## Supplementary material for "Single nucleus multi-omics links human cortical cell regulatory genome diversity to disease risk variants": Table S9: Exc_L5-6_PDZRN4.hypo_dmr.dms2.bed (part 3 of 9)

```
chr13	29703524	29703825	MajorDMR-6-46371	2
chr13	29713936	29714206	MajorDMR-6-46372	7
chr13	29722274	29722426	MajorDMR-6-46373	3
chr13	29735875	29735937	MajorDMR-6-46374	2
chr13	29771810	29771826	MajorDMR-6-46375	2
chr13	29802331	29802426	MajorDMR-6-46376	3
chr13	29807585	29808110	MajorDMR-6-46377	5
chr13	29826573	29826774	MajorDMR-6-46378	4
chr13	29834172	29834457	MajorDMR-6-46379	2
chr13	29839648	29840145	MajorDMR-6-46380	5
chr13	29840794	29841488	MajorDMR-6-46381	8
chr13	29855431	29855977	MajorDMR-6-46382	5
chr13	29914721	29914900	MajorDMR-6-46383	2
chr13	29928614	29929018	MajorDMR-6-46384	3
chr13	29935489	29935546	MajorDMR-6-46385	2
chr13	29936141	29936614	MajorDMR-6-46386	2
chr13	29973830	29974529	MajorDMR-6-46387	4
chr13	29975435	29976937	MajorDMR-6-46388	12
chr13	29978803	29980444	MajorDMR-6-46389	25
chr13	29981103	29981244	MajorDMR-6-46390	3
chr13	29983930	29984234	MajorDMR-6-46391	3
chr13	30009840	30010132	MajorDMR-6-46392	5
chr13	30024391	30024721	MajorDMR-6-46393	4
chr13	30054988	30055579	MajorDMR-6-46394	11
chr13	30065166	30065443	MajorDMR-6-46395	3
chr13	30067533	30067706	MajorDMR-6-46396	4
chr13	30070428	30070794	MajorDMR-6-46397	5
chr13	30079657	30079900	MajorDMR-6-46398	9
chr13	30081045	30081257	MajorDMR-6-46399	4
chr13	30082710	30083188	MajorDMR-6-46400	6
chr13	30084417	30087380	MajorDMR-6-46401	54
chr13	30088579	30088641	MajorDMR-6-46402	2
chr13	30131001	30131384	MajorDMR-6-46403	6
chr13	30133649	30133823	MajorDMR-6-46404	3
chr13	30136582	30136894	MajorDMR-6-46405	3
chr13	30137626	30138162	MajorDMR-6-46406	7
chr13	30151369	30151624	MajorDMR-6-46407	4
chr13	30155586	30157469	MajorDMR-6-46408	24
chr13	30160599	30160681	MajorDMR-6-46409	2
chr13	30161941	30162473	MajorDMR-6-46410	6
chr13	30209054	30209152	MajorDMR-6-46411	2
chr13	30251337	30251617	MajorDMR-6-46412	2
chr13	30295608	30296049	MajorDMR-6-46413	5
chr13	30315269	30315474	MajorDMR-6-46414	3
chr13	30405203	30405618	MajorDMR-6-46415	7
chr13	30461420	30461480	MajorDMR-6-46416	2
chr13	30478697	30478844	MajorDMR-6-46417	2
chr13	30499854	30500345	MajorDMR-6-46418	4
chr13	30519818	30520001	MajorDMR-6-46419	4
chr13	30528318	30528816	MajorDMR-6-46420	2
chr13	30543521	30543797	MajorDMR-6-46421	3
chr13	30568270	30568582	MajorDMR-6-46422	2
chr13	30600383	30600484	MajorDMR-6-46423	3
chr13	30614792	30614923	MajorDMR-6-46424	2
chr13	30650319	30651116	MajorDMR-6-46425	14
chr13	30651679	30651688	MajorDMR-6-46426	2
chr13	30654523	30655172	MajorDMR-6-46427	5
chr13	30662788	30663163	MajorDMR-6-46428	7
chr13	30679374	30679683	MajorDMR-6-46429	8
chr13	30688473	30688551	MajorDMR-6-46430	2
chr13	30717195	30717351	MajorDMR-6-46431	7
chr13	30719338	30719587	MajorDMR-6-46432	7
chr13	30722699	30722834	MajorDMR-6-46433	2
chr13	30725140	30725935	MajorDMR-6-46434	8
chr13	30726566	30728652	MajorDMR-6-46435	49
chr13	30733131	30733600	MajorDMR-6-46436	6
chr13	30744458	30745197	MajorDMR-6-46437	14
chr13	30747363	30747469	MajorDMR-6-46438	4
chr13	30748830	30749199	MajorDMR-6-46439	2
chr13	30749765	30749897	MajorDMR-6-46440	3
chr13	30752290	30752719	MajorDMR-6-46441	5
chr13	30753512	30753668	MajorDMR-6-46442	6
chr13	30769703	30769810	MajorDMR-6-46443	2
chr13	30782815	30783749	MajorDMR-6-46444	7
chr13	30790689	30791141	MajorDMR-6-46445	2
chr13	30795854	30796641	MajorDMR-6-46446	5
chr13	30797688	30797867	MajorDMR-6-46447	2
chr13	30799701	30800177	MajorDMR-6-46448	2
chr13	30805099	30805195	MajorDMR-6-46449	2
chr13	30812711	30812753	MajorDMR-6-46450	2
chr13	30822082	30822407	MajorDMR-6-46451	2
chr13	30825898	30826435	MajorDMR-6-46452	4
chr13	30828052	30828298	MajorDMR-6-46453	5
chr13	30830538	30830944	MajorDMR-6-46454	5
chr13	30855968	30856017	MajorDMR-6-46455	2
chr13	30875085	30875243	MajorDMR-6-46456	2
chr13	30879277	30879688	MajorDMR-6-46457	3
chr13	30880302	30880446	MajorDMR-6-46458	3
chr13	30887039	30887188	MajorDMR-6-46459	2
chr13	30887953	30888927	MajorDMR-6-46460	6
chr13	30900855	30901113	MajorDMR-6-46461	4
chr13	30913627	30916372	MajorDMR-6-46462	39
chr13	30919129	30919196	MajorDMR-6-46463	2
chr13	30925889	30926741	MajorDMR-6-46464	7
chr13	30927570	30927721	MajorDMR-6-46465	3
chr13	30929118	30929205	MajorDMR-6-46466	2
chr13	30934165	30934234	MajorDMR-6-46467	2
chr13	30935380	30936680	MajorDMR-6-46468	20
chr13	30937425	30938411	MajorDMR-6-46469	8
chr13	30939250	30939802	MajorDMR-6-46470	8
chr13	30941410	30941589	MajorDMR-6-46471	5
chr13	30946147	30948200	MajorDMR-6-46472	19
chr13	30960410	30960570	MajorDMR-6-46473	4
chr13	30968656	30968800	MajorDMR-6-46474	2
chr13	30979798	30981385	MajorDMR-6-46475	15
chr13	30983761	30984545	MajorDMR-6-46476	11
chr13	30985169	30985632	MajorDMR-6-46477	6
chr13	30989474	30989750	MajorDMR-6-46478	4
chr13	30995131	30995588	MajorDMR-6-46479	12
chr13	30997050	30997925	MajorDMR-6-46480	4
chr13	31004028	31004720	MajorDMR-6-46481	5
chr13	31005647	31005772	MajorDMR-6-46482	2
chr13	31030598	31030624	MajorDMR-6-46483	2
chr13	31061046	31062211	MajorDMR-6-46484	8
chr13	31085199	31085786	MajorDMR-6-46485	5
chr13	31094750	31095010	MajorDMR-6-46486	3
chr13	31103704	31104008	MajorDMR-6-46487	3
chr13	31117111	31117421	MajorDMR-6-46488	7
chr13	31122288	31122387	MajorDMR-6-46489	2
chr13	31131968	31134105	MajorDMR-6-46490	13
chr13	31144139	31144549	MajorDMR-6-46491	5
chr13	31151519	31151886	MajorDMR-6-46492	4
chr13	31193876	31194301	MajorDMR-6-46493	4
chr13	31207999	31208271	MajorDMR-6-46494	3
chr13	31209055	31209176	MajorDMR-6-46495	3
chr13	31215178	31215280	MajorDMR-6-46496	2
chr13	31253453	31253893	MajorDMR-6-46497	8
chr13	31271716	31272303	MajorDMR-6-46498	4
chr13	31273655	31273697	MajorDMR-6-46499	2
chr13	31274435	31274818	MajorDMR-6-46500	6
chr13	31276726	31277408	MajorDMR-6-46501	5
chr13	31285530	31285777	MajorDMR-6-46502	3
chr13	31286753	31287103	MajorDMR-6-46503	5
chr13	31314093	31314790	MajorDMR-6-46504	10
chr13	31317980	31318049	MajorDMR-6-46505	2
chr13	31335564	31335589	MajorDMR-6-46506	2
chr13	31353288	31354432	MajorDMR-6-46507	6
chr13	31362015	31362121	MajorDMR-6-46508	2
chr13	31366771	31366988	MajorDMR-6-46509	7
chr13	31368748	31368973	MajorDMR-6-46510	3
chr13	31371185	31371510	MajorDMR-6-46511	8
chr13	31379388	31380042	MajorDMR-6-46512	5
chr13	31380759	31380983	MajorDMR-6-46513	6
chr13	31387599	31387610	MajorDMR-6-46514	2
chr13	31392488	31393079	MajorDMR-6-46515	10
chr13	31406984	31407036	MajorDMR-6-46516	2
chr13	31409700	31409965	MajorDMR-6-46517	7
chr13	31421961	31422545	MajorDMR-6-46518	10
chr13	31426764	31426894	MajorDMR-6-46519	2
chr13	31439920	31440125	MajorDMR-6-46520	2
chr13	31445099	31445743	MajorDMR-6-46521	6
chr13	31446656	31447382	MajorDMR-6-46522	8
chr13	31447977	31448015	MajorDMR-6-46523	3
chr13	31448780	31448903	MajorDMR-6-46524	3
chr13	31455495	31457714	MajorDMR-6-46525	27
chr13	31458782	31459149	MajorDMR-6-46526	2
chr13	31467023	31468041	MajorDMR-6-46527	10
chr13	31472943	31473081	MajorDMR-6-46528	4
chr13	31474308	31475534	MajorDMR-6-46529	9
chr13	31480941	31482121	MajorDMR-6-46530	15
chr13	31483033	31483058	MajorDMR-6-46531	2
chr13	31492768	31493473	MajorDMR-6-46532	4
chr13	31495156	31495960	MajorDMR-6-46533	7
chr13	31504715	31504993	MajorDMR-6-46534	3
chr13	31506377	31507051	MajorDMR-6-46535	5
chr13	31513143	31514018	MajorDMR-6-46536	7
chr13	31517780	31518595	MajorDMR-6-46537	6
chr13	31545665	31546517	MajorDMR-6-46538	6
chr13	31556778	31556940	MajorDMR-6-46539	2
chr13	31568765	31568889	MajorDMR-6-46540	2
chr13	31570174	31570192	MajorDMR-6-46541	2
chr13	31573144	31573300	MajorDMR-6-46542	2
chr13	31581354	31583104	MajorDMR-6-46543	22
chr13	31604549	31604749	MajorDMR-6-46544	2
chr13	31606187	31607178	MajorDMR-6-46545	15
chr13	31610296	31610743	MajorDMR-6-46546	6
chr13	31611364	31611432	MajorDMR-6-46547	3
chr13	31613543	31613936	MajorDMR-6-46548	6
chr13	31615972	31616278	MajorDMR-6-46549	7
chr13	31617026	31617422	MajorDMR-6-46550	4
chr13	31618082	31618128	MajorDMR-6-46551	2
chr13	31619831	31620696	MajorDMR-6-46552	11
chr13	31624162	31631904	MajorDMR-6-46553	94
chr13	31638960	31639172	MajorDMR-6-46554	2
chr13	31641013	31642028	MajorDMR-6-46555	22
chr13	31644186	31644928	MajorDMR-6-46556	7
chr13	31653519	31653922	MajorDMR-6-46557	2
chr13	31659163	31660448	MajorDMR-6-46558	6
chr13	31666428	31666842	MajorDMR-6-46559	8
chr13	31680609	31680677	MajorDMR-6-46560	2
chr13	31685046	31685518	MajorDMR-6-46561	10
chr13	31686569	31686737	MajorDMR-6-46562	2
chr13	31695611	31696032	MajorDMR-6-46563	4
chr13	31702987	31703060	MajorDMR-6-46564	2
chr13	31705143	31705774	MajorDMR-6-46565	3
chr13	31707189	31707929	MajorDMR-6-46566	15
chr13	31708491	31708671	MajorDMR-6-46567	2
chr13	31714662	31715113	MajorDMR-6-46568	3
chr13	31715657	31716811	MajorDMR-6-46569	7
chr13	31718981	31719399	MajorDMR-6-46570	5
chr13	31721303	31721775	MajorDMR-6-46571	2
chr13	31722574	31722601	MajorDMR-6-46572	2
chr13	31725126	31726151	MajorDMR-6-46573	8
chr13	31727056	31727195	MajorDMR-6-46574	2
chr13	31727782	31728726	MajorDMR-6-46575	8
chr13	31729379	31729769	MajorDMR-6-46576	2
chr13	31730418	31731020	MajorDMR-6-46577	6
chr13	31731834	31733697	MajorDMR-6-46578	27
chr13	31748294	31748428	MajorDMR-6-46579	2
chr13	31769949	31770062	MajorDMR-6-46580	2
chr13	31775216	31776616	MajorDMR-6-46581	20
chr13	31778014	31778240	MajorDMR-6-46582	5
chr13	31780158	31780290	MajorDMR-6-46583	6
chr13	31781093	31781615	MajorDMR-6-46584	4
chr13	31782696	31783041	MajorDMR-6-46585	4
chr13	31785844	31786451	MajorDMR-6-46586	5
chr13	31795668	31795803	MajorDMR-6-46587	3
chr13	31798848	31798953	MajorDMR-6-46588	2
chr13	31799644	31800072	MajorDMR-6-46589	4
chr13	31803058	31804177	MajorDMR-6-46590	18
chr13	31804883	31804943	MajorDMR-6-46591	3
chr13	31809847	31810034	MajorDMR-6-46592	2
chr13	31812082	31812373	MajorDMR-6-46593	2
chr13	31813369	31813485	MajorDMR-6-46594	2
chr13	31830035	31830532	MajorDMR-6-46595	7
chr13	31841450	31842425	MajorDMR-6-46596	5
chr13	31843111	31843557	MajorDMR-6-46597	4
chr13	31849664	31851519	MajorDMR-6-46598	17
chr13	31852707	31853630	MajorDMR-6-46599	6
chr13	31854495	31854744	MajorDMR-6-46600	3
chr13	31855254	31855342	MajorDMR-6-46601	2
chr13	31860900	31861546	MajorDMR-6-46602	6
chr13	31867098	31867623	MajorDMR-6-46603	4
chr13	31870376	31870630	MajorDMR-6-46604	2
chr13	31871207	31871220	MajorDMR-6-46605	2
chr13	31899860	31900069	MajorDMR-6-46606	3
chr13	31911896	31912046	MajorDMR-6-46607	3
chr13	31983933	31984017	MajorDMR-6-46608	2
chr13	31992107	31993012	MajorDMR-6-46609	6
chr13	32006136	32006148	MajorDMR-6-46610	2
chr13	32014588	32014702	MajorDMR-6-46611	3
chr13	32016678	32016920	MajorDMR-6-46612	3
chr13	32018007	32019245	MajorDMR-6-46613	9
chr13	32021715	32021775	MajorDMR-6-46614	3
chr13	32023620	32024246	MajorDMR-6-46615	3
chr13	32028684	32028878	MajorDMR-6-46616	3
chr13	32030603	32031208	MajorDMR-6-46617	6
chr13	32042619	32042628	MajorDMR-6-46618	2
chr13	32050678	32051089	MajorDMR-6-46619	3
chr13	32052256	32052297	MajorDMR-6-46620	2
chr13	32059852	32060359	MajorDMR-6-46621	6
chr13	32088862	32089350	MajorDMR-6-46622	3
chr13	32090177	32090409	MajorDMR-6-46623	2
chr13	32092512	32093516	MajorDMR-6-46624	8
chr13	32114440	32114605	MajorDMR-6-46625	2
chr13	32129922	32130008	MajorDMR-6-46626	2
chr13	32148564	32148628	MajorDMR-6-46627	2
chr13	32150060	32150357	MajorDMR-6-46628	3
chr13	32156693	32156724	MajorDMR-6-46629	2
chr13	32160290	32160336	MajorDMR-6-46630	2
chr13	32165189	32165580	MajorDMR-6-46631	2
chr13	32168100	32168608	MajorDMR-6-46632	7
chr13	32172998	32173721	MajorDMR-6-46633	7
chr13	32178180	32178223	MajorDMR-6-46634	2
chr13	32185797	32185809	MajorDMR-6-46635	2
chr13	32188723	32188903	MajorDMR-6-46636	4
chr13	32202973	32203465	MajorDMR-6-46637	2
chr13	32221360	32222102	MajorDMR-6-46638	7
chr13	32222638	32222835	MajorDMR-6-46639	4
chr13	32224133	32224321	MajorDMR-6-46640	2
chr13	32226445	32227109	MajorDMR-6-46641	4
chr13	32230465	32230957	MajorDMR-6-46642	7
chr13	32260793	32261394	MajorDMR-6-46643	5
chr13	32296865	32297127	MajorDMR-6-46644	2
chr13	32316115	32316123	MajorDMR-6-46645	2
chr13	32321439	32321717	MajorDMR-6-46646	2
chr13	32329349	32330093	MajorDMR-6-46647	10
chr13	32330601	32330798	MajorDMR-6-46648	3
chr13	32341693	32341788	MajorDMR-6-46649	2
chr13	32346617	32346799	MajorDMR-6-46650	3
chr13	32354307	32355177	MajorDMR-6-46651	15
chr13	32406297	32407327	MajorDMR-6-46652	9
chr13	32421564	32422294	MajorDMR-6-46653	6
chr13	32422811	32424585	MajorDMR-6-46654	13
chr13	32425411	32425529	MajorDMR-6-46655	3
chr13	32454889	32455613	MajorDMR-6-46656	4
chr13	32461321	32461492	MajorDMR-6-46657	3
chr13	32475103	32475276	MajorDMR-6-46658	5
chr13	32475829	32476454	MajorDMR-6-46659	3
chr13	32490070	32490220	MajorDMR-6-46660	3
chr13	32493353	32494440	MajorDMR-6-46661	5
chr13	32494969	32495456	MajorDMR-6-46662	2
chr13	32505134	32506071	MajorDMR-6-46663	7
chr13	32514377	32515373	MajorDMR-6-46664	8
chr13	32519281	32519954	MajorDMR-6-46665	6
chr13	32537116	32537288	MajorDMR-6-46666	3
chr13	32544137	32544208	MajorDMR-6-46667	2
chr13	32545180	32545856	MajorDMR-6-46668	5
chr13	32546633	32546659	MajorDMR-6-46669	2
chr13	32558217	32558411	MajorDMR-6-46670	8
chr13	32560560	32560724	MajorDMR-6-46671	3
chr13	32588119	32588144	MajorDMR-6-46672	2
chr13	32596584	32596865	MajorDMR-6-46673	5
chr13	32598076	32598097	MajorDMR-6-46674	2
chr13	32609872	32609907	MajorDMR-6-46675	2
chr13	32612646	32612650	MajorDMR-6-46676	2
chr13	32615154	32615225	MajorDMR-6-46677	2
chr13	32619752	32619977	MajorDMR-6-46678	2
chr13	32621647	32622364	MajorDMR-6-46679	4
chr13	32634614	32635025	MajorDMR-6-46680	6
chr13	32655190	32656256	MajorDMR-6-46681	8
chr13	32657685	32657712	MajorDMR-6-46682	2
chr13	32666776	32667099	MajorDMR-6-46683	7
chr13	32688662	32688724	MajorDMR-6-46684	3
chr13	32708495	32708768	MajorDMR-6-46685	2
chr13	32723887	32724736	MajorDMR-6-46686	3
chr13	32746305	32746591	MajorDMR-6-46687	2
chr13	32749614	32749689	MajorDMR-6-46688	3
chr13	32769080	32769248	MajorDMR-6-46689	2
chr13	32783670	32784099	MajorDMR-6-46690	3
chr13	32785409	32785575	MajorDMR-6-46691	6
chr13	32786199	32786852	MajorDMR-6-46692	5
chr13	32792554	32793249	MajorDMR-6-46693	8
chr13	32804452	32804477	MajorDMR-6-46694	2
chr13	32807231	32807260	MajorDMR-6-46695	2
chr13	32821507	32822508	MajorDMR-6-46696	6
chr13	32830098	32830230	MajorDMR-6-46697	3
chr13	32831478	32831765	MajorDMR-6-46698	2
chr13	32833594	32833714	MajorDMR-6-46699	3
chr13	32834280	32835841	MajorDMR-6-46700	10
chr13	32836363	32836480	MajorDMR-6-46701	2
chr13	32846400	32846686	MajorDMR-6-46702	4
chr13	32849935	32849984	MajorDMR-6-46703	3
chr13	32852675	32853115	MajorDMR-6-46704	4
chr13	32859783	32859947	MajorDMR-6-46705	4
chr13	32868791	32868910	MajorDMR-6-46706	2
chr13	32937323	32937349	MajorDMR-6-46707	2
chr13	32981100	32981252	MajorDMR-6-46708	2
chr13	33032480	33032498	MajorDMR-6-46709	2
chr13	33045641	33045649	MajorDMR-6-46710	2
chr13	33046278	33046289	MajorDMR-6-46711	2
chr13	33068097	33068293	MajorDMR-6-46712	3
chr13	33075471	33075718	MajorDMR-6-46713	7
chr13	33094781	33095246	MajorDMR-6-46714	3
chr13	33097774	33097853	MajorDMR-6-46715	3
chr13	33100418	33100854	MajorDMR-6-46716	4
chr13	33120189	33120235	MajorDMR-6-46717	2
chr13	33123141	33124728	MajorDMR-6-46718	9
chr13	33154557	33154569	MajorDMR-6-46719	2
chr13	33155746	33155874	MajorDMR-6-46720	2
chr13	33163750	33163957	MajorDMR-6-46721	6
chr13	33167961	33168282	MajorDMR-6-46722	2
chr13	33198733	33199357	MajorDMR-6-46723	5
chr13	33200424	33200581	MajorDMR-6-46724	2
chr13	33210324	33210467	MajorDMR-6-46725	2
chr13	33213045	33213203	MajorDMR-6-46726	6
chr13	33226060	33226179	MajorDMR-6-46727	2
chr13	33290719	33290733	MajorDMR-6-46728	2
chr13	33295435	33295823	MajorDMR-6-46729	2
chr13	33300724	33300939	MajorDMR-6-46730	2
chr13	33312373	33313466	MajorDMR-6-46731	10
chr13	33326556	33326876	MajorDMR-6-46732	3
chr13	33333224	33333301	MajorDMR-6-46733	2
chr13	33334656	33334792	MajorDMR-6-46734	2
chr13	33356708	33357880	MajorDMR-6-46735	6
chr13	33360193	33360586	MajorDMR-6-46736	3
chr13	33363576	33363712	MajorDMR-6-46737	2
chr13	33365838	33365966	MajorDMR-6-46738	3
chr13	33373374	33373797	MajorDMR-6-46739	3
chr13	33385530	33385799	MajorDMR-6-46740	7
chr13	33403803	33404958	MajorDMR-6-46741	18
chr13	33420124	33420665	MajorDMR-6-46742	6
chr13	33422200	33422407	MajorDMR-6-46743	7
chr13	33423619	33425644	MajorDMR-6-46744	16
chr13	33433942	33434297	MajorDMR-6-46745	8
chr13	33454687	33455155	MajorDMR-6-46746	4
chr13	33455862	33456626	MajorDMR-6-46747	7
chr13	33457388	33457402	MajorDMR-6-46748	2
chr13	33478022	33479578	MajorDMR-6-46749	10
chr13	33488049	33488351	MajorDMR-6-46750	3
chr13	33489940	33490198	MajorDMR-6-46751	3
chr13	33498836	33499364	MajorDMR-6-46752	6
chr13	33510284	33510445	MajorDMR-6-46753	6
chr13	33520012	33520349	MajorDMR-6-46754	3
chr13	33521516	33522091	MajorDMR-6-46755	7
chr13	33531305	33531565	MajorDMR-6-46756	7
chr13	33551362	33551663	MajorDMR-6-46757	2
chr13	33588547	33588890	MajorDMR-6-46758	5
chr13	33591596	33591816	MajorDMR-6-46759	4
chr13	33607306	33607474	MajorDMR-6-46760	4
chr13	33609195	33609369	MajorDMR-6-46761	5
chr13	33661133	33661289	MajorDMR-6-46762	3
chr13	33661921	33663242	MajorDMR-6-46763	11
chr13	33665102	33665107	MajorDMR-6-46764	2
chr13	33675870	33676231	MajorDMR-6-46765	2
chr13	33679300	33679681	MajorDMR-6-46766	5
chr13	33681593	33681656	MajorDMR-6-46767	2
chr13	33682157	33682496	MajorDMR-6-46768	8
chr13	33684209	33684243	MajorDMR-6-46769	2
chr13	33688047	33688686	MajorDMR-6-46770	5
chr13	33698161	33698884	MajorDMR-6-46771	13
chr13	33704955	33705694	MajorDMR-6-46772	8
chr13	33711520	33712122	MajorDMR-6-46773	5
chr13	33712972	33713039	MajorDMR-6-46774	2
chr13	33713600	33713965	MajorDMR-6-46775	4
chr13	33715399	33715684	MajorDMR-6-46776	4
chr13	33717555	33717980	MajorDMR-6-46777	2
chr13	33718667	33719529	MajorDMR-6-46778	6
chr13	33722836	33722905	MajorDMR-6-46779	2
chr13	33723792	33723988	MajorDMR-6-46780	3
chr13	33725027	33726097	MajorDMR-6-46781	7
chr13	33729139	33729276	MajorDMR-6-46782	3
chr13	33730200	33730320	MajorDMR-6-46783	5
chr13	33731569	33731853	MajorDMR-6-46784	4
chr13	33732577	33733605	MajorDMR-6-46785	17
chr13	33735894	33736032	MajorDMR-6-46786	3
chr13	33738036	33738418	MajorDMR-6-46787	2
chr13	33738986	33739046	MajorDMR-6-46788	2
chr13	33739887	33740948	MajorDMR-6-46789	8
chr13	33743548	33743658	MajorDMR-6-46790	4
chr13	33745638	33745653	MajorDMR-6-46791	2
chr13	33746808	33747314	MajorDMR-6-46792	5
chr13	33750463	33751114	MajorDMR-6-46793	5
chr13	33754169	33754467	MajorDMR-6-46794	3
chr13	33755003	33755335	MajorDMR-6-46795	4
chr13	33755847	33757533	MajorDMR-6-46796	21
chr13	33758120	33759436	MajorDMR-6-46797	7
chr13	33760125	33761354	MajorDMR-6-46798	13
chr13	33762791	33763658	MajorDMR-6-46799	7
chr13	33769838	33770026	MajorDMR-6-46800	2
chr13	33771274	33772074	MajorDMR-6-46801	13
chr13	33772807	33774464	MajorDMR-6-46802	6
chr13	33775471	33775519	MajorDMR-6-46803	2
chr13	33776911	33777355	MajorDMR-6-46804	9
chr13	33778009	33779585	MajorDMR-6-46805	28
chr13	33780204	33780481	MajorDMR-6-46806	2
chr13	33783105	33783311	MajorDMR-6-46807	2
chr13	33784414	33784557	MajorDMR-6-46808	2
chr13	33787475	33788690	MajorDMR-6-46809	15
chr13	33810273	33810466	MajorDMR-6-46810	2
chr13	33814279	33814397	MajorDMR-6-46811	4
chr13	33826114	33826975	MajorDMR-6-46812	9
chr13	33828816	33828943	MajorDMR-6-46813	3
chr13	33832590	33832740	MajorDMR-6-46814	3
chr13	33834080	33836480	MajorDMR-6-46815	20
chr13	33837264	33837872	MajorDMR-6-46816	5
chr13	33850011	33850445	MajorDMR-6-46817	4
chr13	33851958	33852553	MajorDMR-6-46818	3
chr13	33854226	33854555	MajorDMR-6-46819	2
chr13	33858443	33859275	MajorDMR-6-46820	5
chr13	33864230	33864453	MajorDMR-6-46821	3
chr13	33866913	33866922	MajorDMR-6-46822	2
chr13	33886168	33886587	MajorDMR-6-46823	2
chr13	33929251	33930265	MajorDMR-6-46824	7
chr13	33990664	33990780	MajorDMR-6-46825	2
chr13	34099840	34100191	MajorDMR-6-46826	3
chr13	34111699	34112253	MajorDMR-6-46827	7
chr13	34114608	34114818	MajorDMR-6-46828	3
chr13	34148260	34148418	MajorDMR-6-46829	3
chr13	34163654	34163883	MajorDMR-6-46830	3
chr13	34164956	34166318	MajorDMR-6-46831	13
chr13	34220550	34220629	MajorDMR-6-46832	3
chr13	34264520	34265689	MajorDMR-6-46833	20
chr13	34284587	34284843	MajorDMR-6-46834	4
chr13	34289526	34289691	MajorDMR-6-46835	2
chr13	34291404	34291790	MajorDMR-6-46836	8
chr13	34292479	34293580	MajorDMR-6-46837	4
chr13	34300961	34301100	MajorDMR-6-46838	3
chr13	34301740	34301837	MajorDMR-6-46839	2
chr13	34302399	34302514	MajorDMR-6-46840	2
chr13	34367287	34367314	MajorDMR-6-46841	2
chr13	34402823	34403078	MajorDMR-6-46842	4
chr13	34408553	34409846	MajorDMR-6-46843	11
chr13	34431364	34431548	MajorDMR-6-46844	3
chr13	34433223	34433419	MajorDMR-6-46845	2
chr13	34434713	34434973	MajorDMR-6-46846	9
chr13	34491243	34491748	MajorDMR-6-46847	6
chr13	34492832	34492848	MajorDMR-6-46848	2
chr13	34493577	34493613	MajorDMR-6-46849	2
chr13	34495089	34495098	MajorDMR-6-46850	2
chr13	34569032	34569386	MajorDMR-6-46851	3
chr13	34572452	34572537	MajorDMR-6-46852	2
chr13	34578831	34578975	MajorDMR-6-46853	5
chr13	34584522	34584597	MajorDMR-6-46854	2
chr13	34594044	34594124	MajorDMR-6-46855	2
chr13	34596814	34597221	MajorDMR-6-46856	4
chr13	34600858	34601300	MajorDMR-6-46857	4
chr13	34608332	34608854	MajorDMR-6-46858	6
chr13	34609957	34610259	MajorDMR-6-46859	3
chr13	34620569	34620808	MajorDMR-6-46860	3
chr13	34627785	34627829	MajorDMR-6-46861	2
chr13	34638573	34639102	MajorDMR-6-46862	3
chr13	34713953	34714458	MajorDMR-6-46863	4
chr13	34723788	34724947	MajorDMR-6-46864	10
chr13	34728489	34728581	MajorDMR-6-46865	2
chr13	34729579	34731175	MajorDMR-6-46866	20
chr13	34731853	34732721	MajorDMR-6-46867	7
chr13	34750557	34750975	MajorDMR-6-46868	6
chr13	34776199	34776582	MajorDMR-6-46869	2
chr13	34784090	34784919	MajorDMR-6-46870	5
chr13	34791758	34792231	MajorDMR-6-46871	6
chr13	34795542	34795606	MajorDMR-6-46872	2
chr13	34800424	34800511	MajorDMR-6-46873	2
chr13	34833105	34833140	MajorDMR-6-46874	2
chr13	34883559	34884001	MajorDMR-6-46875	5
chr13	34920841	34921122	MajorDMR-6-46876	3
chr13	34922273	34922834	MajorDMR-6-46877	8
chr13	34978448	34979960	MajorDMR-6-46878	8
chr13	34983708	34983989	MajorDMR-6-46879	3
chr13	34984516	34984986	MajorDMR-6-46880	2
chr13	34987106	34987548	MajorDMR-6-46881	2
chr13	35008802	35009794	MajorDMR-6-46882	10
chr13	35018179	35018382	MajorDMR-6-46883	3
chr13	35037313	35037457	MajorDMR-6-46884	3
chr13	35097679	35097767	MajorDMR-6-46885	2
chr13	35110593	35110609	MajorDMR-6-46886	2
chr13	35127599	35128384	MajorDMR-6-46887	4
chr13	35135189	35135831	MajorDMR-6-46888	10
chr13	35136725	35136772	MajorDMR-6-46889	2
chr13	35161687	35162754	MajorDMR-6-46890	14
chr13	35165370	35165618	MajorDMR-6-46891	3
chr13	35171122	35171944	MajorDMR-6-46892	5
chr13	35186055	35186441	MajorDMR-6-46893	4
chr13	35189859	35190226	MajorDMR-6-46894	3
chr13	35191248	35191479	MajorDMR-6-46895	3
chr13	35197311	35197813	MajorDMR-6-46896	2
chr13	35211564	35212112	MajorDMR-6-46897	3
chr13	35241455	35242070	MajorDMR-6-46898	6
chr13	35267660	35268001	MajorDMR-6-46899	4
chr13	35272667	35273090	MajorDMR-6-46900	7
chr13	35290493	35290562	MajorDMR-6-46901	2
chr13	35312473	35312926	MajorDMR-6-46902	4
chr13	35322980	35323877	MajorDMR-6-46903	10
chr13	35326548	35327273	MajorDMR-6-46904	17
chr13	35336793	35337118	MajorDMR-6-46905	4
chr13	35340702	35341092	MajorDMR-6-46906	3
chr13	35371791	35372038	MajorDMR-6-46907	2
chr13	35378035	35378164	MajorDMR-6-46908	4
chr13	35441465	35442452	MajorDMR-6-46909	6
chr13	35472592	35472813	MajorDMR-6-46910	3
chr13	35489267	35489353	MajorDMR-6-46911	2
chr13	35527657	35527798	MajorDMR-6-46912	2
chr13	35560270	35560399	MajorDMR-6-46913	3
chr13	35580830	35581015	MajorDMR-6-46914	3
chr13	35604239	35604334	MajorDMR-6-46915	2
chr13	35621826	35621902	MajorDMR-6-46916	2
chr13	35631381	35632352	MajorDMR-6-46917	8
chr13	35668254	35668746	MajorDMR-6-46918	6
chr13	35681981	35682915	MajorDMR-6-46919	5
chr13	35689086	35689114	MajorDMR-6-46920	2
chr13	35712613	35712758	MajorDMR-6-46921	3
chr13	35717325	35717464	MajorDMR-6-46922	3
chr13	35733355	35733522	MajorDMR-6-46923	3
chr13	35763760	35764215	MajorDMR-6-46924	3
chr13	35772959	35772977	MajorDMR-6-46925	2
chr13	35851752	35851946	MajorDMR-6-46926	3
chr13	35875891	35876009	MajorDMR-6-46927	3
chr13	35878286	35878652	MajorDMR-6-46928	3
chr13	35879886	35879958	MajorDMR-6-46929	2
chr13	35883639	35884515	MajorDMR-6-46930	5
chr13	35887150	35887292	MajorDMR-6-46931	3
chr13	35894326	35894502	MajorDMR-6-46932	3
chr13	35895103	35895264	MajorDMR-6-46933	4
chr13	35933021	35933025	MajorDMR-6-46934	2
chr13	35975341	35975821	MajorDMR-6-46935	3
chr13	35991535	35991554	MajorDMR-6-46936	2
chr13	36032888	36033142	MajorDMR-6-46937	3
chr13	36033894	36034317	MajorDMR-6-46938	3
chr13	36052781	36052835	MajorDMR-6-46939	2
chr13	36063359	36063462	MajorDMR-6-46940	2
chr13	36076897	36076921	MajorDMR-6-46941	2
chr13	36086669	36087335	MajorDMR-6-46942	5
chr13	36150275	36150346	MajorDMR-6-46943	2
chr13	36178797	36178947	MajorDMR-6-46944	2
chr13	36182145	36182247	MajorDMR-6-46945	2
chr13	36191508	36191882	MajorDMR-6-46946	8
chr13	36195034	36195232	MajorDMR-6-46947	5
chr13	36200018	36200057	MajorDMR-6-46948	2
chr13	36203390	36203483	MajorDMR-6-46949	2
chr13	36224592	36224602	MajorDMR-6-46950	2
chr13	36231450	36231941	MajorDMR-6-46951	2
chr13	36234740	36235109	MajorDMR-6-46952	4
chr13	36244734	36245229	MajorDMR-6-46953	9
chr13	36269629	36269815	MajorDMR-6-46954	3
chr13	36277248	36277639	MajorDMR-6-46955	4
chr13	36284964	36285106	MajorDMR-6-46956	3
chr13	36295033	36295498	MajorDMR-6-46957	2
chr13	36302199	36302412	MajorDMR-6-46958	6
chr13	36308299	36308325	MajorDMR-6-46959	2
chr13	36318896	36319062	MajorDMR-6-46960	5
chr13	36332545	36332958	MajorDMR-6-46961	4
chr13	36338925	36339310	MajorDMR-6-46962	2
chr13	36340297	36341441	MajorDMR-6-46963	10
chr13	36342015	36342291	MajorDMR-6-46964	2
chr13	36342841	36343014	MajorDMR-6-46965	3
chr13	36345531	36345600	MajorDMR-6-46966	2
chr13	36354915	36355232	MajorDMR-6-46967	3
chr13	36356469	36356807	MajorDMR-6-46968	2
chr13	36358780	36358931	MajorDMR-6-46969	4
chr13	36362052	36362528	MajorDMR-6-46970	3
chr13	36366053	36367239	MajorDMR-6-46971	11
chr13	36368528	36369373	MajorDMR-6-46972	5
chr13	36371997	36372852	MajorDMR-6-46973	8
chr13	36379363	36379716	MajorDMR-6-46974	4
chr13	36390241	36390537	MajorDMR-6-46975	3
chr13	36392708	36393962	MajorDMR-6-46976	5
chr13	36394606	36394684	MajorDMR-6-46977	2
chr13	36395363	36395708	MajorDMR-6-46978	4
chr13	36397165	36397300	MajorDMR-6-46979	3
chr13	36397866	36397910	MajorDMR-6-46980	2
chr13	36398595	36399655	MajorDMR-6-46981	19
chr13	36400434	36401041	MajorDMR-6-46982	4
chr13	36402609	36402724	MajorDMR-6-46983	3
chr13	36403304	36403513	MajorDMR-6-46984	6
chr13	36404237	36404929	MajorDMR-6-46985	3
chr13	36405589	36406175	MajorDMR-6-46986	6
chr13	36407736	36407994	MajorDMR-6-46987	2
chr13	36408830	36408918	MajorDMR-6-46988	3
chr13	36413875	36414845	MajorDMR-6-46989	7
chr13	36415824	36417372	MajorDMR-6-46990	11
chr13	36418442	36419103	MajorDMR-6-46991	5
chr13	36419867	36420373	MajorDMR-6-46992	3
chr13	36421948	36422350	MajorDMR-6-46993	4
chr13	36423352	36423431	MajorDMR-6-46994	2
chr13	36424239	36425426	MajorDMR-6-46995	14
chr13	36426108	36426112	MajorDMR-6-46996	2
chr13	36426695	36428695	MajorDMR-6-46997	17
chr13	36430133	36430612	MajorDMR-6-46998	3
chr13	36432046	36432083	MajorDMR-6-46999	2
chr13	36433645	36434525	MajorDMR-6-47000	12
chr13	36438195	36438203	MajorDMR-6-47001	2
chr13	36444522	36445945	MajorDMR-6-47002	11
chr13	36446597	36447328	MajorDMR-6-47003	4
chr13	36451030	36451520	MajorDMR-6-47004	4
chr13	36452109	36452593	MajorDMR-6-47005	5
chr13	36453328	36453467	MajorDMR-6-47006	2
chr13	36455109	36455236	MajorDMR-6-47007	3
chr13	36455944	36456284	MajorDMR-6-47008	3
chr13	36460170	36460339	MajorDMR-6-47009	4
chr13	36461279	36462100	MajorDMR-6-47010	7
chr13	36466689	36467083	MajorDMR-6-47011	2
chr13	36469658	36471007	MajorDMR-6-47012	7
chr13	36474802	36474995	MajorDMR-6-47013	5
chr13	36476486	36476928	MajorDMR-6-47014	5
chr13	36477525	36477808	MajorDMR-6-47015	2
chr13	36478801	36478922	MajorDMR-6-47016	3
chr13	36481031	36481041	MajorDMR-6-47017	2
chr13	36485215	36485472	MajorDMR-6-47018	2
chr13	36492270	36492505	MajorDMR-6-47019	4
chr13	36493051	36493325	MajorDMR-6-47020	2
chr13	36497470	36497906	MajorDMR-6-47021	5
chr13	36501632	36501688	MajorDMR-6-47022	2
chr13	36506604	36506713	MajorDMR-6-47023	2
chr13	36512131	36512315	MajorDMR-6-47024	2
chr13	36513889	36514046	MajorDMR-6-47025	2
chr13	36516068	36516327	MajorDMR-6-47026	3
chr13	36517713	36519005	MajorDMR-6-47027	16
chr13	36519665	36519953	MajorDMR-6-47028	4
chr13	36521445	36521661	MajorDMR-6-47029	3
chr13	36522456	36524709	MajorDMR-6-47030	17
chr13	36526040	36526311	MajorDMR-6-47031	3
chr13	36529462	36529541	MajorDMR-6-47032	3
chr13	36531858	36532043	MajorDMR-6-47033	2
chr13	36536235	36536537	MajorDMR-6-47034	3
chr13	36537166	36537294	MajorDMR-6-47035	3
chr13	36538402	36539152	MajorDMR-6-47036	5
chr13	36550600	36551462	MajorDMR-6-47037	6
chr13	36552055	36552639	MajorDMR-6-47038	10
chr13	36553374	36553435	MajorDMR-6-47039	4
chr13	36553944	36554814	MajorDMR-6-47040	9
chr13	36557951	36558398	MajorDMR-6-47041	3
chr13	36560266	36561090	MajorDMR-6-47042	4
chr13	36561810	36562523	MajorDMR-6-47043	5
chr13	36563033	36563426	MajorDMR-6-47044	5
chr13	36566338	36566488	MajorDMR-6-47045	4
chr13	36567067	36568975	MajorDMR-6-47046	9
chr13	36569486	36569911	MajorDMR-6-47047	4
chr13	36572339	36572520	MajorDMR-6-47048	2
chr13	36578894	36579271	MajorDMR-6-47049	2
chr13	36580540	36582080	MajorDMR-6-47050	7
chr13	36586459	36586504	MajorDMR-6-47051	2
chr13	36591089	36591641	MajorDMR-6-47052	7
chr13	36594824	36595358	MajorDMR-6-47053	3
chr13	36596805	36597139	MajorDMR-6-47054	2
chr13	36597998	36598926	MajorDMR-6-47055	6
chr13	36604495	36605096	MajorDMR-6-47056	5
chr13	36605598	36607288	MajorDMR-6-47057	16
chr13	36608392	36609904	MajorDMR-6-47058	12
chr13	36612914	36613175	MajorDMR-6-47059	3
chr13	36613823	36614392	MajorDMR-6-47060	3
chr13	36615026	36616366	MajorDMR-6-47061	6
chr13	36621999	36622119	MajorDMR-6-47062	3
chr13	36622622	36623013	MajorDMR-6-47063	2
chr13	36625744	36625830	MajorDMR-6-47064	2
chr13	36626710	36626971	MajorDMR-6-47065	2
chr13	36634573	36635937	MajorDMR-6-47066	7
chr13	36640056	36640444	MajorDMR-6-47067	4
chr13	36642976	36644422	MajorDMR-6-47068	8
chr13	36644934	36645299	MajorDMR-6-47069	4
chr13	36646008	36648543	MajorDMR-6-47070	18
chr13	36649596	36650019	MajorDMR-6-47071	5
chr13	36650805	36650958	MajorDMR-6-47072	4
chr13	36652945	36653086	MajorDMR-6-47073	4
chr13	36656230	36657478	MajorDMR-6-47074	7
chr13	36658394	36658845	MajorDMR-6-47075	5
chr13	36660638	36661070	MajorDMR-6-47076	3
chr13	36662492	36667013	MajorDMR-6-47077	40
chr13	36668437	36668634	MajorDMR-6-47078	3
chr13	36669380	36669399	MajorDMR-6-47079	2
chr13	36671062	36671572	MajorDMR-6-47080	3
chr13	36672197	36672888	MajorDMR-6-47081	6
chr13	36673482	36673758	MajorDMR-6-47082	4
chr13	36675798	36676006	MajorDMR-6-47083	3
chr13	36680226	36680667	MajorDMR-6-47084	3
chr13	36681364	36681550	MajorDMR-6-47085	5
chr13	36682444	36683080	MajorDMR-6-47086	8
chr13	36683582	36683878	MajorDMR-6-47087	3
chr13	36684717	36686602	MajorDMR-6-47088	11
chr13	36687958	36688421	MajorDMR-6-47089	2
chr13	36690365	36690629	MajorDMR-6-47090	4
chr13	36692258	36692837	MajorDMR-6-47091	6
chr13	36693883	36694392	MajorDMR-6-47092	3
chr13	36695871	36696422	MajorDMR-6-47093	3
chr13	36698108	36699356	MajorDMR-6-47094	7
chr13	36700234	36700298	MajorDMR-6-47095	2
chr13	36700842	36700863	MajorDMR-6-47096	2
chr13	36703328	36703907	MajorDMR-6-47097	6
chr13	36705983	36706434	MajorDMR-6-47098	8
chr13	36707366	36707787	MajorDMR-6-47099	2
chr13	36710035	36710084	MajorDMR-6-47100	2
chr13	36718791	36719617	MajorDMR-6-47101	3
chr13	36732165	36732322	MajorDMR-6-47102	2
chr13	36732832	36733152	MajorDMR-6-47103	5
chr13	36740336	36740859	MajorDMR-6-47104	5
chr13	36772297	36772709	MajorDMR-6-47105	5
chr13	36834893	36835032	MajorDMR-6-47106	2
chr13	36847957	36848335	MajorDMR-6-47107	4
chr13	36849043	36849723	MajorDMR-6-47108	13
chr13	36871245	36871319	MajorDMR-6-47109	2
chr13	36932606	36932900	MajorDMR-6-47110	3
chr13	36934690	36934763	MajorDMR-6-47111	2
chr13	36994946	36995113	MajorDMR-6-47112	2
chr13	37028746	37028768	MajorDMR-6-47113	2
chr13	37034723	37035076	MajorDMR-6-47114	3
chr13	37051602	37051941	MajorDMR-6-47115	3
chr13	37052502	37053364	MajorDMR-6-47116	6
chr13	37054863	37055072	MajorDMR-6-47117	2
chr13	37055604	37055732	MajorDMR-6-47118	2
chr13	37069225	37069462	MajorDMR-6-47119	2
chr13	37104329	37104417	MajorDMR-6-47120	2
chr13	37169306	37170516	MajorDMR-6-47121	10
chr13	37179007	37179165	MajorDMR-6-47122	2
chr13	37219075	37219113	MajorDMR-6-47123	2
chr13	37224844	37225341	MajorDMR-6-47124	3
chr13	37234543	37235122	MajorDMR-6-47125	6
chr13	37239608	37241303	MajorDMR-6-47126	15
chr13	37246881	37247647	MajorDMR-6-47127	10
chr13	37255101	37255315	MajorDMR-6-47128	4
chr13	37260025	37260570	MajorDMR-6-47129	4
chr13	37267440	37267515	MajorDMR-6-47130	2
chr13	37269334	37269462	MajorDMR-6-47131	4
chr13	37274288	37274648	MajorDMR-6-47132	6
chr13	37291430	37291709	MajorDMR-6-47133	3
chr13	37305582	37306609	MajorDMR-6-47134	7
chr13	37313407	37313415	MajorDMR-6-47135	2
chr13	37328261	37329088	MajorDMR-6-47136	9
chr13	37366460	37367376	MajorDMR-6-47137	10
chr13	37368981	37369315	MajorDMR-6-47138	6
chr13	37392313	37392574	MajorDMR-6-47139	5
chr13	37397117	37397159	MajorDMR-6-47140	2
chr13	37401563	37401640	MajorDMR-6-47141	2
chr13	37405236	37405246	MajorDMR-6-47142	2
chr13	37415022	37415240	MajorDMR-6-47143	3
chr13	37422498	37422672	MajorDMR-6-47144	3
chr13	37426145	37426181	MajorDMR-6-47145	2
chr13	37431191	37431260	MajorDMR-6-47146	2
chr13	37431978	37432257	MajorDMR-6-47147	5
chr13	37466612	37466784	MajorDMR-6-47148	4
chr13	37488633	37489077	MajorDMR-6-47149	5
chr13	37491381	37491748	MajorDMR-6-47150	4
chr13	37492407	37493013	MajorDMR-6-47151	5
chr13	37495521	37495536	MajorDMR-6-47152	2
chr13	37508136	37508306	MajorDMR-6-47153	2
chr13	37530679	37530888	MajorDMR-6-47154	3
chr13	37576399	37576688	MajorDMR-6-47155	4
chr13	37579490	37579727	MajorDMR-6-47156	2
chr13	37590142	37590296	MajorDMR-6-47157	2
chr13	37632472	37632550	MajorDMR-6-47158	2
chr13	37643499	37643772	MajorDMR-6-47159	2
chr13	37674607	37674756	MajorDMR-6-47160	2
chr13	37687892	37687911	MajorDMR-6-47161	2
chr13	37695258	37695521	MajorDMR-6-47162	5
chr13	37735105	37735483	MajorDMR-6-47163	2
chr13	37799403	37799746	MajorDMR-6-47164	2
chr13	37832018	37832304	MajorDMR-6-47165	4
chr13	37905447	37906009	MajorDMR-6-47166	6
chr13	38010773	38011234	MajorDMR-6-47167	3
chr13	38056715	38056745	MajorDMR-6-47168	2
chr13	38108442	38108573	MajorDMR-6-47169	2
chr13	38134281	38134290	MajorDMR-6-47170	2
chr13	38171048	38171705	MajorDMR-6-47171	3
chr13	38177311	38177371	MajorDMR-6-47172	2
chr13	38177964	38178226	MajorDMR-6-47173	3
chr13	38186316	38188000	MajorDMR-6-47174	9
chr13	38191300	38191775	MajorDMR-6-47175	4
chr13	38192390	38192936	MajorDMR-6-47176	5
chr13	38198158	38198324	MajorDMR-6-47177	4
chr13	38219359	38219930	MajorDMR-6-47178	5
chr13	38224531	38225566	MajorDMR-6-47179	5
chr13	38230386	38231405	MajorDMR-6-47180	8
chr13	38275484	38275678	MajorDMR-6-47181	3
chr13	38288527	38288733	MajorDMR-6-47182	3
chr13	38289698	38291144	MajorDMR-6-47183	17
chr13	38311106	38311162	MajorDMR-6-47184	2
chr13	38313525	38313712	MajorDMR-6-47185	2
chr13	38346759	38347062	MajorDMR-6-47186	8
chr13	38355727	38356258	MajorDMR-6-47187	4
chr13	38362922	38363122	MajorDMR-6-47188	2
chr13	38368642	38368762	MajorDMR-6-47189	2
chr13	38371991	38372432	MajorDMR-6-47190	2
chr13	38435794	38435903	MajorDMR-6-47191	2
chr13	38438774	38438910	MajorDMR-6-47192	2
chr13	38442501	38442731	MajorDMR-6-47193	2
chr13	38479866	38480345	MajorDMR-6-47194	4
chr13	38734505	38734848	MajorDMR-6-47195	6
chr13	38764232	38764577	MajorDMR-6-47196	2
chr13	38770423	38770533	MajorDMR-6-47197	2
chr13	38777022	38777112	MajorDMR-6-47198	2
chr13	38821548	38822107	MajorDMR-6-47199	3
chr13	38822744	38822879	MajorDMR-6-47200	2
chr13	38844657	38845308	MajorDMR-6-47201	5
chr13	38878764	38878906	MajorDMR-6-47202	2
chr13	38883050	38883181	MajorDMR-6-47203	2
chr13	38910307	38910479	MajorDMR-6-47204	3
chr13	39007234	39007916	MajorDMR-6-47205	6
chr13	39104033	39104460	MajorDMR-6-47206	3
chr13	39112681	39112846	MajorDMR-6-47207	3
chr13	39241987	39242130	MajorDMR-6-47208	2
chr13	39247134	39247685	MajorDMR-6-47209	7
chr13	39274077	39274206	MajorDMR-6-47210	2
chr13	39396679	39396687	MajorDMR-6-47211	2
chr13	39420373	39421372	MajorDMR-6-47212	5
chr13	39425159	39425677	MajorDMR-6-47213	3
chr13	39451168	39451641	MajorDMR-6-47214	2
chr13	39456322	39457021	MajorDMR-6-47215	3
chr13	39458058	39458188	MajorDMR-6-47216	2
chr13	39458801	39458998	MajorDMR-6-47217	4
chr13	39460023	39460079	MajorDMR-6-47218	2
chr13	39467566	39467826	MajorDMR-6-47219	2
chr13	39541634	39541818	MajorDMR-6-47220	2
chr13	39544985	39544993	MajorDMR-6-47221	2
chr13	39573172	39573189	MajorDMR-6-47222	3
chr13	39573766	39573948	MajorDMR-6-47223	3
chr13	39590290	39590657	MajorDMR-6-47224	2
chr13	39592151	39592186	MajorDMR-6-47225	2
chr13	39648645	39649030	MajorDMR-6-47226	2
chr13	39650895	39651581	MajorDMR-6-47227	4
chr13	39674974	39675549	MajorDMR-6-47228	7
chr13	39676450	39676712	MajorDMR-6-47229	3
chr13	39677333	39677611	MajorDMR-6-47230	4
chr13	39679836	39680372	MajorDMR-6-47231	5
chr13	39681882	39682081	MajorDMR-6-47232	2
chr13	39725653	39725731	MajorDMR-6-47233	7
chr13	39727753	39728141	MajorDMR-6-47234	3
chr13	39733857	39733877	MajorDMR-6-47235	2
chr13	39742073	39742114	MajorDMR-6-47236	3
chr13	39746709	39746718	MajorDMR-6-47237	2
chr13	39800396	39801146	MajorDMR-6-47238	6
chr13	39849865	39849968	MajorDMR-6-47239	3
chr13	39876450	39877167	MajorDMR-6-47240	9
chr13	39883090	39884590	MajorDMR-6-47241	13
chr13	39885247	39885374	MajorDMR-6-47242	2
chr13	39939614	39940006	MajorDMR-6-47243	4
chr13	39946273	39946677	MajorDMR-6-47244	4
chr13	39950659	39950664	MajorDMR-6-47245	2
chr13	39953174	39953437	MajorDMR-6-47246	4
chr13	39966096	39966458	MajorDMR-6-47247	6
chr13	40022464	40022702	MajorDMR-6-47248	3
chr13	40058788	40058967	MajorDMR-6-47249	3
chr13	40088874	40089397	MajorDMR-6-47250	7
chr13	40101615	40101786	MajorDMR-6-47251	3
chr13	40103027	40103060	MajorDMR-6-47252	2
chr13	40106054	40106074	MajorDMR-6-47253	2
chr13	40107877	40108566	MajorDMR-6-47254	3
chr13	40112896	40114125	MajorDMR-6-47255	8
chr13	40133631	40134854	MajorDMR-6-47256	22
chr13	40139514	40140025	MajorDMR-6-47257	3
chr13	40151406	40152529	MajorDMR-6-47258	10
chr13	40154530	40156968	MajorDMR-6-47259	15
chr13	40162177	40162300	MajorDMR-6-47260	5
chr13	40178420	40178580	MajorDMR-6-47261	5
chr13	40185910	40186074	MajorDMR-6-47262	2
chr13	40210521	40210907	MajorDMR-6-47263	3
chr13	40231582	40232319	MajorDMR-6-47264	6
chr13	40234726	40235621	MajorDMR-6-47265	8
chr13	40242096	40243601	MajorDMR-6-47266	14
chr13	40244184	40244359	MajorDMR-6-47267	3
chr13	40285266	40285359	MajorDMR-6-47268	2
chr13	40286754	40287021	MajorDMR-6-47269	3
chr13	40294761	40294893	MajorDMR-6-47270	2
chr13	40314771	40315580	MajorDMR-6-47271	6
chr13	40322965	40323239	MajorDMR-6-47272	2
chr13	40340979	40341331	MajorDMR-6-47273	3
chr13	40362225	40362560	MajorDMR-6-47274	3
chr13	40396664	40396862	MajorDMR-6-47275	3
chr13	40442804	40442913	MajorDMR-6-47276	2
chr13	40444873	40445217	MajorDMR-6-47277	3
chr13	40445745	40445933	MajorDMR-6-47278	2
chr13	40453877	40454328	MajorDMR-6-47279	3
chr13	40457563	40457937	MajorDMR-6-47280	2
chr13	40517105	40517331	MajorDMR-6-47281	6
chr13	40550483	40551156	MajorDMR-6-47282	9
chr13	40559329	40560033	MajorDMR-6-47283	7
chr13	40609076	40609343	MajorDMR-6-47284	4
chr13	40649485	40649594	MajorDMR-6-47285	4
chr13	40677105	40677270	MajorDMR-6-47286	7
chr13	40707402	40707822	MajorDMR-6-47287	9
chr13	40714167	40714553	MajorDMR-6-47288	8
chr13	40720435	40721045	MajorDMR-6-47289	8
chr13	40804464	40804483	MajorDMR-6-47290	3
chr13	40821687	40821907	MajorDMR-6-47291	2
chr13	40864824	40865088	MajorDMR-6-47292	2
chr13	40886777	40886928	MajorDMR-6-47293	2
chr13	40924713	40924735	MajorDMR-6-47294	2
chr13	40927336	40927524	MajorDMR-6-47295	5
chr13	40951279	40951307	MajorDMR-6-47296	2
chr13	40963015	40963920	MajorDMR-6-47297	14
chr13	40976431	40977441	MajorDMR-6-47298	11
chr13	40983866	40984162	MajorDMR-6-47299	3
chr13	40995574	40996135	MajorDMR-6-47300	3
chr13	41005945	41006079	MajorDMR-6-47301	2
chr13	41031655	41033273	MajorDMR-6-47302	14
chr13	41044127	41044222	MajorDMR-6-47303	2
chr13	41049706	41051736	MajorDMR-6-47304	13
chr13	41057610	41058368	MajorDMR-6-47305	22
chr13	41068629	41069264	MajorDMR-6-47306	7
chr13	41070862	41071013	MajorDMR-6-47307	5
chr13	41078888	41078909	MajorDMR-6-47308	2
chr13	41081343	41081521	MajorDMR-6-47309	5
chr13	41091662	41092944	MajorDMR-6-47310	9
chr13	41150781	41150804	MajorDMR-6-47311	2
chr13	41159916	41160018	MajorDMR-6-47312	3
chr13	41161438	41161498	MajorDMR-6-47313	2
chr13	41162108	41162198	MajorDMR-6-47314	3
chr13	41184300	41184325	MajorDMR-6-47315	2
chr13	41211645	41211966	MajorDMR-6-47316	5
chr13	41215080	41215426	MajorDMR-6-47317	6
chr13	41218903	41219127	MajorDMR-6-47318	2
chr13	41251335	41251412	MajorDMR-6-47319	2
chr13	41264769	41264775	MajorDMR-6-47320	2
chr13	41341036	41341294	MajorDMR-6-47321	3
chr13	41345877	41346023	MajorDMR-6-47322	5
chr13	41359306	41359393	MajorDMR-6-47323	2
chr13	41388949	41389039	MajorDMR-6-47324	2
chr13	41490453	41490954	MajorDMR-6-47325	2
chr13	41492537	41492691	MajorDMR-6-47326	2
chr13	41496211	41496240	MajorDMR-6-47327	3
chr13	41503261	41503339	MajorDMR-6-47328	3
chr13	41508618	41508704	MajorDMR-6-47329	3
chr13	41509489	41509693	MajorDMR-6-47330	4
chr13	41523915	41523980	MajorDMR-6-47331	2
chr13	41556735	41556828	MajorDMR-6-47332	2
chr13	41657666	41657990	MajorDMR-6-47333	2
chr13	41667130	41667140	MajorDMR-6-47334	2
chr13	41685512	41685792	MajorDMR-6-47335	10
chr13	41687577	41687885	MajorDMR-6-47336	2
chr13	41701818	41701868	MajorDMR-6-47337	2
chr13	41703272	41703873	MajorDMR-6-47338	3
chr13	41762794	41763107	MajorDMR-6-47339	6
chr13	41765157	41765526	MajorDMR-6-47340	3
chr13	41849037	41849411	MajorDMR-6-47341	6
chr13	41860565	41862082	MajorDMR-6-47342	12
chr13	41919872	41920224	MajorDMR-6-47343	7
chr13	41921336	41921346	MajorDMR-6-47344	2
chr13	41927120	41927193	MajorDMR-6-47345	3
chr13	41928704	41929330	MajorDMR-6-47346	5
chr13	41935734	41935836	MajorDMR-6-47347	2
chr13	41956379	41958195	MajorDMR-6-47348	11
chr13	41972172	41972210	MajorDMR-6-47349	3
chr13	41972746	41973252	MajorDMR-6-47350	7
chr13	41986011	41986053	MajorDMR-6-47351	3
chr13	42015058	42015230	MajorDMR-6-47352	3
chr13	42030724	42031042	MajorDMR-6-47353	10
chr13	42033561	42034665	MajorDMR-6-47354	12
chr13	42036310	42036390	MajorDMR-6-47355	3
chr13	42037300	42038267	MajorDMR-6-47356	13
chr13	42040291	42040805	MajorDMR-6-47357	4
chr13	42042236	42042376	MajorDMR-6-47358	2
chr13	42044071	42046008	MajorDMR-6-47359	12
chr13	42051591	42051915	MajorDMR-6-47360	3
chr13	42107985	42108057	MajorDMR-6-47361	4
chr13	42120604	42120677	MajorDMR-6-47362	2
chr13	42121208	42122300	MajorDMR-6-47363	23
chr13	42135303	42135491	MajorDMR-6-47364	2
chr13	42142341	42142416	MajorDMR-6-47365	2
chr13	42143198	42143755	MajorDMR-6-47366	3
chr13	42184673	42184817	MajorDMR-6-47367	2
chr13	42205711	42206065	MajorDMR-6-47368	3
chr13	42208570	42208986	MajorDMR-6-47369	4
chr13	42214136	42214348	MajorDMR-6-47370	3
chr13	42252586	42252683	MajorDMR-6-47371	2
chr13	42253985	42254172	MajorDMR-6-47372	2
chr13	42257730	42257859	MajorDMR-6-47373	2
chr13	42282916	42283365	MajorDMR-6-47374	3
chr13	42309509	42309655	MajorDMR-6-47375	2
chr13	42359644	42359806	MajorDMR-6-47376	3
chr13	42407816	42407950	MajorDMR-6-47377	3
chr13	42433064	42433334	MajorDMR-6-47378	6
chr13	42543497	42543516	MajorDMR-6-47379	2
chr13	42549563	42549650	MajorDMR-6-47380	3
chr13	42550258	42551081	MajorDMR-6-47381	7
chr13	42564157	42564392	MajorDMR-6-47382	4
chr13	42570377	42570640	MajorDMR-6-47383	3
chr13	42582119	42582880	MajorDMR-6-47384	3
chr13	42585729	42585988	MajorDMR-6-47385	4
chr13	42610999	42613339	MajorDMR-6-47386	17
chr13	42616239	42616490	MajorDMR-6-47387	3
chr13	42621207	42621528	MajorDMR-6-47388	2
chr13	42668740	42669362	MajorDMR-6-47389	5
chr13	42671012	42671517	MajorDMR-6-47390	5
chr13	42681370	42681573	MajorDMR-6-47391	2
chr13	42682626	42683475	MajorDMR-6-47392	10
chr13	42692874	42693332	MajorDMR-6-47393	6
chr13	42710868	42710893	MajorDMR-6-47394	2
chr13	42744376	42744422	MajorDMR-6-47395	2
chr13	42785932	42786739	MajorDMR-6-47396	7
chr13	42812274	42812340	MajorDMR-6-47397	2
chr13	42830407	42830529	MajorDMR-6-47398	4
chr13	42845007	42845025	MajorDMR-6-47399	2
chr13	42851982	42852008	MajorDMR-6-47400	2
chr13	42852988	42853640	MajorDMR-6-47401	6
chr13	42898736	42898776	MajorDMR-6-47402	2
chr13	42930152	42930250	MajorDMR-6-47403	2
chr13	42951428	42951774	MajorDMR-6-47404	5
chr13	42955013	42955173	MajorDMR-6-47405	6
chr13	43046517	43046803	MajorDMR-6-47406	2
chr13	43197507	43198153	MajorDMR-6-47407	4
chr13	43254864	43255074	MajorDMR-6-47408	2
chr13	43255719	43255997	MajorDMR-6-47409	3
chr13	43264768	43265063	MajorDMR-6-47410	2
chr13	43325010	43325354	MajorDMR-6-47411	6
chr13	43327677	43328065	MajorDMR-6-47412	8
chr13	43429458	43430017	MajorDMR-6-47413	7
chr13	43451037	43452239	MajorDMR-6-47414	10
chr13	43453825	43454550	MajorDMR-6-47415	9
chr13	43526499	43527156	MajorDMR-6-47416	4
chr13	43545370	43547524	MajorDMR-6-47417	12
chr13	43564403	43564745	MajorDMR-6-47418	5
chr13	43565286	43565303	MajorDMR-6-47419	2
chr13	43587905	43587951	MajorDMR-6-47420	2
chr13	43597043	43597168	MajorDMR-6-47421	7
chr13	43622156	43622543	MajorDMR-6-47422	2
chr13	43652009	43652257	MajorDMR-6-47423	2
chr13	43652795	43652889	MajorDMR-6-47424	2
chr13	43660077	43660965	MajorDMR-6-47425	7
chr13	43671304	43671447	MajorDMR-6-47426	2
chr13	43697440	43697645	MajorDMR-6-47427	5
chr13	43698210	43699078	MajorDMR-6-47428	7
chr13	43702693	43704055	MajorDMR-6-47429	27
chr13	43706544	43706584	MajorDMR-6-47430	2
chr13	43711845	43711877	MajorDMR-6-47431	2
chr13	43714211	43714525	MajorDMR-6-47432	2
chr13	43720444	43720814	MajorDMR-6-47433	5
chr13	43731407	43732901	MajorDMR-6-47434	11
chr13	43770493	43771812	MajorDMR-6-47435	10
chr13	43785576	43785595	MajorDMR-6-47436	2
chr13	43801702	43801830	MajorDMR-6-47437	2
chr13	43805377	43805515	MajorDMR-6-47438	3
chr13	43815603	43815610	MajorDMR-6-47439	2
chr13	43818231	43818393	MajorDMR-6-47440	2
chr13	43823494	43823623	MajorDMR-6-47441	2
chr13	43858394	43858602	MajorDMR-6-47442	3
chr13	43872406	43874333	MajorDMR-6-47443	19
chr13	43875047	43876788	MajorDMR-6-47444	9
chr13	43877561	43878077	MajorDMR-6-47445	3
chr13	43879996	43880490	MajorDMR-6-47446	9
chr13	43883408	43883674	MajorDMR-6-47447	4
chr13	43889219	43891173	MajorDMR-6-47448	14
chr13	43898914	43898939	MajorDMR-6-47449	2
chr13	43900150	43900453	MajorDMR-6-47450	4
chr13	43928067	43928145	MajorDMR-6-47451	3
chr13	43929369	43929562	MajorDMR-6-47452	2
chr13	43935131	43935172	MajorDMR-6-47453	2
chr13	43948733	43949448	MajorDMR-6-47454	3
chr13	43951358	43951646	MajorDMR-6-47455	3
chr13	43959865	43960172	MajorDMR-6-47456	3
chr13	43961989	43962161	MajorDMR-6-47457	2
chr13	43984187	43984321	MajorDMR-6-47458	3
chr13	43995478	43996006	MajorDMR-6-47459	3
chr13	44000299	44000494	MajorDMR-6-47460	4
chr13	44005233	44005413	MajorDMR-6-47461	3
chr13	44007801	44007915	MajorDMR-6-47462	2
chr13	44008473	44008494	MajorDMR-6-47463	2
chr13	44009619	44010169	MajorDMR-6-47464	5
chr13	44015944	44016542	MajorDMR-6-47465	9
chr13	44017335	44018186	MajorDMR-6-47466	10
chr13	44022525	44023337	MajorDMR-6-47467	8
chr13	44029761	44029767	MajorDMR-6-47468	2
chr13	44036958	44037767	MajorDMR-6-47469	7
chr13	44049459	44049479	MajorDMR-6-47470	2
chr13	44055321	44055329	MajorDMR-6-47471	2
chr13	44056877	44057109	MajorDMR-6-47472	2
chr13	44081587	44081731	MajorDMR-6-47473	2
chr13	44083608	44085114	MajorDMR-6-47474	9
chr13	44085979	44086336	MajorDMR-6-47475	3
chr13	44117627	44118308	MajorDMR-6-47476	4
chr13	44123711	44124049	MajorDMR-6-47477	2
chr13	44148968	44148988	MajorDMR-6-47478	2
chr13	44157151	44157157	MajorDMR-6-47479	2
chr13	44158051	44158366	MajorDMR-6-47480	5
chr13	44175905	44175976	MajorDMR-6-47481	2
chr13	44235449	44235901	MajorDMR-6-47482	4
chr13	44257042	44257179	MajorDMR-6-47483	2
chr13	44262267	44263895	MajorDMR-6-47484	8
chr13	44272168	44272417	MajorDMR-6-47485	2
chr13	44273324	44273637	MajorDMR-6-47486	4
chr13	44274286	44275369	MajorDMR-6-47487	7
chr13	44281111	44281285	MajorDMR-6-47488	2
chr13	44303967	44304170	MajorDMR-6-47489	2
chr13	44329549	44329583	MajorDMR-6-47490	2
chr13	44334618	44334704	MajorDMR-6-47491	3
chr13	44335298	44336623	MajorDMR-6-47492	9
chr13	44338775	44338828	MajorDMR-6-47493	2
chr13	44350919	44351888	MajorDMR-6-47494	6
chr13	44362751	44362757	MajorDMR-6-47495	2
chr13	44366615	44367712	MajorDMR-6-47496	12
chr13	44372102	44372146	MajorDMR-6-47497	2
chr13	44384570	44384586	MajorDMR-6-47498	2
chr13	44454592	44455008	MajorDMR-6-47499	5
chr13	44473893	44473967	MajorDMR-6-47500	2
chr13	44483277	44483325	MajorDMR-6-47501	3
chr13	44489546	44490094	MajorDMR-6-47502	15
chr13	44495806	44496291	MajorDMR-6-47503	3
chr13	44553367	44553525	MajorDMR-6-47504	4
chr13	44564180	44564795	MajorDMR-6-47505	4
chr13	44565977	44567112	MajorDMR-6-47506	9
chr13	44570992	44571156	MajorDMR-6-47507	2
chr13	44606799	44607736	MajorDMR-6-47508	7
chr13	44626420	44628871	MajorDMR-6-47509	16
chr13	44629425	44630354	MajorDMR-6-47510	9
chr13	44637626	44637699	MajorDMR-6-47511	2
chr13	44642675	44642754	MajorDMR-6-47512	2
chr13	44648989	44649738	MajorDMR-6-47513	4
chr13	44677563	44677837	MajorDMR-6-47514	3
chr13	44678604	44678821	MajorDMR-6-47515	4
chr13	44680147	44681004	MajorDMR-6-47516	6
chr13	44682417	44682562	MajorDMR-6-47517	2
chr13	44690988	44691658	MajorDMR-6-47518	8
chr13	44699901	44700344	MajorDMR-6-47519	3
chr13	44701329	44701707	MajorDMR-6-47520	2
chr13	44702274	44703629	MajorDMR-6-47521	12
chr13	44704346	44705611	MajorDMR-6-47522	10
chr13	44706432	44707134	MajorDMR-6-47523	8
chr13	44709304	44709924	MajorDMR-6-47524	3
chr13	44710499	44711012	MajorDMR-6-47525	3
chr13	44717146	44717470	MajorDMR-6-47526	2
chr13	44721701	44722168	MajorDMR-6-47527	3
chr13	44724469	44725121	MajorDMR-6-47528	6
chr13	44725763	44725830	MajorDMR-6-47529	2
chr13	44729677	44730015	MajorDMR-6-47530	4
chr13	44730647	44730754	MajorDMR-6-47531	2
chr13	44731768	44731824	MajorDMR-6-47532	2
chr13	44732991	44734123	MajorDMR-6-47533	17
chr13	44749964	44750021	MajorDMR-6-47534	2
chr13	44760503	44760617	MajorDMR-6-47535	3
chr13	44765973	44766221	MajorDMR-6-47536	3
chr13	44772881	44772985	MajorDMR-6-47537	2
chr13	44781180	44781424	MajorDMR-6-47538	5
chr13	44793716	44795359	MajorDMR-6-47539	11
chr13	44797613	44797675	MajorDMR-6-47540	2
chr13	44798196	44798291	MajorDMR-6-47541	2
chr13	44799040	44799547	MajorDMR-6-47542	4
chr13	44808475	44808758	MajorDMR-6-47543	3
chr13	44812175	44812375	MajorDMR-6-47544	3
chr13	44820232	44820691	MajorDMR-6-47545	10
chr13	44821267	44821544	MajorDMR-6-47546	4
chr13	44823192	44823572	MajorDMR-6-47547	3
chr13	44826818	44826874	MajorDMR-6-47548	2
chr13	44829975	44830693	MajorDMR-6-47549	8
chr13	44832043	44832196	MajorDMR-6-47550	4
chr13	44833071	44833573	MajorDMR-6-47551	8
chr13	44834307	44834680	MajorDMR-6-47552	4
chr13	44837221	44839394	MajorDMR-6-47553	21
chr13	44845026	44845067	MajorDMR-6-47554	3
chr13	44853482	44853740	MajorDMR-6-47555	4
chr13	44862357	44862465	MajorDMR-6-47556	5
chr13	44866173	44866207	MajorDMR-6-47557	2
chr13	44867307	44868173	MajorDMR-6-47558	9
chr13	44877332	44877579	MajorDMR-6-47559	3
chr13	44895632	44895971	MajorDMR-6-47560	3
chr13	44905358	44905932	MajorDMR-6-47561	7
chr13	44907156	44907260	MajorDMR-6-47562	3
chr13	44926196	44928678	MajorDMR-6-47563	17
chr13	44938169	44938465	MajorDMR-6-47564	2
chr13	44944204	44945300	MajorDMR-6-47565	10
chr13	44945898	44945993	MajorDMR-6-47566	3
chr13	44948755	44949239	MajorDMR-6-47567	5
chr13	44958497	44958507	MajorDMR-6-47568	2
chr13	44960053	44960254	MajorDMR-6-47569	5
chr13	44967011	44967036	MajorDMR-6-47570	2
chr13	44967597	44967873	MajorDMR-6-47571	7
chr13	44971214	44972199	MajorDMR-6-47572	21
chr13	44985868	44987506	MajorDMR-6-47573	14
chr13	44996910	44997600	MajorDMR-6-47574	4
chr13	45004788	45005673	MajorDMR-6-47575	4
chr13	45015803	45015817	MajorDMR-6-47576	2
chr13	45017198	45017915	MajorDMR-6-47577	4
chr13	45021260	45021670	MajorDMR-6-47578	5
chr13	45025054	45025213	MajorDMR-6-47579	2
chr13	45025984	45026984	MajorDMR-6-47580	12
chr13	45027753	45027830	MajorDMR-6-47581	2
chr13	45028546	45028592	MajorDMR-6-47582	2
chr13	45029910	45030007	MajorDMR-6-47583	2
chr13	45031236	45031459	MajorDMR-6-47584	5
chr13	45033193	45033535	MajorDMR-6-47585	8
chr13	45043228	45043978	MajorDMR-6-47586	6
chr13	45084594	45085078	MajorDMR-6-47587	2
chr13	45097488	45098469	MajorDMR-6-47588	5
chr13	45115091	45115307	MajorDMR-6-47589	3
chr13	45124187	45124447	MajorDMR-6-47590	3
chr13	45134934	45135055	MajorDMR-6-47591	2
chr13	45141268	45141868	MajorDMR-6-47592	4
chr13	45142588	45142618	MajorDMR-6-47593	2
chr13	45145205	45146168	MajorDMR-6-47594	3
chr13	45147924	45148061	MajorDMR-6-47595	2
chr13	45156701	45157756	MajorDMR-6-47596	6
chr13	45201800	45202183	MajorDMR-6-47597	7
chr13	45228313	45229945	MajorDMR-6-47598	21
chr13	45260696	45260839	MajorDMR-6-47599	4
chr13	45263695	45264045	MajorDMR-6-47600	4
chr13	45313824	45313965	MajorDMR-6-47601	7
chr13	45314483	45314713	MajorDMR-6-47602	6
chr13	45326500	45327006	MajorDMR-6-47603	6
chr13	45327550	45327649	MajorDMR-6-47604	3
chr13	45330050	45331057	MajorDMR-6-47605	11
chr13	45332015	45333306	MajorDMR-6-47606	11
chr13	45339904	45339918	MajorDMR-6-47607	2
chr13	45343471	45343687	MajorDMR-6-47608	3
chr13	45363262	45363276	MajorDMR-6-47609	3
chr13	45371813	45371839	MajorDMR-6-47610	2
chr13	45389509	45389595	MajorDMR-6-47611	4
chr13	45390129	45390237	MajorDMR-6-47612	5
chr13	45398881	45398900	MajorDMR-6-47613	2
chr13	45465769	45466206	MajorDMR-6-47614	7
chr13	45475004	45475132	MajorDMR-6-47615	3
chr13	45493063	45493292	MajorDMR-6-47616	6
chr13	45496714	45496812	MajorDMR-6-47617	2
chr13	45515254	45515447	MajorDMR-6-47618	4
chr13	45542392	45542782	MajorDMR-6-47619	4
chr13	45544424	45544648	MajorDMR-6-47620	2
chr13	45545640	45546837	MajorDMR-6-47621	9
chr13	45612885	45613122	MajorDMR-6-47622	4
chr13	45619180	45620771	MajorDMR-6-47623	15
chr13	45622429	45622562	MajorDMR-6-47624	2
chr13	45625620	45625850	MajorDMR-6-47625	6
chr13	45628324	45628445	MajorDMR-6-47626	3
chr13	45630658	45630703	MajorDMR-6-47627	2
chr13	45641885	45641958	MajorDMR-6-47628	4
chr13	45651827	45652645	MajorDMR-6-47629	8
chr13	45653485	45653656	MajorDMR-6-47630	4
chr13	45667277	45667311	MajorDMR-6-47631	2
chr13	45678567	45678930	MajorDMR-6-47632	6
chr13	45717551	45717923	MajorDMR-6-47633	4
chr13	45721391	45721754	MajorDMR-6-47634	3
chr13	45737114	45737705	MajorDMR-6-47635	11
chr13	45742219	45742537	MajorDMR-6-47636	5
chr13	45747972	45748077	MajorDMR-6-47637	7
chr13	45764548	45765334	MajorDMR-6-47638	13
chr13	45766798	45766815	MajorDMR-6-47639	2
chr13	45769231	45769593	MajorDMR-6-47640	3
chr13	45770306	45770475	MajorDMR-6-47641	3
chr13	45775762	45776104	MajorDMR-6-47642	3
chr13	45803268	45803814	MajorDMR-6-47643	8
chr13	45804961	45806051	MajorDMR-6-47644	8
chr13	45806750	45807446	MajorDMR-6-47645	7
chr13	45812530	45812909	MajorDMR-6-47646	8
chr13	45813791	45813845	MajorDMR-6-47647	2
chr13	45816372	45816454	MajorDMR-6-47648	2
chr13	45818994	45819379	MajorDMR-6-47649	5
chr13	45852284	45853022	MajorDMR-6-47650	6
chr13	45853529	45854778	MajorDMR-6-47651	6
chr13	45871125	45871181	MajorDMR-6-47652	2
chr13	45871980	45872480	MajorDMR-6-47653	3
chr13	45874353	45874461	MajorDMR-6-47654	2
chr13	45875238	45877060	MajorDMR-6-47655	26
chr13	45877836	45878860	MajorDMR-6-47656	17
chr13	45881051	45881086	MajorDMR-6-47657	2
chr13	45881694	45881725	MajorDMR-6-47658	2
chr13	45882431	45883337	MajorDMR-6-47659	5
chr13	45886250	45886403	MajorDMR-6-47660	3
chr13	45900000	45900225	MajorDMR-6-47661	3
chr13	45905081	45905505	MajorDMR-6-47662	9
chr13	45908641	45908908	MajorDMR-6-47663	3
chr13	45912588	45913509	MajorDMR-6-47664	5
chr13	45942874	45943189	MajorDMR-6-47665	3
chr13	45962970	45962989	MajorDMR-6-47666	3
chr13	45969454	45971223	MajorDMR-6-47667	11
chr13	45993219	45993245	MajorDMR-6-47668	2
chr13	46052918	46053049	MajorDMR-6-47669	3
chr13	46080068	46080421	MajorDMR-6-47670	6
chr13	46099656	46099852	MajorDMR-6-47671	3
chr13	46111481	46112136	MajorDMR-6-47672	5
chr13	46121626	46121749	MajorDMR-6-47673	4
chr13	46149541	46149897	MajorDMR-6-47674	9
chr13	46175236	46175490	MajorDMR-6-47675	2
chr13	46176131	46176279	MajorDMR-6-47676	2
chr13	46180567	46180571	MajorDMR-6-47677	2
chr13	46182294	46182793	MajorDMR-6-47678	3
chr13	46187602	46188030	MajorDMR-6-47679	3
chr13	46232309	46233117	MajorDMR-6-47680	5
chr13	46244155	46244303	MajorDMR-6-47681	10
chr13	46244864	46244967	MajorDMR-6-47682	2
chr13	46281071	46281317	MajorDMR-6-47683	3
chr13	46286197	46286672	MajorDMR-6-47684	4
chr13	46294214	46294373	MajorDMR-6-47685	2
chr13	46320631	46321347	MajorDMR-6-47686	5
chr13	46323768	46324027	MajorDMR-6-47687	3
chr13	46359244	46359334	MajorDMR-6-47688	3
chr13	46394435	46395061	MajorDMR-6-47689	12
chr13	46428203	46428451	MajorDMR-6-47690	4
chr13	46435856	46436046	MajorDMR-6-47691	3
chr13	46437340	46437402	MajorDMR-6-47692	3
chr13	46438832	46439112	MajorDMR-6-47693	3
chr13	46439840	46439968	MajorDMR-6-47694	2
chr13	46503080	46503560	MajorDMR-6-47695	4
chr13	46505768	46505823	MajorDMR-6-47696	2
chr13	46506454	46506462	MajorDMR-6-47697	2
chr13	46507068	46508617	MajorDMR-6-47698	18
chr13	46510950	46511199	MajorDMR-6-47699	3
chr13	46518088	46518366	MajorDMR-6-47700	3
chr13	46524407	46524730	MajorDMR-6-47701	2
chr13	46534412	46534440	MajorDMR-6-47702	2
chr13	46580973	46581668	MajorDMR-6-47703	5
chr13	46584457	46584573	MajorDMR-6-47704	4
chr13	46728535	46728597	MajorDMR-6-47705	3
chr13	46740971	46741312	MajorDMR-6-47706	2
chr13	46784896	46785365	MajorDMR-6-47707	2
chr13	46786757	46786797	MajorDMR-6-47708	2
chr13	46797497	46797757	MajorDMR-6-47709	3
chr13	46806767	46806838	MajorDMR-6-47710	3
chr13	46869181	46869396	MajorDMR-6-47711	4
chr13	46871094	46871670	MajorDMR-6-47712	4
chr13	46878041	46878928	MajorDMR-6-47713	8
chr13	46895634	46895760	MajorDMR-6-47714	4
chr13	46896886	46897477	MajorDMR-6-47715	3
chr13	47000041	47000095	MajorDMR-6-47716	2
chr13	47023783	47024622	MajorDMR-6-47717	5
chr13	47063590	47064244	MajorDMR-6-47718	10
chr13	47109387	47109391	MajorDMR-6-47719	2
chr13	47110791	47111050	MajorDMR-6-47720	4
chr13	47113485	47114208	MajorDMR-6-47721	10
chr13	47115341	47115455	MajorDMR-6-47722	3
chr13	47116053	47116083	MajorDMR-6-47723	2
chr13	47145636	47146888	MajorDMR-6-47724	13
chr13	47158102	47158563	MajorDMR-6-47725	4
chr13	47167652	47167848	MajorDMR-6-47726	9
chr13	47168796	47169485	MajorDMR-6-47727	6
chr13	47170696	47170944	MajorDMR-6-47728	6
chr13	47194929	47195286	MajorDMR-6-47729	3
chr13	47195813	47196006	MajorDMR-6-47730	2
chr13	47224019	47224446	MajorDMR-6-47731	2
chr13	47229307	47229590	MajorDMR-6-47732	2
chr13	47230537	47230636	MajorDMR-6-47733	2
chr13	47308036	47308210	MajorDMR-6-47734	2
chr13	47325528	47326589	MajorDMR-6-47735	11
chr13	47333924	47334270	MajorDMR-6-47736	3
chr13	47340264	47340398	MajorDMR-6-47737	3
chr13	47350480	47351051	MajorDMR-6-47738	5
chr13	47351932	47352462	MajorDMR-6-47739	3
chr13	47426459	47426552	MajorDMR-6-47740	3
chr13	47447849	47448424	MajorDMR-6-47741	3
chr13	47449895	47450584	MajorDMR-6-47742	3
chr13	47451363	47451390	MajorDMR-6-47743	2
chr13	47457251	47458304	MajorDMR-6-47744	7
chr13	47460975	47461273	MajorDMR-6-47745	3
chr13	47471704	47472251	MajorDMR-6-47746	10
chr13	47476848	47477164	MajorDMR-6-47747	6
chr13	47480376	47480402	MajorDMR-6-47748	2
chr13	47497540	47497775	MajorDMR-6-47749	4
chr13	47524141	47524511	MajorDMR-6-47750	3
chr13	47532978	47533222	MajorDMR-6-47751	5
chr13	47535587	47535688	MajorDMR-6-47752	2
chr13	47536419	47536649	MajorDMR-6-47753	3
chr13	47574493	47574581	MajorDMR-6-47754	3
chr13	47582208	47582832	MajorDMR-6-47755	4
chr13	47619180	47619679	MajorDMR-6-47756	8
chr13	47627452	47627940	MajorDMR-6-47757	4
chr13	47654683	47655728	MajorDMR-6-47758	11
chr13	47658403	47658786	MajorDMR-6-47759	5
chr13	47659683	47660965	MajorDMR-6-47760	4
chr13	47667684	47668075	MajorDMR-6-47761	2
chr13	47691155	47692376	MajorDMR-6-47762	8
chr13	47694192	47695175	MajorDMR-6-47763	8
chr13	47697678	47698171	MajorDMR-6-47764	4
chr13	47704365	47704409	MajorDMR-6-47765	2
chr13	47714845	47715018	MajorDMR-6-47766	4
chr13	47716015	47716916	MajorDMR-6-47767	6
chr13	47723090	47723392	MajorDMR-6-47768	4
chr13	47732378	47732804	MajorDMR-6-47769	4
chr13	47772120	47772479	MajorDMR-6-47770	3
chr13	47780412	47781555	MajorDMR-6-47771	6
chr13	47789959	47789964	MajorDMR-6-47772	2
chr13	47824418	47825159	MajorDMR-6-47773	10
chr13	47825881	47826268	MajorDMR-6-47774	5
chr13	47832758	47833193	MajorDMR-6-47775	3
chr13	47847089	47848071	MajorDMR-6-47776	7
chr13	47907857	47908406	MajorDMR-6-47777	12
chr13	47911934	47912271	MajorDMR-6-47778	6
chr13	47982111	47982134	MajorDMR-6-47779	2
chr13	47987270	47987341	MajorDMR-6-47780	2
chr13	47992532	47992711	MajorDMR-6-47781	2
chr13	47999992	48000469	MajorDMR-6-47782	3
chr13	48011615	48011759	MajorDMR-6-47783	2
chr13	48033818	48034236	MajorDMR-6-47784	3
chr13	48072204	48072725	MajorDMR-6-47785	6
chr13	48073443	48073677	MajorDMR-6-47786	3
chr13	48089739	48089838	MajorDMR-6-47787	2
chr13	48117453	48117764	MajorDMR-6-47788	5
chr13	48118660	48118796	MajorDMR-6-47789	2
chr13	48120099	48120320	MajorDMR-6-47790	2
chr13	48121515	48121822	MajorDMR-6-47791	4
chr13	48173436	48173505	MajorDMR-6-47792	2
chr13	48188999	48189540	MajorDMR-6-47793	3
chr13	48190903	48191256	MajorDMR-6-47794	3
chr13	48223875	48224176	MajorDMR-6-47795	4
chr13	48261346	48261592	MajorDMR-6-47796	2
chr13	48300798	48300876	MajorDMR-6-47797	2
chr13	48331810	48332004	MajorDMR-6-47798	3
chr13	48371032	48371138	MajorDMR-6-47799	3
chr13	48409775	48409812	MajorDMR-6-47800	2
chr13	48412493	48412536	MajorDMR-6-47801	2
chr13	48415114	48415956	MajorDMR-6-47802	7
chr13	48420044	48421302	MajorDMR-6-47803	11
chr13	48430540	48430562	MajorDMR-6-47804	2
chr13	48433014	48433142	MajorDMR-6-47805	3
chr13	48451547	48452161	MajorDMR-6-47806	5
chr13	48459265	48459539	MajorDMR-6-47807	19
chr13	48460078	48460300	MajorDMR-6-47808	2
chr13	48470102	48471702	MajorDMR-6-47809	8
chr13	48478643	48479053	MajorDMR-6-47810	9
chr13	48510539	48511047	MajorDMR-6-47811	3
chr13	48513275	48513291	MajorDMR-6-47812	2
chr13	48572731	48572815	MajorDMR-6-47813	2
chr13	48573429	48573490	MajorDMR-6-47814	2
chr13	48595200	48595531	MajorDMR-6-47815	2
chr13	48612562	48612635	MajorDMR-6-47816	2
chr13	48629934	48630280	MajorDMR-6-47817	5
chr13	48667584	48668113	MajorDMR-6-47818	3
chr13	48687486	48687807	MajorDMR-6-47819	3
chr13	48718110	48718767	MajorDMR-6-47820	7
chr13	48735231	48735338	MajorDMR-6-47821	3
chr13	48748564	48748738	MajorDMR-6-47822	2
chr13	48766723	48767170	MajorDMR-6-47823	4
chr13	48805246	48805386	MajorDMR-6-47824	2
chr13	48806028	48806841	MajorDMR-6-47825	9
chr13	48812725	48812869	MajorDMR-6-47826	2
chr13	48818913	48819355	MajorDMR-6-47827	2
chr13	48819929	48820473	MajorDMR-6-47828	6
chr13	48823246	48823440	MajorDMR-6-47829	2
chr13	48824026	48825576	MajorDMR-6-47830	12
chr13	48826142	48826404	MajorDMR-6-47831	2
chr13	48832634	48832699	MajorDMR-6-47832	3
chr13	48834147	48834441	MajorDMR-6-47833	3
chr13	48836838	48836843	MajorDMR-6-47834	2
chr13	48838225	48838518	MajorDMR-6-47835	2
chr13	48839622	48840169	MajorDMR-6-47836	3
chr13	48841945	48842324	MajorDMR-6-47837	5
chr13	48843381	48843403	MajorDMR-6-47838	2
chr13	48849729	48849894	MajorDMR-6-47839	2
chr13	48858115	48858517	MajorDMR-6-47840	3
chr13	48862545	48862624	MajorDMR-6-47841	3
chr13	48874224	48874501	MajorDMR-6-47842	2
chr13	48876993	48877072	MajorDMR-6-47843	4
chr13	49003306	49003385	MajorDMR-6-47844	2
chr13	49033828	49033866	MajorDMR-6-47845	2
chr13	49050880	49051411	MajorDMR-6-47846	4
chr13	49064899	49065430	MajorDMR-6-47847	3
chr13	49066338	49067199	MajorDMR-6-47848	5
chr13	49075325	49075839	MajorDMR-6-47849	3
chr13	49079003	49080435	MajorDMR-6-47850	25
chr13	49084083	49084758	MajorDMR-6-47851	4
chr13	49085861	49086241	MajorDMR-6-47852	9
chr13	49089442	49089784	MajorDMR-6-47853	2
chr13	49102646	49103236	MajorDMR-6-47854	6
chr13	49104829	49105061	MajorDMR-6-47855	4
chr13	49154777	49155376	MajorDMR-6-47856	3
chr13	49160744	49160865	MajorDMR-6-47857	3
chr13	49164519	49164561	MajorDMR-6-47858	2
chr13	49167797	49167865	MajorDMR-6-47859	3
chr13	49170421	49170482	MajorDMR-6-47860	2
chr13	49201558	49201690	MajorDMR-6-47861	2
chr13	49227082	49227415	MajorDMR-6-47862	3
chr13	49228086	49228494	MajorDMR-6-47863	3
chr13	49284155	49285280	MajorDMR-6-47864	7
chr13	49323599	49324173	MajorDMR-6-47865	11
chr13	49352872	49352985	MajorDMR-6-47866	2
chr13	49364090	49365326	MajorDMR-6-47867	10
chr13	49366184	49366391	MajorDMR-6-47868	4
chr13	49379301	49380236	MajorDMR-6-47869	7
chr13	49387744	49387892	MajorDMR-6-47870	4
chr13	49423626	49423898	MajorDMR-6-47871	4
chr13	49433405	49433821	MajorDMR-6-47872	3
chr13	49454843	49454900	MajorDMR-6-47873	2
chr13	49458887	49459113	MajorDMR-6-47874	3
chr13	49465858	49465979	MajorDMR-6-47875	2
chr13	49479854	49481166	MajorDMR-6-47876	13
chr13	49482905	49484012	MajorDMR-6-47877	5
chr13	49502565	49502583	MajorDMR-6-47878	3
chr13	49532599	49532896	MajorDMR-6-47879	2
chr13	49536347	49536615	MajorDMR-6-47880	4
chr13	49560099	49560374	MajorDMR-6-47881	3
chr13	49657016	49657879	MajorDMR-6-47882	8
chr13	49788517	49788681	MajorDMR-6-47883	2
chr13	49791996	49793055	MajorDMR-6-47884	6
chr13	49874356	49874603	MajorDMR-6-47885	4
chr13	49875814	49876379	MajorDMR-6-47886	4
chr13	49888130	49888629	MajorDMR-6-47887	13
chr13	49889364	49889380	MajorDMR-6-47888	2
chr13	49894479	49894549	MajorDMR-6-47889	2
chr13	49897603	49897832	MajorDMR-6-47890	7
chr13	49918101	49918488	MajorDMR-6-47891	4
chr13	49921575	49921803	MajorDMR-6-47892	2
chr13	49922956	49923011	MajorDMR-6-47893	2
chr13	49925165	49926315	MajorDMR-6-47894	11
chr13	49928017	49928264	MajorDMR-6-47895	4
chr13	49931670	49932130	MajorDMR-6-47896	4
chr13	49940966	49944185	MajorDMR-6-47897	23
chr13	49962157	49962215	MajorDMR-6-47898	3
chr13	49963404	49963968	MajorDMR-6-47899	3
chr13	49970569	49970701	MajorDMR-6-47900	5
chr13	49971776	49972542	MajorDMR-6-47901	3
chr13	49973207	49974163	MajorDMR-6-47902	4
chr13	49976139	49976546	MajorDMR-6-47903	4
chr13	50011033	50011150	MajorDMR-6-47904	2
chr13	50021604	50022385	MajorDMR-6-47905	4
chr13	50033626	50034245	MajorDMR-6-47906	4
chr13	50034824	50034871	MajorDMR-6-47907	2
chr13	50035532	50035608	MajorDMR-6-47908	2
chr13	50037163	50037303	MajorDMR-6-47909	6
chr13	50043413	50043565	MajorDMR-6-47910	4
chr13	50046195	50046607	MajorDMR-6-47911	2
chr13	50047554	50047580	MajorDMR-6-47912	3
chr13	50049623	50049747	MajorDMR-6-47913	3
chr13	50074148	50074334	MajorDMR-6-47914	3
chr13	50090758	50090882	MajorDMR-6-47915	4
chr13	50130753	50130777	MajorDMR-6-47916	2
chr13	50131370	50132482	MajorDMR-6-47917	6
chr13	50134568	50134629	MajorDMR-6-47918	3
chr13	50137772	50138319	MajorDMR-6-47919	5
chr13	50160952	50161085	MajorDMR-6-47920	2
chr13	50181989	50182174	MajorDMR-6-47921	5
chr13	50194131	50194679	MajorDMR-6-47922	7
chr13	50196848	50197329	MajorDMR-6-47923	3
chr13	50200518	50200522	MajorDMR-6-47924	2
chr13	50247274	50247479	MajorDMR-6-47925	3
chr13	50256368	50256829	MajorDMR-6-47926	4
chr13	50276839	50277021	MajorDMR-6-47927	2
chr13	50283599	50283795	MajorDMR-6-47928	3
chr13	50314579	50314627	MajorDMR-6-47929	3
chr13	50325077	50325128	MajorDMR-6-47930	2
chr13	50359209	50359767	MajorDMR-6-47931	4
chr13	50484070	50484083	MajorDMR-6-47932	2
chr13	50502072	50502407	MajorDMR-6-47933	4
chr13	50507840	50507884	MajorDMR-6-47934	2
chr13	50545380	50545399	MajorDMR-6-47935	2
chr13	50590578	50591151	MajorDMR-6-47936	6
chr13	50693841	50694005	MajorDMR-6-47937	3
chr13	50700616	50700805	MajorDMR-6-47938	2
chr13	50701570	50701725	MajorDMR-6-47939	3
chr13	50703662	50703687	MajorDMR-6-47940	2
chr13	50746244	50746253	MajorDMR-6-47941	2
chr13	50811364	50811401	MajorDMR-6-47942	3
chr13	50835404	50835759	MajorDMR-6-47943	5
chr13	50872582	50872739	MajorDMR-6-47944	3
chr13	50900595	50900652	MajorDMR-6-47945	2
chr13	50908486	50908906	MajorDMR-6-47946	2
chr13	50939624	50939733	MajorDMR-6-47947	2
chr13	50982195	50982897	MajorDMR-6-47948	3
chr13	50995079	50995206	MajorDMR-6-47949	2
chr13	51027232	51027598	MajorDMR-6-47950	4
chr13	51103344	51103374	MajorDMR-6-47951	2
chr13	51110346	51110353	MajorDMR-6-47952	2
chr13	51155107	51155268	MajorDMR-6-47953	2
chr13	51205296	51205316	MajorDMR-6-47954	2
chr13	51224820	51224906	MajorDMR-6-47955	2
chr13	51306184	51306464	MajorDMR-6-47956	4
chr13	51362837	51363430	MajorDMR-6-47957	9
chr13	51414185	51414314	MajorDMR-6-47958	4
chr13	51416079	51416274	MajorDMR-6-47959	6
chr13	51424847	51424851	MajorDMR-6-47960	2
chr13	51447854	51447989	MajorDMR-6-47961	2
chr13	51473637	51474009	MajorDMR-6-47962	3
chr13	51488425	51488471	MajorDMR-6-47963	3
chr13	51493461	51493490	MajorDMR-6-47964	2
chr13	51515437	51515761	MajorDMR-6-47965	3
chr13	51543475	51544823	MajorDMR-6-47966	8
chr13	51545351	51545971	MajorDMR-6-47967	16
chr13	51547317	51547412	MajorDMR-6-47968	2
chr13	51559008	51559027	MajorDMR-6-47969	2
chr13	51565351	51565546	MajorDMR-6-47970	5
chr13	51574895	51575160	MajorDMR-6-47971	6
chr13	51579754	51579903	MajorDMR-6-47972	3
chr13	51580591	51580947	MajorDMR-6-47973	6
chr13	51599477	51599503	MajorDMR-6-47974	2
chr13	51693994	51694079	MajorDMR-6-47975	2
chr13	51698872	51699017	MajorDMR-6-47976	3
chr13	51733805	51734233	MajorDMR-6-47977	5
chr13	51738017	51738088	MajorDMR-6-47978	2
chr13	51742117	51743187	MajorDMR-6-47979	6
chr13	51755939	51756723	MajorDMR-6-47980	5
chr13	51757825	51757911	MajorDMR-6-47981	2
chr13	51786440	51786482	MajorDMR-6-47982	2
chr13	51787331	51788050	MajorDMR-6-47983	9
chr13	51801415	51801705	MajorDMR-6-47984	2
chr13	51803485	51803764	MajorDMR-6-47985	2
chr13	51814785	51815488	MajorDMR-6-47986	5
chr13	51821310	51821339	MajorDMR-6-47987	3
chr13	51844869	51846165	MajorDMR-6-47988	13
chr13	51852274	51852285	MajorDMR-6-47989	2
chr13	51855225	51855781	MajorDMR-6-47990	5
chr13	51874973	51875004	MajorDMR-6-47991	3
chr13	51889297	51890084	MajorDMR-6-47992	7
chr13	51897665	51897826	MajorDMR-6-47993	2
chr13	51899978	51900188	MajorDMR-6-47994	5
chr13	51904591	51906800	MajorDMR-6-47995	11
chr13	51909696	51909888	MajorDMR-6-47996	4
chr13	51912195	51912444	MajorDMR-6-47997	3
chr13	51916951	51917194	MajorDMR-6-47998	4
chr13	51932046	51933483	MajorDMR-6-47999	8
chr13	51939002	51939614	MajorDMR-6-48000	3
chr13	51942606	51943057	MajorDMR-6-48001	3
chr13	51949520	51949917	MajorDMR-6-48002	4
chr13	51954613	51954649	MajorDMR-6-48003	2
chr13	51956266	51956406	MajorDMR-6-48004	4
chr13	51971853	51972013	MajorDMR-6-48005	4
chr13	51997183	51997838	MajorDMR-6-48006	4
chr13	52003980	52004071	MajorDMR-6-48007	2
chr13	52010544	52010689	MajorDMR-6-48008	5
chr13	52092966	52095029	MajorDMR-6-48009	15
chr13	52099782	52100177	MajorDMR-6-48010	4
chr13	52112505	52113881	MajorDMR-6-48011	15
chr13	52116183	52117468	MajorDMR-6-48012	8
chr13	52131933	52132505	MajorDMR-6-48013	9
chr13	52169431	52169633	MajorDMR-6-48014	5
chr13	52180044	52180100	MajorDMR-6-48015	2
chr13	52187159	52187830	MajorDMR-6-48016	7
chr13	52190670	52191579	MajorDMR-6-48017	8
chr13	52193982	52194302	MajorDMR-6-48018	2
chr13	52194998	52195407	MajorDMR-6-48019	7
chr13	52221442	52221486	MajorDMR-6-48020	2
chr13	52240153	52240317	MajorDMR-6-48021	3
chr13	52248805	52248812	MajorDMR-6-48022	2
chr13	52255201	52255753	MajorDMR-6-48023	4
chr13	52258286	52258433	MajorDMR-6-48024	2
chr13	52261731	52262438	MajorDMR-6-48025	7
chr13	52263240	52263420	MajorDMR-6-48026	2
chr13	52299285	52299344	MajorDMR-6-48027	2
chr13	52300492	52300847	MajorDMR-6-48028	3
chr13	52301355	52303384	MajorDMR-6-48029	15
chr13	52304126	52304293	MajorDMR-6-48030	2
chr13	52306240	52306298	MajorDMR-6-48031	2
chr13	52315994	52316775	MajorDMR-6-48032	8
chr13	52330408	52330579	MajorDMR-6-48033	6
chr13	52333507	52333528	MajorDMR-6-48034	2
chr13	52347102	52347844	MajorDMR-6-48035	13
chr13	52360692	52360913	MajorDMR-6-48036	5
chr13	52367809	52368023	MajorDMR-6-48037	3
chr13	52371969	52372246	MajorDMR-6-48038	4
chr13	52399591	52399660	MajorDMR-6-48039	2
chr13	52400752	52401070	MajorDMR-6-48040	3
chr13	52435963	52436048	MajorDMR-6-48041	2
chr13	52442343	52442384	MajorDMR-6-48042	3
chr13	52446988	52447053	MajorDMR-6-48043	3
chr13	52447728	52448070	MajorDMR-6-48044	2
chr13	52449572	52449598	MajorDMR-6-48045	2
chr13	52470484	52470688	MajorDMR-6-48046	2
chr13	52483152	52484657	MajorDMR-6-48047	16
chr13	52485687	52485846	MajorDMR-6-48048	2
chr13	52495956	52496552	MajorDMR-6-48049	11
chr13	52501440	52501791	MajorDMR-6-48050	6
chr13	52509944	52510221	MajorDMR-6-48051	6
chr13	52524965	52525908	MajorDMR-6-48052	8
chr13	52529620	52530798	MajorDMR-6-48053	21
chr13	52531448	52531887	MajorDMR-6-48054	10
chr13	52569512	52570908	MajorDMR-6-48055	7
chr13	52573093	52573478	MajorDMR-6-48056	3
chr13	52574411	52574524	MajorDMR-6-48057	2
chr13	52584638	52584916	MajorDMR-6-48058	4
chr13	52659626	52661050	MajorDMR-6-48059	7
chr13	52711393	52712107	MajorDMR-6-48060	7
chr13	52742041	52742045	MajorDMR-6-48061	2
chr13	52882819	52883732	MajorDMR-6-48062	9
chr13	52885413	52885563	MajorDMR-6-48063	3
chr13	52887293	52887825	MajorDMR-6-48064	8
chr13	52895599	52895716	MajorDMR-6-48065	2
chr13	52897966	52898069	MajorDMR-6-48066	2
chr13	52919258	52919388	MajorDMR-6-48067	2
chr13	52922213	52922430	MajorDMR-6-48068	4
chr13	52928030	52928916	MajorDMR-6-48069	12
chr13	52980982	52981127	MajorDMR-6-48070	2
chr13	53022088	53022185	MajorDMR-6-48071	2
chr13	53026229	53027630	MajorDMR-6-48072	7
chr13	53028303	53028393	MajorDMR-6-48073	2
chr13	53033988	53034061	MajorDMR-6-48074	3
chr13	53054626	53054883	MajorDMR-6-48075	2
chr13	53075764	53075967	MajorDMR-6-48076	4
chr13	53077217	53078160	MajorDMR-6-48077	9
chr13	53088252	53088506	MajorDMR-6-48078	2
chr13	53182541	53182583	MajorDMR-6-48079	2
chr13	53190874	53191096	MajorDMR-6-48080	4
chr13	53192746	53192901	MajorDMR-6-48081	5
chr13	53197987	53198182	MajorDMR-6-48082	2
chr13	53202171	53202320	MajorDMR-6-48083	4
chr13	53217544	53218405	MajorDMR-6-48084	9
chr13	53274811	53275222	MajorDMR-6-48085	2
chr13	53302412	53303317	MajorDMR-6-48086	9
chr13	53306878	53306893	MajorDMR-6-48087	2
chr13	53319235	53319434	MajorDMR-6-48088	2
chr13	53350067	53350193	MajorDMR-6-48089	2
chr13	53372562	53372588	MajorDMR-6-48090	2
chr13	53403138	53403735	MajorDMR-6-48091	22
chr13	53413018	53413476	MajorDMR-6-48092	4
chr13	53414212	53414404	MajorDMR-6-48093	4
chr13	53466768	53466862	MajorDMR-6-48094	2
chr13	53468414	53468752	MajorDMR-6-48095	2
chr13	53477636	53478241	MajorDMR-6-48096	4
chr13	53480703	53481283	MajorDMR-6-48097	19
chr13	53503623	53504809	MajorDMR-6-48098	10
chr13	53506820	53507098	MajorDMR-6-48099	5
chr13	53523861	53524955	MajorDMR-6-48100	10
chr13	53543463	53543480	MajorDMR-6-48101	2
chr13	53546019	53546272	MajorDMR-6-48102	2
chr13	53612250	53612919	MajorDMR-6-48103	3
chr13	53613558	53613953	MajorDMR-6-48104	5
chr13	53617305	53617378	MajorDMR-6-48105	3
chr13	53698761	53699162	MajorDMR-6-48106	4
chr13	53702469	53702519	MajorDMR-6-48107	2
chr13	53705597	53705722	MajorDMR-6-48108	3
chr13	53728523	53728889	MajorDMR-6-48109	3
chr13	53743261	53743558	MajorDMR-6-48110	6
chr13	53744349	53744847	MajorDMR-6-48111	2
chr13	53798318	53798530	MajorDMR-6-48112	5
chr13	53802238	53802537	MajorDMR-6-48113	2
chr13	53811289	53812676	MajorDMR-6-48114	19
chr13	53818634	53819541	MajorDMR-6-48115	5
chr13	53823770	53823794	MajorDMR-6-48116	2
chr13	53824937	53824945	MajorDMR-6-48117	2
chr13	53825734	53825987	MajorDMR-6-48118	2
chr13	53839640	53839938	MajorDMR-6-48119	3
chr13	53840672	53840680	MajorDMR-6-48120	2
chr13	53847645	53847875	MajorDMR-6-48121	3
chr13	53880997	53881763	MajorDMR-6-48122	4
chr13	53890893	53891354	MajorDMR-6-48123	4
chr13	53903718	53903857	MajorDMR-6-48124	2
chr13	53905240	53905981	MajorDMR-6-48125	8
chr13	53925576	53925861	MajorDMR-6-48126	3
chr13	53931874	53931959	MajorDMR-6-48127	3
chr13	53941789	53942066	MajorDMR-6-48128	4
chr13	53982608	53982831	MajorDMR-6-48129	8
chr13	53986136	53986172	MajorDMR-6-48130	2
chr13	53987252	53987316	MajorDMR-6-48131	2
chr13	53989487	53989977	MajorDMR-6-48132	3
chr13	53997346	53997368	MajorDMR-6-48133	2
chr13	54006295	54006407	MajorDMR-6-48134	4
chr13	54010387	54010898	MajorDMR-6-48135	4
chr13	54028030	54028218	MajorDMR-6-48136	2
chr13	54041093	54041643	MajorDMR-6-48137	4
chr13	54099316	54099833	MajorDMR-6-48138	4
chr13	54100460	54100555	MajorDMR-6-48139	3
chr13	54101813	54102206	MajorDMR-6-48140	7
chr13	54111505	54111749	MajorDMR-6-48141	2
chr13	54195901	54196303	MajorDMR-6-48142	3
chr13	54197085	54197817	MajorDMR-6-48143	4
chr13	54203379	54203543	MajorDMR-6-48144	2
chr13	54242722	54242803	MajorDMR-6-48145	3
chr13	54266648	54266751	MajorDMR-6-48146	2
chr13	54275276	54276065	MajorDMR-6-48147	5
chr13	54283355	54283580	MajorDMR-6-48148	3
chr13	54447273	54447425	MajorDMR-6-48149	3
chr13	54504398	54504517	MajorDMR-6-48150	2
chr13	54519103	54519132	MajorDMR-6-48151	2
chr13	54537584	54537657	MajorDMR-6-48152	2
chr13	54590636	54591133	MajorDMR-6-48153	3
chr13	54592626	54592739	MajorDMR-6-48154	3
chr13	54636343	54636497	MajorDMR-6-48155	2
chr13	54705333	54705344	MajorDMR-6-48156	2
chr13	54728401	54728631	MajorDMR-6-48157	2
chr13	54733457	54733859	MajorDMR-6-48158	3
chr13	54741947	54741956	MajorDMR-6-48159	2
chr13	54742575	54742594	MajorDMR-6-48160	2
chr13	54768123	54768206	MajorDMR-6-48161	2
chr13	54807403	54807540	MajorDMR-6-48162	2
chr13	54808593	54809428	MajorDMR-6-48163	10
chr13	54821574	54822178	MajorDMR-6-48164	4
chr13	54921731	54921825	MajorDMR-6-48165	2
chr13	54998991	54999128	MajorDMR-6-48166	5
chr13	55002432	55002657	MajorDMR-6-48167	2
chr13	55010366	55010654	MajorDMR-6-48168	7
chr13	55046075	55046167	MajorDMR-6-48169	2
chr13	55047121	55047218	MajorDMR-6-48170	2
chr13	55070649	55070974	MajorDMR-6-48171	6
chr13	55110247	55110322	MajorDMR-6-48172	2
chr13	55141424	55142398	MajorDMR-6-48173	5
chr13	55143599	55143755	MajorDMR-6-48174	2
chr13	55180737	55181018	MajorDMR-6-48175	4
chr13	55257431	55257630	MajorDMR-6-48176	2
chr13	55282048	55282129	MajorDMR-6-48177	2
chr13	55308069	55308121	MajorDMR-6-48178	2
chr13	55362071	55362259	MajorDMR-6-48179	7
chr13	55386810	55386897	MajorDMR-6-48180	2
chr13	55460406	55460548	MajorDMR-6-48181	2
chr13	55475851	55476149	MajorDMR-6-48182	2
chr13	55479214	55479930	MajorDMR-6-48183	9
chr13	55481685	55481722	MajorDMR-6-48184	3
chr13	55527734	55528065	MajorDMR-6-48185	3
chr13	55571615	55571700	MajorDMR-6-48186	2
chr13	55648400	55648579	MajorDMR-6-48187	4
chr13	55678370	55678866	MajorDMR-6-48188	5
chr13	55701390	55702060	MajorDMR-6-48189	3
chr13	55782580	55783599	MajorDMR-6-48190	8
chr13	55808616	55808663	MajorDMR-6-48191	3
chr13	55845109	55845433	MajorDMR-6-48192	3
chr13	55849952	55850057	MajorDMR-6-48193	3
chr13	56028876	56029043	MajorDMR-6-48194	2
chr13	56050653	56050829	MajorDMR-6-48195	3
chr13	56053522	56053759	MajorDMR-6-48196	2
chr13	56177859	56178007	MajorDMR-6-48197	3
chr13	56212034	56212571	MajorDMR-6-48198	5
chr13	56270065	56270195	MajorDMR-6-48199	3
chr13	56328350	56328615	MajorDMR-6-48200	3
chr13	56464207	56464413	MajorDMR-6-48201	2
chr13	56470765	56471242	MajorDMR-6-48202	4
chr13	56487165	56487256	MajorDMR-6-48203	2
chr13	56569126	56569245	MajorDMR-6-48204	2
chr13	56628548	56628811	MajorDMR-6-48205	3
chr13	56633739	56633884	MajorDMR-6-48206	2
chr13	56640729	56642096	MajorDMR-6-48207	11
chr13	56642744	56642869	MajorDMR-6-48208	2
chr13	56644907	56645330	MajorDMR-6-48209	3
chr13	56646506	56646992	MajorDMR-6-48210	3
chr13	56675709	56675973	MajorDMR-6-48211	3
chr13	56682093	56682751	MajorDMR-6-48212	3
chr13	56698311	56698432	MajorDMR-6-48213	2
chr13	56708029	56708158	MajorDMR-6-48214	2
chr13	56726836	56727058	MajorDMR-6-48215	2
chr13	56792293	56792777	MajorDMR-6-48216	4
chr13	56793666	56793688	MajorDMR-6-48217	2
chr13	56823280	56823488	MajorDMR-6-48218	2
chr13	56861604	56861673	MajorDMR-6-48219	3
chr13	56866551	56867047	MajorDMR-6-48220	6
chr13	56926286	56926738	MajorDMR-6-48221	6
chr13	56958610	56958697	MajorDMR-6-48222	2
chr13	56970776	56970897	MajorDMR-6-48223	2
chr13	57031989	57032130	MajorDMR-6-48224	2
chr13	57033816	57034414	MajorDMR-6-48225	4
chr13	57035138	57035426	MajorDMR-6-48226	2
chr13	57304779	57304864	MajorDMR-6-48227	2
chr13	57425173	57425422	MajorDMR-6-48228	3
chr13	57426561	57426901	MajorDMR-6-48229	3
chr13	57427436	57427722	MajorDMR-6-48230	3
chr13	57430372	57430423	MajorDMR-6-48231	5
chr13	57451466	57452077	MajorDMR-6-48232	7
chr13	57484117	57484709	MajorDMR-6-48233	27
chr13	57497789	57498049	MajorDMR-6-48234	2
chr13	57529981	57530490	MajorDMR-6-48235	3
chr13	57572709	57572778	MajorDMR-6-48236	2
chr13	57649864	57650139	MajorDMR-6-48237	2
chr13	57675691	57675932	MajorDMR-6-48238	3
chr13	57813235	57813268	MajorDMR-6-48239	3
chr13	57881061	57881219	MajorDMR-6-48240	3
chr13	57923977	57924856	MajorDMR-6-48241	7
chr13	57935161	57935455	MajorDMR-6-48242	2
chr13	58030908	58031052	MajorDMR-6-48243	2
chr13	58063982	58064316	MajorDMR-6-48244	5
chr13	58065659	58065861	MajorDMR-6-48245	2
chr13	58127639	58127869	MajorDMR-6-48246	4
chr13	58132043	58132541	MajorDMR-6-48247	4
chr13	58138668	58138752	MajorDMR-6-48248	2
chr13	58158261	58158416	MajorDMR-6-48249	2
chr13	58162727	58163136	MajorDMR-6-48250	4
chr13	58168886	58168914	MajorDMR-6-48251	2
chr13	58169483	58169519	MajorDMR-6-48252	2
chr13	58174927	58175182	MajorDMR-6-48253	4
chr13	58202438	58203236	MajorDMR-6-48254	7
chr13	58210057	58211897	MajorDMR-6-48255	8
chr13	58212437	58213108	MajorDMR-6-48256	4
chr13	58215568	58215652	MajorDMR-6-48257	2
chr13	58216815	58217247	MajorDMR-6-48258	3
chr13	58218556	58218789	MajorDMR-6-48259	2
chr13	58221204	58221287	MajorDMR-6-48260	2
chr13	58221926	58222250	MajorDMR-6-48261	4
chr13	58230694	58230790	MajorDMR-6-48262	2
chr13	58231626	58232538	MajorDMR-6-48263	8
chr13	58235716	58235858	MajorDMR-6-48264	2
chr13	58239891	58239932	MajorDMR-6-48265	2
chr13	58247635	58248266	MajorDMR-6-48266	3
chr13	58249787	58250082	MajorDMR-6-48267	3
chr13	58264938	58264945	MajorDMR-6-48268	2
chr13	58267275	58267656	MajorDMR-6-48269	2
chr13	58278886	58279101	MajorDMR-6-48270	2
chr13	58281418	58281763	MajorDMR-6-48271	2
chr13	58286401	58286456	MajorDMR-6-48272	2
chr13	58287057	58287425	MajorDMR-6-48273	3
chr13	58288836	58288970	MajorDMR-6-48274	2
chr13	58295873	58296346	MajorDMR-6-48275	3
chr13	58301175	58301631	MajorDMR-6-48276	2
chr13	58302291	58302731	MajorDMR-6-48277	2
chr13	58310436	58310754	MajorDMR-6-48278	2
chr13	58312568	58312832	MajorDMR-6-48279	2
chr13	58318551	58318982	MajorDMR-6-48280	3
chr13	58334493	58335243	MajorDMR-6-48281	6
chr13	58336197	58337183	MajorDMR-6-48282	5
chr13	58346255	58346378	MajorDMR-6-48283	3
chr13	58373668	58374280	MajorDMR-6-48284	3
chr13	58409730	58409776	MajorDMR-6-48285	2
chr13	58578402	58579161	MajorDMR-6-48286	6
chr13	58608124	58608597	MajorDMR-6-48287	5
chr13	58689987	58690254	MajorDMR-6-48288	5
chr13	58713062	58713586	MajorDMR-6-48289	3
chr13	58739931	58740086	MajorDMR-6-48290	2
chr13	58746665	58746820	MajorDMR-6-48291	3
chr13	58819364	58819560	MajorDMR-6-48292	2
chr13	58820336	58820488	MajorDMR-6-48293	2
chr13	58871586	58871622	MajorDMR-6-48294	2
chr13	58873663	58874169	MajorDMR-6-48295	6
chr13	58894179	58894525	MajorDMR-6-48296	5
chr13	58940278	58940763	MajorDMR-6-48297	4
chr13	59039748	59039944	MajorDMR-6-48298	3
chr13	59043858	59044414	MajorDMR-6-48299	3
chr13	59102941	59103088	MajorDMR-6-48300	3
chr13	59124938	59125060	MajorDMR-6-48301	2
chr13	59267331	59267391	MajorDMR-6-48302	2
chr13	59357531	59357628	MajorDMR-6-48303	3
chr13	59385742	59385786	MajorDMR-6-48304	2
chr13	59535079	59535121	MajorDMR-6-48305	2
chr13	59561237	59562039	MajorDMR-6-48306	6
chr13	59564327	59564512	MajorDMR-6-48307	2
chr13	59570125	59570471	MajorDMR-6-48308	3
chr13	59590535	59590597	MajorDMR-6-48309	2
chr13	59612850	59612907	MajorDMR-6-48310	2
chr13	59630160	59630311	MajorDMR-6-48311	6
chr13	59715731	59715772	MajorDMR-6-48312	2
chr13	59728457	59728484	MajorDMR-6-48313	2
chr13	59731377	59731461	MajorDMR-6-48314	2
chr13	59756024	59756110	MajorDMR-6-48315	2
chr13	59763441	59763624	MajorDMR-6-48316	3
chr13	59775648	59775671	MajorDMR-6-48317	2
chr13	59802979	59804880	MajorDMR-6-48318	14
chr13	59832132	59832504	MajorDMR-6-48319	4
chr13	59835385	59835549	MajorDMR-6-48320	4
chr13	59838184	59838428	MajorDMR-6-48321	2
chr13	59839356	59839710	MajorDMR-6-48322	8
chr13	59847002	59847512	MajorDMR-6-48323	7
chr13	59853390	59854620	MajorDMR-6-48324	7
chr13	59874885	59876209	MajorDMR-6-48325	7
chr13	59876837	59876941	MajorDMR-6-48326	3
chr13	59915951	59916783	MajorDMR-6-48327	8
chr13	59917323	59917837	MajorDMR-6-48328	7
chr13	59918539	59918689	MajorDMR-6-48329	2
chr13	59920573	59921742	MajorDMR-6-48330	12
chr13	59930809	59931232	MajorDMR-6-48331	9
chr13	59937203	59937870	MajorDMR-6-48332	4
chr13	59956874	59957293	MajorDMR-6-48333	4
chr13	59969273	59969415	MajorDMR-6-48334	4
chr13	59972038	59972188	MajorDMR-6-48335	3
chr13	59987709	59988188	MajorDMR-6-48336	7
chr13	60024182	60024413	MajorDMR-6-48337	3
chr13	60055037	60055176	MajorDMR-6-48338	2
chr13	60070139	60071064	MajorDMR-6-48339	11
chr13	60072085	60072378	MajorDMR-6-48340	3
chr13	60094116	60094147	MajorDMR-6-48341	2
chr13	60139621	60139798	MajorDMR-6-48342	3
chr13	60147718	60147725	MajorDMR-6-48343	2
chr13	60240727	60240948	MajorDMR-6-48344	7
chr13	60348171	60349677	MajorDMR-6-48345	17
chr13	60363262	60363363	MajorDMR-6-48346	4
chr13	60397724	60398155	MajorDMR-6-48347	2
chr13	60409875	60410935	MajorDMR-6-48348	7
chr13	60411471	60411548	MajorDMR-6-48349	3
chr13	60413206	60413608	MajorDMR-6-48350	3
chr13	60414807	60414971	MajorDMR-6-48351	3
chr13	60426377	60426420	MajorDMR-6-48352	2
chr13	60452305	60452351	MajorDMR-6-48353	2
chr13	60459444	60459624	MajorDMR-6-48354	3
chr13	60520888	60520984	MajorDMR-6-48355	2
chr13	60624281	60624955	MajorDMR-6-48356	4
chr13	60656740	60657182	MajorDMR-6-48357	4
chr13	60658465	60658652	MajorDMR-6-48358	3
chr13	60780262	60780346	MajorDMR-6-48359	3
chr13	60804762	60805336	MajorDMR-6-48360	4
chr13	60885645	60885673	MajorDMR-6-48361	2
chr13	60887162	60888344	MajorDMR-6-48362	12
chr13	60892648	60892681	MajorDMR-6-48363	3
chr13	60972594	60972929	MajorDMR-6-48364	5
chr13	60973537	60973599	MajorDMR-6-48365	2
chr13	61026056	61026234	MajorDMR-6-48366	2
chr13	61158445	61158924	MajorDMR-6-48367	8
chr13	61220916	61220983	MajorDMR-6-48368	2
chr13	61266111	61266258	MajorDMR-6-48369	2
chr13	61270268	61270442	MajorDMR-6-48370	2
chr13	61274368	61274531	MajorDMR-6-48371	2
chr13	61275328	61275628	MajorDMR-6-48372	5
chr13	61324671	61326141	MajorDMR-6-48373	9
chr13	61328816	61328912	MajorDMR-6-48374	3
chr13	61329588	61330640	MajorDMR-6-48375	9
chr13	61331332	61332399	MajorDMR-6-48376	6
chr13	61333356	61333589	MajorDMR-6-48377	3
chr13	61334412	61334505	MajorDMR-6-48378	2
chr13	61337106	61337790	MajorDMR-6-48379	6
chr13	61339837	61340840	MajorDMR-6-48380	6
chr13	61356915	61357990	MajorDMR-6-48381	5
chr13	61365206	61365365	MajorDMR-6-48382	2
chr13	61368417	61370177	MajorDMR-6-48383	19
chr13	61372218	61373136	MajorDMR-6-48384	8
chr13	61425038	61425474	MajorDMR-6-48385	5
chr13	61433694	61434019	MajorDMR-6-48386	2
chr13	61435587	61435665	MajorDMR-6-48387	2
chr13	61436366	61437043	MajorDMR-6-48388	4
chr13	61442831	61443197	MajorDMR-6-48389	4
chr13	61444452	61444976	MajorDMR-6-48390	5
chr13	61488134	61489048	MajorDMR-6-48391	5
chr13	61492712	61493259	MajorDMR-6-48392	4
chr13	61496011	61497130	MajorDMR-6-48393	10
chr13	61500872	61501006	MajorDMR-6-48394	2
chr13	61539972	61540476	MajorDMR-6-48395	5
chr13	61543822	61543944	MajorDMR-6-48396	2
chr13	61557281	61557637	MajorDMR-6-48397	3
chr13	61558172	61558440	MajorDMR-6-48398	4
chr13	61591378	61591418	MajorDMR-6-48399	2
chr13	61592634	61592872	MajorDMR-6-48400	6
chr13	61595314	61596270	MajorDMR-6-48401	5
chr13	61597209	61597323	MajorDMR-6-48402	2
chr13	61614185	61614577	MajorDMR-6-48403	3
chr13	61638854	61639232	MajorDMR-6-48404	2
chr13	61640120	61640492	MajorDMR-6-48405	5
chr13	61644720	61644943	MajorDMR-6-48406	3
chr13	61664705	61664969	MajorDMR-6-48407	5
chr13	61736195	61736584	MajorDMR-6-48408	3
chr13	61738020	61738199	MajorDMR-6-48409	2
chr13	61758252	61758317	MajorDMR-6-48410	4
chr13	61761071	61761169	MajorDMR-6-48411	2
chr13	61870273	61870290	MajorDMR-6-48412	2
chr13	61920741	61921144	MajorDMR-6-48413	2
chr13	61944696	61944850	MajorDMR-6-48414	2
chr13	61948218	61948748	MajorDMR-6-48415	4
chr13	61950567	61951327	MajorDMR-6-48416	7
chr13	61977328	61977363	MajorDMR-6-48417	2
chr13	61983200	61983425	MajorDMR-6-48418	2
chr13	61985409	61986947	MajorDMR-6-48419	17
chr13	61987453	61987641	MajorDMR-6-48420	6
chr13	62043617	62043674	MajorDMR-6-48421	2
chr13	62113567	62114207	MajorDMR-6-48422	4
chr13	62148537	62148548	MajorDMR-6-48423	2
chr13	62222835	62223832	MajorDMR-6-48424	4
chr13	62224700	62224881	MajorDMR-6-48425	2
chr13	62228278	62228789	MajorDMR-6-48426	4
chr13	62314303	62314580	MajorDMR-6-48427	4
chr13	62315430	62316082	MajorDMR-6-48428	4
chr13	62330859	62331264	MajorDMR-6-48429	3
chr13	62347384	62347542	MajorDMR-6-48430	2
chr13	62386551	62386814	MajorDMR-6-48431	3
chr13	62426401	62426728	MajorDMR-6-48432	3
chr13	62436227	62437926	MajorDMR-6-48433	13
chr13	62598965	62599063	MajorDMR-6-48434	2
chr13	62600565	62600878	MajorDMR-6-48435	2
chr13	62607300	62607371	MajorDMR-6-48436	4
chr13	62687502	62687710	MajorDMR-6-48437	3
chr13	62747163	62748063	MajorDMR-6-48438	7
chr13	62877450	62878035	MajorDMR-6-48439	4
chr13	62879485	62880211	MajorDMR-6-48440	4
chr13	62895147	62895214	MajorDMR-6-48441	2
chr13	62908198	62908364	MajorDMR-6-48442	4
chr13	62909527	62909959	MajorDMR-6-48443	5
chr13	62973896	62974479	MajorDMR-6-48444	5
chr13	62979633	62979844	MajorDMR-6-48445	2
chr13	63006410	63006472	MajorDMR-6-48446	2
chr13	63015473	63015836	MajorDMR-6-48447	8
chr13	63059834	63059841	MajorDMR-6-48448	2
chr13	63142346	63142900	MajorDMR-6-48449	4
chr13	63163949	63164318	MajorDMR-6-48450	5
chr13	63166017	63166065	MajorDMR-6-48451	2
chr13	63167735	63168244	MajorDMR-6-48452	3
chr13	63170557	63170931	MajorDMR-6-48453	3
chr13	63217115	63217458	MajorDMR-6-48454	4
chr13	63290810	63291129	MajorDMR-6-48455	4
chr13	63321933	63322028	MajorDMR-6-48456	2
chr13	63361604	63361700	MajorDMR-6-48457	2
chr13	63491296	63491339	MajorDMR-6-48458	2
chr13	63506310	63506459	MajorDMR-6-48459	2
chr13	63529135	63529189	MajorDMR-6-48460	2
chr13	63558936	63558951	MajorDMR-6-48461	2
chr13	63627525	63627582	MajorDMR-6-48462	2
chr13	63745659	63745726	MajorDMR-6-48463	2
chr13	63748083	63748584	MajorDMR-6-48464	3
chr13	63811989	63812437	MajorDMR-6-48465	5
chr13	63846867	63847034	MajorDMR-6-48466	2
chr13	63901076	63901145	MajorDMR-6-48467	2
chr13	63988482	63988930	MajorDMR-6-48468	3
chr13	64032992	64033157	MajorDMR-6-48469	2
chr13	64086486	64086623	MajorDMR-6-48470	4
chr13	64148570	64148600	MajorDMR-6-48471	3
chr13	64160405	64160544	MajorDMR-6-48472	2
chr13	64163248	64163406	MajorDMR-6-48473	6
chr13	64199024	64199079	MajorDMR-6-48474	3
chr13	64275022	64275127	MajorDMR-6-48475	3
chr13	64286701	64288040	MajorDMR-6-48476	16
chr13	64484504	64484884	MajorDMR-6-48477	3
chr13	64605025	64605380	MajorDMR-6-48478	4
chr13	64669179	64669343	MajorDMR-6-48479	2
chr13	64777398	64777412	MajorDMR-6-48480	2
chr13	64817227	64817444	MajorDMR-6-48481	2
chr13	64834783	64834970	MajorDMR-6-48482	3
chr13	64951237	64951500	MajorDMR-6-48483	3
chr13	65028769	65029280	MajorDMR-6-48484	3
chr13	65065822	65067348	MajorDMR-6-48485	8
chr13	65079411	65079772	MajorDMR-6-48486	4
chr13	65102701	65103023	MajorDMR-6-48487	4
chr13	65106837	65106942	MajorDMR-6-48488	2
chr13	65125554	65126172	MajorDMR-6-48489	3
chr13	65136256	65136397	MajorDMR-6-48490	2
chr13	65209625	65210373	MajorDMR-6-48491	8
chr13	65222168	65222230	MajorDMR-6-48492	2
chr13	65372617	65372947	MajorDMR-6-48493	3
chr13	65425967	65426181	MajorDMR-6-48494	2
chr13	65484516	65484688	MajorDMR-6-48495	2
chr13	65505219	65505675	MajorDMR-6-48496	7
chr13	65677815	65677938	MajorDMR-6-48497	2
chr13	65686752	65686992	MajorDMR-6-48498	3
chr13	65705327	65705352	MajorDMR-6-48499	3
chr13	65734057	65734564	MajorDMR-6-48500	3
chr13	65762552	65763192	MajorDMR-6-48501	4
chr13	65867362	65867972	MajorDMR-6-48502	6
chr13	65870671	65870711	MajorDMR-6-48503	2
chr13	65913805	65913809	MajorDMR-6-48504	2
chr13	66062627	66063157	MajorDMR-6-48505	6
chr13	66103614	66105102	MajorDMR-6-48506	9
chr13	66106351	66106626	MajorDMR-6-48507	3
chr13	66124274	66124727	MajorDMR-6-48508	2
chr13	66146485	66146850	MajorDMR-6-48509	4
chr13	66179185	66179422	MajorDMR-6-48510	3
chr13	66180257	66180945	MajorDMR-6-48511	6
chr13	66186601	66186660	MajorDMR-6-48512	2
chr13	66189204	66189278	MajorDMR-6-48513	3
chr13	66204378	66204452	MajorDMR-6-48514	2
chr13	66221407	66221922	MajorDMR-6-48515	4
chr13	66227784	66228506	MajorDMR-6-48516	4
chr13	66234760	66235105	MajorDMR-6-48517	2
chr13	66252176	66252590	MajorDMR-6-48518	2
chr13	66253525	66253899	MajorDMR-6-48519	2
chr13	66319641	66320008	MajorDMR-6-48520	3
chr13	66324354	66324591	MajorDMR-6-48521	2
chr13	66329307	66329576	MajorDMR-6-48522	2
chr13	66355277	66356235	MajorDMR-6-48523	6
chr13	66375812	66376630	MajorDMR-6-48524	9
chr13	66430162	66430325	MajorDMR-6-48525	2
chr13	66432803	66433268	MajorDMR-6-48526	3
chr13	66433809	66434240	MajorDMR-6-48527	3
chr13	66437489	66437579	MajorDMR-6-48528	3
chr13	66503794	66503851	MajorDMR-6-48529	2
chr13	66517551	66518399	MajorDMR-6-48530	5
chr13	66539901	66540484	MajorDMR-6-48531	6
chr13	66541356	66541449	MajorDMR-6-48532	2
chr13	66545074	66546354	MajorDMR-6-48533	15
chr13	66549972	66550208	MajorDMR-6-48534	3
chr13	66565540	66565692	MajorDMR-6-48535	2
chr13	66573275	66573578	MajorDMR-6-48536	3
chr13	66589599	66589642	MajorDMR-6-48537	2
chr13	66630047	66630633	MajorDMR-6-48538	3
chr13	66654154	66654475	MajorDMR-6-48539	6
chr13	66659687	66660320	MajorDMR-6-48540	13
chr13	66661433	66661880	MajorDMR-6-48541	3
chr13	66682628	66682737	MajorDMR-6-48542	2
chr13	66702969	66703370	MajorDMR-6-48543	4
chr13	66717352	66717741	MajorDMR-6-48544	2
chr13	66748020	66748337	MajorDMR-6-48545	5
chr13	66790954	66791225	MajorDMR-6-48546	5
chr13	66843770	66843934	MajorDMR-6-48547	3
chr13	66882081	66882285	MajorDMR-6-48548	3
chr13	66884288	66885360	MajorDMR-6-48549	5
chr13	66886728	66887817	MajorDMR-6-48550	7
chr13	66896436	66897357	MajorDMR-6-48551	5
chr13	66902836	66903154	MajorDMR-6-48552	4
chr13	66903870	66903914	MajorDMR-6-48553	2
chr13	66905156	66905202	MajorDMR-6-48554	2
chr13	66915350	66916867	MajorDMR-6-48555	12
chr13	66917545	66917783	MajorDMR-6-48556	6
chr13	66918937	66919251	MajorDMR-6-48557	2
chr13	66924612	66924701	MajorDMR-6-48558	2
chr13	66927595	66928228	MajorDMR-6-48559	4
chr13	66929164	66929436	MajorDMR-6-48560	3
chr13	66931405	66932058	MajorDMR-6-48561	7
chr13	66933122	66934479	MajorDMR-6-48562	7
chr13	66937687	66938342	MajorDMR-6-48563	3
chr13	66939006	66939396	MajorDMR-6-48564	5
chr13	66942701	66943046	MajorDMR-6-48565	2
chr13	66946513	66946686	MajorDMR-6-48566	3
chr13	66951187	66951299	MajorDMR-6-48567	2
chr13	66951973	66952628	MajorDMR-6-48568	3
chr13	66953220	66954636	MajorDMR-6-48569	10
chr13	66963291	66963610	MajorDMR-6-48570	2
chr13	66975033	66975441	MajorDMR-6-48571	5
chr13	66978001	66978203	MajorDMR-6-48572	3
chr13	66980597	66980745	MajorDMR-6-48573	3
chr13	66981342	66981554	MajorDMR-6-48574	2
chr13	66983956	66984176	MajorDMR-6-48575	2
chr13	66988629	66988910	MajorDMR-6-48576	3
chr13	67001970	67002805	MajorDMR-6-48577	3
chr13	67010082	67010367	MajorDMR-6-48578	2
chr13	67011175	67012720	MajorDMR-6-48579	18
chr13	67015039	67016446	MajorDMR-6-48580	7
chr13	67020056	67020957	MajorDMR-6-48581	7
chr13	67034028	67034045	MajorDMR-6-48582	2
chr13	67034615	67035771	MajorDMR-6-48583	7
chr13	67040775	67041056	MajorDMR-6-48584	2
chr13	67041911	67042039	MajorDMR-6-48585	2
chr13	67055228	67055275	MajorDMR-6-48586	2
chr13	67063902	67064161	MajorDMR-6-48587	3
chr13	67081383	67081495	MajorDMR-6-48588	2
chr13	67083676	67083881	MajorDMR-6-48589	3
chr13	67088576	67089000	MajorDMR-6-48590	2
chr13	67095493	67095899	MajorDMR-6-48591	4
chr13	67106403	67106633	MajorDMR-6-48592	2
chr13	67107137	67107206	MajorDMR-6-48593	2
chr13	67110888	67111067	MajorDMR-6-48594	2
chr13	67116721	67116878	MajorDMR-6-48595	2
chr13	67120513	67120834	MajorDMR-6-48596	2
chr13	67131702	67131772	MajorDMR-6-48597	2
chr13	67137429	67137716	MajorDMR-6-48598	4
chr13	67139232	67139284	MajorDMR-6-48599	2
chr13	67141041	67141454	MajorDMR-6-48600	2
chr13	67150502	67150749	MajorDMR-6-48601	2
chr13	67151683	67151766	MajorDMR-6-48602	2
chr13	67152350	67152537	MajorDMR-6-48603	3
chr13	67158927	67159092	MajorDMR-6-48604	2
chr13	67168128	67168474	MajorDMR-6-48605	3
chr13	67188682	67188754	MajorDMR-6-48606	3
chr13	67219603	67219712	MajorDMR-6-48607	2
chr13	67233732	67234317	MajorDMR-6-48608	8
chr13	67235414	67235559	MajorDMR-6-48609	2
chr13	67253067	67253123	MajorDMR-6-48610	2
chr13	67263513	67263842	MajorDMR-6-48611	5
chr13	67264379	67264730	MajorDMR-6-48612	3
chr13	67275389	67275421	MajorDMR-6-48613	2
chr13	67277318	67277511	MajorDMR-6-48614	3
chr13	67279517	67280343	MajorDMR-6-48615	8
chr13	67285681	67285933	MajorDMR-6-48616	2
chr13	67291308	67291316	MajorDMR-6-48617	2
chr13	67292652	67292810	MajorDMR-6-48618	2
chr13	67293839	67294072	MajorDMR-6-48619	2
chr13	67295595	67295659	MajorDMR-6-48620	2
chr13	67297713	67298015	MajorDMR-6-48621	2
chr13	67299287	67299659	MajorDMR-6-48622	2
chr13	67310717	67311113	MajorDMR-6-48623	2
chr13	67317902	67318149	MajorDMR-6-48624	3
chr13	67323750	67324219	MajorDMR-6-48625	2
chr13	67327390	67327861	MajorDMR-6-48626	2
chr13	67339263	67339650	MajorDMR-6-48627	3
chr13	67342054	67342139	MajorDMR-6-48628	2
chr13	67352583	67352712	MajorDMR-6-48629	2
chr13	67355398	67355532	MajorDMR-6-48630	2
chr13	67363336	67363813	MajorDMR-6-48631	2
chr13	67365129	67365219	MajorDMR-6-48632	2
chr13	67368538	67368645	MajorDMR-6-48633	3
chr13	67375210	67375249	MajorDMR-6-48634	2
chr13	67377524	67378226	MajorDMR-6-48635	4
chr13	67378992	67379029	MajorDMR-6-48636	2
chr13	67379783	67379845	MajorDMR-6-48637	2
chr13	67389738	67389923	MajorDMR-6-48638	2
chr13	67401644	67402282	MajorDMR-6-48639	5
chr13	67406386	67406716	MajorDMR-6-48640	2
chr13	67410910	67411064	MajorDMR-6-48641	3
chr13	67414630	67415490	MajorDMR-6-48642	8
chr13	67417198	67417673	MajorDMR-6-48643	2
chr13	67418414	67419023	MajorDMR-6-48644	5
chr13	67424972	67425192	MajorDMR-6-48645	2
chr13	67428556	67428990	MajorDMR-6-48646	6
chr13	67434422	67434779	MajorDMR-6-48647	4
chr13	67436458	67436528	MajorDMR-6-48648	2
chr13	67440066	67440333	MajorDMR-6-48649	4
chr13	67443767	67443886	MajorDMR-6-48650	3
chr13	67447329	67448166	MajorDMR-6-48651	7
chr13	67449557	67451051	MajorDMR-6-48652	9
chr13	67451671	67451946	MajorDMR-6-48653	2
chr13	67458318	67459223	MajorDMR-6-48654	6
chr13	67460052	67460477	MajorDMR-6-48655	2
chr13	67462525	67462597	MajorDMR-6-48656	2
chr13	67463255	67463499	MajorDMR-6-48657	4
chr13	67471004	67471301	MajorDMR-6-48658	2
chr13	67473560	67474660	MajorDMR-6-48659	7
chr13	67481007	67481076	MajorDMR-6-48660	4
chr13	67484390	67485028	MajorDMR-6-48661	6
chr13	67485607	67486013	MajorDMR-6-48662	3
chr13	67487187	67488569	MajorDMR-6-48663	9
chr13	67490011	67490334	MajorDMR-6-48664	2
chr13	67490958	67491381	MajorDMR-6-48665	2
chr13	67492146	67492472	MajorDMR-6-48666	4
chr13	67495461	67495963	MajorDMR-6-48667	6
chr13	67498180	67498494	MajorDMR-6-48668	3
chr13	67499391	67501517	MajorDMR-6-48669	10
chr13	67507829	67508145	MajorDMR-6-48670	3
chr13	67512043	67512502	MajorDMR-6-48671	2
chr13	67513692	67514549	MajorDMR-6-48672	8
chr13	67523737	67523902	MajorDMR-6-48673	3
chr13	67528017	67528165	MajorDMR-6-48674	4
chr13	67529893	67531543	MajorDMR-6-48675	9
chr13	67532416	67532436	MajorDMR-6-48676	2
chr13	67533774	67534239	MajorDMR-6-48677	2
chr13	67539558	67541410	MajorDMR-6-48678	8
chr13	67545016	67545548	MajorDMR-6-48679	4
chr13	67551363	67552031	MajorDMR-6-48680	5
chr13	67554330	67554438	MajorDMR-6-48681	2
chr13	67557769	67557941	MajorDMR-6-48682	2
chr13	67567874	67569421	MajorDMR-6-48683	6
chr13	67570126	67570321	MajorDMR-6-48684	2
chr13	67577844	67578023	MajorDMR-6-48685	3
chr13	67578602	67578680	MajorDMR-6-48686	2
chr13	67585742	67585980	MajorDMR-6-48687	2
chr13	67586744	67587359	MajorDMR-6-48688	5
chr13	67589179	67589214	MajorDMR-6-48689	2
chr13	67592825	67593395	MajorDMR-6-48690	5
chr13	67596754	67597813	MajorDMR-6-48691	8
chr13	67610810	67612307	MajorDMR-6-48692	14
chr13	67616211	67616385	MajorDMR-6-48693	4
chr13	67620684	67621202	MajorDMR-6-48694	3
chr13	67621713	67623002	MajorDMR-6-48695	8
chr13	67626031	67626073	MajorDMR-6-48696	2
chr13	67626627	67628190	MajorDMR-6-48697	11
chr13	67628754	67629111	MajorDMR-6-48698	3
chr13	67635843	67636251	MajorDMR-6-48699	2
chr13	67637368	67637768	MajorDMR-6-48700	2
chr13	67639359	67639365	MajorDMR-6-48701	2
chr13	67640017	67640291	MajorDMR-6-48702	3
chr13	67641090	67641649	MajorDMR-6-48703	5
chr13	67643638	67643754	MajorDMR-6-48704	3
chr13	67645169	67645305	MajorDMR-6-48705	2
chr13	67646134	67646886	MajorDMR-6-48706	3
chr13	67649288	67651111	MajorDMR-6-48707	11
chr13	67660590	67661187	MajorDMR-6-48708	3
chr13	67664011	67664991	MajorDMR-6-48709	7
chr13	67669226	67669311	MajorDMR-6-48710	2
chr13	67670324	67670436	MajorDMR-6-48711	2
chr13	67673277	67673384	MajorDMR-6-48712	2
chr13	67674521	67674975	MajorDMR-6-48713	3
chr13	67676106	67676697	MajorDMR-6-48714	4
chr13	67678587	67679361	MajorDMR-6-48715	7
chr13	67680726	67680835	MajorDMR-6-48716	4
chr13	67683544	67684072	MajorDMR-6-48717	4
chr13	67691897	67692625	MajorDMR-6-48718	4
chr13	67700709	67701044	MajorDMR-6-48719	5
chr13	67705912	67706418	MajorDMR-6-48720	5
chr13	67709653	67709822	MajorDMR-6-48721	2
chr13	67711060	67711582	MajorDMR-6-48722	6
chr13	67715040	67715442	MajorDMR-6-48723	6
chr13	67717978	67719144	MajorDMR-6-48724	6
chr13	67727703	67727732	MajorDMR-6-48725	2
chr13	67729705	67731071	MajorDMR-6-48726	6
chr13	67732137	67734065	MajorDMR-6-48727	12
chr13	67735049	67735996	MajorDMR-6-48728	7
chr13	67736791	67737851	MajorDMR-6-48729	8
chr13	67742135	67742464	MajorDMR-6-48730	2
chr13	67746353	67746380	MajorDMR-6-48731	2
chr13	67748660	67748669	MajorDMR-6-48732	2
chr13	67749394	67749443	MajorDMR-6-48733	2
chr13	67754448	67756000	MajorDMR-6-48734	8
chr13	67756574	67756658	MajorDMR-6-48735	2
chr13	67757914	67758985	MajorDMR-6-48736	7
chr13	67760024	67760487	MajorDMR-6-48737	2
chr13	67761287	67761509	MajorDMR-6-48738	5
chr13	67762140	67762454	MajorDMR-6-48739	2
chr13	67763167	67763855	MajorDMR-6-48740	8
chr13	67764977	67765430	MajorDMR-6-48741	2
chr13	67766537	67767039	MajorDMR-6-48742	3
chr13	67774800	67775445	MajorDMR-6-48743	4
chr13	67778941	67779947	MajorDMR-6-48744	6
chr13	67781099	67781554	MajorDMR-6-48745	6
chr13	67782908	67783096	MajorDMR-6-48746	2
chr13	67783760	67783867	MajorDMR-6-48747	2
chr13	67785731	67786016	MajorDMR-6-48748	5
chr13	67786692	67787397	MajorDMR-6-48749	5
chr13	67788136	67788740	MajorDMR-6-48750	5
chr13	67793642	67793688	MajorDMR-6-48751	2
chr13	67794237	67795576	MajorDMR-6-48752	8
chr13	67797025	67797105	MajorDMR-6-48753	2
chr13	67800056	67800248	MajorDMR-6-48754	3
chr13	67874128	67874527	MajorDMR-6-48755	4
chr13	67931114	67931386	MajorDMR-6-48756	3
chr13	67965255	67965265	MajorDMR-6-48757	2
chr13	67982917	67984211	MajorDMR-6-48758	7
chr13	67985042	67985237	MajorDMR-6-48759	2
chr13	68014442	68014696	MajorDMR-6-48760	3
chr13	68016668	68016905	MajorDMR-6-48761	2
chr13	68053323	68053356	MajorDMR-6-48762	2
chr13	68144671	68144759	MajorDMR-6-48763	2
chr13	68169650	68169980	MajorDMR-6-48764	2
chr13	68170715	68170904	MajorDMR-6-48765	2
chr13	68191844	68192280	MajorDMR-6-48766	4
chr13	68202462	68202471	MajorDMR-6-48767	2
chr13	68217462	68217524	MajorDMR-6-48768	3
chr13	68234899	68234924	MajorDMR-6-48769	2
chr13	68294486	68294706	MajorDMR-6-48770	3
chr13	68309491	68309640	MajorDMR-6-48771	4
chr13	68311344	68311492	MajorDMR-6-48772	3
chr13	68316567	68316876	MajorDMR-6-48773	2
chr13	68323392	68323599	MajorDMR-6-48774	4
chr13	68324793	68325158	MajorDMR-6-48775	3
chr13	68325691	68326269	MajorDMR-6-48776	4
chr13	68395771	68395895	MajorDMR-6-48777	2
chr13	68458358	68458453	MajorDMR-6-48778	2
chr13	68519722	68520609	MajorDMR-6-48779	6
chr13	68522711	68523014	MajorDMR-6-48780	3
chr13	68581395	68582148	MajorDMR-6-48781	3
chr13	68583912	68584284	MajorDMR-6-48782	3
chr13	68585772	68585799	MajorDMR-6-48783	2
chr13	68587509	68587627	MajorDMR-6-48784	3
chr13	68589704	68589974	MajorDMR-6-48785	2
chr13	68591214	68591230	MajorDMR-6-48786	2
chr13	68592322	68592611	MajorDMR-6-48787	4
chr13	68593240	68593258	MajorDMR-6-48788	2
chr13	68594338	68595417	MajorDMR-6-48789	7
chr13	68601280	68601698	MajorDMR-6-48790	5
chr13	68615687	68615707	MajorDMR-6-48791	2
chr13	68616630	68617030	MajorDMR-6-48792	4
chr13	68621234	68621343	MajorDMR-6-48793	2
chr13	68623466	68623768	MajorDMR-6-48794	3
chr13	68629175	68629796	MajorDMR-6-48795	6
chr13	68633434	68634503	MajorDMR-6-48796	10
chr13	68641136	68641550	MajorDMR-6-48797	2
chr13	68642962	68643105	MajorDMR-6-48798	5
chr13	68650279	68650546	MajorDMR-6-48799	7
chr13	68652995	68653095	MajorDMR-6-48800	2
chr13	68734288	68734415	MajorDMR-6-48801	2
chr13	68756071	68756177	MajorDMR-6-48802	2
chr13	68759720	68760063	MajorDMR-6-48803	3
chr13	68764993	68765087	MajorDMR-6-48804	2
chr13	68766717	68766853	MajorDMR-6-48805	2
chr13	68767855	68768140	MajorDMR-6-48806	3
chr13	68786842	68787288	MajorDMR-6-48807	3
chr13	68844269	68844308	MajorDMR-6-48808	2
chr13	68893687	68894003	MajorDMR-6-48809	2
chr13	68966576	68966582	MajorDMR-6-48810	2
chr13	69068238	69068402	MajorDMR-6-48811	3
chr13	69220478	69220670	MajorDMR-6-48812	2
chr13	69226442	69226719	MajorDMR-6-48813	2
chr13	69230474	69230887	MajorDMR-6-48814	2
chr13	69269508	69269784	MajorDMR-6-48815	4
chr13	69443813	69443902	MajorDMR-6-48816	2
chr13	69628051	69628076	MajorDMR-6-48817	2
chr13	69688946	69689053	MajorDMR-6-48818	2
chr13	69689629	69690004	MajorDMR-6-48819	3
chr13	69710610	69711076	MajorDMR-6-48820	4
chr13	69749414	69749419	MajorDMR-6-48821	2
chr13	69758333	69758354	MajorDMR-6-48822	2
chr13	69779971	69780035	MajorDMR-6-48823	2
chr13	69868335	69868408	MajorDMR-6-48824	2
chr13	69893971	69894143	MajorDMR-6-48825	3
chr13	69903290	69903342	MajorDMR-6-48826	2
chr13	69923291	69923402	MajorDMR-6-48827	2
chr13	69943086	69943174	MajorDMR-6-48828	2
chr13	69966083	69966148	MajorDMR-6-48829	2
chr13	69968886	69969212	MajorDMR-6-48830	2
chr13	70035780	70035945	MajorDMR-6-48831	2
chr13	70048367	70048623	MajorDMR-6-48832	2
chr13	70071126	70071295	MajorDMR-6-48833	2
chr13	70111466	70111651	MajorDMR-6-48834	4
chr13	70183890	70183943	MajorDMR-6-48835	2
chr13	70303290	70303295	MajorDMR-6-48836	2
chr13	70367551	70367963	MajorDMR-6-48837	5
chr13	70386244	70386341	MajorDMR-6-48838	3
chr13	70410222	70410685	MajorDMR-6-48839	4
chr13	70511793	70511862	MajorDMR-6-48840	2
chr13	70544824	70544868	MajorDMR-6-48841	2
chr13	70608089	70608267	MajorDMR-6-48842	3
chr13	70608840	70609020	MajorDMR-6-48843	3
chr13	70618159	70618360	MajorDMR-6-48844	2
chr13	70655413	70655437	MajorDMR-6-48845	2
chr13	70658484	70658615	MajorDMR-6-48846	2
chr13	70670735	70671018	MajorDMR-6-48847	2
chr13	70676767	70677875	MajorDMR-6-48848	6
chr13	70680711	70681318	MajorDMR-6-48849	7
chr13	70682770	70683374	MajorDMR-6-48850	14
chr13	70797411	70797499	MajorDMR-6-48851	4
chr13	70798068	70798726	MajorDMR-6-48852	10
chr13	70815431	70815470	MajorDMR-6-48853	4
chr13	70816079	70817052	MajorDMR-6-48854	7
chr13	70827508	70827797	MajorDMR-6-48855	2
chr13	70829883	70830625	MajorDMR-6-48856	13
chr13	70841287	70841679	MajorDMR-6-48857	2
chr13	70938168	70938347	MajorDMR-6-48858	2
chr13	70969303	70969634	MajorDMR-6-48859	2
chr13	71046025	71046165	MajorDMR-6-48860	2
chr13	71082703	71082752	MajorDMR-6-48861	2
chr13	71108741	71108791	MajorDMR-6-48862	3
chr13	71111800	71111972	MajorDMR-6-48863	2
chr13	71187076	71187198	MajorDMR-6-48864	2
chr13	71187769	71187828	MajorDMR-6-48865	2
chr13	71218348	71218479	MajorDMR-6-48866	2
chr13	71220066	71220371	MajorDMR-6-48867	3
chr13	71264898	71264984	MajorDMR-6-48868	2
chr13	71278952	71279138	MajorDMR-6-48869	3
chr13	71340131	71340263	MajorDMR-6-48870	2
chr13	71403912	71404181	MajorDMR-6-48871	3
chr13	71413131	71413297	MajorDMR-6-48872	2
chr13	71423491	71423538	MajorDMR-6-48873	2
chr13	71597372	71598293	MajorDMR-6-48874	9
chr13	71722954	71723067	MajorDMR-6-48875	2
chr13	71841604	71842080	MajorDMR-6-48876	3
chr13	71849200	71849607	MajorDMR-6-48877	5
chr13	71866188	71866223	MajorDMR-6-48878	4
chr13	71878154	71878259	MajorDMR-6-48879	2
chr13	71879520	71880128	MajorDMR-6-48880	8
chr13	71896456	71897797	MajorDMR-6-48881	9
chr13	71933862	71934284	MajorDMR-6-48882	5
chr13	71939928	71940032	MajorDMR-6-48883	4
chr13	71953330	71953518	MajorDMR-6-48884	4
chr13	71974324	71974366	MajorDMR-6-48885	2
chr13	72030750	72031798	MajorDMR-6-48886	12
chr13	72049302	72050445	MajorDMR-6-48887	12
chr13	72054856	72055173	MajorDMR-6-48888	2
chr13	72055843	72056181	MajorDMR-6-48889	7
chr13	72078110	72078359	MajorDMR-6-48890	3
chr13	72089478	72089521	MajorDMR-6-48891	2
chr13	72090831	72090860	MajorDMR-6-48892	3
chr13	72097177	72097276	MajorDMR-6-48893	3
chr13	72097937	72099806	MajorDMR-6-48894	25
chr13	72105079	72105321	MajorDMR-6-48895	3
chr13	72112910	72112995	MajorDMR-6-48896	2
chr13	72167138	72167344	MajorDMR-6-48897	3
chr13	72168866	72169872	MajorDMR-6-48898	5
chr13	72172841	72172954	MajorDMR-6-48899	3
chr13	72187139	72187716	MajorDMR-6-48900	7
chr13	72192052	72192160	MajorDMR-6-48901	2
chr13	72203459	72203473	MajorDMR-6-48902	2
chr13	72206608	72206614	MajorDMR-6-48903	2
chr13	72209980	72210987	MajorDMR-6-48904	7
chr13	72226695	72226782	MajorDMR-6-48905	2
chr13	72227519	72228245	MajorDMR-6-48906	4
chr13	72231752	72232670	MajorDMR-6-48907	6
chr13	72236232	72236502	MajorDMR-6-48908	4
chr13	72251302	72251509	MajorDMR-6-48909	2
chr13	72252245	72252357	MajorDMR-6-48910	2
chr13	72296964	72296986	MajorDMR-6-48911	2
chr13	72332204	72332927	MajorDMR-6-48912	5
chr13	72422473	72422762	MajorDMR-6-48913	3
chr13	72441909	72442020	MajorDMR-6-48914	2
chr13	72449230	72449524	MajorDMR-6-48915	3
chr13	72450035	72450588	MajorDMR-6-48916	8
chr13	72454982	72455249	MajorDMR-6-48917	3
chr13	72485433	72485682	MajorDMR-6-48918	4
chr13	72509016	72509565	MajorDMR-6-48919	3
chr13	72518079	72518198	MajorDMR-6-48920	4
chr13	72595894	72595936	MajorDMR-6-48921	2
chr13	72617228	72617321	MajorDMR-6-48922	2
chr13	72648935	72649192	MajorDMR-6-48923	2
chr13	72778606	72778720	MajorDMR-6-48924	2
chr13	72793260	72793355	MajorDMR-6-48925	2
chr13	72806064	72806215	MajorDMR-6-48926	3
chr13	72821750	72821904	MajorDMR-6-48927	2
chr13	72971590	72971837	MajorDMR-6-48928	2
chr13	72972743	72973065	MajorDMR-6-48929	3
chr13	72992828	72992914	MajorDMR-6-48930	2
chr13	73043825	73043929	MajorDMR-6-48931	2
chr13	73047502	73047881	MajorDMR-6-48932	5
chr13	73061034	73061191	MajorDMR-6-48933	2
chr13	73078314	73079398	MajorDMR-6-48934	6
chr13	73081619	73081772	MajorDMR-6-48935	4
chr13	73111407	73111716	MajorDMR-6-48936	3
chr13	73116078	73116919	MajorDMR-6-48937	10
chr13	73178728	73178943	MajorDMR-6-48938	2
chr13	73180105	73180385	MajorDMR-6-48939	2
chr13	73181851	73181860	MajorDMR-6-48940	2
chr13	73225275	73225376	MajorDMR-6-48941	2
chr13	73318438	73318542	MajorDMR-6-48942	3
chr13	73342683	73342975	MajorDMR-6-48943	7
chr13	73375809	73375885	MajorDMR-6-48944	2
chr13	73397949	73398221	MajorDMR-6-48945	3
chr13	73417179	73417487	MajorDMR-6-48946	6
chr13	73461002	73461046	MajorDMR-6-48947	2
chr13	73528424	73528723	MajorDMR-6-48948	6
chr13	73585553	73586256	MajorDMR-6-48949	5
chr13	73612787	73613382	MajorDMR-6-48950	5
chr13	73630062	73630285	MajorDMR-6-48951	6
chr13	73635543	73636095	MajorDMR-6-48952	4
chr13	73637552	73637679	MajorDMR-6-48953	2
chr13	73682103	73682147	MajorDMR-6-48954	2
chr13	73703888	73703918	MajorDMR-6-48955	2
chr13	73746869	73746901	MajorDMR-6-48956	2
chr13	73764741	73765262	MajorDMR-6-48957	8
chr13	73858038	73858088	MajorDMR-6-48958	2
chr13	73858647	73859273	MajorDMR-6-48959	12
chr13	73860065	73860330	MajorDMR-6-48960	4
chr13	73877944	73878332	MajorDMR-6-48961	8
chr13	73892128	73892563	MajorDMR-6-48962	5
chr13	73916053	73916089	MajorDMR-6-48963	2
chr13	74002457	74002547	MajorDMR-6-48964	3
chr13	74030325	74030422	MajorDMR-6-48965	3
chr13	74040463	74040713	MajorDMR-6-48966	5
chr13	74042954	74043171	MajorDMR-6-48967	2
chr13	74055618	74056106	MajorDMR-6-48968	5
chr13	74096647	74096735	MajorDMR-6-48969	2
chr13	74125335	74125532	MajorDMR-6-48970	5
chr13	74133997	74134236	MajorDMR-6-48971	2
chr13	74192862	74193301	MajorDMR-6-48972	4
chr13	74205594	74205807	MajorDMR-6-48973	3
chr13	74231246	74231278	MajorDMR-6-48974	2
chr13	74235183	74235278	MajorDMR-6-48975	2
chr13	74245969	74246136	MajorDMR-6-48976	3
chr13	74296168	74297917	MajorDMR-6-48977	13
chr13	74314497	74314738	MajorDMR-6-48978	2
chr13	74315429	74315473	MajorDMR-6-48979	2
chr13	74316033	74316143	MajorDMR-6-48980	2
chr13	74317152	74317869	MajorDMR-6-48981	7
chr13	74333613	74333761	MajorDMR-6-48982	2
chr13	74334896	74335027	MajorDMR-6-48983	3
chr13	74335650	74335678	MajorDMR-6-48984	2
chr13	74336312	74336478	MajorDMR-6-48985	3
chr13	74337089	74337416	MajorDMR-6-48986	4
chr13	74445311	74445370	MajorDMR-6-48987	3
chr13	74487116	74487536	MajorDMR-6-48988	7
chr13	74488163	74488482	MajorDMR-6-48989	3
chr13	74492177	74493147	MajorDMR-6-48990	3
chr13	74497095	74497108	MajorDMR-6-48991	2
chr13	74512569	74512690	MajorDMR-6-48992	3
chr13	74528356	74528405	MajorDMR-6-48993	2
chr13	74532156	74533009	MajorDMR-6-48994	5
chr13	74544577	74545230	MajorDMR-6-48995	6
chr13	74558424	74559463	MajorDMR-6-48996	14
chr13	74572852	74573000	MajorDMR-6-48997	2
chr13	74662431	74662660	MajorDMR-6-48998	5
chr13	74666735	74667550	MajorDMR-6-48999	7
chr13	74696971	74697349	MajorDMR-6-49000	4
chr13	74698532	74698854	MajorDMR-6-49001	2
chr13	74719607	74719666	MajorDMR-6-49002	2
chr13	74765391	74765991	MajorDMR-6-49003	3
chr13	74794867	74795001	MajorDMR-6-49004	3
chr13	74820763	74820953	MajorDMR-6-49005	4
chr13	74824796	74825253	MajorDMR-6-49006	3
chr13	74867285	74867979	MajorDMR-6-49007	7
chr13	74899120	74899607	MajorDMR-6-49008	2
chr13	74904132	74904382	MajorDMR-6-49009	4
chr13	74941927	74942440	MajorDMR-6-49010	7
chr13	74968671	74969087	MajorDMR-6-49011	4
chr13	74972275	74972317	MajorDMR-6-49012	2
chr13	74980671	74981110	MajorDMR-6-49013	4
chr13	75091170	75091234	MajorDMR-6-49014	4
chr13	75093708	75094044	MajorDMR-6-49015	4
chr13	75113342	75113365	MajorDMR-6-49016	2
chr13	75153001	75154040	MajorDMR-6-49017	6
chr13	75185792	75186272	MajorDMR-6-49018	2
chr13	75210998	75211082	MajorDMR-6-49019	2
chr13	75225791	75225873	MajorDMR-6-49020	3
chr13	75228821	75228963	MajorDMR-6-49021	2
chr13	75230922	75231300	MajorDMR-6-49022	2
chr13	75235997	75236178	MajorDMR-6-49023	2
chr13	75264453	75264491	MajorDMR-6-49024	3
chr13	75269051	75269594	MajorDMR-6-49025	7
chr13	75507916	75508068	MajorDMR-6-49026	3
chr13	75511214	75511293	MajorDMR-6-49027	2
chr13	75564413	75564538	MajorDMR-6-49028	2
chr13	75575868	75576016	MajorDMR-6-49029	2
chr13	75598509	75598668	MajorDMR-6-49030	2
chr13	75731760	75731858	MajorDMR-6-49031	2
chr13	75813117	75814419	MajorDMR-6-49032	14
chr13	75875017	75875117	MajorDMR-6-49033	2
chr13	75876482	75876523	MajorDMR-6-49034	3
chr13	75878037	75878206	MajorDMR-6-49035	3
chr13	75879326	75879356	MajorDMR-6-49036	2
chr13	75881512	75882351	MajorDMR-6-49037	6
chr13	75939800	75940240	MajorDMR-6-49038	5
chr13	75948892	75948976	MajorDMR-6-49039	2
chr13	76004427	76004974	MajorDMR-6-49040	3
chr13	76019982	76020442	MajorDMR-6-49041	6
chr13	76065252	76065700	MajorDMR-6-49042	6
chr13	76073994	76075320	MajorDMR-6-49043	13
chr13	76081285	76081377	MajorDMR-6-49044	4
chr13	76132437	76133237	MajorDMR-6-49045	5
chr13	76207567	76208008	MajorDMR-6-49046	3
chr13	76251593	76251745	MajorDMR-6-49047	3
chr13	76269771	76270470	MajorDMR-6-49048	4
chr13	76278883	76278905	MajorDMR-6-49049	2
chr13	76280572	76281071	MajorDMR-6-49050	3
chr13	76291074	76291296	MajorDMR-6-49051	9
chr13	76310150	76310366	MajorDMR-6-49052	4
chr13	76313797	76314349	MajorDMR-6-49053	4
chr13	76317792	76318667	MajorDMR-6-49054	5
chr13	76333721	76334145	MajorDMR-6-49055	8
chr13	76334812	76335751	MajorDMR-6-49056	8
chr13	76336332	76337869	MajorDMR-6-49057	12
chr13	76338490	76339960	MajorDMR-6-49058	7
chr13	76344786	76345828	MajorDMR-6-49059	5
chr13	76346400	76346587	MajorDMR-6-49060	2
chr13	76361480	76361888	MajorDMR-6-49061	4
chr13	76363514	76363663	MajorDMR-6-49062	3
chr13	76372869	76373255	MajorDMR-6-49063	5
chr13	76374824	76374999	MajorDMR-6-49064	2
chr13	76376383	76377784	MajorDMR-6-49065	12
chr13	76378706	76381235	MajorDMR-6-49066	18
chr13	76385483	76386666	MajorDMR-6-49067	9
chr13	76387211	76387231	MajorDMR-6-49068	2
chr13	76396308	76396867	MajorDMR-6-49069	3
chr13	76397408	76397533	MajorDMR-6-49070	2
chr13	76399420	76399613	MajorDMR-6-49071	4
chr13	76403793	76403818	MajorDMR-6-49072	3
chr13	76407155	76407588	MajorDMR-6-49073	3
chr13	76408437	76408573	MajorDMR-6-49074	2
chr13	76419231	76419880	MajorDMR-6-49075	3
chr13	76427339	76428135	MajorDMR-6-49076	8
chr13	76428722	76430262	MajorDMR-6-49077	14
chr13	76433857	76433877	MajorDMR-6-49078	2
chr13	76436556	76437471	MajorDMR-6-49079	6
chr13	76449767	76450603	MajorDMR-6-49080	5
chr13	76488141	76488458	MajorDMR-6-49081	5
chr13	76511292	76511460	MajorDMR-6-49082	3
chr13	76519948	76520817	MajorDMR-6-49083	5
chr13	76521529	76521669	MajorDMR-6-49084	2
chr13	76567497	76567771	MajorDMR-6-49085	3
chr13	76568398	76569043	MajorDMR-6-49086	6
chr13	76668290	76668982	MajorDMR-6-49087	6
chr13	76705827	76706072	MajorDMR-6-49088	3
chr13	76725904	76726008	MajorDMR-6-49089	2
chr13	76726559	76726589	MajorDMR-6-49090	2
chr13	76727869	76728331	MajorDMR-6-49091	3
chr13	76734356	76735145	MajorDMR-6-49092	7
chr13	76788586	76788626	MajorDMR-6-49093	3
chr13	76794939	76795113	MajorDMR-6-49094	4
chr13	76817023	76817064	MajorDMR-6-49095	2
chr13	76824039	76825274	MajorDMR-6-49096	7
chr13	76847614	76848034	MajorDMR-6-49097	2
chr13	76870245	76870544	MajorDMR-6-49098	4
chr13	76871114	76871249	MajorDMR-6-49099	4
chr13	76908642	76908810	MajorDMR-6-49100	2
chr13	76946869	76947816	MajorDMR-6-49101	7
chr13	76953993	76954121	MajorDMR-6-49102	2
chr13	77074450	77074989	MajorDMR-6-49103	5
chr13	77075650	77076197	MajorDMR-6-49104	4
chr13	77078144	77078347	MajorDMR-6-49105	3
chr13	77127189	77127603	MajorDMR-6-49106	7
chr13	77139805	77139835	MajorDMR-6-49107	2
chr13	77173597	77173702	MajorDMR-6-49108	2
chr13	77183397	77184287	MajorDMR-6-49109	6
chr13	77229904	77230412	MajorDMR-6-49110	3
chr13	77237778	77237993	MajorDMR-6-49111	2
chr13	77238952	77239272	MajorDMR-6-49112	3
chr13	77239908	77240353	MajorDMR-6-49113	4
chr13	77242190	77242247	MajorDMR-6-49114	2
chr13	77282261	77282649	MajorDMR-6-49115	4
chr13	77285634	77285791	MajorDMR-6-49116	3
chr13	77295588	77295689	MajorDMR-6-49117	2
chr13	77341239	77341412	MajorDMR-6-49118	3
chr13	77366956	77366977	MajorDMR-6-49119	2
chr13	77370240	77370807	MajorDMR-6-49120	4
chr13	77372519	77373053	MajorDMR-6-49121	5
chr13	77390582	77390898	MajorDMR-6-49122	5
chr13	77404807	77405352	MajorDMR-6-49123	11
chr13	77420620	77420660	MajorDMR-6-49124	2
chr13	77434294	77434581	MajorDMR-6-49125	3
chr13	77456437	77456938	MajorDMR-6-49126	4
chr13	77461457	77462485	MajorDMR-6-49127	6
chr13	77478167	77478606	MajorDMR-6-49128	3
chr13	77511255	77511982	MajorDMR-6-49129	5
chr13	77548536	77548580	MajorDMR-6-49130	3
chr13	77577673	77578076	MajorDMR-6-49131	3
chr13	77581021	77581301	MajorDMR-6-49132	2
chr13	77583099	77583580	MajorDMR-6-49133	3
chr13	77587831	77587889	MajorDMR-6-49134	2
chr13	77592507	77592875	MajorDMR-6-49135	4
chr13	77595966	77596004	MajorDMR-6-49136	2
chr13	77597444	77597982	MajorDMR-6-49137	3
chr13	77599584	77599629	MajorDMR-6-49138	3
chr13	77605643	77606338	MajorDMR-6-49139	7
chr13	77616145	77617305	MajorDMR-6-49140	11
chr13	77632164	77633045	MajorDMR-6-49141	7
chr13	77662982	77663139	MajorDMR-6-49142	4
chr13	77666397	77666558	MajorDMR-6-49143	2
chr13	77678777	77678917	MajorDMR-6-49144	3
chr13	77703325	77703621	MajorDMR-6-49145	4
chr13	77708851	77709035	MajorDMR-6-49146	3
chr13	77710863	77711260	MajorDMR-6-49147	3
chr13	77720844	77720953	MajorDMR-6-49148	3
chr13	77750479	77750699	MajorDMR-6-49149	3
chr13	77752618	77753115	MajorDMR-6-49150	2
chr13	77787540	77788213	MajorDMR-6-49151	7
chr13	77797311	77797323	MajorDMR-6-49152	2
chr13	77845667	77845757	MajorDMR-6-49153	3
chr13	77862417	77863637	MajorDMR-6-49154	5
chr13	77864545	77864555	MajorDMR-6-49155	2
chr13	77874915	77874945	MajorDMR-6-49156	2
chr13	77878285	77878466	MajorDMR-6-49157	3
chr13	77887629	77888265	MajorDMR-6-49158	3
chr13	77889253	77889374	MajorDMR-6-49159	2
chr13	77946980	77947884	MajorDMR-6-49160	4
chr13	77948619	77949139	MajorDMR-6-49161	3
chr13	77951490	77951717	MajorDMR-6-49162	2
chr13	77961540	77961757	MajorDMR-6-49163	2
chr13	77963233	77963574	MajorDMR-6-49164	3
chr13	77964547	77964980	MajorDMR-6-49165	4
chr13	77973020	77973359	MajorDMR-6-49166	3
chr13	77990360	77991469	MajorDMR-6-49167	9
chr13	77992183	77992236	MajorDMR-6-49168	2
chr13	77992811	77992955	MajorDMR-6-49169	4
chr13	77997387	77997698	MajorDMR-6-49170	6
chr13	78049938	78049986	MajorDMR-6-49171	4
chr13	78051366	78051679	MajorDMR-6-49172	3
chr13	78083528	78083543	MajorDMR-6-49173	2
chr13	78118109	78118150	MajorDMR-6-49174	2
chr13	78119228	78120178	MajorDMR-6-49175	7
chr13	78154032	78154441	MajorDMR-6-49176	3
chr13	78155317	78155793	MajorDMR-6-49177	2
chr13	78176800	78176840	MajorDMR-6-49178	2
chr13	78195421	78195463	MajorDMR-6-49179	2
chr13	78196036	78196291	MajorDMR-6-49180	3
chr13	78198307	78198648	MajorDMR-6-49181	7
chr13	78234120	78234132	MajorDMR-6-49182	2
chr13	78249511	78249977	MajorDMR-6-49183	6
chr13	78259540	78259585	MajorDMR-6-49184	2
chr13	78290638	78290807	MajorDMR-6-49185	2
chr13	78295167	78295352	MajorDMR-6-49186	4
chr13	78301707	78301773	MajorDMR-6-49187	2
chr13	78302482	78302847	MajorDMR-6-49188	3
chr13	78312146	78312745	MajorDMR-6-49189	3
chr13	78314062	78314322	MajorDMR-6-49190	2
chr13	78316491	78317848	MajorDMR-6-49191	4
chr13	78350845	78351036	MajorDMR-6-49192	3
chr13	78373573	78373951	MajorDMR-6-49193	5
chr13	78374520	78374588	MajorDMR-6-49194	2
chr13	78390949	78392090	MajorDMR-6-49195	8
chr13	78401535	78401757	MajorDMR-6-49196	3
chr13	78439365	78439530	MajorDMR-6-49197	2
chr13	78447551	78449314	MajorDMR-6-49198	13
chr13	78465248	78465585	MajorDMR-6-49199	2
chr13	78484395	78484409	MajorDMR-6-49200	2
chr13	78535496	78535680	MajorDMR-6-49201	4
chr13	78540752	78541546	MajorDMR-6-49202	5
chr13	78564801	78565333	MajorDMR-6-49203	3
chr13	78566747	78567356	MajorDMR-6-49204	3
chr13	78652465	78652537	MajorDMR-6-49205	2
chr13	78678204	78678393	MajorDMR-6-49206	2
chr13	78712200	78712264	MajorDMR-6-49207	2
chr13	78757995	78758015	MajorDMR-6-49208	2
chr13	78777755	78778161	MajorDMR-6-49209	2
chr13	79127702	79127810	MajorDMR-6-49210	3
chr13	79190956	79191205	MajorDMR-6-49211	5
chr13	79266497	79266703	MajorDMR-6-49212	3
chr13	79328042	79328249	MajorDMR-6-49213	3
chr13	79341458	79341664	MajorDMR-6-49214	2
chr13	79455239	79455703	MajorDMR-6-49215	5
chr13	79456401	79456412	MajorDMR-6-49216	2
chr13	79514416	79515054	MajorDMR-6-49217	6
chr13	79663712	79664177	MajorDMR-6-49218	2
chr13	79799537	79799795	MajorDMR-6-49219	4
chr13	79820811	79820895	MajorDMR-6-49220	2
chr13	79827273	79827774	MajorDMR-6-49221	5
chr13	79837636	79837874	MajorDMR-6-49222	3
chr13	79838470	79839634	MajorDMR-6-49223	9
chr13	79850485	79850496	MajorDMR-6-49224	2
chr13	79855662	79856387	MajorDMR-6-49225	4
chr13	79869169	79870813	MajorDMR-6-49226	12
chr13	79881363	79881817	MajorDMR-6-49227	6
chr13	79882387	79882429	MajorDMR-6-49228	4
chr13	79884322	79884761	MajorDMR-6-49229	2
chr13	79888820	79888843	MajorDMR-6-49230	2
chr13	79893188	79893198	MajorDMR-6-49231	2
chr13	79914502	79914892	MajorDMR-6-49232	3
chr13	79916068	79916444	MajorDMR-6-49233	4
chr13	79921362	79921489	MajorDMR-6-49234	2
chr13	79925735	79926215	MajorDMR-6-49235	5
chr13	79926864	79926908	MajorDMR-6-49236	2
chr13	79935516	79936057	MajorDMR-6-49237	5
chr13	79941266	79942285	MajorDMR-6-49238	4
chr13	79948863	79948942	MajorDMR-6-49239	2
chr13	79950994	79951155	MajorDMR-6-49240	2
chr13	79952170	79952191	MajorDMR-6-49241	2
chr13	79952853	79953162	MajorDMR-6-49242	3
chr13	79956564	79956814	MajorDMR-6-49243	2
chr13	79957789	79959003	MajorDMR-6-49244	8
chr13	79961071	79961258	MajorDMR-6-49245	2
chr13	79965837	79965859	MajorDMR-6-49246	3
chr13	79971672	79971967	MajorDMR-6-49247	7
chr13	79973181	79974057	MajorDMR-6-49248	3
chr13	79976550	79976826	MajorDMR-6-49249	2
chr13	79977609	79977638	MajorDMR-6-49250	2
chr13	79998700	79999084	MajorDMR-6-49251	2
chr13	80007131	80008269	MajorDMR-6-49252	19
chr13	80009373	80010280	MajorDMR-6-49253	5
chr13	80016635	80017110	MajorDMR-6-49254	3
chr13	80019855	80020429	MajorDMR-6-49255	8
chr13	80024365	80027081	MajorDMR-6-49256	10
chr13	80051191	80052667	MajorDMR-6-49257	9
chr13	80056933	80057454	MajorDMR-6-49258	7
chr13	80058020	80060268	MajorDMR-6-49259	21
chr13	80060989	80061526	MajorDMR-6-49260	7
chr13	80062064	80062499	MajorDMR-6-49261	2
chr13	80065776	80068816	MajorDMR-6-49262	20
chr13	80069853	80070678	MajorDMR-6-49263	3
chr13	80074577	80076599	MajorDMR-6-49264	20
chr13	80077428	80077519	MajorDMR-6-49265	2
chr13	80079388	80079518	MajorDMR-6-49266	4
chr13	80080099	80081203	MajorDMR-6-49267	7
chr13	80081815	80081915	MajorDMR-6-49268	2
chr13	80082672	80082734	MajorDMR-6-49269	2
chr13	80085271	80085410	MajorDMR-6-49270	2
chr13	80089225	80089759	MajorDMR-6-49271	3
chr13	80091261	80092284	MajorDMR-6-49272	7
chr13	80093532	80093632	MajorDMR-6-49273	3
chr13	80095979	80096029	MajorDMR-6-49274	3
chr13	80099158	80099969	MajorDMR-6-49275	7
chr13	80102049	80103152	MajorDMR-6-49276	5
chr13	80103684	80104015	MajorDMR-6-49277	3
chr13	80104937	80105152	MajorDMR-6-49278	2
chr13	80107470	80107529	MajorDMR-6-49279	4
chr13	80109102	80109267	MajorDMR-6-49280	2
chr13	80114749	80115389	MajorDMR-6-49281	5
chr13	80116365	80117035	MajorDMR-6-49282	3
chr13	80118284	80118563	MajorDMR-6-49283	2
chr13	80121801	80122784	MajorDMR-6-49284	5
chr13	80139602	80139738	MajorDMR-6-49285	2
chr13	80167945	80168030	MajorDMR-6-49286	2
chr13	80199297	80199727	MajorDMR-6-49287	4
chr13	80211345	80211398	MajorDMR-6-49288	2
chr13	80216765	80217065	MajorDMR-6-49289	3
chr13	80236905	80237691	MajorDMR-6-49290	5
chr13	80277598	80278086	MajorDMR-6-49291	5
chr13	80291688	80291817	MajorDMR-6-49292	3
chr13	80339867	80339920	MajorDMR-6-49293	2
chr13	80343702	80343730	MajorDMR-6-49294	2
chr13	80347693	80347738	MajorDMR-6-49295	2
chr13	80348875	80349604	MajorDMR-6-49296	3
chr13	80351226	80351473	MajorDMR-6-49297	3
chr13	80354483	80354855	MajorDMR-6-49298	3
chr13	80422252	80423938	MajorDMR-6-49299	14
chr13	80425885	80426687	MajorDMR-6-49300	7
chr13	80447078	80447109	MajorDMR-6-49301	2
chr13	80447842	80449133	MajorDMR-6-49302	9
chr13	80480051	80480835	MajorDMR-6-49303	5
chr13	80482219	80483434	MajorDMR-6-49304	11
chr13	80485690	80485800	MajorDMR-6-49305	2
chr13	80564213	80564681	MajorDMR-6-49306	3
chr13	80569979	80570787	MajorDMR-6-49307	5
chr13	80571381	80571650	MajorDMR-6-49308	2
chr13	80572684	80573195	MajorDMR-6-49309	4
chr13	80574846	80575994	MajorDMR-6-49310	5
chr13	80594676	80594754	MajorDMR-6-49311	2
chr13	80610918	80611184	MajorDMR-6-49312	3
chr13	80611837	80611843	MajorDMR-6-49313	2
chr13	80615164	80615351	MajorDMR-6-49314	3
chr13	80618772	80618795	MajorDMR-6-49315	2
chr13	80621341	80622330	MajorDMR-6-49316	9
chr13	80628949	80630502	MajorDMR-6-49317	12
chr13	80646178	80646321	MajorDMR-6-49318	2
chr13	80655433	80655639	MajorDMR-6-49319	2
chr13	80657722	80658164	MajorDMR-6-49320	2
chr13	80666394	80666413	MajorDMR-6-49321	2
chr13	80670203	80670665	MajorDMR-6-49322	4
chr13	80678573	80678888	MajorDMR-6-49323	6
chr13	80680422	80680942	MajorDMR-6-49324	5
chr13	80690000	80690287	MajorDMR-6-49325	2
chr13	80691744	80691826	MajorDMR-6-49326	2
chr13	80692542	80693818	MajorDMR-6-49327	8
chr13	80697025	80697058	MajorDMR-6-49328	2
chr13	80712285	80713422	MajorDMR-6-49329	10
chr13	80715110	80715263	MajorDMR-6-49330	2
chr13	80721532	80721887	MajorDMR-6-49331	4
chr13	80731601	80731833	MajorDMR-6-49332	3
chr13	80736073	80736515	MajorDMR-6-49333	8
chr13	80737998	80738960	MajorDMR-6-49334	9
chr13	80740200	80740649	MajorDMR-6-49335	2
chr13	80743530	80743836	MajorDMR-6-49336	2
chr13	80751760	80751811	MajorDMR-6-49337	3
chr13	80754443	80755681	MajorDMR-6-49338	10
chr13	80762282	80762316	MajorDMR-6-49339	2
chr13	80768970	80769237	MajorDMR-6-49340	5
chr13	80770601	80771109	MajorDMR-6-49341	4
chr13	80773572	80773745	MajorDMR-6-49342	2
chr13	80774684	80775217	MajorDMR-6-49343	4
chr13	80777620	80778080	MajorDMR-6-49344	2
chr13	80809918	80810355	MajorDMR-6-49345	6
chr13	80817711	80819466	MajorDMR-6-49346	9
chr13	80821144	80821528	MajorDMR-6-49347	10
chr13	80822975	80823619	MajorDMR-6-49348	10
chr13	80824309	80824981	MajorDMR-6-49349	8
chr13	80826806	80827228	MajorDMR-6-49350	2
chr13	80829567	80830088	MajorDMR-6-49351	5
chr13	80830691	80831124	MajorDMR-6-49352	6
chr13	80835216	80835493	MajorDMR-6-49353	3
chr13	80841212	80841237	MajorDMR-6-49354	2
chr13	80850081	80851071	MajorDMR-6-49355	7
chr13	80879715	80880978	MajorDMR-6-49356	6
chr13	80881560	80883004	MajorDMR-6-49357	20
chr13	80885888	80886058	MajorDMR-6-49358	2
chr13	80900713	80901223	MajorDMR-6-49359	6
chr13	80902680	80902740	MajorDMR-6-49360	2
chr13	80904116	80904188	MajorDMR-6-49361	2
chr13	80904735	80905249	MajorDMR-6-49362	10
chr13	80905820	80906141	MajorDMR-6-49363	2
chr13	80907825	80908498	MajorDMR-6-49364	24
chr13	80943488	80943931	MajorDMR-6-49365	5
chr13	80945650	80946216	MajorDMR-6-49366	7
chr13	81032814	81032840	MajorDMR-6-49367	2
chr13	81033416	81033581	MajorDMR-6-49368	3
chr13	81042973	81043017	MajorDMR-6-49369	3
chr13	81044315	81045313	MajorDMR-6-49370	4
chr13	81136272	81136720	MajorDMR-6-49371	6
chr13	81145762	81146155	MajorDMR-6-49372	2
chr13	81146986	81147468	MajorDMR-6-49373	2
chr13	81151787	81152099	MajorDMR-6-49374	2
chr13	81153689	81153753	MajorDMR-6-49375	2
chr13	81159994	81160536	MajorDMR-6-49376	9
chr13	81173419	81173807	MajorDMR-6-49377	5
chr13	81188901	81189639	MajorDMR-6-49378	10
chr13	81195061	81196057	MajorDMR-6-49379	6
chr13	81196658	81196900	MajorDMR-6-49380	3
chr13	81230772	81230884	MajorDMR-6-49381	2
chr13	81258754	81258826	MajorDMR-6-49382	2
chr13	81358439	81358470	MajorDMR-6-49383	2
chr13	81383385	81383417	MajorDMR-6-49384	3
chr13	81458967	81459030	MajorDMR-6-49385	2
chr13	81462236	81463391	MajorDMR-6-49386	5
chr13	81466084	81466336	MajorDMR-6-49387	2
chr13	81468264	81468512	MajorDMR-6-49388	3
chr13	81469198	81470009	MajorDMR-6-49389	3
chr13	81487117	81487624	MajorDMR-6-49390	3
chr13	81496328	81496340	MajorDMR-6-49391	2
chr13	81498769	81499050	MajorDMR-6-49392	5
chr13	81526327	81526399	MajorDMR-6-49393	2
chr13	81528788	81529502	MajorDMR-6-49394	5
chr13	81536550	81536674	MajorDMR-6-49395	3
chr13	81539112	81539128	MajorDMR-6-49396	2
chr13	81548948	81549197	MajorDMR-6-49397	2
chr13	81593195	81593447	MajorDMR-6-49398	3
chr13	81615453	81616119	MajorDMR-6-49399	4
chr13	81618195	81618653	MajorDMR-6-49400	3
chr13	81622353	81622664	MajorDMR-6-49401	6
chr13	81635212	81635958	MajorDMR-6-49402	9
chr13	81785576	81785908	MajorDMR-6-49403	3
chr13	81804575	81804892	MajorDMR-6-49404	2
chr13	81845679	81845909	MajorDMR-6-49405	3
chr13	81943248	81943253	MajorDMR-6-49406	2
chr13	82151891	82152140	MajorDMR-6-49407	2
chr13	82189100	82189608	MajorDMR-6-49408	5
chr13	82208244	82209984	MajorDMR-6-49409	11
chr13	82227724	82228175	MajorDMR-6-49410	4
chr13	82245013	82245922	MajorDMR-6-49411	5
chr13	82248579	82248617	MajorDMR-6-49412	2
chr13	82256705	82256822	MajorDMR-6-49413	2
chr13	82259865	82260364	MajorDMR-6-49414	4
chr13	82262193	82262367	MajorDMR-6-49415	7
chr13	82296175	82297129	MajorDMR-6-49416	5
chr13	82309894	82310164	MajorDMR-6-49417	2
chr13	82318782	82319560	MajorDMR-6-49418	9
chr13	82340274	82340286	MajorDMR-6-49419	2
chr13	82348343	82348638	MajorDMR-6-49420	3
chr13	82354456	82354684	MajorDMR-6-49421	2
chr13	82357706	82358398	MajorDMR-6-49422	5
chr13	82371422	82371788	MajorDMR-6-49423	2
chr13	82399588	82400817	MajorDMR-6-49424	7
chr13	82415829	82416145	MajorDMR-6-49425	3
chr13	82420234	82421813	MajorDMR-6-49426	25
chr13	82422898	82423350	MajorDMR-6-49427	5
chr13	82509121	82509993	MajorDMR-6-49428	5
chr13	82637063	82637144	MajorDMR-6-49429	2
chr13	82795936	82796332	MajorDMR-6-49430	3
chr13	82842534	82842751	MajorDMR-6-49431	3
chr13	82846082	82846163	MajorDMR-6-49432	3
chr13	82860186	82860194	MajorDMR-6-49433	2
chr13	82886579	82886685	MajorDMR-6-49434	3
chr13	82893041	82893265	MajorDMR-6-49435	2
chr13	82924438	82924502	MajorDMR-6-49436	2
chr13	82931016	82931247	MajorDMR-6-49437	3
chr13	82931794	82932126	MajorDMR-6-49438	5
chr13	83024474	83024627	MajorDMR-6-49439	3
chr13	83052152	83052591	MajorDMR-6-49440	3
chr13	83063752	83063882	MajorDMR-6-49441	2
chr13	83096215	83096503	MajorDMR-6-49442	2
chr13	83099469	83099507	MajorDMR-6-49443	2
chr13	83104167	83104931	MajorDMR-6-49444	7
chr13	83127216	83127871	MajorDMR-6-49445	5
chr13	83187016	83187338	MajorDMR-6-49446	5
chr13	83187857	83187950	MajorDMR-6-49447	2
chr13	83199741	83200168	MajorDMR-6-49448	4
chr13	83200875	83201676	MajorDMR-6-49449	3
chr13	83209044	83209184	MajorDMR-6-49450	2
chr13	83210190	83210568	MajorDMR-6-49451	2
chr13	83220775	83220995	MajorDMR-6-49452	2
chr13	83312713	83313514	MajorDMR-6-49453	5
chr13	83339097	83339133	MajorDMR-6-49454	2
chr13	83365344	83365453	MajorDMR-6-49455	2
chr13	83374735	83374978	MajorDMR-6-49456	2
chr13	83376927	83376961	MajorDMR-6-49457	3
chr13	83390670	83390993	MajorDMR-6-49458	4
chr13	83464183	83464602	MajorDMR-6-49459	4
chr13	83631665	83631983	MajorDMR-6-49460	5
chr13	83643063	83643317	MajorDMR-6-49461	2
chr13	83690937	83690968	MajorDMR-6-49462	2
chr13	83734669	83735067	MajorDMR-6-49463	4
chr13	83735905	83737615	MajorDMR-6-49464	8
chr13	83742909	83743144	MajorDMR-6-49465	2
chr13	83743841	83743930	MajorDMR-6-49466	2
chr13	83751729	83751748	MajorDMR-6-49467	2
chr13	83752802	83752814	MajorDMR-6-49468	2
chr13	83775779	83776013	MajorDMR-6-49469	3
chr13	83794534	83794741	MajorDMR-6-49470	2
chr13	83796259	83796662	MajorDMR-6-49471	4
chr13	83803143	83803760	MajorDMR-6-49472	3
chr13	83924859	83924943	MajorDMR-6-49473	2
chr13	83935653	83935948	MajorDMR-6-49474	2
chr13	83950244	83950743	MajorDMR-6-49475	2
chr13	84051046	84051067	MajorDMR-6-49476	2
chr13	84126555	84126628	MajorDMR-6-49477	2
chr13	84198716	84198777	MajorDMR-6-49478	2
chr13	84202952	84203306	MajorDMR-6-49479	2
chr13	84206115	84206156	MajorDMR-6-49480	2
chr13	84208007	84208173	MajorDMR-6-49481	2
chr13	84212396	84212595	MajorDMR-6-49482	3
chr13	84231425	84231646	MajorDMR-6-49483	2
chr13	84249259	84249332	MajorDMR-6-49484	3
chr13	84253283	84253747	MajorDMR-6-49485	5
chr13	84271471	84271794	MajorDMR-6-49486	2
chr13	84286469	84286728	MajorDMR-6-49487	3
chr13	84298058	84298260	MajorDMR-6-49488	3
chr13	84305847	84306194	MajorDMR-6-49489	5
chr13	84307177	84307335	MajorDMR-6-49490	2
chr13	84324396	84324798	MajorDMR-6-49491	2
chr13	84325619	84325668	MajorDMR-6-49492	2
chr13	84332399	84333330	MajorDMR-6-49493	6
chr13	84335562	84335620	MajorDMR-6-49494	3
chr13	84336249	84337552	MajorDMR-6-49495	10
chr13	84344553	84344929	MajorDMR-6-49496	3
chr13	84346643	84346741	MajorDMR-6-49497	2
chr13	84347948	84350426	MajorDMR-6-49498	13
chr13	84352206	84352431	MajorDMR-6-49499	2
chr13	84378449	84378629	MajorDMR-6-49500	2
chr13	84382855	84383064	MajorDMR-6-49501	3
chr13	84390995	84391069	MajorDMR-6-49502	3
chr13	84394017	84394032	MajorDMR-6-49503	2
chr13	84400644	84400659	MajorDMR-6-49504	2
chr13	84404118	84404123	MajorDMR-6-49505	2
chr13	84408218	84408369	MajorDMR-6-49506	2
chr13	84411161	84411191	MajorDMR-6-49507	2
chr13	84411815	84414100	MajorDMR-6-49508	18
chr13	84417880	84418456	MajorDMR-6-49509	5
chr13	84419470	84419506	MajorDMR-6-49510	2
chr13	84421377	84421819	MajorDMR-6-49511	3
chr13	84430792	84430826	MajorDMR-6-49512	2
chr13	84431891	84432636	MajorDMR-6-49513	3
chr13	84440752	84441070	MajorDMR-6-49514	4
chr13	84443737	84444077	MajorDMR-6-49515	3
chr13	84445105	84445267	MajorDMR-6-49516	3
chr13	84446759	84447161	MajorDMR-6-49517	2
chr13	84447843	84447874	MajorDMR-6-49518	2
chr13	84450466	84451165	MajorDMR-6-49519	6
chr13	84513068	84513072	MajorDMR-6-49520	2
chr13	84625355	84625601	MajorDMR-6-49521	3
chr13	84638155	84638493	MajorDMR-6-49522	5
chr13	84654939	84655873	MajorDMR-6-49523	8
chr13	84683429	84683916	MajorDMR-6-49524	4
chr13	84765047	84766521	MajorDMR-6-49525	8
chr13	84782263	84782996	MajorDMR-6-49526	8
chr13	84798869	84799201	MajorDMR-6-49527	2
chr13	84800461	84800482	MajorDMR-6-49528	2
chr13	84811444	84811569	MajorDMR-6-49529	3
chr13	84812890	84813056	MajorDMR-6-49530	2
chr13	84868769	84868966	MajorDMR-6-49531	3
chr13	84908652	84908894	MajorDMR-6-49532	5
chr13	84925438	84925494	MajorDMR-6-49533	2
chr13	84936804	84937997	MajorDMR-6-49534	9
chr13	84940955	84941138	MajorDMR-6-49535	2
chr13	84979223	84979948	MajorDMR-6-49536	4
chr13	84985984	84985998	MajorDMR-6-49537	2
chr13	84998165	84998222	MajorDMR-6-49538	2
chr13	85021984	85023133	MajorDMR-6-49539	7
chr13	85046207	85048010	MajorDMR-6-49540	13
chr13	85053233	85053394	MajorDMR-6-49541	2
chr13	85103017	85103431	MajorDMR-6-49542	3
chr13	85112474	85112815	MajorDMR-6-49543	4
chr13	85131994	85132668	MajorDMR-6-49544	6
chr13	85143201	85143591	MajorDMR-6-49545	2
chr13	85181455	85181915	MajorDMR-6-49546	3
chr13	85195251	85195847	MajorDMR-6-49547	4
chr13	85203689	85203751	MajorDMR-6-49548	3
chr13	85218355	85219460	MajorDMR-6-49549	8
chr13	85230119	85230277	MajorDMR-6-49550	2
chr13	85235991	85236038	MajorDMR-6-49551	2
chr13	85242393	85243331	MajorDMR-6-49552	6
chr13	85249276	85249825	MajorDMR-6-49553	3
chr13	85265738	85266559	MajorDMR-6-49554	5
chr13	85269259	85269917	MajorDMR-6-49555	5
chr13	85389577	85389747	MajorDMR-6-49556	2
chr13	85499680	85499789	MajorDMR-6-49557	2
chr13	85572177	85572427	MajorDMR-6-49558	2
chr13	85674474	85674513	MajorDMR-6-49559	2
chr13	86022464	86023234	MajorDMR-6-49560	5
chr13	86046944	86047712	MajorDMR-6-49561	10
chr13	86116978	86117345	MajorDMR-6-49562	4
chr13	86131884	86132532	MajorDMR-6-49563	6
chr13	86138258	86138499	MajorDMR-6-49564	2
chr13	86221371	86221426	MajorDMR-6-49565	2
chr13	86226617	86226834	MajorDMR-6-49566	2
chr13	86332390	86332656	MajorDMR-6-49567	2
chr13	86392989	86393198	MajorDMR-6-49568	3
chr13	86393747	86394148	MajorDMR-6-49569	3
chr13	86447351	86447975	MajorDMR-6-49570	3
chr13	86540445	86540469	MajorDMR-6-49571	2
chr13	86587567	86587863	MajorDMR-6-49572	3
chr13	86593116	86593523	MajorDMR-6-49573	6
chr13	86594203	86594586	MajorDMR-6-49574	3
chr13	86595451	86595483	MajorDMR-6-49575	2
chr13	86596771	86597692	MajorDMR-6-49576	6
chr13	86618092	86618148	MajorDMR-6-49577	2
chr13	86620379	86620525	MajorDMR-6-49578	3
chr13	86640755	86641322	MajorDMR-6-49579	4
chr13	86740213	86740380	MajorDMR-6-49580	3
chr13	86929497	86929576	MajorDMR-6-49581	4
chr13	86964934	86964984	MajorDMR-6-49582	2
chr13	86965656	86965807	MajorDMR-6-49583	2
chr13	87114741	87114749	MajorDMR-6-49584	2
chr13	87116510	87116611	MajorDMR-6-49585	2
chr13	87291775	87292606	MajorDMR-6-49586	6
chr13	87377028	87377156	MajorDMR-6-49587	3
chr13	87478482	87479560	MajorDMR-6-49588	10
chr13	87497664	87497998	MajorDMR-6-49589	2
chr13	87589624	87589638	MajorDMR-6-49590	2
chr13	87607181	87607230	MajorDMR-6-49591	2
chr13	87759982	87760160	MajorDMR-6-49592	2
chr13	87776515	87777137	MajorDMR-6-49593	12
chr13	87784188	87784205	MajorDMR-6-49594	2
chr13	87904401	87904592	MajorDMR-6-49595	2
chr13	87962460	87962553	MajorDMR-6-49596	2
chr13	88011452	88011457	MajorDMR-6-49597	2
chr13	88062292	88062372	MajorDMR-6-49598	2
chr13	88104816	88104832	MajorDMR-6-49599	2
chr13	88105436	88106156	MajorDMR-6-49600	3
chr13	88119999	88120329	MajorDMR-6-49601	3
chr13	88133313	88133456	MajorDMR-6-49602	3
chr13	88149089	88149776	MajorDMR-6-49603	8
chr13	88150594	88151331	MajorDMR-6-49604	7
chr13	88165221	88165447	MajorDMR-6-49605	2
chr13	88180142	88180796	MajorDMR-6-49606	5
chr13	88188881	88189194	MajorDMR-6-49607	3
chr13	88189778	88189794	MajorDMR-6-49608	2
chr13	88191753	88192158	MajorDMR-6-49609	5
chr13	88255973	88256335	MajorDMR-6-49610	2
chr13	88262973	88263297	MajorDMR-6-49611	4
chr13	88327816	88328552	MajorDMR-6-49612	9
chr13	88329122	88329617	MajorDMR-6-49613	12
chr13	88330665	88331021	MajorDMR-6-49614	5
chr13	88331620	88331669	MajorDMR-6-49615	3
chr13	88332277	88332348	MajorDMR-6-49616	2
chr13	88333603	88334214	MajorDMR-6-49617	3
chr13	88340973	88341188	MajorDMR-6-49618	2
chr13	88345106	88345820	MajorDMR-6-49619	3
chr13	88346995	88347337	MajorDMR-6-49620	3
chr13	88348306	88349185	MajorDMR-6-49621	4
chr13	88356951	88356991	MajorDMR-6-49622	2
chr13	88357899	88358091	MajorDMR-6-49623	2
chr13	88377416	88377524	MajorDMR-6-49624	3
chr13	88400755	88401653	MajorDMR-6-49625	9
chr13	88420905	88421028	MajorDMR-6-49626	2
chr13	88423908	88424026	MajorDMR-6-49627	2
chr13	88424888	88425082	MajorDMR-6-49628	3
chr13	88430868	88431576	MajorDMR-6-49629	5
chr13	88432265	88433013	MajorDMR-6-49630	4
chr13	88445772	88445916	MajorDMR-6-49631	2
chr13	88460370	88461456	MajorDMR-6-49632	5
chr13	88471987	88472086	MajorDMR-6-49633	2
chr13	88476009	88476284	MajorDMR-6-49634	2
chr13	88476918	88477056	MajorDMR-6-49635	3
chr13	88478714	88480003	MajorDMR-6-49636	9
chr13	88502864	88503401	MajorDMR-6-49637	5
chr13	88504575	88504593	MajorDMR-6-49638	2
chr13	88519583	88519967	MajorDMR-6-49639	6
chr13	88606063	88606515	MajorDMR-6-49640	4
chr13	88617128	88617159	MajorDMR-6-49641	3
chr13	88627454	88627533	MajorDMR-6-49642	3
chr13	88716787	88717242	MajorDMR-6-49643	3
chr13	88724914	88725381	MajorDMR-6-49644	3
chr13	88750843	88751103	MajorDMR-6-49645	2
chr13	88757184	88757283	MajorDMR-6-49646	2
chr13	88758494	88759209	MajorDMR-6-49647	4
chr13	88761251	88761466	MajorDMR-6-49648	2
chr13	88894862	88895138	MajorDMR-6-49649	3
chr13	88910092	88910307	MajorDMR-6-49650	3
chr13	88992517	88992579	MajorDMR-6-49651	2
chr13	89049391	89049397	MajorDMR-6-49652	2
chr13	89050666	89050676	MajorDMR-6-49653	2
chr13	89057250	89057374	MajorDMR-6-49654	4
chr13	89062512	89062672	MajorDMR-6-49655	4
chr13	89063688	89064391	MajorDMR-6-49656	6
chr13	89066456	89066666	MajorDMR-6-49657	2
chr13	89112799	89113601	MajorDMR-6-49658	7
chr13	89134294	89134415	MajorDMR-6-49659	2
chr13	89178631	89178799	MajorDMR-6-49660	2
chr13	89216741	89216776	MajorDMR-6-49661	2
chr13	89230779	89231075	MajorDMR-6-49662	2
chr13	89235063	89235978	MajorDMR-6-49663	7
chr13	89252869	89253313	MajorDMR-6-49664	3
chr13	89269733	89270262	MajorDMR-6-49665	3
chr13	89279407	89279936	MajorDMR-6-49666	3
chr13	89326717	89327684	MajorDMR-6-49667	15
chr13	89339872	89340015	MajorDMR-6-49668	3
chr13	89355567	89355859	MajorDMR-6-49669	3
chr13	89357118	89357492	MajorDMR-6-49670	6
chr13	89380317	89380387	MajorDMR-6-49671	2
chr13	89406512	89406898	MajorDMR-6-49672	3
chr13	89421152	89422181	MajorDMR-6-49673	5
chr13	89470078	89470097	MajorDMR-6-49674	2
chr13	89498780	89498920	MajorDMR-6-49675	2
chr13	89509918	89510208	MajorDMR-6-49676	2
chr13	89511286	89511309	MajorDMR-6-49677	2
chr13	89512004	89512810	MajorDMR-6-49678	5
chr13	89514145	89516235	MajorDMR-6-49679	12
chr13	89520013	89520149	MajorDMR-6-49680	2
chr13	89572297	89572493	MajorDMR-6-49681	3
chr13	89595088	89595240	MajorDMR-6-49682	3
chr13	89631918	89632454	MajorDMR-6-49683	6
chr13	89656074	89656167	MajorDMR-6-49684	2
chr13	89660521	89660755	MajorDMR-6-49685	3
chr13	89668343	89668486	MajorDMR-6-49686	2
chr13	89681403	89681571	MajorDMR-6-49687	2
chr13	89682994	89683223	MajorDMR-6-49688	2
chr13	89687277	89687680	MajorDMR-6-49689	2
chr13	89717202	89717421	MajorDMR-6-49690	2
chr13	89815054	89816259	MajorDMR-6-49691	24
chr13	90035068	90035452	MajorDMR-6-49692	4
chr13	90053974	90054033	MajorDMR-6-49693	2
chr13	90066925	90067230	MajorDMR-6-49694	3
chr13	90099654	90099968	MajorDMR-6-49695	6
chr13	90107875	90108209	MajorDMR-6-49696	2
chr13	90114083	90114290	MajorDMR-6-49697	3
chr13	90115012	90115142	MajorDMR-6-49698	3
chr13	90117780	90118231	MajorDMR-6-49699	3
chr13	90154851	90155067	MajorDMR-6-49700	4
chr13	90238136	90238457	MajorDMR-6-49701	5
chr13	90280255	90280470	MajorDMR-6-49702	2
chr13	90324661	90325303	MajorDMR-6-49703	4
chr13	90338565	90338668	MajorDMR-6-49704	3
chr13	90358286	90358826	MajorDMR-6-49705	3
chr13	90498176	90498226	MajorDMR-6-49706	2
chr13	90591799	90592585	MajorDMR-6-49707	8
chr13	90634746	90635335	MajorDMR-6-49708	4
chr13	90745866	90745929	MajorDMR-6-49709	2
chr13	90839712	90840458	MajorDMR-6-49710	5
chr13	90888808	90889026	MajorDMR-6-49711	2
chr13	90899025	90899056	MajorDMR-6-49712	2
chr13	90917562	90917584	MajorDMR-6-49713	2
chr13	90930300	90930743	MajorDMR-6-49714	4
chr13	90982706	90982884	MajorDMR-6-49715	4
chr13	91067624	91067792	MajorDMR-6-49716	2
chr13	91068841	91068974	MajorDMR-6-49717	2
chr13	91185171	91186073	MajorDMR-6-49718	5
chr13	91186977	91187286	MajorDMR-6-49719	5
chr13	91189421	91189501	MajorDMR-6-49720	2
chr13	91195330	91195643	MajorDMR-6-49721	4
chr13	91205837	91206674	MajorDMR-6-49722	6
chr13	91208829	91210554	MajorDMR-6-49723	11
chr13	91223758	91223859	MajorDMR-6-49724	4
chr13	91224697	91225152	MajorDMR-6-49725	2
chr13	91303505	91303696	MajorDMR-6-49726	3
chr13	91318000	91318200	MajorDMR-6-49727	2
chr13	91338699	91339223	MajorDMR-6-49728	4
chr13	91342752	91343039	MajorDMR-6-49729	5
chr13	91362713	91362774	MajorDMR-6-49730	2
chr13	91386313	91386449	MajorDMR-6-49731	2
chr13	91391966	91392013	MajorDMR-6-49732	2
chr13	91417593	91417871	MajorDMR-6-49733	4
chr13	91604515	91604823	MajorDMR-6-49734	2
chr13	91756942	91757290	MajorDMR-6-49735	6
chr13	91785057	91785338	MajorDMR-6-49736	7
chr13	91794962	91795039	MajorDMR-6-49737	2
chr13	91830595	91830980	MajorDMR-6-49738	2
chr13	91836601	91836786	MajorDMR-6-49739	3
chr13	91850008	91850084	MajorDMR-6-49740	3
chr13	91865065	91865173	MajorDMR-6-49741	2
chr13	91868044	91868128	MajorDMR-6-49742	3
chr13	91871428	91871700	MajorDMR-6-49743	2
chr13	91874783	91874985	MajorDMR-6-49744	2
chr13	91879490	91879916	MajorDMR-6-49745	2
chr13	91885688	91885937	MajorDMR-6-49746	3
chr13	91965453	91965731	MajorDMR-6-49747	3
chr13	91994264	91994420	MajorDMR-6-49748	2
chr13	91997816	91997849	MajorDMR-6-49749	2
chr13	92036273	92036365	MajorDMR-6-49750	3
chr13	92070108	92070245	MajorDMR-6-49751	2
chr13	92072944	92073385	MajorDMR-6-49752	3
chr13	92151764	92151822	MajorDMR-6-49753	2
chr13	92216139	92216457	MajorDMR-6-49754	2
chr13	92220862	92221048	MajorDMR-6-49755	2
chr13	92227594	92227812	MajorDMR-6-49756	2
chr13	92274713	92274776	MajorDMR-6-49757	3
chr13	92311938	92312022	MajorDMR-6-49758	3
chr13	92328941	92329168	MajorDMR-6-49759	4
chr13	92363022	92363292	MajorDMR-6-49760	3
chr13	92419982	92420236	MajorDMR-6-49761	3
chr13	92453048	92453783	MajorDMR-6-49762	4
chr13	92456598	92457782	MajorDMR-6-49763	7
chr13	92458514	92459075	MajorDMR-6-49764	3
chr13	92463812	92464295	MajorDMR-6-49765	4
chr13	92464966	92465282	MajorDMR-6-49766	2
chr13	92484964	92485175	MajorDMR-6-49767	2
chr13	92493379	92493780	MajorDMR-6-49768	5
chr13	92507192	92507577	MajorDMR-6-49769	4
chr13	92512423	92512672	MajorDMR-6-49770	4
chr13	92543704	92543766	MajorDMR-6-49771	2
chr13	92565031	92565133	MajorDMR-6-49772	2
chr13	92574781	92574836	MajorDMR-6-49773	2
chr13	92583554	92583578	MajorDMR-6-49774	2
chr13	92586732	92586751	MajorDMR-6-49775	2
chr13	92597882	92598283	MajorDMR-6-49776	6
chr13	92660593	92660681	MajorDMR-6-49777	4
chr13	92687534	92687541	MajorDMR-6-49778	2
chr13	92697786	92697831	MajorDMR-6-49779	2
chr13	92786622	92787658	MajorDMR-6-49780	8
chr13	92788209	92788483	MajorDMR-6-49781	2
chr13	92810708	92810848	MajorDMR-6-49782	2
chr13	92848986	92849356	MajorDMR-6-49783	11
chr13	92852124	92852535	MajorDMR-6-49784	2
chr13	92874647	92874785	MajorDMR-6-49785	2
chr13	92997575	92997837	MajorDMR-6-49786	3
chr13	92999765	92999979	MajorDMR-6-49787	2
chr13	93038054	93038389	MajorDMR-6-49788	2
chr13	93055175	93055244	MajorDMR-6-49789	3
chr13	93058056	93058075	MajorDMR-6-49790	2
chr13	93080686	93080779	MajorDMR-6-49791	3
chr13	93095017	93095246	MajorDMR-6-49792	2
chr13	93103400	93103867	MajorDMR-6-49793	4
chr13	93109837	93110645	MajorDMR-6-49794	6
chr13	93140462	93141082	MajorDMR-6-49795	8
chr13	93164158	93164237	MajorDMR-6-49796	2
chr13	93268737	93268850	MajorDMR-6-49797	2
chr13	93274994	93277123	MajorDMR-6-49798	21
chr13	93316272	93316304	MajorDMR-6-49799	3
chr13	93322310	93322524	MajorDMR-6-49800	4
chr13	93354038	93354296	MajorDMR-6-49801	2
chr13	93521085	93521125	MajorDMR-6-49802	2
chr13	93552457	93552925	MajorDMR-6-49803	4
chr13	93594339	93594641	MajorDMR-6-49804	4
chr13	93600364	93600828	MajorDMR-6-49805	3
chr13	93671655	93672072	MajorDMR-6-49806	2
chr13	93682004	93682072	MajorDMR-6-49807	2
chr13	93698861	93698900	MajorDMR-6-49808	2
chr13	93748553	93748767	MajorDMR-6-49809	2
chr13	93760390	93761066	MajorDMR-6-49810	4
chr13	93788662	93788764	MajorDMR-6-49811	2
chr13	93896299	93897149	MajorDMR-6-49812	14
chr13	93907264	93907501	MajorDMR-6-49813	5
chr13	93917317	93917740	MajorDMR-6-49814	5
chr13	93942355	93942702	MajorDMR-6-49815	4
chr13	93952085	93952103	MajorDMR-6-49816	2
chr13	93957637	93957816	MajorDMR-6-49817	3
chr13	93991972	93991982	MajorDMR-6-49818	2
chr13	93994796	93995627	MajorDMR-6-49819	7
chr13	94037137	94037340	MajorDMR-6-49820	2
chr13	94041169	94041479	MajorDMR-6-49821	2
chr13	94042378	94042511	MajorDMR-6-49822	2
chr13	94066389	94067398	MajorDMR-6-49823	9
chr13	94114109	94114629	MajorDMR-6-49824	3
chr13	94151936	94153298	MajorDMR-6-49825	8
chr13	94182314	94182389	MajorDMR-6-49826	2
chr13	94184223	94184651	MajorDMR-6-49827	4
chr13	94186571	94186953	MajorDMR-6-49828	3
chr13	94252934	94252976	MajorDMR-6-49829	2
chr13	94262435	94262766	MajorDMR-6-49830	6
chr13	94276677	94276837	MajorDMR-6-49831	2
chr13	94287981	94288117	MajorDMR-6-49832	2
chr13	94301751	94302187	MajorDMR-6-49833	3
chr13	94305669	94308186	MajorDMR-6-49834	28
chr13	94427818	94428260	MajorDMR-6-49835	6
chr13	94446130	94446248	MajorDMR-6-49836	2
chr13	94446758	94447159	MajorDMR-6-49837	3
chr13	94488281	94488343	MajorDMR-6-49838	3
chr13	94503568	94503870	MajorDMR-6-49839	2
chr13	94511866	94512569	MajorDMR-6-49840	4
chr13	94513324	94513767	MajorDMR-6-49841	3
chr13	94514302	94515236	MajorDMR-6-49842	5
chr13	94520777	94521453	MajorDMR-6-49843	6
chr13	94523367	94523429	MajorDMR-6-49844	3
chr13	94536967	94537072	MajorDMR-6-49845	2
chr13	94537816	94538210	MajorDMR-6-49846	4
chr13	94571283	94571307	MajorDMR-6-49847	2
chr13	94574175	94575053	MajorDMR-6-49848	6
chr13	94578137	94578247	MajorDMR-6-49849	3
chr13	94579134	94579152	MajorDMR-6-49850	2
chr13	94579740	94580170	MajorDMR-6-49851	2
chr13	94599364	94599629	MajorDMR-6-49852	2
chr13	94607847	94607997	MajorDMR-6-49853	2
chr13	94608836	94609182	MajorDMR-6-49854	5
chr13	94612503	94612631	MajorDMR-6-49855	4
chr13	94619202	94619590	MajorDMR-6-49856	3
chr13	94666801	94666835	MajorDMR-6-49857	2
chr13	94699553	94700955	MajorDMR-6-49858	7
chr13	94717393	94717423	MajorDMR-6-49859	2
chr13	94739112	94739135	MajorDMR-6-49860	2
chr13	94745714	94745783	MajorDMR-6-49861	3
chr13	94773876	94774259	MajorDMR-6-49862	2
chr13	94863168	94863248	MajorDMR-6-49863	5
chr13	94873786	94874301	MajorDMR-6-49864	3
chr13	94879551	94879588	MajorDMR-6-49865	2
chr13	94880168	94880337	MajorDMR-6-49866	2
chr13	94880930	94881741	MajorDMR-6-49867	4
chr13	94885767	94885926	MajorDMR-6-49868	5
chr13	94889844	94889931	MajorDMR-6-49869	2
chr13	94891591	94891692	MajorDMR-6-49870	2
chr13	94905665	94905977	MajorDMR-6-49871	4
chr13	94961990	94962429	MajorDMR-6-49872	4
chr13	94978835	94979046	MajorDMR-6-49873	3
chr13	95004048	95004439	MajorDMR-6-49874	5
chr13	95005760	95006172	MajorDMR-6-49875	4
chr13	95042083	95042844	MajorDMR-6-49876	5
chr13	95043785	95043965	MajorDMR-6-49877	3
chr13	95064203	95064511	MajorDMR-6-49878	3
chr13	95083980	95084078	MajorDMR-6-49879	2
chr13	95120574	95120868	MajorDMR-6-49880	6
chr13	95121588	95122461	MajorDMR-6-49881	11
chr13	95130432	95130656	MajorDMR-6-49882	5
chr13	95133235	95133340	MajorDMR-6-49883	3
chr13	95134392	95134455	MajorDMR-6-49884	2
chr13	95157721	95157731	MajorDMR-6-49885	2
chr13	95165290	95165667	MajorDMR-6-49886	5
chr13	95202702	95203306	MajorDMR-6-49887	10
chr13	95233129	95233767	MajorDMR-6-49888	7
chr13	95242133	95242387	MajorDMR-6-49889	2
chr13	95248967	95249226	MajorDMR-6-49890	9
chr13	95255257	95255720	MajorDMR-6-49891	5
chr13	95256541	95257105	MajorDMR-6-49892	8
chr13	95259483	95259785	MajorDMR-6-49893	4
chr13	95261298	95261689	MajorDMR-6-49894	3
chr13	95292053	95292958	MajorDMR-6-49895	11
chr13	95294641	95294761	MajorDMR-6-49896	2
chr13	95357465	95358206	MajorDMR-6-49897	9
chr13	95436235	95436584	MajorDMR-6-49898	8
chr13	95624062	95624101	MajorDMR-6-49899	2
chr13	95625954	95626394	MajorDMR-6-49900	5
chr13	95659797	95659824	MajorDMR-6-49901	2
chr13	95660352	95660402	MajorDMR-6-49902	2
chr13	95725129	95725441	MajorDMR-6-49903	2
chr13	95732490	95732559	MajorDMR-6-49904	2
chr13	95783175	95783669	MajorDMR-6-49905	2
chr13	95829155	95829264	MajorDMR-6-49906	2
chr13	95999736	96000365	MajorDMR-6-49907	7
chr13	96033348	96034783	MajorDMR-6-49908	10
chr13	96035289	96035394	MajorDMR-6-49909	3
chr13	96038604	96039203	MajorDMR-6-49910	7
chr13	96056963	96057209	MajorDMR-6-49911	4
chr13	96096386	96096404	MajorDMR-6-49912	3
chr13	96099043	96100254	MajorDMR-6-49913	28
chr13	96129987	96130098	MajorDMR-6-49914	3
chr13	96154539	96154715	MajorDMR-6-49915	2
chr13	96161753	96162552	MajorDMR-6-49916	8
chr13	96187715	96188063	MajorDMR-6-49917	4
chr13	96217252	96217685	MajorDMR-6-49918	2
chr13	96225927	96226468	MajorDMR-6-49919	4
chr13	96231760	96232169	MajorDMR-6-49920	5
chr13	96256550	96256637	MajorDMR-6-49921	3
chr13	96303186	96303265	MajorDMR-6-49922	3
chr13	96379314	96379356	MajorDMR-6-49923	2
chr13	96402195	96402686	MajorDMR-6-49924	7
chr13	96417484	96417621	MajorDMR-6-49925	4
chr13	96421982	96423129	MajorDMR-6-49926	7
chr13	96443463	96445573	MajorDMR-6-49927	12
chr13	96555677	96556158	MajorDMR-6-49928	2
chr13	96558147	96559516	MajorDMR-6-49929	12
chr13	96581008	96581314	MajorDMR-6-49930	2
chr13	96655072	96655298	MajorDMR-6-49931	4
chr13	96663022	96663802	MajorDMR-6-49932	3
chr13	96664520	96664623	MajorDMR-6-49933	2
chr13	96711318	96711528	MajorDMR-6-49934	3
chr13	96712076	96712439	MajorDMR-6-49935	3
chr13	96728232	96728261	MajorDMR-6-49936	2
chr13	96729043	96729115	MajorDMR-6-49937	2
chr13	96744802	96745182	MajorDMR-6-49938	2
chr13	96758522	96759243	MajorDMR-6-49939	5
chr13	96762123	96762327	MajorDMR-6-49940	2
chr13	96787513	96787947	MajorDMR-6-49941	6
chr13	96810059	96810109	MajorDMR-6-49942	2
chr13	96813609	96814043	MajorDMR-6-49943	3
chr13	96820285	96820377	MajorDMR-6-49944	2
chr13	96822609	96822628	MajorDMR-6-49945	2
chr13	96833605	96834598	MajorDMR-6-49946	17
chr13	96843848	96844202	MajorDMR-6-49947	4
chr13	96847428	96848545	MajorDMR-6-49948	13
chr13	96855333	96856082	MajorDMR-6-49949	8
chr13	96871534	96871892	MajorDMR-6-49950	3
chr13	96899019	96899052	MajorDMR-6-49951	2
chr13	96899602	96899641	MajorDMR-6-49952	2
chr13	96901858	96902367	MajorDMR-6-49953	4
chr13	96909142	96909147	MajorDMR-6-49954	2
chr13	96914523	96914669	MajorDMR-6-49955	2
chr13	96917684	96917724	MajorDMR-6-49956	2
chr13	96937392	96937416	MajorDMR-6-49957	2
chr13	96960079	96960465	MajorDMR-6-49958	2
chr13	96961082	96961536	MajorDMR-6-49959	5
chr13	96963681	96963996	MajorDMR-6-49960	4
chr13	96968236	96968618	MajorDMR-6-49961	3
chr13	96969144	96969176	MajorDMR-6-49962	2
chr13	96969901	96970286	MajorDMR-6-49963	5
chr13	96976132	96976190	MajorDMR-6-49964	2
chr13	96987616	96988164	MajorDMR-6-49965	6
chr13	97019985	97020686	MajorDMR-6-49966	7
chr13	97031054	97032537	MajorDMR-6-49967	11
chr13	97043918	97044177	MajorDMR-6-49968	6
chr13	97050031	97050212	MajorDMR-6-49969	2
chr13	97055166	97055316	MajorDMR-6-49970	3
chr13	97057170	97057202	MajorDMR-6-49971	2
chr13	97061792	97061899	MajorDMR-6-49972	2
chr13	97065443	97066119	MajorDMR-6-49973	6
chr13	97067191	97068039	MajorDMR-6-49974	7
chr13	97070037	97071340	MajorDMR-6-49975	14
chr13	97072051	97072064	MajorDMR-6-49976	2
chr13	97072713	97073000	MajorDMR-6-49977	3
chr13	97073537	97074452	MajorDMR-6-49978	5
chr13	97091298	97092091	MajorDMR-6-49979	8
chr13	97106708	97107619	MajorDMR-6-49980	6
chr13	97121085	97121136	MajorDMR-6-49981	2
chr13	97124786	97124898	MajorDMR-6-49982	2
chr13	97125556	97126732	MajorDMR-6-49983	15
chr13	97143187	97144583	MajorDMR-6-49984	8
chr13	97145198	97145294	MajorDMR-6-49985	3
chr13	97147216	97147445	MajorDMR-6-49986	3
chr13	97152086	97152938	MajorDMR-6-49987	10
chr13	97175210	97175255	MajorDMR-6-49988	2
chr13	97188213	97188518	MajorDMR-6-49989	4
chr13	97192986	97193187	MajorDMR-6-49990	3
chr13	97193833	97194123	MajorDMR-6-49991	3
chr13	97195279	97195884	MajorDMR-6-49992	4
chr13	97199961	97200125	MajorDMR-6-49993	5
chr13	97202162	97202514	MajorDMR-6-49994	2
chr13	97203713	97204536	MajorDMR-6-49995	8
chr13	97213468	97213509	MajorDMR-6-49996	2
chr13	97266780	97267066	MajorDMR-6-49997	2
chr13	97285025	97285554	MajorDMR-6-49998	4
chr13	97286729	97287056	MajorDMR-6-49999	5
chr13	97289040	97289150	MajorDMR-6-50000	3
chr13	97315995	97316606	MajorDMR-6-50001	3
chr13	97339576	97339615	MajorDMR-6-50002	2
chr13	97352563	97352586	MajorDMR-6-50003	2
chr13	97353215	97353468	MajorDMR-6-50004	2
chr13	97364610	97364944	MajorDMR-6-50005	5
chr13	97371451	97371477	MajorDMR-6-50006	3
chr13	97372006	97372746	MajorDMR-6-50007	5
chr13	97373276	97373291	MajorDMR-6-50008	2
chr13	97374347	97374749	MajorDMR-6-50009	6
chr13	97396718	97397053	MajorDMR-6-50010	5
chr13	97399271	97399587	MajorDMR-6-50011	2
chr13	97474261	97474407	MajorDMR-6-50012	2
chr13	97508157	97508537	MajorDMR-6-50013	7
chr13	97512513	97513234	MajorDMR-6-50014	7
chr13	97586586	97587600	MajorDMR-6-50015	10
chr13	97589431	97589460	MajorDMR-6-50016	2
chr13	97592478	97592634	MajorDMR-6-50017	3
chr13	97599117	97599149	MajorDMR-6-50018	3
chr13	97643109	97644028	MajorDMR-6-50019	7
chr13	97647189	97647223	MajorDMR-6-50020	2
chr13	97653045	97655640	MajorDMR-6-50021	21
chr13	97667798	97669202	MajorDMR-6-50022	27
chr13	97672683	97673593	MajorDMR-6-50023	5
chr13	97675857	97676176	MajorDMR-6-50024	5
chr13	97678941	97679407	MajorDMR-6-50025	5
chr13	97686559	97686764	MajorDMR-6-50026	3
chr13	97695606	97696494	MajorDMR-6-50027	5
chr13	97697053	97697162	MajorDMR-6-50028	3
chr13	97704383	97704611	MajorDMR-6-50029	3
chr13	97728873	97728939	MajorDMR-6-50030	3
chr13	97735620	97736130	MajorDMR-6-50031	3
chr13	97746212	97746222	MajorDMR-6-50032	2
chr13	97760585	97761120	MajorDMR-6-50033	7
chr13	97762564	97762672	MajorDMR-6-50034	4
chr13	97764920	97765555	MajorDMR-6-50035	9
chr13	97772239	97772992	MajorDMR-6-50036	4
chr13	97776356	97777440	MajorDMR-6-50037	14
chr13	97778389	97779153	MajorDMR-6-50038	7
chr13	97788178	97788979	MajorDMR-6-50039	7
chr13	97792090	97792638	MajorDMR-6-50040	7
chr13	97793150	97793656	MajorDMR-6-50041	3
chr13	97794176	97794833	MajorDMR-6-50042	5
chr13	97802249	97802460	MajorDMR-6-50043	4
chr13	97858453	97858493	MajorDMR-6-50044	2
chr13	97887701	97888571	MajorDMR-6-50045	18
chr13	97891951	97891976	MajorDMR-6-50046	2
chr13	97893310	97893641	MajorDMR-6-50047	2
chr13	97898501	97899102	MajorDMR-6-50048	10
chr13	97907881	97908175	MajorDMR-6-50049	3
chr13	97908728	97908906	MajorDMR-6-50050	4
chr13	97910306	97910637	MajorDMR-6-50051	5
chr13	97913833	97914124	MajorDMR-6-50052	2
chr13	97918722	97920264	MajorDMR-6-50053	16
chr13	97922281	97922449	MajorDMR-6-50054	3
chr13	97927120	97927243	MajorDMR-6-50055	3
chr13	97929090	97929547	MajorDMR-6-50056	5
chr13	97930184	97930292	MajorDMR-6-50057	2
chr13	97930793	97931549	MajorDMR-6-50058	6
chr13	97932184	97932916	MajorDMR-6-50059	5
chr13	97943198	97943621	MajorDMR-6-50060	5
chr13	97946654	97946824	MajorDMR-6-50061	3
chr13	97947348	97947959	MajorDMR-6-50062	3
chr13	97960098	97960113	MajorDMR-6-50063	3
chr13	97971463	97971476	MajorDMR-6-50064	2
chr13	97972113	97972373	MajorDMR-6-50065	4
chr13	97973804	97975843	MajorDMR-6-50066	12
chr13	97979525	97979806	MajorDMR-6-50067	4
chr13	97986390	97986571	MajorDMR-6-50068	3
chr13	97991387	97991840	MajorDMR-6-50069	4
chr13	98008211	98008467	MajorDMR-6-50070	2
chr13	98012421	98012973	MajorDMR-6-50071	4
chr13	98017660	98018033	MajorDMR-6-50072	7
chr13	98019481	98021072	MajorDMR-6-50073	6
chr13	98026358	98027411	MajorDMR-6-50074	31
chr13	98028007	98028172	MajorDMR-6-50075	3
chr13	98033073	98033934	MajorDMR-6-50076	7
chr13	98034687	98034971	MajorDMR-6-50077	5
chr13	98036916	98036922	MajorDMR-6-50078	2
chr13	98048127	98048239	MajorDMR-6-50079	3
chr13	98049036	98049847	MajorDMR-6-50080	5
chr13	98054409	98054593	MajorDMR-6-50081	2
chr13	98059739	98060167	MajorDMR-6-50082	4
chr13	98075177	98075919	MajorDMR-6-50083	7
chr13	98080962	98080999	MajorDMR-6-50084	2
chr13	98082977	98083937	MajorDMR-6-50085	4
chr13	98091058	98092339	MajorDMR-6-50086	10
chr13	98110966	98110990	MajorDMR-6-50087	2
chr13	98113527	98113568	MajorDMR-6-50088	2
chr13	98122880	98123314	MajorDMR-6-50089	2
chr13	98127503	98127880	MajorDMR-6-50090	2
chr13	98139481	98139863	MajorDMR-6-50091	6
chr13	98146909	98147058	MajorDMR-6-50092	2
chr13	98173275	98173446	MajorDMR-6-50093	2
chr13	98212943	98213153	MajorDMR-6-50094	2
chr13	98220391	98220444	MajorDMR-6-50095	2
chr13	98222221	98222368	MajorDMR-6-50096	8
chr13	98248050	98248200	MajorDMR-6-50097	2
chr13	98279696	98280031	MajorDMR-6-50098	5
chr13	98287016	98287212	MajorDMR-6-50099	2
chr13	98287912	98288504	MajorDMR-6-50100	5
chr13	98292760	98293274	MajorDMR-6-50101	5
chr13	98312932	98313382	MajorDMR-6-50102	9
chr13	98339018	98339324	MajorDMR-6-50103	5
chr13	98376630	98376705	MajorDMR-6-50104	2
chr13	98378922	98378927	MajorDMR-6-50105	2
chr13	98380155	98380197	MajorDMR-6-50106	2
chr13	98450865	98451219	MajorDMR-6-50107	8
chr13	98453638	98453670	MajorDMR-6-50108	3
chr13	98460553	98460683	MajorDMR-6-50109	3
chr13	98468744	98469115	MajorDMR-6-50110	4
chr13	98484945	98485107	MajorDMR-6-50111	3
chr13	98486542	98486816	MajorDMR-6-50112	4
chr13	98503505	98504080	MajorDMR-6-50113	4
chr13	98536920	98538141	MajorDMR-6-50114	9
chr13	98546234	98546450	MajorDMR-6-50115	6
chr13	98553375	98553420	MajorDMR-6-50116	2
chr13	98556885	98557628	MajorDMR-6-50117	6
chr13	98565730	98566488	MajorDMR-6-50118	4
chr13	98570777	98571069	MajorDMR-6-50119	2
chr13	98582250	98582472	MajorDMR-6-50120	3
chr13	98588958	98589952	MajorDMR-6-50121	18
chr13	98590546	98593170	MajorDMR-6-50122	18
chr13	98596877	98596990	MajorDMR-6-50123	3
chr13	98615646	98616102	MajorDMR-6-50124	7
chr13	98616761	98616817	MajorDMR-6-50125	4
chr13	98618580	98619059	MajorDMR-6-50126	6
chr13	98620173	98621499	MajorDMR-6-50127	15
chr13	98657072	98657441	MajorDMR-6-50128	2
chr13	98658102	98658447	MajorDMR-6-50129	2
chr13	98659388	98659522	MajorDMR-6-50130	5
chr13	98674373	98674894	MajorDMR-6-50131	4
chr13	98676331	98676363	MajorDMR-6-50132	2
chr13	98681982	98683492	MajorDMR-6-50133	14
chr13	98732562	98732747	MajorDMR-6-50134	4
chr13	98741579	98742590	MajorDMR-6-50135	4
chr13	98752628	98752842	MajorDMR-6-50136	5
chr13	98761582	98762506	MajorDMR-6-50137	5
chr13	98763207	98763301	MajorDMR-6-50138	4
chr13	98783299	98783430	MajorDMR-6-50139	2
chr13	98809311	98809497	MajorDMR-6-50140	3
chr13	98821811	98822039	MajorDMR-6-50141	3
chr13	98832549	98832717	MajorDMR-6-50142	2
chr13	98839280	98840730	MajorDMR-6-50143	12
chr13	98851355	98851424	MajorDMR-6-50144	2
chr13	98855470	98856402	MajorDMR-6-50145	7
chr13	98860264	98860857	MajorDMR-6-50146	4
chr13	98865612	98866307	MajorDMR-6-50147	9
chr13	98866948	98867331	MajorDMR-6-50148	7
chr13	98877662	98878149	MajorDMR-6-50149	8
chr13	98878990	98879117	MajorDMR-6-50150	2
chr13	98904609	98906876	MajorDMR-6-50151	19
chr13	98907474	98907648	MajorDMR-6-50152	7
chr13	98909513	98909648	MajorDMR-6-50153	3
chr13	98911360	98912419	MajorDMR-6-50154	9
chr13	98912978	98913486	MajorDMR-6-50155	3
chr13	98913992	98914067	MajorDMR-6-50156	4
chr13	98918068	98918193	MajorDMR-6-50157	4
chr13	98940953	98941480	MajorDMR-6-50158	8
chr13	98943573	98943641	MajorDMR-6-50159	2
chr13	98947265	98947712	MajorDMR-6-50160	7
chr13	98954048	98954056	MajorDMR-6-50161	2
chr13	98954694	98955159	MajorDMR-6-50162	3
chr13	98958194	98958709	MajorDMR-6-50163	5
chr13	98960425	98960450	MajorDMR-6-50164	2
chr13	98961488	98962162	MajorDMR-6-50165	17
chr13	98962818	98962899	MajorDMR-6-50166	2
chr13	98963888	98963991	MajorDMR-6-50167	2
chr13	98966820	98967165	MajorDMR-6-50168	2
chr13	98967676	98968317	MajorDMR-6-50169	4
chr13	98974851	98975086	MajorDMR-6-50170	4
chr13	98976551	98976940	MajorDMR-6-50171	7
chr13	98977599	98977680	MajorDMR-6-50172	3
chr13	98978601	98978633	MajorDMR-6-50173	2
chr13	98987456	98987933	MajorDMR-6-50174	5
chr13	98988820	98988892	MajorDMR-6-50175	2
chr13	98990876	98990912	MajorDMR-6-50176	2
chr13	98992037	98992852	MajorDMR-6-50177	12
chr13	98993368	98993670	MajorDMR-6-50178	6
chr13	98995540	98997582	MajorDMR-6-50179	31
chr13	99001396	99001784	MajorDMR-6-50180	3
chr13	99006916	99007002	MajorDMR-6-50181	2
chr13	99011185	99011411	MajorDMR-6-50182	2
chr13	99025632	99025696	MajorDMR-6-50183	2
chr13	99037074	99037136	MajorDMR-6-50184	2
chr13	99041758	99043326	MajorDMR-6-50185	22
chr13	99050725	99051461	MajorDMR-6-50186	8
chr13	99063365	99063410	MajorDMR-6-50187	2
chr13	99064183	99064193	MajorDMR-6-50188	2
chr13	99065298	99065567	MajorDMR-6-50189	2
chr13	99070724	99072545	MajorDMR-6-50190	26
chr13	99080303	99080804	MajorDMR-6-50191	5
chr13	99095002	99095085	MajorDMR-6-50192	2
chr13	99095636	99095913	MajorDMR-6-50193	11
chr13	99102818	99103554	MajorDMR-6-50194	17
chr13	99104234	99105751	MajorDMR-6-50195	19
chr13	99112113	99113163	MajorDMR-6-50196	19
chr13	99115399	99115473	MajorDMR-6-50197	2
chr13	99117504	99117842	MajorDMR-6-50198	5
chr13	99118751	99119075	MajorDMR-6-50199	4
chr13	99120325	99120452	MajorDMR-6-50200	2
chr13	99122129	99122174	MajorDMR-6-50201	2
chr13	99123449	99123706	MajorDMR-6-50202	6
chr13	99134829	99134965	MajorDMR-6-50203	2
chr13	99135985	99137162	MajorDMR-6-50204	25
chr13	99138534	99139044	MajorDMR-6-50205	3
chr13	99140284	99140389	MajorDMR-6-50206	2
chr13	99144588	99144753	MajorDMR-6-50207	4
chr13	99156109	99156312	MajorDMR-6-50208	5
chr13	99162027	99162049	MajorDMR-6-50209	2
chr13	99171468	99171480	MajorDMR-6-50210	2
chr13	99172200	99172542	MajorDMR-6-50211	3
chr13	99173592	99174876	MajorDMR-6-50212	21
chr13	99181052	99181304	MajorDMR-6-50213	4
chr13	99184960	99186506	MajorDMR-6-50214	15
chr13	99188997	99189239	MajorDMR-6-50215	12
chr13	99201761	99201892	MajorDMR-6-50216	3
chr13	99205846	99205929	MajorDMR-6-50217	2
chr13	99218186	99219297	MajorDMR-6-50218	9
chr13	99285257	99285452	MajorDMR-6-50219	4
chr13	99316392	99316614	MajorDMR-6-50220	9
chr13	99342730	99342745	MajorDMR-6-50221	2
chr13	99403603	99404191	MajorDMR-6-50222	6
chr13	99405235	99405295	MajorDMR-6-50223	4
chr13	99408094	99408546	MajorDMR-6-50224	12
chr13	99409299	99409872	MajorDMR-6-50225	6
chr13	99413316	99413520	MajorDMR-6-50226	5
chr13	99427980	99427988	MajorDMR-6-50227	2
chr13	99435181	99435619	MajorDMR-6-50228	3
chr13	99443449	99443535	MajorDMR-6-50229	3
chr13	99449139	99449840	MajorDMR-6-50230	6
chr13	99477101	99477261	MajorDMR-6-50231	2
chr13	99480320	99480430	MajorDMR-6-50232	2
chr13	99491445	99491525	MajorDMR-6-50233	3
chr13	99492151	99492158	MajorDMR-6-50234	2
chr13	99496804	99496983	MajorDMR-6-50235	4
chr13	99497809	99501832	MajorDMR-6-50236	48
chr13	99504551	99506907	MajorDMR-6-50237	14
chr13	99510666	99511537	MajorDMR-6-50238	8
chr13	99513009	99513499	MajorDMR-6-50239	2
chr13	99514679	99514998	MajorDMR-6-50240	2
chr13	99517672	99517806	MajorDMR-6-50241	2
chr13	99522156	99522176	MajorDMR-6-50242	2
chr13	99523257	99523462	MajorDMR-6-50243	3
chr13	99528061	99528101	MajorDMR-6-50244	2
chr13	99529710	99530373	MajorDMR-6-50245	5
chr13	99531610	99532082	MajorDMR-6-50246	4
chr13	99532829	99532924	MajorDMR-6-50247	4
chr13	99538758	99540248	MajorDMR-6-50248	10
chr13	99541311	99541556	MajorDMR-6-50249	3
chr13	99542332	99543083	MajorDMR-6-50250	8
chr13	99548516	99548830	MajorDMR-6-50251	4
chr13	99552551	99553078	MajorDMR-6-50252	4
chr13	99558234	99558365	MajorDMR-6-50253	3
chr13	99562836	99562887	MajorDMR-6-50254	2
chr13	99571200	99571233	MajorDMR-6-50255	2
chr13	99576169	99576593	MajorDMR-6-50256	4
chr13	99578092	99578297	MajorDMR-6-50257	4
chr13	99578847	99580029	MajorDMR-6-50258	12
chr13	99582485	99582496	MajorDMR-6-50259	2
chr13	99592403	99592835	MajorDMR-6-50260	7
chr13	99593951	99594103	MajorDMR-6-50261	3
chr13	99594616	99595777	MajorDMR-6-50262	16
chr13	99596613	99597645	MajorDMR-6-50263	11
chr13	99599325	99599785	MajorDMR-6-50264	3
chr13	99606292	99606968	MajorDMR-6-50265	7
chr13	99608480	99608819	MajorDMR-6-50266	5
chr13	99610481	99610809	MajorDMR-6-50267	5
chr13	99611870	99613339	MajorDMR-6-50268	13
chr13	99615070	99615115	MajorDMR-6-50269	2
chr13	99615751	99616164	MajorDMR-6-50270	4
chr13	99617855	99618164	MajorDMR-6-50271	3
chr13	99620332	99620384	MajorDMR-6-50272	2
chr13	99622518	99624976	MajorDMR-6-50273	26
chr13	99629050	99630039	MajorDMR-6-50274	6
chr13	99631491	99631826	MajorDMR-6-50275	6
chr13	99635706	99635784	MajorDMR-6-50276	2
chr13	99637295	99637577	MajorDMR-6-50277	2
chr13	99640923	99641195	MajorDMR-6-50278	5
chr13	99641760	99642002	MajorDMR-6-50279	3
chr13	99642658	99642730	MajorDMR-6-50280	2
chr13	99645143	99645627	MajorDMR-6-50281	5
chr13	99652747	99653092	MajorDMR-6-50282	2
chr13	99654693	99655011	MajorDMR-6-50283	2
chr13	99656827	99656938	MajorDMR-6-50284	2
chr13	99660090	99660509	MajorDMR-6-50285	2
chr13	99661448	99661984	MajorDMR-6-50286	5
chr13	99662721	99663431	MajorDMR-6-50287	11
chr13	99664264	99665882	MajorDMR-6-50288	10
chr13	99688310	99688342	MajorDMR-6-50289	2
chr13	99694058	99694291	MajorDMR-6-50290	5
chr13	99705901	99706242	MajorDMR-6-50291	4
chr13	99709571	99709726	MajorDMR-6-50292	2
chr13	99771972	99772002	MajorDMR-6-50293	2
chr13	99776946	99778158	MajorDMR-6-50294	16
chr13	99829324	99829329	MajorDMR-6-50295	2
chr13	99838376	99838422	MajorDMR-6-50296	2
chr13	99838979	99839037	MajorDMR-6-50297	3
chr13	99841389	99843108	MajorDMR-6-50298	17
chr13	99844198	99844700	MajorDMR-6-50299	2
chr13	99860158	99860243	MajorDMR-6-50300	2
chr13	99866647	99866798	MajorDMR-6-50301	2
chr13	99870058	99870287	MajorDMR-6-50302	8
chr13	99874218	99874296	MajorDMR-6-50303	2
chr13	99876210	99876410	MajorDMR-6-50304	2
chr13	99908194	99908282	MajorDMR-6-50305	3
chr13	99908791	99909318	MajorDMR-6-50306	4
chr13	99930143	99930169	MajorDMR-6-50307	2
chr13	99940339	99940576	MajorDMR-6-50308	2
chr13	99957618	99957640	MajorDMR-6-50309	2
chr13	99960148	99960503	MajorDMR-6-50310	6
chr13	99963547	99963654	MajorDMR-6-50311	4
chr13	99965483	99965538	MajorDMR-6-50312	5
chr13	99971023	99972760	MajorDMR-6-50313	13
chr13	99974406	99975084	MajorDMR-6-50314	6
chr13	99975897	99976107	MajorDMR-6-50315	3
chr13	99994363	99994449	MajorDMR-6-50316	3
chr13	100004096	100004203	MajorDMR-6-50317	4
chr13	100019379	100019407	MajorDMR-6-50318	2
chr13	100023239	100023466	MajorDMR-6-50319	4
chr13	100055891	100056130	MajorDMR-6-50320	4
chr13	100084715	100085456	MajorDMR-6-50321	19
chr13	100105047	100105776	MajorDMR-6-50322	12
chr13	100111699	100111967	MajorDMR-6-50323	6
chr13	100157042	100157093	MajorDMR-6-50324	2
chr13	100157607	100158030	MajorDMR-6-50325	3
chr13	100158964	100159034	MajorDMR-6-50326	2
chr13	100191807	100192089	MajorDMR-6-50327	2
chr13	100205335	100205610	MajorDMR-6-50328	3
chr13	100209429	100209496	MajorDMR-6-50329	3
chr13	100222611	100222634	MajorDMR-6-50330	3
chr13	100224543	100224677	MajorDMR-6-50331	8
chr13	100225241	100225490	MajorDMR-6-50332	3
chr13	100227277	100228479	MajorDMR-6-50333	26
chr13	100279362	100279767	MajorDMR-6-50334	3
chr13	100294019	100294053	MajorDMR-6-50335	2
chr13	100307580	100307974	MajorDMR-6-50336	6
chr13	100331728	100332108	MajorDMR-6-50337	4
chr13	100392420	100393064	MajorDMR-6-50338	17
chr13	100394178	100395282	MajorDMR-6-50339	7
chr13	100401944	100402447	MajorDMR-6-50340	6
chr13	100410775	100411005	MajorDMR-6-50341	6
chr13	100423800	100424355	MajorDMR-6-50342	4
chr13	100424898	100425149	MajorDMR-6-50343	5
chr13	100486879	100486927	MajorDMR-6-50344	2
chr13	100523759	100524512	MajorDMR-6-50345	7
chr13	100578278	100578945	MajorDMR-6-50346	16
chr13	100591056	100591174	MajorDMR-6-50347	7
chr13	100596393	100596743	MajorDMR-6-50348	7
chr13	100617538	100617957	MajorDMR-6-50349	4
chr13	100627928	100628184	MajorDMR-6-50350	3
chr13	100666630	100666655	MajorDMR-6-50351	2
chr13	100703486	100703578	MajorDMR-6-50352	2
chr13	100776531	100776867	MajorDMR-6-50353	4
chr13	100783449	100783634	MajorDMR-6-50354	5
chr13	100784621	100784666	MajorDMR-6-50355	2
chr13	100800300	100801243	MajorDMR-6-50356	6
chr13	100808641	100808758	MajorDMR-6-50357	2
chr13	100835404	100835414	MajorDMR-6-50358	2
chr13	100863232	100863479	MajorDMR-6-50359	3
chr13	100886998	100887466	MajorDMR-6-50360	2
chr13	101046496	101046766	MajorDMR-6-50361	4
chr13	101062630	101062915	MajorDMR-6-50362	2
chr13	101081168	101081560	MajorDMR-6-50363	5
chr13	101107916	101107953	MajorDMR-6-50364	2
chr13	101111082	101111252	MajorDMR-6-50365	4
chr13	101158361	101158731	MajorDMR-6-50366	12
chr13	101163502	101166864	MajorDMR-6-50367	46
chr13	101178475	101178756	MajorDMR-6-50368	3
chr13	101195100	101195366	MajorDMR-6-50369	3
chr13	101237438	101237623	MajorDMR-6-50370	5
chr13	101241199	101241226	MajorDMR-6-50371	4
chr13	101243804	101245447	MajorDMR-6-50372	17
chr13	101254756	101255049	MajorDMR-6-50373	4
chr13	101258756	101258907	MajorDMR-6-50374	6
chr13	101264593	101264812	MajorDMR-6-50375	6
chr13	101300706	101300755	MajorDMR-6-50376	2
chr13	101320062	101320442	MajorDMR-6-50377	6
chr13	101349671	101350225	MajorDMR-6-50378	3
chr13	101360190	101360582	MajorDMR-6-50379	3
chr13	101363812	101363954	MajorDMR-6-50380	3
chr13	101367908	101367974	MajorDMR-6-50381	3
chr13	101401484	101401666	MajorDMR-6-50382	3
chr13	101409574	101409773	MajorDMR-6-50383	2
chr13	101416680	101417412	MajorDMR-6-50384	12
chr13	101424515	101425215	MajorDMR-6-50385	5
chr13	101442396	101442447	MajorDMR-6-50386	2
chr13	101488028	101488296	MajorDMR-6-50387	5
chr13	101489011	101489594	MajorDMR-6-50388	5
chr13	101494999	101495010	MajorDMR-6-50389	2
chr13	101505839	101505911	MajorDMR-6-50390	3
chr13	101506449	101506538	MajorDMR-6-50391	3
chr13	101553936	101554084	MajorDMR-6-50392	2
chr13	101573559	101573624	MajorDMR-6-50393	2
chr13	101604782	101605327	MajorDMR-6-50394	6
chr13	101611440	101611782	MajorDMR-6-50395	2
chr13	101651249	101651330	MajorDMR-6-50396	4
chr13	101661417	101661464	MajorDMR-6-50397	2
chr13	101746915	101747077	MajorDMR-6-50398	3
chr13	101748997	101749021	MajorDMR-6-50399	2
chr13	101756532	101757175	MajorDMR-6-50400	6
chr13	101762411	101763142	MajorDMR-6-50401	4
chr13	101763961	101764479	MajorDMR-6-50402	3
chr13	101797723	101797822	MajorDMR-6-50403	3
chr13	101804062	101804130	MajorDMR-6-50404	2
chr13	101805303	101805581	MajorDMR-6-50405	2
chr13	101811055	101811181	MajorDMR-6-50406	3
chr13	101814955	101815316	MajorDMR-6-50407	5
chr13	101830717	101831619	MajorDMR-6-50408	12
chr13	101904139	101904309	MajorDMR-6-50409	3
chr13	101908192	101908440	MajorDMR-6-50410	2
chr13	101910406	101910610	MajorDMR-6-50411	5
chr13	101914547	101914706	MajorDMR-6-50412	2
chr13	101939502	101939610	MajorDMR-6-50413	3
chr13	101960991	101961267	MajorDMR-6-50414	4
chr13	101983114	101983169	MajorDMR-6-50415	2
chr13	102021773	102023147	MajorDMR-6-50416	11
chr13	102025540	102025897	MajorDMR-6-50417	2
chr13	102027129	102027535	MajorDMR-6-50418	2
chr13	102033793	102034052	MajorDMR-6-50419	3
chr13	102035053	102035059	MajorDMR-6-50420	2
chr13	102035734	102035838	MajorDMR-6-50421	2
chr13	102042984	102043155	MajorDMR-6-50422	4
chr13	102060075	102060882	MajorDMR-6-50423	10
chr13	102061528	102062225	MajorDMR-6-50424	6
chr13	102067162	102067599	MajorDMR-6-50425	5
chr13	102102271	102103052	MajorDMR-6-50426	5
chr13	102135102	102135408	MajorDMR-6-50427	6
chr13	102175740	102176298	MajorDMR-6-50428	6
chr13	102181970	102182100	MajorDMR-6-50429	2
chr13	102224921	102225088	MajorDMR-6-50430	5
chr13	102250368	102250585	MajorDMR-6-50431	3
chr13	102296285	102296420	MajorDMR-6-50432	5
chr13	102332383	102332610	MajorDMR-6-50433	4
chr13	102335318	102335821	MajorDMR-6-50434	4
chr13	102363787	102363817	MajorDMR-6-50435	2
chr13	102383651	102383659	MajorDMR-6-50436	2
chr13	102427129	102427303	MajorDMR-6-50437	4
chr13	102428211	102428417	MajorDMR-6-50438	3
chr13	102432372	102432382	MajorDMR-6-50439	2
chr13	102433219	102433886	MajorDMR-6-50440	8
chr13	102480942	102481231	MajorDMR-6-50441	3
chr13	102501350	102501646	MajorDMR-6-50442	4
chr13	102504398	102504867	MajorDMR-6-50443	5
chr13	102532433	102532832	MajorDMR-6-50444	2
chr13	102533941	102534493	MajorDMR-6-50445	4
chr13	102537022	102537912	MajorDMR-6-50446	7
chr13	102595621	102595688	MajorDMR-6-50447	2
chr13	102617651	102617965	MajorDMR-6-50448	2
chr13	102625351	102625608	MajorDMR-6-50449	2
chr13	102642208	102642294	MajorDMR-6-50450	2
chr13	102655840	102656915	MajorDMR-6-50451	5
chr13	102657959	102658016	MajorDMR-6-50452	2
chr13	102676595	102676700	MajorDMR-6-50453	2
chr13	102683516	102683770	MajorDMR-6-50454	4
chr13	102732384	102732782	MajorDMR-6-50455	7
chr13	102774661	102774851	MajorDMR-6-50456	3
chr13	102778208	102778651	MajorDMR-6-50457	3
chr13	102783577	102784126	MajorDMR-6-50458	3
chr13	102792084	102792231	MajorDMR-6-50459	2
chr13	102806890	102806964	MajorDMR-6-50460	2
chr13	102826978	102827309	MajorDMR-6-50461	2
chr13	102853020	102853181	MajorDMR-6-50462	3
chr13	102889436	102889793	MajorDMR-6-50463	8
chr13	102908833	102909338	MajorDMR-6-50464	5
chr13	102911868	102913295	MajorDMR-6-50465	17
chr13	102916185	102916739	MajorDMR-6-50466	6
chr13	102923518	102923708	MajorDMR-6-50467	4
chr13	102950314	102950335	MajorDMR-6-50468	2
chr13	102950938	102950973	MajorDMR-6-50469	2
chr13	102970949	102970965	MajorDMR-6-50470	2
chr13	102980994	102981024	MajorDMR-6-50471	3
chr13	102985379	102985835	MajorDMR-6-50472	5
chr13	102996477	102996616	MajorDMR-6-50473	3
chr13	103000084	103001563	MajorDMR-6-50474	14
chr13	103005053	103005302	MajorDMR-6-50475	5
chr13	103005867	103006098	MajorDMR-6-50476	4
chr13	103038959	103039107	MajorDMR-6-50477	3
chr13	103045289	103045401	MajorDMR-6-50478	2
chr13	103050651	103050699	MajorDMR-6-50479	2
chr13	103066414	103066552	MajorDMR-6-50480	5
chr13	103079015	103079341	MajorDMR-6-50481	2
chr13	103102139	103102662	MajorDMR-6-50482	4
chr13	103104042	103105121	MajorDMR-6-50483	7
chr13	103106059	103106463	MajorDMR-6-50484	5
chr13	103113125	103113354	MajorDMR-6-50485	7
chr13	103115187	103115674	MajorDMR-6-50486	2
chr13	103118809	103119397	MajorDMR-6-50487	4
chr13	103141219	103141383	MajorDMR-6-50488	3
chr13	103190878	103191118	MajorDMR-6-50489	4
chr13	103221486	103221745	MajorDMR-6-50490	9
chr13	103241660	103242152	MajorDMR-6-50491	6
chr13	103246006	103246012	MajorDMR-6-50492	2
chr13	103276500	103277095	MajorDMR-6-50493	3
chr13	103287669	103288322	MajorDMR-6-50494	3
chr13	103289342	103289425	MajorDMR-6-50495	2
chr13	103294958	103295656	MajorDMR-6-50496	6
chr13	103297866	103298195	MajorDMR-6-50497	3
chr13	103302972	103302991	MajorDMR-6-50498	2
chr13	103309963	103310271	MajorDMR-6-50499	4
chr13	103333719	103333775	MajorDMR-6-50500	2
chr13	103334316	103335617	MajorDMR-6-50501	7
chr13	103338134	103338489	MajorDMR-6-50502	3
chr13	103340066	103340849	MajorDMR-6-50503	4
chr13	103355897	103355945	MajorDMR-6-50504	3
chr13	103359556	103359739	MajorDMR-6-50505	4
chr13	103360392	103360607	MajorDMR-6-50506	2
chr13	103394079	103394240	MajorDMR-6-50507	5
chr13	103396134	103396329	MajorDMR-6-50508	2
chr13	103400535	103401775	MajorDMR-6-50509	7
chr13	103432018	103432054	MajorDMR-6-50510	3
chr13	103453380	103453637	MajorDMR-6-50511	5
chr13	103458345	103458479	MajorDMR-6-50512	2
chr13	103466545	103466622	MajorDMR-6-50513	3
chr13	103489069	103489211	MajorDMR-6-50514	3
chr13	103492092	103492689	MajorDMR-6-50515	6
chr13	103507126	103507142	MajorDMR-6-50516	2
chr13	103509071	103509168	MajorDMR-6-50517	4
chr13	103514443	103514822	MajorDMR-6-50518	5
chr13	103519830	103520114	MajorDMR-6-50519	2
chr13	103527328	103527380	MajorDMR-6-50520	2
chr13	103528102	103528681	MajorDMR-6-50521	5
chr13	103532158	103532464	MajorDMR-6-50522	11
chr13	103548019	103548042	MajorDMR-6-50523	3
chr13	103565992	103566456	MajorDMR-6-50524	6
chr13	103602491	103602563	MajorDMR-6-50525	3
chr13	103624423	103624910	MajorDMR-6-50526	4
chr13	103638315	103638412	MajorDMR-6-50527	4
chr13	103690498	103690778	MajorDMR-6-50528	5
chr13	103691334	103691350	MajorDMR-6-50529	2
chr13	103749258	103749569	MajorDMR-6-50530	4
chr13	103779689	103780029	MajorDMR-6-50531	3
chr13	103787505	103787547	MajorDMR-6-50532	2
chr13	103848662	103848951	MajorDMR-6-50533	3
chr13	103854625	103854764	MajorDMR-6-50534	2
chr13	103859022	103859180	MajorDMR-6-50535	4
chr13	103901163	103901203	MajorDMR-6-50536	3
chr13	103908349	103908359	MajorDMR-6-50537	2
chr13	103914628	103914817	MajorDMR-6-50538	3
chr13	103919496	103919620	MajorDMR-6-50539	2
chr13	103923035	103923638	MajorDMR-6-50540	3
chr13	103954335	103955331	MajorDMR-6-50541	5
chr13	103957533	103958047	MajorDMR-6-50542	4
chr13	103960988	103962376	MajorDMR-6-50543	10
chr13	103964952	103964998	MajorDMR-6-50544	2
chr13	103973898	103974126	MajorDMR-6-50545	6
chr13	103988286	103988332	MajorDMR-6-50546	2
chr13	104019100	104019192	MajorDMR-6-50547	2
chr13	104147369	104147823	MajorDMR-6-50548	3
chr13	104172705	104172732	MajorDMR-6-50549	3
chr13	104174466	104174680	MajorDMR-6-50550	4
chr13	104233175	104233342	MajorDMR-6-50551	4
chr13	104254509	104254872	MajorDMR-6-50552	4
chr13	104284976	104285381	MajorDMR-6-50553	3
chr13	104504241	104504650	MajorDMR-6-50554	4
chr13	104513240	104513266	MajorDMR-6-50555	2
chr13	104605725	104606898	MajorDMR-6-50556	7
chr13	104622031	104622151	MajorDMR-6-50557	2
chr13	104636216	104636417	MajorDMR-6-50558	3
chr13	104660994	104661280	MajorDMR-6-50559	3
chr13	104664129	104664511	MajorDMR-6-50560	3
chr13	104715439	104715460	MajorDMR-6-50561	2
chr13	104743612	104743784	MajorDMR-6-50562	3
chr13	104817499	104817519	MajorDMR-6-50563	2
chr13	104832990	104833139	MajorDMR-6-50564	3
chr13	104907680	104907959	MajorDMR-6-50565	2
chr13	105020534	105020546	MajorDMR-6-50566	2
chr13	105101333	105101861	MajorDMR-6-50567	6
chr13	105134199	105134431	MajorDMR-6-50568	2
chr13	105139360	105139851	MajorDMR-6-50569	2
chr13	105196645	105196713	MajorDMR-6-50570	2
chr13	105227708	105228228	MajorDMR-6-50571	5
chr13	105229444	105230028	MajorDMR-6-50572	4
chr13	105253355	105254404	MajorDMR-6-50573	5
chr13	105257739	105257780	MajorDMR-6-50574	2
chr13	105300459	105301286	MajorDMR-6-50575	22
chr13	105308452	105308911	MajorDMR-6-50576	3
chr13	105310996	105311255	MajorDMR-6-50577	2
chr13	105311916	105313096	MajorDMR-6-50578	6
chr13	105313716	105314069	MajorDMR-6-50579	4
chr13	105315887	105316400	MajorDMR-6-50580	9
chr13	105330697	105330790	MajorDMR-6-50581	2
chr13	105335556	105335990	MajorDMR-6-50582	6
chr13	105405275	105405416	MajorDMR-6-50583	2
chr13	105410279	105410490	MajorDMR-6-50584	4
chr13	105435333	105435441	MajorDMR-6-50585	2
chr13	105446905	105447383	MajorDMR-6-50586	4
chr13	105547612	105548281	MajorDMR-6-50587	4
chr13	105570173	105570563	MajorDMR-6-50588	4
chr13	105627823	105627917	MajorDMR-6-50589	2
chr13	105629165	105630208	MajorDMR-6-50590	11
chr13	105631777	105631837	MajorDMR-6-50591	2
chr13	105633072	105633149	MajorDMR-6-50592	2
chr13	105641688	105642541	MajorDMR-6-50593	5
chr13	105668541	105669080	MajorDMR-6-50594	6
chr13	105712612	105712753	MajorDMR-6-50595	4
chr13	105739820	105740181	MajorDMR-6-50596	2
chr13	105744254	105744720	MajorDMR-6-50597	3
chr13	105766084	105766143	MajorDMR-6-50598	2
chr13	105791657	105792584	MajorDMR-6-50599	20
chr13	105799696	105800203	MajorDMR-6-50600	3
chr13	105944471	105944478	MajorDMR-6-50601	2
chr13	105970506	105970589	MajorDMR-6-50602	2
chr13	106012385	106012414	MajorDMR-6-50603	2
chr13	106043055	106043235	MajorDMR-6-50604	3
chr13	106115627	106116014	MajorDMR-6-50605	3
chr13	106124069	106124676	MajorDMR-6-50606	7
chr13	106125942	106126133	MajorDMR-6-50607	3
chr13	106191001	106191074	MajorDMR-6-50608	2
chr13	106199370	106199464	MajorDMR-6-50609	3
chr13	106223661	106224026	MajorDMR-6-50610	2
chr13	106241018	106241266	MajorDMR-6-50611	2
chr13	106251491	106252186	MajorDMR-6-50612	9
chr13	106254815	106256192	MajorDMR-6-50613	11
chr13	106268606	106269266	MajorDMR-6-50614	4
chr13	106279647	106279937	MajorDMR-6-50615	6
chr13	106281739	106281906	MajorDMR-6-50616	2
chr13	106285589	106285816	MajorDMR-6-50617	5
chr13	106307393	106308105	MajorDMR-6-50618	6
chr13	106340135	106341317	MajorDMR-6-50619	11
chr13	106355890	106356069	MajorDMR-6-50620	3
chr13	106359117	106361135	MajorDMR-6-50621	17
chr13	106361686	106362111	MajorDMR-6-50622	4
chr13	106364350	106364961	MajorDMR-6-50623	5
chr13	106374645	106375785	MajorDMR-6-50624	10
chr13	106384117	106384327	MajorDMR-6-50625	2
chr13	106385832	106385934	MajorDMR-6-50626	2
chr13	106410462	106410479	MajorDMR-6-50627	2
chr13	106411372	106411506	MajorDMR-6-50628	3
chr13	106415846	106416008	MajorDMR-6-50629	4
chr13	106441083	106441560	MajorDMR-6-50630	2
chr13	106454572	106454652	MajorDMR-6-50631	3
chr13	106457423	106457768	MajorDMR-6-50632	2
chr13	106458445	106459146	MajorDMR-6-50633	9
chr13	106485873	106486051	MajorDMR-6-50634	7
chr13	106488483	106489534	MajorDMR-6-50635	13
chr13	106498272	106498714	MajorDMR-6-50636	3
chr13	106551702	106551763	MajorDMR-6-50637	2
chr13	106562188	106562595	MajorDMR-6-50638	2
chr13	106567779	106568196	MajorDMR-6-50639	8
chr13	106571204	106572021	MajorDMR-6-50640	13
chr13	106594771	106596498	MajorDMR-6-50641	17
chr13	106608834	106609859	MajorDMR-6-50642	13
chr13	106621696	106622519	MajorDMR-6-50643	4
chr13	106624366	106625598	MajorDMR-6-50644	16
chr13	106659210	106659709	MajorDMR-6-50645	2
chr13	106700693	106701963	MajorDMR-6-50646	13
chr13	106704169	106704427	MajorDMR-6-50647	4
chr13	106708785	106709718	MajorDMR-6-50648	4
chr13	106740580	106741196	MajorDMR-6-50649	5
chr13	106741732	106741745	MajorDMR-6-50650	2
chr13	106742895	106744100	MajorDMR-6-50651	39
chr13	106747889	106748045	MajorDMR-6-50652	3
chr13	106779871	106779944	MajorDMR-6-50653	2
chr13	106784997	106785005	MajorDMR-6-50654	2
chr13	106803652	106803748	MajorDMR-6-50655	2
chr13	106834627	106835101	MajorDMR-6-50656	8
chr13	106854866	106855480	MajorDMR-6-50657	6
chr13	106884103	106884507	MajorDMR-6-50658	2
chr13	106907117	106907185	MajorDMR-6-50659	2
chr13	106919580	106919669	MajorDMR-6-50660	2
chr13	106920542	106920669	MajorDMR-6-50661	2
chr13	106921633	106922003	MajorDMR-6-50662	8
chr13	106923890	106924325	MajorDMR-6-50663	3
chr13	106927613	106929514	MajorDMR-6-50664	13
chr13	106930360	106930615	MajorDMR-6-50665	3
chr13	106988556	106989087	MajorDMR-6-50666	8
chr13	106996063	106997150	MajorDMR-6-50667	9
chr13	107000579	107001189	MajorDMR-6-50668	4
chr13	107007962	107008475	MajorDMR-6-50669	6
chr13	107009096	107009472	MajorDMR-6-50670	6
chr13	107011577	107012158	MajorDMR-6-50671	4
chr13	107013747	107014044	MajorDMR-6-50672	4
chr13	107021316	107023592	MajorDMR-6-50673	23
chr13	107024277	107024364	MajorDMR-6-50674	2
chr13	107024928	107026179	MajorDMR-6-50675	6
chr13	107028506	107031672	MajorDMR-6-50676	47
chr13	107037608	107038830	MajorDMR-6-50677	11
chr13	107052387	107052751	MajorDMR-6-50678	2
chr13	107064312	107064510	MajorDMR-6-50679	3
chr13	107070819	107071129	MajorDMR-6-50680	7
chr13	107096053	107096874	MajorDMR-6-50681	9
chr13	107115259	107115314	MajorDMR-6-50682	2
chr13	107116291	107116401	MajorDMR-6-50683	3
chr13	107124174	107124958	MajorDMR-6-50684	11
chr13	107132904	107133794	MajorDMR-6-50685	8
chr13	107136674	107137298	MajorDMR-6-50686	7
chr13	107139388	107141057	MajorDMR-6-50687	16
chr13	107141940	107143151	MajorDMR-6-50688	6
chr13	107143924	107143985	MajorDMR-6-50689	3
chr13	107144883	107148802	MajorDMR-6-50690	80
chr13	107149935	107150404	MajorDMR-6-50691	4
chr13	107151464	107153238	MajorDMR-6-50692	13
chr13	107153765	107154430	MajorDMR-6-50693	16
chr13	107155288	107156193	MajorDMR-6-50694	5
chr13	107157474	107158336	MajorDMR-6-50695	7
chr13	107159444	107160427	MajorDMR-6-50696	7
chr13	107161246	107162877	MajorDMR-6-50697	12
chr13	107163712	107164370	MajorDMR-6-50698	7
chr13	107165483	107165568	MajorDMR-6-50699	2
chr13	107167475	107168524	MajorDMR-6-50700	19
chr13	107169642	107169696	MajorDMR-6-50701	2
chr13	107170900	107171858	MajorDMR-6-50702	16
chr13	107173180	107173734	MajorDMR-6-50703	10
chr13	107174420	107175905	MajorDMR-6-50704	10
chr13	107176529	107176940	MajorDMR-6-50705	3
chr13	107177459	107180026	MajorDMR-6-50706	19
chr13	107181029	107181972	MajorDMR-6-50707	9
chr13	107189190	107190155	MajorDMR-6-50708	12
chr13	107191065	107191809	MajorDMR-6-50709	5
chr13	107195224	107195321	MajorDMR-6-50710	3
chr13	107199364	107199739	MajorDMR-6-50711	3
chr13	107203343	107203405	MajorDMR-6-50712	2
chr13	107204056	107204817	MajorDMR-6-50713	7
chr13	107206843	107207001	MajorDMR-6-50714	7
chr13	107208558	107209470	MajorDMR-6-50715	8
chr13	107211641	107212381	MajorDMR-6-50716	4
chr13	107213099	107213275	MajorDMR-6-50717	2
chr13	107214105	107214360	MajorDMR-6-50718	5
chr13	107214958	107216586	MajorDMR-6-50719	13
chr13	107217604	107218235	MajorDMR-6-50720	5
chr13	107226364	107226487	MajorDMR-6-50721	3
chr13	107228668	107228739	MajorDMR-6-50722	3
chr13	107230671	107231346	MajorDMR-6-50723	4
chr13	107246813	107249737	MajorDMR-6-50724	40
chr13	107251886	107252051	MajorDMR-6-50725	3
chr13	107261355	107261996	MajorDMR-6-50726	7
chr13	107262507	107262847	MajorDMR-6-50727	5
chr13	107271904	107272051	MajorDMR-6-50728	4
chr13	107274689	107274757	MajorDMR-6-50729	2
chr13	107300480	107300633	MajorDMR-6-50730	3
chr13	107321178	107321301	MajorDMR-6-50731	2
chr13	107333421	107333682	MajorDMR-6-50732	4
chr13	107334491	107334701	MajorDMR-6-50733	5
chr13	107362521	107362539	MajorDMR-6-50734	2
chr13	107379789	107379923	MajorDMR-6-50735	3
chr13	107414558	107415796	MajorDMR-6-50736	10
chr13	107446278	107446901	MajorDMR-6-50737	5
chr13	107493216	107493315	MajorDMR-6-50738	2
chr13	107503775	107503871	MajorDMR-6-50739	2
chr13	107520128	107520391	MajorDMR-6-50740	6
chr13	107532877	107532926	MajorDMR-6-50741	2
chr13	107534161	107534511	MajorDMR-6-50742	2
chr13	107551769	107553441	MajorDMR-6-50743	13
chr13	107554262	107556809	MajorDMR-6-50744	17
chr13	107557815	107558177	MajorDMR-6-50745	3
chr13	107564164	107564239	MajorDMR-6-50746	2
chr13	107568395	107569183	MajorDMR-6-50747	13
chr13	107571152	107572306	MajorDMR-6-50748	15
chr13	107575920	107576124	MajorDMR-6-50749	3
chr13	107589006	107589359	MajorDMR-6-50750	5
chr13	107592258	107595290	MajorDMR-6-50751	26
chr13	107614068	107614750	MajorDMR-6-50752	3
chr13	107627222	107627644	MajorDMR-6-50753	2
chr13	107630497	107630587	MajorDMR-6-50754	2
chr13	107632838	107633345	MajorDMR-6-50755	8
chr13	107633876	107634004	MajorDMR-6-50756	5
chr13	107636474	107637062	MajorDMR-6-50757	7
chr13	107639598	107640168	MajorDMR-6-50758	6
chr13	107652936	107653174	MajorDMR-6-50759	5
chr13	107659393	107659626	MajorDMR-6-50760	4
chr13	107663574	107663615	MajorDMR-6-50761	2
chr13	107668292	107668469	MajorDMR-6-50762	2
chr13	107669641	107670808	MajorDMR-6-50763	9
chr13	107671887	107671994	MajorDMR-6-50764	2
chr13	107677711	107679166	MajorDMR-6-50765	6
chr13	107681312	107681685	MajorDMR-6-50766	10
chr13	107682354	107682597	MajorDMR-6-50767	2
chr13	107683649	107684108	MajorDMR-6-50768	2
chr13	107686078	107686297	MajorDMR-6-50769	2
chr13	107687247	107688304	MajorDMR-6-50770	7
chr13	107690127	107690674	MajorDMR-6-50771	4
chr13	107696746	107697235	MajorDMR-6-50772	6
chr13	107707126	107707775	MajorDMR-6-50773	4
chr13	107709716	107709762	MajorDMR-6-50774	2
chr13	107710369	107710482	MajorDMR-6-50775	3
chr13	107721248	107722204	MajorDMR-6-50776	5
chr13	107725423	107726000	MajorDMR-6-50777	7
chr13	107730196	107731744	MajorDMR-6-50778	11
chr13	107769410	107769940	MajorDMR-6-50779	14
chr13	107825768	107825956	MajorDMR-6-50780	3
chr13	107858265	107859818	MajorDMR-6-50781	15
chr13	107860614	107860890	MajorDMR-6-50782	5
chr13	107862807	107862981	MajorDMR-6-50783	3
chr13	107865497	107865546	MajorDMR-6-50784	2
chr13	107867882	107867974	MajorDMR-6-50785	4
chr13	107903194	107903911	MajorDMR-6-50786	7
chr13	107904469	107904641	MajorDMR-6-50787	5
chr13	107912571	107912680	MajorDMR-6-50788	3
chr13	107923385	107923401	MajorDMR-6-50789	2
chr13	107946234	107947193	MajorDMR-6-50790	9
chr13	107947745	107947912	MajorDMR-6-50791	2
chr13	107948607	107949019	MajorDMR-6-50792	2
chr13	107970672	107970774	MajorDMR-6-50793	2
chr13	107971614	107971631	MajorDMR-6-50794	2
chr13	107985905	107986107	MajorDMR-6-50795	4
chr13	107991739	107991848	MajorDMR-6-50796	2
chr13	107995232	107995357	MajorDMR-6-50797	2
chr13	107998264	107998656	MajorDMR-6-50798	4
chr13	108000921	108001092	MajorDMR-6-50799	2
chr13	108003583	108003603	MajorDMR-6-50800	2
chr13	108022361	108022591	MajorDMR-6-50801	2
chr13	108038031	108038124	MajorDMR-6-50802	2
chr13	108041085	108041531	MajorDMR-6-50803	4
chr13	108067308	108068283	MajorDMR-6-50804	10
chr13	108071529	108071845	MajorDMR-6-50805	4
chr13	108073465	108073565	MajorDMR-6-50806	2
chr13	108093718	108094518	MajorDMR-6-50807	5
chr13	108102675	108102856	MajorDMR-6-50808	2
chr13	108103527	108103999	MajorDMR-6-50809	7
chr13	108112348	108112683	MajorDMR-6-50810	3
chr13	108115059	108115162	MajorDMR-6-50811	2
chr13	108130396	108131185	MajorDMR-6-50812	5
chr13	108138261	108138531	MajorDMR-6-50813	5
chr13	108161065	108161229	MajorDMR-6-50814	4
chr13	108176827	108176834	MajorDMR-6-50815	2
chr13	108177416	108177578	MajorDMR-6-50816	2
chr13	108185461	108185608	MajorDMR-6-50817	2
chr13	108196615	108197404	MajorDMR-6-50818	7
chr13	108248872	108249456	MajorDMR-6-50819	6
chr13	108255867	108258372	MajorDMR-6-50820	17
chr13	108263183	108263801	MajorDMR-6-50821	11
chr13	108329432	108329614	MajorDMR-6-50822	2
chr13	108339726	108340002	MajorDMR-6-50823	4
chr13	108340706	108341098	MajorDMR-6-50824	4
chr13	108345415	108345670	MajorDMR-6-50825	3
chr13	108373273	108373647	MajorDMR-6-50826	4
chr13	108379484	108379507	MajorDMR-6-50827	2
chr13	108387951	108387957	MajorDMR-6-50828	2
chr13	108395641	108396097	MajorDMR-6-50829	5
chr13	108396696	108397306	MajorDMR-6-50830	5
chr13	108401516	108401792	MajorDMR-6-50831	6
chr13	108415011	108415039	MajorDMR-6-50832	2
chr13	108417831	108417893	MajorDMR-6-50833	2
chr13	108444613	108444976	MajorDMR-6-50834	2
chr13	108453844	108454239	MajorDMR-6-50835	2
chr13	108481638	108481745	MajorDMR-6-50836	2
chr13	108486738	108487425	MajorDMR-6-50837	7
chr13	108489746	108491604	MajorDMR-6-50838	19
chr13	108495653	108496211	MajorDMR-6-50839	4
chr13	108500187	108500688	MajorDMR-6-50840	2
chr13	108516394	108516731	MajorDMR-6-50841	3
chr13	108534799	108535145	MajorDMR-6-50842	2
chr13	108536108	108536391	MajorDMR-6-50843	5
chr13	108559559	108559874	MajorDMR-6-50844	7
chr13	108582801	108583060	MajorDMR-6-50845	2
chr13	108614687	108615100	MajorDMR-6-50846	3
chr13	108616063	108616190	MajorDMR-6-50847	2
chr13	108628697	108629783	MajorDMR-6-50848	10
chr13	108631492	108631527	MajorDMR-6-50849	2
chr13	108632063	108632624	MajorDMR-6-50850	3
chr13	108656973	108658182	MajorDMR-6-50851	7
chr13	108680677	108680683	MajorDMR-6-50852	2
chr13	108740420	108740445	MajorDMR-6-50853	2
chr13	108761753	108761900	MajorDMR-6-50854	2
chr13	108774795	108774878	MajorDMR-6-50855	2
chr13	108775528	108775650	MajorDMR-6-50856	2
chr13	108787880	108787925	MajorDMR-6-50857	2
chr13	108862738	108865884	MajorDMR-6-50858	18
chr13	108871672	108872453	MajorDMR-6-50859	5
chr13	108873871	108874156	MajorDMR-6-50860	2
chr13	108928584	108929455	MajorDMR-6-50861	7
chr13	108934355	108934648	MajorDMR-6-50862	4
chr13	108940992	108941571	MajorDMR-6-50863	8
chr13	108942098	108943629	MajorDMR-6-50864	10
chr13	108945543	108945636	MajorDMR-6-50865	3
chr13	108946370	108946873	MajorDMR-6-50866	3
chr13	108956814	108957457	MajorDMR-6-50867	5
chr13	108982185	108982207	MajorDMR-6-50868	2
chr13	108987828	108990219	MajorDMR-6-50869	20
chr13	109002785	109002901	MajorDMR-6-50870	5
chr13	109005247	109005278	MajorDMR-6-50871	2
chr13	109010678	109011115	MajorDMR-6-50872	3
chr13	109016131	109016379	MajorDMR-6-50873	5
chr13	109036595	109036795	MajorDMR-6-50874	7
chr13	109047138	109047180	MajorDMR-6-50875	2
chr13	109074744	109075743	MajorDMR-6-50876	7
chr13	109079721	109079955	MajorDMR-6-50877	3
chr13	109110331	109110967	MajorDMR-6-50878	4
chr13	109150437	109150520	MajorDMR-6-50879	2
chr13	109153272	109153619	MajorDMR-6-50880	11
chr13	109214719	109215247	MajorDMR-6-50881	4
chr13	109225279	109225625	MajorDMR-6-50882	7
chr13	109244648	109245055	MajorDMR-6-50883	2
chr13	109249181	109249507	MajorDMR-6-50884	2
chr13	109260082	109260546	MajorDMR-6-50885	5
chr13	109262173	109263492	MajorDMR-6-50886	10
chr13	109282726	109282840	MajorDMR-6-50887	2
chr13	109283341	109284676	MajorDMR-6-50888	15
chr13	109291029	109291125	MajorDMR-6-50889	3
chr13	109305750	109306054	MajorDMR-6-50890	2
chr13	109310415	109311377	MajorDMR-6-50891	4
chr13	109316062	109316552	MajorDMR-6-50892	2
chr13	109326397	109329345	MajorDMR-6-50893	34
chr13	109330197	109330207	MajorDMR-6-50894	2
chr13	109330802	109330834	MajorDMR-6-50895	3
chr13	109333457	109333884	MajorDMR-6-50896	4
chr13	109335502	109336317	MajorDMR-6-50897	14
chr13	109338436	109339128	MajorDMR-6-50898	10
chr13	109348434	109348454	MajorDMR-6-50899	2
chr13	109349307	109349780	MajorDMR-6-50900	5
chr13	109359897	109360444	MajorDMR-6-50901	5
chr13	109363474	109363948	MajorDMR-6-50902	10
chr13	109386904	109387219	MajorDMR-6-50903	4
chr13	109411646	109412491	MajorDMR-6-50904	11
chr13	109413222	109413428	MajorDMR-6-50905	2
chr13	109421980	109422271	MajorDMR-6-50906	5
chr13	109422805	109422834	MajorDMR-6-50907	2
chr13	109423541	109426388	MajorDMR-6-50908	22
chr13	109426914	109427498	MajorDMR-6-50909	5
chr13	109429195	109429248	MajorDMR-6-50910	2
chr13	109430307	109430563	MajorDMR-6-50911	3
chr13	109439820	109440476	MajorDMR-6-50912	6
chr13	109466318	109466840	MajorDMR-6-50913	3
chr13	109472305	109472593	MajorDMR-6-50914	3
chr13	109473867	109474312	MajorDMR-6-50915	4
chr13	109485761	109485800	MajorDMR-6-50916	2
chr13	109529964	109530027	MajorDMR-6-50917	2
chr13	109536475	109536502	MajorDMR-6-50918	2
chr13	109565117	109565781	MajorDMR-6-50919	7
chr13	109566951	109567287	MajorDMR-6-50920	6
chr13	109584215	109584680	MajorDMR-6-50921	5
chr13	109596049	109596465	MajorDMR-6-50922	12
chr13	109605885	109606030	MajorDMR-6-50923	2
chr13	109609812	109610080	MajorDMR-6-50924	5
chr13	109611362	109612256	MajorDMR-6-50925	9
chr13	109635646	109635734	MajorDMR-6-50926	2
chr13	109655081	109655141	MajorDMR-6-50927	2
chr13	109657211	109657273	MajorDMR-6-50928	3
chr13	109673718	109673802	MajorDMR-6-50929	2
chr13	109688190	109689090	MajorDMR-6-50930	8
chr13	109690859	109691051	MajorDMR-6-50931	3
chr13	109720036	109720135	MajorDMR-6-50932	4
chr13	109725717	109726269	MajorDMR-6-50933	5
chr13	109736555	109736677	MajorDMR-6-50934	2
chr13	109742116	109744508	MajorDMR-6-50935	17
chr13	109751324	109751341	MajorDMR-6-50936	2
chr13	109752020	109754330	MajorDMR-6-50937	25
chr13	109755927	109757361	MajorDMR-6-50938	12
chr13	109758308	109759468	MajorDMR-6-50939	17
chr13	109762063	109762177	MajorDMR-6-50940	3
chr13	109762686	109763838	MajorDMR-6-50941	6
chr13	109766762	109766818	MajorDMR-6-50942	2
chr13	109767521	109767930	MajorDMR-6-50943	4
chr13	109771889	109772728	MajorDMR-6-50944	4
chr13	109776670	109777118	MajorDMR-6-50945	3
chr13	109778402	109778826	MajorDMR-6-50946	3
chr13	109783805	109784374	MajorDMR-6-50947	9
chr13	109784934	109784970	MajorDMR-6-50948	2
chr13	109806421	109810233	MajorDMR-6-50949	46
chr13	109828172	109828280	MajorDMR-6-50950	5
chr13	109835546	109835686	MajorDMR-6-50951	2
chr13	109840597	109840633	MajorDMR-6-50952	2
chr13	109844115	109844189	MajorDMR-6-50953	2
chr13	109846800	109847041	MajorDMR-6-50954	5
chr13	109847590	109847860	MajorDMR-6-50955	2
chr13	109849351	109849679	MajorDMR-6-50956	9
chr13	109859069	109859602	MajorDMR-6-50957	14
chr13	109863593	109863716	MajorDMR-6-50958	3
chr13	109866999	109867010	MajorDMR-6-50959	2
chr13	109885575	109886106	MajorDMR-6-50960	5
chr13	109900903	109901131	MajorDMR-6-50961	3
chr13	109933504	109934460	MajorDMR-6-50962	19
chr13	109983586	109985351	MajorDMR-6-50963	36
chr13	110015641	110016048	MajorDMR-6-50964	9
chr13	110032465	110032679	MajorDMR-6-50965	2
chr13	110036983	110037230	MajorDMR-6-50966	3
chr13	110044120	110044680	MajorDMR-6-50967	6
chr13	110055567	110055967	MajorDMR-6-50968	6
chr13	110081002	110081397	MajorDMR-6-50969	3
chr13	110092794	110092848	MajorDMR-6-50970	3
chr13	110100912	110101073	MajorDMR-6-50971	4
chr13	110104214	110104504	MajorDMR-6-50972	3
chr13	110122116	110122132	MajorDMR-6-50973	2
chr13	110152577	110152922	MajorDMR-6-50974	3
chr13	110165096	110165263	MajorDMR-6-50975	2
chr13	110168768	110169373	MajorDMR-6-50976	4
chr13	110170291	110170386	MajorDMR-6-50977	2
chr13	110171331	110171549	MajorDMR-6-50978	3
chr13	110237875	110238688	MajorDMR-6-50979	11
chr13	110239976	110240032	MajorDMR-6-50980	2
chr13	110247735	110248145	MajorDMR-6-50981	3
chr13	110260257	110260283	MajorDMR-6-50982	2
chr13	110289189	110289563	MajorDMR-6-50983	4
chr13	110306838	110306870	MajorDMR-6-50984	3
chr13	110308643	110309977	MajorDMR-6-50985	10
chr13	110337225	110337775	MajorDMR-6-50986	14
chr13	110338729	110338816	MajorDMR-6-50987	3
chr13	110349503	110349977	MajorDMR-6-50988	6
chr13	110354296	110354541	MajorDMR-6-50989	3
chr13	110365814	110366690	MajorDMR-6-50990	7
chr13	110406695	110406729	MajorDMR-6-50991	2
chr13	110408569	110408897	MajorDMR-6-50992	3
chr13	110412177	110412187	MajorDMR-6-50993	2
chr13	110434357	110434954	MajorDMR-6-50994	29
chr13	110436200	110436355	MajorDMR-6-50995	4
chr13	110440980	110441344	MajorDMR-6-50996	3
chr13	110443323	110443741	MajorDMR-6-50997	2
chr13	110496952	110496999	MajorDMR-6-50998	3
chr13	110499124	110499287	MajorDMR-6-50999	2
chr13	110505470	110505554	MajorDMR-6-51000	2
chr13	110520896	110521494	MajorDMR-6-51001	3
chr13	110522571	110523685	MajorDMR-6-51002	7
chr13	110526888	110527272	MajorDMR-6-51003	3
chr13	110533406	110534342	MajorDMR-6-51004	30
chr13	110535956	110536334	MajorDMR-6-51005	8
chr13	110547416	110547854	MajorDMR-6-51006	4
chr13	110552550	110552915	MajorDMR-6-51007	4
chr13	110616369	110617459	MajorDMR-6-51008	8
chr13	110634387	110636600	MajorDMR-6-51009	22
chr13	110638069	110638360	MajorDMR-6-51010	4
chr13	110648190	110648464	MajorDMR-6-51011	3
chr13	110651362	110651849	MajorDMR-6-51012	3
chr13	110668144	110668291	MajorDMR-6-51013	3
chr13	110694695	110695227	MajorDMR-6-51014	12
chr13	110701394	110701540	MajorDMR-6-51015	3
chr13	110705279	110705576	MajorDMR-6-51016	4
chr13	110709665	110710125	MajorDMR-6-51017	5
chr13	110720095	110720259	MajorDMR-6-51018	4
chr13	110742628	110743127	MajorDMR-6-51019	4
chr13	110745023	110745161	MajorDMR-6-51020	2
chr13	110747006	110747453	MajorDMR-6-51021	8
chr13	110761837	110762909	MajorDMR-6-51022	23
chr13	110785327	110785532	MajorDMR-6-51023	3
chr13	110789167	110789241	MajorDMR-6-51024	3
chr13	110791217	110791558	MajorDMR-6-51025	4
chr13	110806121	110806247	MajorDMR-6-51026	3
chr13	110834481	110834747	MajorDMR-6-51027	10
chr13	110883350	110883706	MajorDMR-6-51028	4
chr13	110900530	110900572	MajorDMR-6-51029	2
chr13	110903456	110903826	MajorDMR-6-51030	4
chr13	110918479	110919176	MajorDMR-6-51031	5
chr13	110953988	110954153	MajorDMR-6-51032	5
chr13	110968124	110968165	MajorDMR-6-51033	2
chr13	110985181	110985246	MajorDMR-6-51034	2
chr13	111008390	111008883	MajorDMR-6-51035	2
chr13	111011820	111011961	MajorDMR-6-51036	2
chr13	111032979	111033132	MajorDMR-6-51037	3
chr13	111045343	111045639	MajorDMR-6-51038	3
chr13	111049356	111050357	MajorDMR-6-51039	24
chr13	111058320	111058612	MajorDMR-6-51040	5
chr13	111069412	111070395	MajorDMR-6-51041	14
chr13	111079097	111079352	MajorDMR-6-51042	3
chr13	111096782	111096874	MajorDMR-6-51043	3
chr13	111099360	111099632	MajorDMR-6-51044	7
chr13	111112550	111112934	MajorDMR-6-51045	11
chr13	111127879	111132171	MajorDMR-6-51046	47
chr13	111134645	111134796	MajorDMR-6-51047	4
chr13	111135301	111135944	MajorDMR-6-51048	12
chr13	111136559	111136801	MajorDMR-6-51049	6
chr13	111155973	111156153	MajorDMR-6-51050	8
chr13	111165336	111165520	MajorDMR-6-51051	10
chr13	111167628	111168185	MajorDMR-6-51052	8
chr13	111168696	111168721	MajorDMR-6-51053	3
chr13	111173655	111173866	MajorDMR-6-51054	4
chr13	111175310	111175590	MajorDMR-6-51055	4
chr13	111177474	111177835	MajorDMR-6-51056	3
chr13	111192497	111192536	MajorDMR-6-51057	2
chr13	111227783	111227892	MajorDMR-6-51058	4
chr13	111235478	111236766	MajorDMR-6-51059	20
chr13	111242138	111242226	MajorDMR-6-51060	2
chr13	111242922	111243997	MajorDMR-6-51061	8
chr13	111245048	111245314	MajorDMR-6-51062	2
chr13	111270208	111270739	MajorDMR-6-51063	9
chr13	111277922	111278646	MajorDMR-6-51064	10
chr13	111279989	111283284	MajorDMR-6-51065	55
chr13	111285658	111285904	MajorDMR-6-51066	9
chr13	111288414	111288504	MajorDMR-6-51067	2
chr13	111290257	111291562	MajorDMR-6-51068	8
chr13	111292212	111294550	MajorDMR-6-51069	24
chr13	111297083	111297121	MajorDMR-6-51070	4
chr13	111298170	111299095	MajorDMR-6-51071	22
chr13	111300193	111300943	MajorDMR-6-51072	7
chr13	111305885	111306047	MajorDMR-6-51073	3
chr13	111307614	111308035	MajorDMR-6-51074	4
chr13	111328652	111329503	MajorDMR-6-51075	10
chr13	111333970	111335682	MajorDMR-6-51076	18
chr13	111337402	111337470	MajorDMR-6-51077	2
chr13	111354318	111354556	MajorDMR-6-51078	2
chr13	111359646	111360033	MajorDMR-6-51079	5
chr13	111413197	111413250	MajorDMR-6-51080	3
chr13	111417712	111417987	MajorDMR-6-51081	2
chr13	111418925	111420179	MajorDMR-6-51082	11
chr13	111437274	111437363	MajorDMR-6-51083	2
chr13	111438740	111438880	MajorDMR-6-51084	3
chr13	111446689	111447061	MajorDMR-6-51085	7
chr13	111449604	111449899	MajorDMR-6-51086	5
chr13	111452654	111452686	MajorDMR-6-51087	2
chr13	111454288	111455187	MajorDMR-6-51088	14
chr13	111460276	111461436	MajorDMR-6-51089	10
chr13	111476153	111476761	MajorDMR-6-51090	3
chr13	111498523	111498725	MajorDMR-6-51091	2
chr13	111502422	111502531	MajorDMR-6-51092	4
chr13	111516598	111516740	MajorDMR-6-51093	2
chr13	111518746	111520376	MajorDMR-6-51094	21
chr13	111522650	111522986	MajorDMR-6-51095	5
chr13	111524027	111524498	MajorDMR-6-51096	8
chr13	111526081	111526795	MajorDMR-6-51097	10
chr13	111536706	111537671	MajorDMR-6-51098	9
chr13	111538510	111538913	MajorDMR-6-51099	4
chr13	111550134	111550175	MajorDMR-6-51100	2
chr13	111554367	111555315	MajorDMR-6-51101	6
chr13	111555821	111555847	MajorDMR-6-51102	2
chr13	111560472	111560763	MajorDMR-6-51103	3
chr13	111561776	111561836	MajorDMR-6-51104	2
chr13	111572899	111573059	MajorDMR-6-51105	3
chr13	111604246	111604815	MajorDMR-6-51106	8
chr13	111607639	111607837	MajorDMR-6-51107	4
chr13	111617847	111617900	MajorDMR-6-51108	2
chr13	111630111	111630246	MajorDMR-6-51109	3
chr13	111631304	111631836	MajorDMR-6-51110	6
chr13	111634007	111634398	MajorDMR-6-51111	3
chr13	111635670	111635958	MajorDMR-6-51112	3
chr13	111636712	111637721	MajorDMR-6-51113	13
chr13	111641871	111643349	MajorDMR-6-51114	36
chr13	111658906	111659742	MajorDMR-6-51115	17
chr13	111670195	111670654	MajorDMR-6-51116	17
chr13	111680331	111680381	MajorDMR-6-51117	2
chr13	111689185	111690034	MajorDMR-6-51118	10
chr13	111693221	111693394	MajorDMR-6-51119	4
chr13	111720640	111721957	MajorDMR-6-51120	17
chr13	111731316	111731478	MajorDMR-6-51121	2
chr13	111773042	111774093	MajorDMR-6-51122	20
chr13	111783458	111783520	MajorDMR-6-51123	2
chr13	111796068	111796686	MajorDMR-6-51124	5
chr13	111804984	111805077	MajorDMR-6-51125	3
chr13	111806964	111807813	MajorDMR-6-51126	10
chr13	111811319	111811325	MajorDMR-6-51127	2
chr13	111825419	111825618	MajorDMR-6-51128	3
chr13	111826170	111827497	MajorDMR-6-51129	17
chr13	111829924	111830604	MajorDMR-6-51130	8
chr13	111831171	111832791	MajorDMR-6-51131	17
chr13	111835199	111835852	MajorDMR-6-51132	7
chr13	111836462	111836566	MajorDMR-6-51133	4
chr13	111837120	111840165	MajorDMR-6-51134	31
chr13	111841151	111841566	MajorDMR-6-51135	3
chr13	111846506	111846527	MajorDMR-6-51136	2
chr13	111847213	111847358	MajorDMR-6-51137	2
chr13	111848052	111848088	MajorDMR-6-51138	2
chr13	111852374	111852790	MajorDMR-6-51139	6
chr13	111853526	111853631	MajorDMR-6-51140	3
chr13	111857743	111863687	MajorDMR-6-51141	53
chr13	111864291	111864542	MajorDMR-6-51142	3
chr13	111865172	111865356	MajorDMR-6-51143	2
chr13	111866189	111866535	MajorDMR-6-51144	2
chr13	111867386	111867986	MajorDMR-6-51145	10
chr13	111868657	111871389	MajorDMR-6-51146	24
chr13	111872103	111872269	MajorDMR-6-51147	2
chr13	111872846	111872992	MajorDMR-6-51148	4
chr13	111874355	111874441	MajorDMR-6-51149	2
chr13	111875054	111875508	MajorDMR-6-51150	5
chr13	111876351	111877999	MajorDMR-6-51151	27
chr13	111879507	111880121	MajorDMR-6-51152	3
chr13	111880810	111881645	MajorDMR-6-51153	15
chr13	111882182	111882221	MajorDMR-6-51154	2
chr13	111883006	111883114	MajorDMR-6-51155	2
chr13	111884931	111885610	MajorDMR-6-51156	7
chr13	111886252	111886721	MajorDMR-6-51157	5
chr13	111891220	111891715	MajorDMR-6-51158	12
chr13	111892736	111892907	MajorDMR-6-51159	5
chr13	111893412	111895089	MajorDMR-6-51160	21
chr13	111899411	111899974	MajorDMR-6-51161	5
chr13	111901470	111902384	MajorDMR-6-51162	4
chr13	111903803	111904159	MajorDMR-6-51163	8
chr13	111904937	111906077	MajorDMR-6-51164	8
chr13	111906610	111906971	MajorDMR-6-51165	11
chr13	111907577	111909001	MajorDMR-6-51166	27
chr13	111911845	111911891	MajorDMR-6-51167	2
chr13	111914737	111915259	MajorDMR-6-51168	4
chr13	111916151	111919970	MajorDMR-6-51169	49
chr13	111920893	111921001	MajorDMR-6-51170	2
chr13	111922268	111922479	MajorDMR-6-51171	5
chr13	111922989	111924402	MajorDMR-6-51172	24
chr13	111924973	111925611	MajorDMR-6-51173	11
chr13	111926768	111926921	MajorDMR-6-51174	2
chr13	111927979	111930912	MajorDMR-6-51175	32
chr13	111931463	111933780	MajorDMR-6-51176	38
chr13	111934570	111940336	MajorDMR-6-51177	94
chr13	111941675	111941959	MajorDMR-6-51178	8
chr13	111944835	111945495	MajorDMR-6-51179	16
chr13	111946102	111946148	MajorDMR-6-51180	2
chr13	111948513	111949332	MajorDMR-6-51181	8
chr13	111950745	111951080	MajorDMR-6-51182	5
chr13	111954562	111954865	MajorDMR-6-51183	4
chr13	111968156	111968818	MajorDMR-6-51184	6
chr13	111969410	111969619	MajorDMR-6-51185	9
chr13	111970742	111971759	MajorDMR-6-51186	14
chr13	111973157	111973272	MajorDMR-6-51187	2
chr13	111974666	111979329	MajorDMR-6-51188	115
chr13	111980185	111980698	MajorDMR-6-51189	23
chr13	111987113	111988045	MajorDMR-6-51190	8
chr13	111988579	111989047	MajorDMR-6-51191	2
chr13	111994645	111994942	MajorDMR-6-51192	5
chr13	111996156	111997144	MajorDMR-6-51193	10
chr13	111999520	111999564	MajorDMR-6-51194	2
chr13	112008726	112008760	MajorDMR-6-51195	2
chr13	112010940	112010956	MajorDMR-6-51196	2
chr13	112015802	112015807	MajorDMR-6-51197	2
chr13	112030794	112031437	MajorDMR-6-51198	4
chr13	112032263	112032564	MajorDMR-6-51199	3
chr13	112041071	112042163	MajorDMR-6-51200	18
chr13	112074666	112075310	MajorDMR-6-51201	7
chr13	112085057	112085141	MajorDMR-6-51202	2
chr13	112094297	112094331	MajorDMR-6-51203	2
chr13	112097676	112097703	MajorDMR-6-51204	2
chr13	112111371	112111849	MajorDMR-6-51205	7
chr13	112113910	112114083	MajorDMR-6-51206	3
chr13	112133475	112133554	MajorDMR-6-51207	5
chr13	112142452	112142585	MajorDMR-6-51208	3
chr13	112155491	112157317	MajorDMR-6-51209	30
chr13	112188805	112188956	MajorDMR-6-51210	2
chr13	112190192	112190415	MajorDMR-6-51211	4
chr13	112216578	112216657	MajorDMR-6-51212	3
chr13	112231500	112231579	MajorDMR-6-51213	5
chr13	112236486	112237480	MajorDMR-6-51214	27
chr13	112251310	112251320	MajorDMR-6-51215	2
chr13	112255943	112256030	MajorDMR-6-51216	2
chr13	112279609	112279802	MajorDMR-6-51217	5
chr13	112282069	112283220	MajorDMR-6-51218	23
chr13	112293654	112293688	MajorDMR-6-51219	3
chr13	112302192	112302223	MajorDMR-6-51220	2
chr13	112311775	112311973	MajorDMR-6-51221	6
chr13	112314991	112316202	MajorDMR-6-51222	10
chr13	112316804	112317594	MajorDMR-6-51223	6
chr13	112318456	112318666	MajorDMR-6-51224	3
chr13	112319515	112320102	MajorDMR-6-51225	7
chr13	112331799	112332159	MajorDMR-6-51226	6
chr13	112333254	112333328	MajorDMR-6-51227	5
chr13	112341694	112341918	MajorDMR-6-51228	6
chr13	112344245	112344957	MajorDMR-6-51229	10
chr13	112352204	112352808	MajorDMR-6-51230	14
chr13	112514040	112514458	MajorDMR-6-51231	2
chr13	112573587	112573713	MajorDMR-6-51232	2
chr13	112575454	112575520	MajorDMR-6-51233	3
chr13	112578531	112579068	MajorDMR-6-51234	8
chr13	112593000	112593821	MajorDMR-6-51235	10
chr13	112597862	112597912	MajorDMR-6-51236	3
chr13	112600150	112600821	MajorDMR-6-51237	6
chr13	112601552	112601564	MajorDMR-6-51238	3
chr13	112609985	112610745	MajorDMR-6-51239	24
chr13	112619807	112619978	MajorDMR-6-51240	2
chr13	112624736	112625434	MajorDMR-6-51241	6
chr13	112626796	112628034	MajorDMR-6-51242	10
chr13	112628824	112628963	MajorDMR-6-51243	6
chr13	112630147	112630157	MajorDMR-6-51244	2
chr13	112658364	112658794	MajorDMR-6-51245	7
chr13	112660370	112660876	MajorDMR-6-51246	6
chr13	112686631	112686719	MajorDMR-6-51247	4
chr13	112701255	112701466	MajorDMR-6-51248	2
chr13	112783976	112784090	MajorDMR-6-51249	3
chr13	112784684	112786774	MajorDMR-6-51250	31
chr13	112805202	112805529	MajorDMR-6-51251	12
chr13	112814895	112816595	MajorDMR-6-51252	33
chr13	112819419	112819988	MajorDMR-6-51253	9
chr13	112832156	112832329	MajorDMR-6-51254	3
chr13	112834499	112834565	MajorDMR-6-51255	2
chr13	112845512	112845555	MajorDMR-6-51256	2
chr13	112862186	112862487	MajorDMR-6-51257	8
chr13	112863239	112863320	MajorDMR-6-51258	5
chr13	112865274	112866667	MajorDMR-6-51259	14
chr13	112873856	112874252	MajorDMR-6-51260	7
chr13	112886549	112886838	MajorDMR-6-51261	7
chr13	112905068	112905184	MajorDMR-6-51262	4
chr13	112905714	112906446	MajorDMR-6-51263	18
chr13	112980185	112980482	MajorDMR-6-51264	2
chr13	112984742	112984794	MajorDMR-6-51265	4
chr13	112986300	112987266	MajorDMR-6-51266	12
chr13	112987953	112988707	MajorDMR-6-51267	13
chr13	113016445	113016608	MajorDMR-6-51268	4
chr13	113035992	113036012	MajorDMR-6-51269	2
chr13	113098962	113099265	MajorDMR-6-51270	13
chr13	113100450	113100537	MajorDMR-6-51271	5
chr13	113119339	113120502	MajorDMR-6-51272	40
chr13	113136703	113136920	MajorDMR-6-51273	5
chr13	113140124	113141803	MajorDMR-6-51274	24
chr13	113154675	113154738	MajorDMR-6-51275	3
chr13	113182675	113182685	MajorDMR-6-51276	2
chr13	113200083	113200461	MajorDMR-6-51277	5
chr13	113207168	113207657	MajorDMR-6-51278	10
chr13	113213089	113213242	MajorDMR-6-51279	4
chr13	113214691	113216318	MajorDMR-6-51280	21
chr13	113216876	113217132	MajorDMR-6-51281	6
chr13	113221706	113221996	MajorDMR-6-51282	3
chr13	113223362	113223597	MajorDMR-6-51283	7
chr13	113224207	113224635	MajorDMR-6-51284	3
chr13	113233605	113234055	MajorDMR-6-51285	8
chr13	113240982	113241126	MajorDMR-6-51286	3
chr13	113257963	113258226	MajorDMR-6-51287	5
chr13	113259982	113260179	MajorDMR-6-51288	7
chr13	113290729	113290747	MajorDMR-6-51289	3
chr13	113294041	113294331	MajorDMR-6-51290	6
chr13	113321086	113321288	MajorDMR-6-51291	6
chr13	113342090	113342152	MajorDMR-6-51292	3
chr13	113365273	113365859	MajorDMR-6-51293	10
chr13	113377085	113377561	MajorDMR-6-51294	9
chr13	113383650	113384049	MajorDMR-6-51295	8
chr13	113388843	113389180	MajorDMR-6-51296	5
chr13	113389879	113390012	MajorDMR-6-51297	4
chr13	113398752	113399040	MajorDMR-6-51298	6
chr13	113403409	113404042	MajorDMR-6-51299	12
chr13	113424098	113424363	MajorDMR-6-51300	13
chr13	113424920	113425200	MajorDMR-6-51301	19
chr13	113426499	113426706	MajorDMR-6-51302	2
chr13	113428057	113430949	MajorDMR-6-51303	96
chr13	113431614	113432595	MajorDMR-6-51304	23
chr13	113434165	113435238	MajorDMR-6-51305	10
chr13	113445370	113445537	MajorDMR-6-51306	5
chr13	113448354	113448434	MajorDMR-6-51307	3
chr13	113455167	113455367	MajorDMR-6-51308	4
chr13	113464400	113465610	MajorDMR-6-51309	25
chr13	113466254	113467838	MajorDMR-6-51310	17
chr13	113483182	113483305	MajorDMR-6-51311	4
chr13	113485849	113485972	MajorDMR-6-51312	4
chr13	113491059	113491598	MajorDMR-6-51313	11
chr13	113492258	113492490	MajorDMR-6-51314	7
chr13	113498859	113499170	MajorDMR-6-51315	2
chr13	113516303	113516854	MajorDMR-6-51316	18
chr13	113549575	113549755	MajorDMR-6-51317	3
chr13	113559763	113560109	MajorDMR-6-51318	5
chr13	113561774	113562934	MajorDMR-6-51319	13
chr13	113570785	113570797	MajorDMR-6-51320	3
chr13	113575057	113575063	MajorDMR-6-51321	2
chr13	113578335	113578650	MajorDMR-6-51322	10
chr13	113580879	113581945	MajorDMR-6-51323	14
chr13	113582447	113583166	MajorDMR-6-51324	18
chr13	113585777	113586020	MajorDMR-6-51325	8
chr13	113596215	113596473	MajorDMR-6-51326	4
chr13	113600001	113600701	MajorDMR-6-51327	7
chr13	113610034	113610507	MajorDMR-6-51328	16
chr13	113627607	113627765	MajorDMR-6-51329	2
chr13	113629631	113629690	MajorDMR-6-51330	2
chr13	113634804	113635174	MajorDMR-6-51331	7
chr13	113647559	113647920	MajorDMR-6-51332	6
chr13	113649973	113650020	MajorDMR-6-51333	2
chr13	113659323	113661028	MajorDMR-6-51334	17
chr13	113668739	113669468	MajorDMR-6-51335	6
chr13	113674624	113674977	MajorDMR-6-51336	4
chr13	113681208	113681514	MajorDMR-6-51337	7
chr13	113682545	113683350	MajorDMR-6-51338	9
chr13	113685899	113686101	MajorDMR-6-51339	5
chr13	113696006	113696052	MajorDMR-6-51340	2
chr13	113696743	113697011	MajorDMR-6-51341	7
chr13	113700783	113703170	MajorDMR-6-51342	42
chr13	113705904	113708786	MajorDMR-6-51343	50
chr13	113710757	113711236	MajorDMR-6-51344	7
chr13	113712470	113715109	MajorDMR-6-51345	31
chr13	113716491	113719351	MajorDMR-6-51346	102
chr13	113719883	113720820	MajorDMR-6-51347	10
chr13	113724849	113725971	MajorDMR-6-51348	13
chr13	113728861	113728977	MajorDMR-6-51349	3
chr13	113733334	113734101	MajorDMR-6-51350	11
chr13	113734875	113734979	MajorDMR-6-51351	3
chr13	113740526	113741266	MajorDMR-6-51352	7
chr13	113741769	113743864	MajorDMR-6-51353	35
chr13	113744516	113746512	MajorDMR-6-51354	66
chr13	113756106	113756189	MajorDMR-6-51355	3
chr13	113757304	113757759	MajorDMR-6-51356	4
chr13	113758668	113758754	MajorDMR-6-51357	2
chr13	113759770	113759853	MajorDMR-6-51358	2
chr13	113760687	113760955	MajorDMR-6-51359	3
chr13	113761520	113763849	MajorDMR-6-51360	52
chr13	113770385	113770487	MajorDMR-6-51361	3
chr13	113785829	113787461	MajorDMR-6-51362	12
chr13	113788616	113788869	MajorDMR-6-51363	6
chr13	113800136	113800592	MajorDMR-6-51364	7
chr13	113812052	113812072	MajorDMR-6-51365	2
chr13	113816015	113816563	MajorDMR-6-51366	9
chr13	113817065	113817193	MajorDMR-6-51367	3
chr13	113817751	113817799	MajorDMR-6-51368	2
chr13	113818666	113819726	MajorDMR-6-51369	4
chr13	113820778	113820793	MajorDMR-6-51370	2
chr13	113821601	113821826	MajorDMR-6-51371	5
chr13	113823941	113825844	MajorDMR-6-51372	18
chr13	113832849	113834412	MajorDMR-6-51373	38
chr13	113835162	113835186	MajorDMR-6-51374	2
chr13	113843941	113846880	MajorDMR-6-51375	29
chr13	113849513	113849960	MajorDMR-6-51376	6
chr13	113850524	113851503	MajorDMR-6-51377	10
chr13	113852198	113852232	MajorDMR-6-51378	2
chr13	113856258	113856960	MajorDMR-6-51379	3
chr13	113859643	113860280	MajorDMR-6-51380	3
chr13	113861932	113862017	MajorDMR-6-51381	2
chr13	113874065	113874351	MajorDMR-6-51382	6
chr13	113874921	113874988	MajorDMR-6-51383	2
chr13	113878198	113878463	MajorDMR-6-51384	8
chr13	113882330	113882488	MajorDMR-6-51385	3
chr13	113893046	113893306	MajorDMR-6-51386	5
chr13	113899245	113899337	MajorDMR-6-51387	2
chr13	113957407	113957715	MajorDMR-6-51388	7
chr13	113958227	113959772	MajorDMR-6-51389	20
chr13	113966600	113966877	MajorDMR-6-51390	5
chr13	113973412	113973593	MajorDMR-6-51391	5
chr13	113975042	113975260	MajorDMR-6-51392	4
chr13	113976581	113977159	MajorDMR-6-51393	11
chr13	113981049	113982679	MajorDMR-6-51394	27
chr13	113990003	113990161	MajorDMR-6-51395	3
chr13	114013162	114013507	MajorDMR-6-51396	6
chr13	114017544	114017584	MajorDMR-6-51397	4
chr13	114047502	114047877	MajorDMR-6-51398	6
chr13	114048828	114049438	MajorDMR-6-51399	6
chr13	114053308	114053561	MajorDMR-6-51400	7
chr13	114054195	114054956	MajorDMR-6-51401	28
chr13	114060931	114061073	MajorDMR-6-51402	2
chr13	114064151	114065993	MajorDMR-6-51403	76
chr13	114104146	114104483	MajorDMR-6-51404	8
chr13	114105165	114105727	MajorDMR-6-51405	5
chr13	114106246	114109001	MajorDMR-6-51406	84
chr13	114110135	114110414	MajorDMR-6-51407	2
chr13	114111656	114113327	MajorDMR-6-51408	25
chr13	114123433	114123455	MajorDMR-6-51409	2
chr13	114150407	114151021	MajorDMR-6-51410	6
chr13	114159080	114159309	MajorDMR-6-51411	4
chr13	114160413	114160603	MajorDMR-6-51412	5
chr13	114164430	114164782	MajorDMR-6-51413	12
chr13	114171385	114171673	MajorDMR-6-51414	6
chr13	114187163	114187358	MajorDMR-6-51415	10
chr13	114216067	114216542	MajorDMR-6-51416	5
chr13	114218266	114218801	MajorDMR-6-51417	15
chr13	114267623	114268111	MajorDMR-6-51418	4
chr13	114275669	114276099	MajorDMR-6-51419	11
chr13	114278495	114278533	MajorDMR-6-51420	2
chr13	114285752	114286261	MajorDMR-6-51421	25
chr13	114287933	114288000	MajorDMR-6-51422	5
chr13	114293470	114294618	MajorDMR-6-51423	12
chr13	114301254	114301362	MajorDMR-6-51424	5
chr13	114302953	114303070	MajorDMR-6-51425	4
chr13	114307499	114307515	MajorDMR-6-51426	2
chr13	114427007	114427566	MajorDMR-6-51427	19
chr13	114429766	114429794	MajorDMR-6-51428	2
chr13	114432090	114432154	MajorDMR-6-51429	2
chr13	114435098	114435141	MajorDMR-6-51430	3
chr13	114453388	114453436	MajorDMR-6-51431	3
chr13	114454385	114456023	MajorDMR-6-51432	109
chr13	114456839	114456908	MajorDMR-6-51433	3
chr13	114464503	114464688	MajorDMR-6-51434	6
chr13	114473576	114474383	MajorDMR-6-51435	10
chr13	114477248	114477460	MajorDMR-6-51436	2
chr13	114494236	114494882	MajorDMR-6-51437	9
chr13	114519348	114519445	MajorDMR-6-51438	3
chr13	114525734	114526259	MajorDMR-6-51439	20
chr13	114539973	114539985	MajorDMR-6-51440	2
chr13	114545268	114545284	MajorDMR-6-51441	4
chr13	114548890	114549379	MajorDMR-6-51442	10
chr13	114554612	114555067	MajorDMR-6-51443	3
chr13	114557942	114558129	MajorDMR-6-51444	6
chr13	114574554	114574899	MajorDMR-6-51445	3
chr13	114579516	114580272	MajorDMR-6-51446	9
chr13	114604609	114604780	MajorDMR-6-51447	7
chr13	114607392	114607611	MajorDMR-6-51448	3
chr13	114615575	114617512	MajorDMR-6-51449	40
chr13	114618164	114618877	MajorDMR-6-51450	8
chr13	114625568	114625815	MajorDMR-6-51451	3
chr13	114745479	114745881	MajorDMR-6-51452	3
chr13	114747435	114748035	MajorDMR-6-51453	7
chr13	114749225	114749784	MajorDMR-6-51454	5
chr13	114766543	114766854	MajorDMR-6-51455	6
chr13	114776548	114776579	MajorDMR-6-51456	2
chr13	114791483	114792005	MajorDMR-6-51457	10
chr13	114792688	114793671	MajorDMR-6-51458	15
chr13	114798083	114799123	MajorDMR-6-51459	26
chr13	114803019	114803386	MajorDMR-6-51460	13
chr13	114806878	114807940	MajorDMR-6-51461	35
chr13	114811774	114811888	MajorDMR-6-51462	3
chr13	114818708	114818741	MajorDMR-6-51463	2
chr13	114825220	114825235	MajorDMR-6-51464	2
chr13	114826330	114826739	MajorDMR-6-51465	24
chr13	114829336	114831437	MajorDMR-6-51466	16
chr13	114832832	114833208	MajorDMR-6-51467	3
chr13	114842583	114843168	MajorDMR-6-51468	13
chr13	114843723	114844213	MajorDMR-6-51469	9
chr13	114853477	114853727	MajorDMR-6-51470	2
chr13	114859877	114860030	MajorDMR-6-51471	2
chr13	114862792	114863294	MajorDMR-6-51472	10
chr13	114864029	114864651	MajorDMR-6-51473	6
chr13	114865452	114866618	MajorDMR-6-51474	48
chr13	114867301	114868594	MajorDMR-6-51475	39
chr13	114869421	114869457	MajorDMR-6-51476	3
chr13	114870189	114870378	MajorDMR-6-51477	5
chr13	114874287	114875108	MajorDMR-6-51478	12
chr13	114878974	114879175	MajorDMR-6-51479	7
chr13	114894291	114894970	MajorDMR-6-51480	4
chr13	114900136	114900278	MajorDMR-6-51481	6
chr13	114904993	114906468	MajorDMR-6-51482	40
chr13	114907803	114908094	MajorDMR-6-51483	2
chr13	114913848	114914126	MajorDMR-6-51484	8
chr13	114918643	114918954	MajorDMR-6-51485	11
chr13	114922171	114922289	MajorDMR-6-51486	3
chr13	114927232	114927827	MajorDMR-6-51487	19
chr13	114939456	114939683	MajorDMR-6-51488	4
chr13	114940217	114940638	MajorDMR-6-51489	8
chr13	114942081	114943123	MajorDMR-6-51490	12
chr13	114944502	114944956	MajorDMR-6-51491	5
chr13	114996609	114996998	MajorDMR-6-51492	3
chr13	115001762	115002172	MajorDMR-6-51493	3
chr13	115010301	115010310	MajorDMR-6-51494	3
chr13	115025111	115025775	MajorDMR-6-51495	4
chr13	115027248	115027336	MajorDMR-6-51496	3
chr13	115028261	115028383	MajorDMR-6-51497	2
chr13	115039784	115039796	MajorDMR-6-51498	2
chr13	115050570	115050922	MajorDMR-6-51499	3
chr13	115051563	115052396	MajorDMR-6-51500	11
chr13	115054104	115054194	MajorDMR-6-51501	4
chr13	115078923	115078942	MajorDMR-6-51502	2
chr13	115085084	115085340	MajorDMR-6-51503	3
chr13	115098041	115098089	MajorDMR-6-51504	3
chr13	115105308	115105638	MajorDMR-6-51505	3
chr14	19648745	19648752	MajorDMR-6-51506	2
chr14	19761400	19761418	MajorDMR-6-51507	2
chr14	19926618	19926657	MajorDMR-6-51508	2
chr14	20443296	20443554	MajorDMR-6-51509	3
chr14	20787295	20787419	MajorDMR-6-51510	2
chr14	20808691	20808703	MajorDMR-6-51511	2
chr14	20829801	20829847	MajorDMR-6-51512	2
chr14	20877581	20877650	MajorDMR-6-51513	2
chr14	20885704	20886430	MajorDMR-6-51514	3
chr14	20917035	20917164	MajorDMR-6-51515	2
chr14	20919550	20919713	MajorDMR-6-51516	2
chr14	20926952	20927039	MajorDMR-6-51517	2
chr14	20960016	20960085	MajorDMR-6-51518	3
chr14	21002633	21002763	MajorDMR-6-51519	2
chr14	21049210	21049559	MajorDMR-6-51520	2
chr14	21050702	21050901	MajorDMR-6-51521	2
chr14	21079639	21079996	MajorDMR-6-51522	3
chr14	21090367	21090964	MajorDMR-6-51523	8
chr14	21095268	21096191	MajorDMR-6-51524	5
chr14	21159817	21159824	MajorDMR-6-51525	2
chr14	21160447	21160562	MajorDMR-6-51526	2
chr14	21232938	21232961	MajorDMR-6-51527	2
chr14	21279688	21279850	MajorDMR-6-51528	3
chr14	21393189	21393280	MajorDMR-6-51529	3
chr14	21393836	21394073	MajorDMR-6-51530	6
chr14	21394740	21395460	MajorDMR-6-51531	9
chr14	21438900	21438956	MajorDMR-6-51532	2
chr14	21450949	21451005	MajorDMR-6-51533	2
chr14	21454953	21455513	MajorDMR-6-51534	5
chr14	21464856	21465363	MajorDMR-6-51535	6
chr14	21467157	21467503	MajorDMR-6-51536	5
chr14	21468052	21468454	MajorDMR-6-51537	4
chr14	21509977	21510057	MajorDMR-6-51538	4
chr14	21517407	21517851	MajorDMR-6-51539	4
chr14	21527866	21528641	MajorDMR-6-51540	12
chr14	21529449	21529495	MajorDMR-6-51541	2
chr14	21535461	21535889	MajorDMR-6-51542	2
chr14	21540443	21540451	MajorDMR-6-51543	2
chr14	21541840	21541909	MajorDMR-6-51544	2
chr14	21546080	21547125	MajorDMR-6-51545	12
chr14	21570255	21570297	MajorDMR-6-51546	3
chr14	21605209	21605697	MajorDMR-6-51547	6
chr14	21621878	21621918	MajorDMR-6-51548	2
chr14	21649701	21650606	MajorDMR-6-51549	4
chr14	21651971	21652181	MajorDMR-6-51550	3
chr14	21653094	21654151	MajorDMR-6-51551	12
chr14	21667749	21667989	MajorDMR-6-51552	2
chr14	21673350	21673492	MajorDMR-6-51553	2
chr14	21683410	21683541	MajorDMR-6-51554	3
chr14	21686252	21688076	MajorDMR-6-51555	17
chr14	21690193	21691322	MajorDMR-6-51556	14
chr14	21694536	21694611	MajorDMR-6-51557	2
chr14	21697785	21698258	MajorDMR-6-51558	3
chr14	21706015	21706541	MajorDMR-6-51559	3
chr14	21709310	21710220	MajorDMR-6-51560	3
chr14	21713229	21713732	MajorDMR-6-51561	7
chr14	21719137	21719854	MajorDMR-6-51562	16
chr14	21722213	21724403	MajorDMR-6-51563	10
chr14	21726272	21726583	MajorDMR-6-51564	5
chr14	21730788	21730950	MajorDMR-6-51565	2
chr14	21780235	21780245	MajorDMR-6-51566	2
chr14	21855016	21855371	MajorDMR-6-51567	3
chr14	21881440	21881679	MajorDMR-6-51568	3
chr14	21961035	21961217	MajorDMR-6-51569	4
chr14	21964576	21965113	MajorDMR-6-51570	3
chr14	21989278	21989523	MajorDMR-6-51571	5
chr14	22018610	22018618	MajorDMR-6-51572	2
chr14	22026567	22026585	MajorDMR-6-51573	2
chr14	22033482	22033814	MajorDMR-6-51574	5
chr14	22262330	22262376	MajorDMR-6-51575	2
chr14	22330299	22330945	MajorDMR-6-51576	6
chr14	22337054	22337521	MajorDMR-6-51577	7
chr14	22338570	22339330	MajorDMR-6-51578	3
chr14	22438582	22438598	MajorDMR-6-51579	2
chr14	22486883	22487577	MajorDMR-6-51580	4
chr14	22503049	22503061	MajorDMR-6-51581	2
chr14	22512292	22512488	MajorDMR-6-51582	3
chr14	22520874	22521251	MajorDMR-6-51583	2
chr14	22564250	22565726	MajorDMR-6-51584	13
chr14	22575734	22575884	MajorDMR-6-51585	4
chr14	22601787	22601908	MajorDMR-6-51586	3
chr14	22632076	22632476	MajorDMR-6-51587	4
chr14	22633908	22634124	MajorDMR-6-51588	6
chr14	22646561	22646599	MajorDMR-6-51589	2
chr14	22647185	22647595	MajorDMR-6-51590	3
chr14	22650835	22651225	MajorDMR-6-51591	4
chr14	22717903	22718399	MajorDMR-6-51592	2
chr14	22746214	22746227	MajorDMR-6-51593	2
chr14	22746758	22747079	MajorDMR-6-51594	6
chr14	22749482	22749631	MajorDMR-6-51595	4
chr14	22784520	22784707	MajorDMR-6-51596	2
chr14	22811622	22811914	MajorDMR-6-51597	3
chr14	22956075	22956370	MajorDMR-6-51598	6
chr14	22960833	22960856	MajorDMR-6-51599	2
chr14	22989080	22990845	MajorDMR-6-51600	11
chr14	22991400	22991736	MajorDMR-6-51601	2
chr14	23005865	23006217	MajorDMR-6-51602	6
chr14	23019646	23019658	MajorDMR-6-51603	2
chr14	23020582	23021067	MajorDMR-6-51604	9
chr14	23033058	23033192	MajorDMR-6-51605	4
chr14	23049691	23049704	MajorDMR-6-51606	2
chr14	23050361	23050386	MajorDMR-6-51607	2
chr14	23054637	23055174	MajorDMR-6-51608	18
chr14	23058926	23059138	MajorDMR-6-51609	5
chr14	23222818	23222973	MajorDMR-6-51610	4
chr14	23271115	23271378	MajorDMR-6-51611	6
chr14	23291408	23291691	MajorDMR-6-51612	4
chr14	23340600	23340733	MajorDMR-6-51613	5
chr14	23342208	23342292	MajorDMR-6-51614	2
chr14	23348011	23348203	MajorDMR-6-51615	5
chr14	23353227	23353896	MajorDMR-6-51616	5
chr14	23367693	23367913	MajorDMR-6-51617	5
chr14	23380842	23380848	MajorDMR-6-51618	2
chr14	23385104	23385166	MajorDMR-6-51619	2
chr14	23390134	23390255	MajorDMR-6-51620	5
chr14	23395918	23396282	MajorDMR-6-51621	4
chr14	23428688	23428796	MajorDMR-6-51622	3
chr14	23456703	23456736	MajorDMR-6-51623	2
chr14	23464758	23465226	MajorDMR-6-51624	4
chr14	23466015	23467959	MajorDMR-6-51625	24
chr14	23474833	23475635	MajorDMR-6-51626	5
chr14	23477820	23478998	MajorDMR-6-51627	7
chr14	23484562	23485470	MajorDMR-6-51628	10
chr14	23486344	23486558	MajorDMR-6-51629	3
chr14	23494018	23494328	MajorDMR-6-51630	3
chr14	23496966	23497307	MajorDMR-6-51631	10
chr14	23498144	23498159	MajorDMR-6-51632	2
chr14	23499320	23499693	MajorDMR-6-51633	2
chr14	23504753	23505176	MajorDMR-6-51634	5
chr14	23528580	23529206	MajorDMR-6-51635	8
chr14	23534662	23534794	MajorDMR-6-51636	6
chr14	23536611	23536775	MajorDMR-6-51637	7
chr14	23537896	23537952	MajorDMR-6-51638	2
chr14	23543171	23543209	MajorDMR-6-51639	2
chr14	23547299	23547594	MajorDMR-6-51640	6
chr14	23548912	23548980	MajorDMR-6-51641	3
chr14	23549486	23549925	MajorDMR-6-51642	5
chr14	23554317	23555009	MajorDMR-6-51643	12
chr14	23595447	23596308	MajorDMR-6-51644	10
chr14	23606927	23606982	MajorDMR-6-51645	3
chr14	23648828	23649362	MajorDMR-6-51646	16
chr14	23650029	23650168	MajorDMR-6-51647	4
chr14	23654508	23654818	MajorDMR-6-51648	3
chr14	23705027	23705552	MajorDMR-6-51649	5
chr14	23707512	23707595	MajorDMR-6-51650	2
chr14	23777370	23778551	MajorDMR-6-51651	21
chr14	23792648	23792904	MajorDMR-6-51652	2
chr14	23793536	23795427	MajorDMR-6-51653	19
chr14	23796202	23796346	MajorDMR-6-51654	2
chr14	23833933	23834173	MajorDMR-6-51655	2
chr14	23878666	23879023	MajorDMR-6-51656	2
chr14	23901444	23901448	MajorDMR-6-51657	2
chr14	23904213	23904483	MajorDMR-6-51658	5
chr14	23906439	23906470	MajorDMR-6-51659	2
chr14	23971287	23971460	MajorDMR-6-51660	2
chr14	23985489	23985770	MajorDMR-6-51661	2
chr14	23988311	23989181	MajorDMR-6-51662	5
chr14	23989923	23991542	MajorDMR-6-51663	21
chr14	23994090	23994285	MajorDMR-6-51664	10
chr14	23995255	23996275	MajorDMR-6-51665	7
chr14	23996838	23997177	MajorDMR-6-51666	2
chr14	23998839	23999284	MajorDMR-6-51667	3
chr14	24002058	24002202	MajorDMR-6-51668	5
chr14	24003000	24003046	MajorDMR-6-51669	2
chr14	24004459	24004473	MajorDMR-6-51670	2
chr14	24005027	24006619	MajorDMR-6-51671	8
chr14	24007677	24008065	MajorDMR-6-51672	2
chr14	24009639	24010241	MajorDMR-6-51673	4
chr14	24011195	24012804	MajorDMR-6-51674	15
chr14	24015905	24017269	MajorDMR-6-51675	9
chr14	24021450	24021704	MajorDMR-6-51676	3
chr14	24023225	24023341	MajorDMR-6-51677	3
chr14	24024044	24024236	MajorDMR-6-51678	3
chr14	24026338	24026697	MajorDMR-6-51679	5
chr14	24027426	24031619	MajorDMR-6-51680	45
chr14	24033741	24033773	MajorDMR-6-51681	2
chr14	24035804	24035875	MajorDMR-6-51682	2
chr14	24037322	24037665	MajorDMR-6-51683	2
chr14	24038506	24038809	MajorDMR-6-51684	3
chr14	24039665	24040359	MajorDMR-6-51685	26
chr14	24041060	24041484	MajorDMR-6-51686	8
chr14	24043475	24044020	MajorDMR-6-51687	7
chr14	24044826	24044953	MajorDMR-6-51688	9
chr14	24075369	24075650	MajorDMR-6-51689	2
chr14	24195420	24195503	MajorDMR-6-51690	2
chr14	24214148	24214423	MajorDMR-6-51691	3
chr14	24252533	24252631	MajorDMR-6-51692	4
chr14	24253165	24253361	MajorDMR-6-51693	2
chr14	24267753	24268195	MajorDMR-6-51694	2
chr14	24291034	24291049	MajorDMR-6-51695	2
chr14	24296438	24296984	MajorDMR-6-51696	12
chr14	24299410	24299560	MajorDMR-6-51697	2
chr14	24350183	24350196	MajorDMR-6-51698	2
chr14	24353998	24354039	MajorDMR-6-51699	2
chr14	24402015	24402968	MajorDMR-6-51700	8
chr14	24407246	24407779	MajorDMR-6-51701	5
chr14	24450006	24450099	MajorDMR-6-51702	2
chr14	24458934	24459308	MajorDMR-6-51703	4
chr14	24460554	24460602	MajorDMR-6-51704	2
chr14	24462505	24462893	MajorDMR-6-51705	6
chr14	24489267	24490159	MajorDMR-6-51706	7
chr14	24495421	24495799	MajorDMR-6-51707	3
chr14	24501978	24502178	MajorDMR-6-51708	2
chr14	24503778	24504691	MajorDMR-6-51709	10
chr14	24522265	24523005	MajorDMR-6-51710	8
chr14	24538516	24539831	MajorDMR-6-51711	13
chr14	24542217	24542869	MajorDMR-6-51712	8
chr14	24548736	24548774	MajorDMR-6-51713	2
chr14	24551141	24551526	MajorDMR-6-51714	5
chr14	24564646	24564874	MajorDMR-6-51715	3
chr14	24595537	24596079	MajorDMR-6-51716	10
chr14	24606418	24606422	MajorDMR-6-51717	2
chr14	24611552	24611646	MajorDMR-6-51718	5
chr14	24612851	24613225	MajorDMR-6-51719	3
chr14	24620579	24620620	MajorDMR-6-51720	2
chr14	24631371	24631769	MajorDMR-6-51721	7
chr14	24648460	24648511	MajorDMR-6-51722	2
chr14	24664202	24664217	MajorDMR-6-51723	2
chr14	24668046	24668633	MajorDMR-6-51724	5
chr14	24673550	24673649	MajorDMR-6-51725	2
chr14	24707467	24707523	MajorDMR-6-51726	2
chr14	24712693	24712792	MajorDMR-6-51727	6
chr14	24768178	24768198	MajorDMR-6-51728	2
chr14	24777802	24777815	MajorDMR-6-51729	2
chr14	24785828	24786007	MajorDMR-6-51730	4
chr14	24819379	24819849	MajorDMR-6-51731	2
chr14	24838401	24838481	MajorDMR-6-51732	3
chr14	24863661	24863693	MajorDMR-6-51733	2
chr14	24900032	24900123	MajorDMR-6-51734	5
chr14	24903273	24903680	MajorDMR-6-51735	11
chr14	24927317	24927492	MajorDMR-6-51736	2
chr14	24954925	24955000	MajorDMR-6-51737	2
chr14	25007068	25007724	MajorDMR-6-51738	6
chr14	25028698	25028998	MajorDMR-6-51739	2
chr14	25045606	25045678	MajorDMR-6-51740	3
chr14	25050911	25051209	MajorDMR-6-51741	2
chr14	25100251	25100360	MajorDMR-6-51742	4
chr14	25136811	25136884	MajorDMR-6-51743	2
chr14	25148672	25149799	MajorDMR-6-51744	11
chr14	25181173	25181397	MajorDMR-6-51745	3
chr14	25207940	25208070	MajorDMR-6-51746	6
chr14	25236243	25236285	MajorDMR-6-51747	2
chr14	25284431	25285053	MajorDMR-6-51748	8
chr14	25303145	25303265	MajorDMR-6-51749	3
chr14	25318550	25319055	MajorDMR-6-51750	4
chr14	25324383	25324611	MajorDMR-6-51751	2
chr14	25340078	25340294	MajorDMR-6-51752	3
chr14	25386541	25386585	MajorDMR-6-51753	3
chr14	25431734	25432150	MajorDMR-6-51754	5
chr14	25436151	25436198	MajorDMR-6-51755	3
chr14	25514406	25514873	MajorDMR-6-51756	2
chr14	25520276	25520722	MajorDMR-6-51757	2
chr14	25537618	25537662	MajorDMR-6-51758	2
chr14	25538880	25539452	MajorDMR-6-51759	9
chr14	25576868	25577011	MajorDMR-6-51760	2
chr14	25600927	25601195	MajorDMR-6-51761	3
chr14	25609345	25610246	MajorDMR-6-51762	6
chr14	25616544	25617256	MajorDMR-6-51763	6
chr14	25716150	25716235	MajorDMR-6-51764	2
chr14	25716765	25717331	MajorDMR-6-51765	6
chr14	25817952	25818635	MajorDMR-6-51766	6
chr14	25819145	25819340	MajorDMR-6-51767	3
chr14	25844359	25844760	MajorDMR-6-51768	2
chr14	25896513	25896918	MajorDMR-6-51769	3
chr14	25953308	25953634	MajorDMR-6-51770	2
chr14	25958256	25958549	MajorDMR-6-51771	3
chr14	25968145	25968231	MajorDMR-6-51772	2
chr14	25992396	25992427	MajorDMR-6-51773	2
chr14	26102728	26103313	MajorDMR-6-51774	5
chr14	26103985	26104333	MajorDMR-6-51775	3
chr14	26108028	26108083	MajorDMR-6-51776	2
chr14	26163405	26163597	MajorDMR-6-51777	2
chr14	26165581	26165878	MajorDMR-6-51778	5
chr14	26169214	26169453	MajorDMR-6-51779	3
chr14	26182930	26183006	MajorDMR-6-51780	2
chr14	26185740	26186081	MajorDMR-6-51781	3
chr14	26243648	26243773	MajorDMR-6-51782	2
chr14	26258788	26259480	MajorDMR-6-51783	5
chr14	26264925	26265908	MajorDMR-6-51784	4
chr14	26290236	26290324	MajorDMR-6-51785	2
chr14	26292370	26292752	MajorDMR-6-51786	6
chr14	26295283	26295749	MajorDMR-6-51787	3
chr14	26306613	26307472	MajorDMR-6-51788	6
chr14	26308748	26308848	MajorDMR-6-51789	2
chr14	26310558	26310760	MajorDMR-6-51790	2
chr14	26312549	26313206	MajorDMR-6-51791	5
chr14	26315425	26315692	MajorDMR-6-51792	6
chr14	26319052	26319456	MajorDMR-6-51793	8
chr14	26331677	26331880	MajorDMR-6-51794	2
chr14	26338695	26338737	MajorDMR-6-51795	3
chr14	26356553	26356716	MajorDMR-6-51796	2
chr14	26366271	26367119	MajorDMR-6-51797	4
chr14	26367870	26368961	MajorDMR-6-51798	8
chr14	26373011	26373990	MajorDMR-6-51799	4
chr14	26377081	26377701	MajorDMR-6-51800	4
chr14	26379879	26380281	MajorDMR-6-51801	6
chr14	26380813	26381521	MajorDMR-6-51802	3
chr14	26397940	26398789	MajorDMR-6-51803	5
chr14	26399314	26399951	MajorDMR-6-51804	6
chr14	26402847	26403181	MajorDMR-6-51805	3
chr14	26419024	26419061	MajorDMR-6-51806	2
chr14	26422591	26423324	MajorDMR-6-51807	5
chr14	26435770	26436179	MajorDMR-6-51808	4
chr14	26444749	26445208	MajorDMR-6-51809	2
chr14	26446933	26447227	MajorDMR-6-51810	3
chr14	26477153	26477261	MajorDMR-6-51811	2
chr14	26489713	26490009	MajorDMR-6-51812	7
chr14	26491541	26492002	MajorDMR-6-51813	6
chr14	26505364	26506404	MajorDMR-6-51814	5
chr14	26509316	26509799	MajorDMR-6-51815	4
chr14	26540060	26540078	MajorDMR-6-51816	2
chr14	26547400	26547425	MajorDMR-6-51817	2
chr14	26556416	26556787	MajorDMR-6-51818	2
chr14	26567235	26567555	MajorDMR-6-51819	5
chr14	26597175	26598206	MajorDMR-6-51820	15
chr14	26612452	26614030	MajorDMR-6-51821	10
chr14	26614609	26614801	MajorDMR-6-51822	3
chr14	26669110	26669434	MajorDMR-6-51823	3
chr14	26673240	26673858	MajorDMR-6-51824	6
chr14	26686014	26686501	MajorDMR-6-51825	2
chr14	26712797	26713661	MajorDMR-6-51826	7
chr14	26759475	26759655	MajorDMR-6-51827	2
chr14	26778284	26778446	MajorDMR-6-51828	2
chr14	26802194	26802478	MajorDMR-6-51829	7
chr14	26828975	26829592	MajorDMR-6-51830	9
chr14	26835133	26835691	MajorDMR-6-51831	3
chr14	26844531	26844835	MajorDMR-6-51832	7
chr14	26858767	26860103	MajorDMR-6-51833	6
chr14	26874167	26874456	MajorDMR-6-51834	7
chr14	26885437	26885523	MajorDMR-6-51835	2
chr14	26895933	26896884	MajorDMR-6-51836	7
chr14	26938335	26938421	MajorDMR-6-51837	2
chr14	27024772	27025082	MajorDMR-6-51838	3
chr14	27033797	27033801	MajorDMR-6-51839	2
chr14	27040164	27040452	MajorDMR-6-51840	2
chr14	27053529	27053688	MajorDMR-6-51841	3
chr14	27062001	27062537	MajorDMR-6-51842	4
chr14	27068855	27068924	MajorDMR-6-51843	2
chr14	27072839	27072911	MajorDMR-6-51844	2
chr14	27171956	27172250	MajorDMR-6-51845	4
chr14	27244898	27245953	MajorDMR-6-51846	5
chr14	27305025	27305639	MajorDMR-6-51847	5
chr14	27326142	27326559	MajorDMR-6-51848	2
chr14	27327538	27327673	MajorDMR-6-51849	3
chr14	27336259	27336875	MajorDMR-6-51850	6
chr14	27339987	27340129	MajorDMR-6-51851	3
chr14	27387416	27388174	MajorDMR-6-51852	7
chr14	27395417	27395805	MajorDMR-6-51853	6
chr14	27442511	27442521	MajorDMR-6-51854	2
chr14	27456994	27457425	MajorDMR-6-51855	7
chr14	27496222	27496262	MajorDMR-6-51856	3
chr14	27527158	27527308	MajorDMR-6-51857	4
chr14	27561993	27562090	MajorDMR-6-51858	2
chr14	27621687	27621985	MajorDMR-6-51859	5
chr14	27623688	27624066	MajorDMR-6-51860	5
chr14	27630848	27631993	MajorDMR-6-51861	8
chr14	27680608	27680850	MajorDMR-6-51862	3
chr14	27691770	27692614	MajorDMR-6-51863	7
chr14	27695158	27695263	MajorDMR-6-51864	2
chr14	27696095	27696429	MajorDMR-6-51865	3
chr14	27699225	27699754	MajorDMR-6-51866	3
chr14	27701318	27701640	MajorDMR-6-51867	5
chr14	27703557	27703873	MajorDMR-6-51868	3
chr14	27721711	27722532	MajorDMR-6-51869	8
chr14	27723190	27723311	MajorDMR-6-51870	4
chr14	27740739	27740852	MajorDMR-6-51871	2
chr14	27830000	27830008	MajorDMR-6-51872	2
chr14	27855643	27855813	MajorDMR-6-51873	3
chr14	27860717	27861072	MajorDMR-6-51874	4
chr14	27934144	27934251	MajorDMR-6-51875	2
chr14	27965569	27965650	MajorDMR-6-51876	4
chr14	27977720	27977761	MajorDMR-6-51877	2
chr14	28011613	28011738	MajorDMR-6-51878	2
chr14	28100385	28100419	MajorDMR-6-51879	2
chr14	28174235	28174502	MajorDMR-6-51880	3
chr14	28229729	28229842	MajorDMR-6-51881	2
chr14	28269500	28269870	MajorDMR-6-51882	2
chr14	28332114	28332264	MajorDMR-6-51883	2
chr14	28353212	28353259	MajorDMR-6-51884	2
chr14	28353786	28354185	MajorDMR-6-51885	3
chr14	28355153	28355395	MajorDMR-6-51886	2
chr14	28355914	28356070	MajorDMR-6-51887	3
chr14	28359746	28360111	MajorDMR-6-51888	3
chr14	28385721	28385818	MajorDMR-6-51889	3
chr14	28400049	28400796	MajorDMR-6-51890	7
chr14	28449895	28450223	MajorDMR-6-51891	2
chr14	28460512	28460851	MajorDMR-6-51892	2
chr14	28488879	28488888	MajorDMR-6-51893	2
chr14	28611703	28611811	MajorDMR-6-51894	2
chr14	28672913	28672974	MajorDMR-6-51895	2
chr14	28749751	28749817	MajorDMR-6-51896	2
chr14	28764162	28764189	MajorDMR-6-51897	3
chr14	28791081	28791292	MajorDMR-6-51898	2
chr14	28802380	28802623	MajorDMR-6-51899	3
chr14	28807244	28807609	MajorDMR-6-51900	3
chr14	28836953	28837642	MajorDMR-6-51901	4
chr14	28874061	28876504	MajorDMR-6-51902	26
chr14	28877164	28877242	MajorDMR-6-51903	3
chr14	28898798	28898942	MajorDMR-6-51904	4
chr14	28928611	28928645	MajorDMR-6-51905	2
chr14	28938456	28938876	MajorDMR-6-51906	6
chr14	29097062	29097183	MajorDMR-6-51907	2
chr14	29122716	29122993	MajorDMR-6-51908	3
chr14	29145808	29145904	MajorDMR-6-51909	2
chr14	29147592	29147704	MajorDMR-6-51910	2
chr14	29176666	29177136	MajorDMR-6-51911	4
chr14	29255900	29257085	MajorDMR-6-51912	14
chr14	29257654	29258220	MajorDMR-6-51913	3
chr14	29260951	29261255	MajorDMR-6-51914	2
chr14	29261778	29261988	MajorDMR-6-51915	3
chr14	29265281	29265585	MajorDMR-6-51916	3
chr14	29272434	29272478	MajorDMR-6-51917	2
chr14	29299944	29301430	MajorDMR-6-51918	10
chr14	29316221	29316479	MajorDMR-6-51919	4
chr14	29336204	29336647	MajorDMR-6-51920	3
chr14	29344985	29345355	MajorDMR-6-51921	5
chr14	29346969	29347010	MajorDMR-6-51922	2
chr14	29348434	29348862	MajorDMR-6-51923	2
chr14	29351984	29352347	MajorDMR-6-51924	3
chr14	29383976	29383985	MajorDMR-6-51925	2
chr14	29396705	29396928	MajorDMR-6-51926	2
chr14	29397878	29398192	MajorDMR-6-51927	2
chr14	29400471	29400748	MajorDMR-6-51928	3
chr14	29401413	29401447	MajorDMR-6-51929	2
chr14	29413649	29413866	MajorDMR-6-51930	2
chr14	29434921	29435096	MajorDMR-6-51931	2
chr14	29457706	29457808	MajorDMR-6-51932	3
chr14	29468837	29469339	MajorDMR-6-51933	3
chr14	29499470	29499506	MajorDMR-6-51934	2
chr14	29503085	29503286	MajorDMR-6-51935	3
chr14	29504258	29504812	MajorDMR-6-51936	3
chr14	29507508	29507562	MajorDMR-6-51937	3
chr14	29508628	29508911	MajorDMR-6-51938	2
chr14	29511875	29511991	MajorDMR-6-51939	2
chr14	29512924	29513683	MajorDMR-6-51940	5
chr14	29531633	29532038	MajorDMR-6-51941	6
chr14	29545374	29545673	MajorDMR-6-51942	3
chr14	29567837	29568618	MajorDMR-6-51943	9
chr14	29608896	29608939	MajorDMR-6-51944	2
chr14	29611447	29612719	MajorDMR-6-51945	7
chr14	29630586	29631296	MajorDMR-6-51946	7
chr14	29632130	29633287	MajorDMR-6-51947	4
chr14	29634404	29634549	MajorDMR-6-51948	3
chr14	29635053	29635258	MajorDMR-6-51949	3
chr14	29647705	29647727	MajorDMR-6-51950	2
chr14	29648510	29648616	MajorDMR-6-51951	2
chr14	29649188	29649774	MajorDMR-6-51952	18
chr14	29650438	29651999	MajorDMR-6-51953	11
chr14	29667208	29667595	MajorDMR-6-51954	3
chr14	29678763	29679658	MajorDMR-6-51955	7
chr14	29681877	29682262	MajorDMR-6-51956	3
chr14	29684722	29684833	MajorDMR-6-51957	2
chr14	29685550	29685594	MajorDMR-6-51958	2
chr14	29689957	29691015	MajorDMR-6-51959	6
chr14	29693579	29693724	MajorDMR-6-51960	3
chr14	29701357	29701606	MajorDMR-6-51961	5
chr14	29702343	29702634	MajorDMR-6-51962	3
chr14	29703272	29703844	MajorDMR-6-51963	4
chr14	29704640	29704841	MajorDMR-6-51964	2
chr14	29709202	29709868	MajorDMR-6-51965	6
chr14	29712629	29713037	MajorDMR-6-51966	6
chr14	29733752	29735031	MajorDMR-6-51967	10
chr14	29740181	29740189	MajorDMR-6-51968	2
chr14	29743092	29743733	MajorDMR-6-51969	4
chr14	29744545	29744815	MajorDMR-6-51970	5
chr14	29768387	29768866	MajorDMR-6-51971	2
chr14	29780754	29781015	MajorDMR-6-51972	3
chr14	29794384	29796256	MajorDMR-6-51973	9
chr14	29810794	29811207	MajorDMR-6-51974	4
chr14	29821002	29821643	MajorDMR-6-51975	5
chr14	29822168	29823005	MajorDMR-6-51976	9
chr14	29823704	29823988	MajorDMR-6-51977	4
chr14	29829335	29830134	MajorDMR-6-51978	4
chr14	29837908	29837917	MajorDMR-6-51979	2
chr14	29842189	29842501	MajorDMR-6-51980	3
chr14	29845311	29848199	MajorDMR-6-51981	19
chr14	29849820	29850585	MajorDMR-6-51982	11
chr14	29857837	29857965	MajorDMR-6-51983	2
chr14	29858479	29858611	MajorDMR-6-51984	2
chr14	29860534	29861978	MajorDMR-6-51985	10
chr14	29862834	29863465	MajorDMR-6-51986	6
chr14	29864002	29864354	MajorDMR-6-51987	7
chr14	29865773	29865931	MajorDMR-6-51988	5
chr14	29868195	29868339	MajorDMR-6-51989	2
chr14	29884225	29884953	MajorDMR-6-51990	5
chr14	29888358	29888984	MajorDMR-6-51991	3
chr14	29889957	29890175	MajorDMR-6-51992	3
chr14	29894126	29894204	MajorDMR-6-51993	2
chr14	29900100	29900645	MajorDMR-6-51994	6
chr14	29907849	29907966	MajorDMR-6-51995	2
chr14	29908614	29908920	MajorDMR-6-51996	2
chr14	29910569	29913003	MajorDMR-6-51997	23
chr14	29914998	29915505	MajorDMR-6-51998	6
chr14	29921369	29922199	MajorDMR-6-51999	5
chr14	29922856	29922875	MajorDMR-6-52000	2
chr14	29928724	29930248	MajorDMR-6-52001	15
chr14	29933007	29933502	MajorDMR-6-52002	6
chr14	29942805	29943179	MajorDMR-6-52003	4
chr14	29944356	29944550	MajorDMR-6-52004	2
chr14	29959307	29960428	MajorDMR-6-52005	10
chr14	29961483	29961995	MajorDMR-6-52006	7
chr14	29963312	29963356	MajorDMR-6-52007	2
chr14	29969250	29970021	MajorDMR-6-52008	8
chr14	29970915	29972015	MajorDMR-6-52009	5
chr14	30014270	30014306	MajorDMR-6-52010	2
chr14	30039681	30039797	MajorDMR-6-52011	2
chr14	30042697	30042797	MajorDMR-6-52012	2
chr14	30047001	30047980	MajorDMR-6-52013	4
chr14	30053751	30054077	MajorDMR-6-52014	4
chr14	30056198	30056290	MajorDMR-6-52015	2
chr14	30057386	30058536	MajorDMR-6-52016	9
chr14	30060343	30061280	MajorDMR-6-52017	4
chr14	30063273	30063643	MajorDMR-6-52018	5
chr14	30068291	30068326	MajorDMR-6-52019	3
chr14	30068840	30071559	MajorDMR-6-52020	32
chr14	30073156	30073199	MajorDMR-6-52021	3
chr14	30078902	30079116	MajorDMR-6-52022	5
chr14	30079715	30079895	MajorDMR-6-52023	2
chr14	30080571	30082440	MajorDMR-6-52024	7
chr14	30087660	30087785	MajorDMR-6-52025	3
chr14	30093454	30093675	MajorDMR-6-52026	2
chr14	30096297	30096651	MajorDMR-6-52027	4
chr14	30106000	30106467	MajorDMR-6-52028	4
chr14	30112243	30112521	MajorDMR-6-52029	2
chr14	30149903	30150343	MajorDMR-6-52030	4
chr14	30151303	30151863	MajorDMR-6-52031	4
chr14	30157176	30157370	MajorDMR-6-52032	2
chr14	30166853	30167034	MajorDMR-6-52033	2
chr14	30189121	30189474	MajorDMR-6-52034	2
chr14	30191076	30191582	MajorDMR-6-52035	3
chr14	30194475	30194537	MajorDMR-6-52036	2
chr14	30201026	30201205	MajorDMR-6-52037	2
chr14	30212421	30212476	MajorDMR-6-52038	2
chr14	30213287	30213299	MajorDMR-6-52039	2
chr14	30219151	30219652	MajorDMR-6-52040	3
chr14	30221937	30222026	MajorDMR-6-52041	3
chr14	30222710	30223154	MajorDMR-6-52042	2
chr14	30225540	30225747	MajorDMR-6-52043	2
chr14	30227222	30228250	MajorDMR-6-52044	8
chr14	30229006	30229625	MajorDMR-6-52045	3
chr14	30262014	30263217	MajorDMR-6-52046	8
chr14	30268159	30268215	MajorDMR-6-52047	2
chr14	30268794	30269351	MajorDMR-6-52048	5
chr14	30280495	30281099	MajorDMR-6-52049	4
chr14	30284343	30284582	MajorDMR-6-52050	2
chr14	30291200	30291989	MajorDMR-6-52051	5
chr14	30296685	30296791	MajorDMR-6-52052	2
chr14	30337281	30337297	MajorDMR-6-52053	2
chr14	30340109	30340724	MajorDMR-6-52054	4
chr14	30345149	30345436	MajorDMR-6-52055	2
chr14	30351825	30352471	MajorDMR-6-52056	9
chr14	30362710	30364276	MajorDMR-6-52057	10
chr14	30376922	30377300	MajorDMR-6-52058	3
chr14	30380974	30381268	MajorDMR-6-52059	3
chr14	30393291	30393948	MajorDMR-6-52060	5
chr14	30394486	30395553	MajorDMR-6-52061	7
chr14	30399575	30399642	MajorDMR-6-52062	2
chr14	30420106	30420145	MajorDMR-6-52063	2
chr14	30422554	30423124	MajorDMR-6-52064	6
chr14	30424557	30424565	MajorDMR-6-52065	2
chr14	30533223	30533309	MajorDMR-6-52066	2
chr14	30547771	30549601	MajorDMR-6-52067	31
chr14	30553312	30553554	MajorDMR-6-52068	3
chr14	30554148	30554485	MajorDMR-6-52069	4
chr14	30600859	30601419	MajorDMR-6-52070	3
chr14	30663099	30664067	MajorDMR-6-52071	6
chr14	30681308	30682262	MajorDMR-6-52072	11
chr14	30683105	30683611	MajorDMR-6-52073	3
chr14	30684493	30684921	MajorDMR-6-52074	6
chr14	30688387	30688794	MajorDMR-6-52075	7
chr14	30689860	30691426	MajorDMR-6-52076	13
chr14	30692493	30692579	MajorDMR-6-52077	2
chr14	30710006	30710186	MajorDMR-6-52078	3
chr14	30712041	30712271	MajorDMR-6-52079	2
chr14	30712964	30713145	MajorDMR-6-52080	2
chr14	30742048	30742129	MajorDMR-6-52081	2
chr14	30744500	30744554	MajorDMR-6-52082	2
chr14	30755916	30757849	MajorDMR-6-52083	14
chr14	30768751	30769251	MajorDMR-6-52084	4
chr14	30795421	30796246	MajorDMR-6-52085	3
chr14	30797742	30798076	MajorDMR-6-52086	2
chr14	30799542	30800088	MajorDMR-6-52087	4
chr14	30818572	30818896	MajorDMR-6-52088	5
chr14	30824587	30825093	MajorDMR-6-52089	7
chr14	30841758	30841910	MajorDMR-6-52090	2
chr14	30850849	30851515	MajorDMR-6-52091	4
chr14	30860344	30860452	MajorDMR-6-52092	2
chr14	30865674	30865927	MajorDMR-6-52093	3
chr14	30877737	30878128	MajorDMR-6-52094	5
chr14	30891728	30891767	MajorDMR-6-52095	2
chr14	30893485	30893843	MajorDMR-6-52096	5
chr14	30895677	30896151	MajorDMR-6-52097	2
chr14	30910738	30910815	MajorDMR-6-52098	2
chr14	30917743	30917894	MajorDMR-6-52099	2
chr14	30937940	30938319	MajorDMR-6-52100	4
chr14	30951855	30953069	MajorDMR-6-52101	5
chr14	30953577	30954098	MajorDMR-6-52102	6
chr14	30967425	30967620	MajorDMR-6-52103	3
chr14	30987181	30988172	MajorDMR-6-52104	5
chr14	30989956	30990002	MajorDMR-6-52105	2
chr14	31010194	31010549	MajorDMR-6-52106	4
chr14	31052954	31053184	MajorDMR-6-52107	2
chr14	31070247	31070332	MajorDMR-6-52108	2
chr14	31072723	31072846	MajorDMR-6-52109	2
chr14	31169643	31169981	MajorDMR-6-52110	6
chr14	31180534	31180721	MajorDMR-6-52111	2
chr14	31184790	31185850	MajorDMR-6-52112	6
chr14	31242209	31242302	MajorDMR-6-52113	2
chr14	31260054	31260182	MajorDMR-6-52114	3
chr14	31294337	31294502	MajorDMR-6-52115	4
chr14	31343204	31343277	MajorDMR-6-52116	4
chr14	31352951	31353354	MajorDMR-6-52117	2
chr14	31362057	31362510	MajorDMR-6-52118	2
chr14	31419740	31420099	MajorDMR-6-52119	2
chr14	31456896	31457234	MajorDMR-6-52120	4
chr14	31512816	31512833	MajorDMR-6-52121	2
chr14	31517443	31517902	MajorDMR-6-52122	9
chr14	31541998	31542425	MajorDMR-6-52123	4
chr14	31548502	31549011	MajorDMR-6-52124	4
chr14	31576132	31576207	MajorDMR-6-52125	2
chr14	31587836	31588287	MajorDMR-6-52126	4
chr14	31591468	31591686	MajorDMR-6-52127	2
chr14	31593595	31593605	MajorDMR-6-52128	2
chr14	31597789	31597895	MajorDMR-6-52129	3
chr14	31635111	31635249	MajorDMR-6-52130	3
chr14	31664794	31665491	MajorDMR-6-52131	6
chr14	31669339	31669377	MajorDMR-6-52132	2
chr14	31732560	31733070	MajorDMR-6-52133	3
chr14	31768419	31768642	MajorDMR-6-52134	4
chr14	31852890	31852927	MajorDMR-6-52135	2
chr14	31868892	31869640	MajorDMR-6-52136	7
chr14	31904931	31905518	MajorDMR-6-52137	4
chr14	31908517	31909363	MajorDMR-6-52138	7
chr14	31910235	31910711	MajorDMR-6-52139	2
chr14	31924474	31925689	MajorDMR-6-52140	20
chr14	31959542	31959664	MajorDMR-6-52141	3
chr14	31972877	31973371	MajorDMR-6-52142	4
chr14	31976405	31977921	MajorDMR-6-52143	14
chr14	31984828	31985237	MajorDMR-6-52144	7
chr14	31986691	31986988	MajorDMR-6-52145	3
chr14	31987714	31988325	MajorDMR-6-52146	3
chr14	31999142	32000005	MajorDMR-6-52147	13
chr14	32032500	32032710	MajorDMR-6-52148	2
chr14	32037387	32037569	MajorDMR-6-52149	2
chr14	32047728	32048157	MajorDMR-6-52150	2
chr14	32061763	32062025	MajorDMR-6-52151	3
chr14	32064329	32065303	MajorDMR-6-52152	6
chr14	32186948	32187015	MajorDMR-6-52153	2
chr14	32188037	32188512	MajorDMR-6-52154	7
chr14	32222935	32223073	MajorDMR-6-52155	2
chr14	32245262	32245684	MajorDMR-6-52156	4
chr14	32246564	32246848	MajorDMR-6-52157	4
chr14	32249067	32249292	MajorDMR-6-52158	2
chr14	32256301	32256744	MajorDMR-6-52159	2
chr14	32278510	32279073	MajorDMR-6-52160	4
chr14	32329993	32330274	MajorDMR-6-52161	4
chr14	32340916	32341335	MajorDMR-6-52162	2
chr14	32388981	32389437	MajorDMR-6-52163	4
chr14	32390346	32390527	MajorDMR-6-52164	5
chr14	32391054	32391360	MajorDMR-6-52165	7
chr14	32392201	32392663	MajorDMR-6-52166	2
chr14	32417551	32417737	MajorDMR-6-52167	2
chr14	32438242	32439503	MajorDMR-6-52168	7
chr14	32463834	32464552	MajorDMR-6-52169	9
chr14	32473678	32473736	MajorDMR-6-52170	2
chr14	32475573	32476495	MajorDMR-6-52171	13
chr14	32590316	32590429	MajorDMR-6-52172	2
chr14	32600025	32600216	MajorDMR-6-52173	3
chr14	32604026	32604091	MajorDMR-6-52174	2
chr14	32699872	32700403	MajorDMR-6-52175	3
chr14	32767490	32767889	MajorDMR-6-52176	4
chr14	32772671	32772777	MajorDMR-6-52177	2
chr14	32780509	32781005	MajorDMR-6-52178	2
chr14	32797148	32797369	MajorDMR-6-52179	4
chr14	32801350	32801414	MajorDMR-6-52180	2
chr14	32806012	32806405	MajorDMR-6-52181	2
chr14	32833080	32833303	MajorDMR-6-52182	3
chr14	32842251	32843544	MajorDMR-6-52183	8
chr14	32870593	32870847	MajorDMR-6-52184	2
chr14	32885798	32887160	MajorDMR-6-52185	11
chr14	32916330	32916709	MajorDMR-6-52186	3
chr14	32933245	32933355	MajorDMR-6-52187	2
chr14	32942874	32942885	MajorDMR-6-52188	2
chr14	32943454	32943475	MajorDMR-6-52189	2
chr14	32944088	32944294	MajorDMR-6-52190	3
chr14	32945823	32945885	MajorDMR-6-52191	3
chr14	32947448	32947776	MajorDMR-6-52192	4
chr14	32960472	32961120	MajorDMR-6-52193	4
chr14	32962242	32962340	MajorDMR-6-52194	2
chr14	32963302	32963581	MajorDMR-6-52195	2
chr14	32964779	32964865	MajorDMR-6-52196	3
chr14	32971629	32971738	MajorDMR-6-52197	2
chr14	32976793	32976978	MajorDMR-6-52198	2
chr14	33001389	33001785	MajorDMR-6-52199	3
chr14	33003527	33004001	MajorDMR-6-52200	5
chr14	33009020	33009882	MajorDMR-6-52201	8
chr14	33014666	33015397	MajorDMR-6-52202	9
chr14	33017586	33017928	MajorDMR-6-52203	5
chr14	33022567	33023177	MajorDMR-6-52204	10
chr14	33052839	33053373	MajorDMR-6-52205	13
chr14	33072053	33072509	MajorDMR-6-52206	5
chr14	33103098	33103104	MajorDMR-6-52207	2
chr14	33121254	33121270	MajorDMR-6-52208	2
chr14	33155774	33156480	MajorDMR-6-52209	4
chr14	33166716	33166839	MajorDMR-6-52210	2
chr14	33167824	33167945	MajorDMR-6-52211	2
chr14	33171879	33172389	MajorDMR-6-52212	3
chr14	33176366	33176774	MajorDMR-6-52213	2
chr14	33178256	33178560	MajorDMR-6-52214	2
chr14	33179462	33179803	MajorDMR-6-52215	3
chr14	33190225	33190642	MajorDMR-6-52216	3
chr14	33194001	33194893	MajorDMR-6-52217	7
chr14	33200448	33200673	MajorDMR-6-52218	2
chr14	33201853	33201874	MajorDMR-6-52219	2
chr14	33226312	33227534	MajorDMR-6-52220	7
chr14	33234514	33234891	MajorDMR-6-52221	2
chr14	33254768	33255001	MajorDMR-6-52222	2
chr14	33367614	33368082	MajorDMR-6-52223	2
chr14	33415716	33415792	MajorDMR-6-52224	2
chr14	33560058	33560206	MajorDMR-6-52225	4
chr14	33588498	33588641	MajorDMR-6-52226	3
chr14	33749986	33750091	MajorDMR-6-52227	3
chr14	33778154	33778696	MajorDMR-6-52228	4
chr14	33826343	33826780	MajorDMR-6-52229	3
chr14	33833270	33833276	MajorDMR-6-52230	2
chr14	33889097	33889615	MajorDMR-6-52231	3
chr14	33891339	33891358	MajorDMR-6-52232	2
chr14	33905219	33905419	MajorDMR-6-52233	4
chr14	33916569	33916750	MajorDMR-6-52234	4
chr14	33957947	33958453	MajorDMR-6-52235	9
chr14	33971800	33972274	MajorDMR-6-52236	3
chr14	34023041	34023573	MajorDMR-6-52237	5
chr14	34036898	34037150	MajorDMR-6-52238	2
chr14	34038354	34041034	MajorDMR-6-52239	19
chr14	34061625	34061680	MajorDMR-6-52240	2
chr14	34178536	34178618	MajorDMR-6-52241	2
chr14	34185798	34186459	MajorDMR-6-52242	10
chr14	34196114	34197528	MajorDMR-6-52243	17
chr14	34222262	34222653	MajorDMR-6-52244	4
chr14	34225555	34225965	MajorDMR-6-52245	3
chr14	34230965	34231330	MajorDMR-6-52246	2
chr14	34232010	34232114	MajorDMR-6-52247	2
chr14	34236265	34237396	MajorDMR-6-52248	10
chr14	34241646	34241689	MajorDMR-6-52249	2
chr14	34242376	34242619	MajorDMR-6-52250	3
chr14	34244131	34244651	MajorDMR-6-52251	8
chr14	34283275	34283699	MajorDMR-6-52252	4
chr14	34302992	34303028	MajorDMR-6-52253	3
chr14	34399546	34400523	MajorDMR-6-52254	6
chr14	34404501	34405177	MajorDMR-6-52255	6
chr14	34415356	34416068	MajorDMR-6-52256	7
chr14	34418172	34418257	MajorDMR-6-52257	3
chr14	34442176	34442343	MajorDMR-6-52258	4
chr14	34444889	34446019	MajorDMR-6-52259	13
chr14	34455997	34456083	MajorDMR-6-52260	2
chr14	34456973	34457547	MajorDMR-6-52261	4
chr14	34459081	34459508	MajorDMR-6-52262	3
chr14	34465706	34465899	MajorDMR-6-52263	5
chr14	34499433	34500070	MajorDMR-6-52264	12
chr14	34500858	34500879	MajorDMR-6-52265	2
chr14	34581198	34581546	MajorDMR-6-52266	4
chr14	34598013	34598428	MajorDMR-6-52267	2
chr14	34616385	34616859	MajorDMR-6-52268	5
chr14	34629914	34629928	MajorDMR-6-52269	2
chr14	34659631	34660113	MajorDMR-6-52270	5
chr14	34668568	34669095	MajorDMR-6-52271	7
chr14	34708658	34708729	MajorDMR-6-52272	2
chr14	34720391	34720534	MajorDMR-6-52273	3
chr14	34731491	34732343	MajorDMR-6-52274	4
chr14	34739701	34739889	MajorDMR-6-52275	3
chr14	34798470	34799054	MajorDMR-6-52276	3
chr14	34858217	34858281	MajorDMR-6-52277	3
chr14	34958508	34958713	MajorDMR-6-52278	2
chr14	35034760	35034957	MajorDMR-6-52279	5
chr14	35039303	35039697	MajorDMR-6-52280	6
chr14	35061917	35061927	MajorDMR-6-52281	2
chr14	35072477	35072645	MajorDMR-6-52282	4
chr14	35142199	35142223	MajorDMR-6-52283	2
chr14	35147395	35147573	MajorDMR-6-52284	2
chr14	35151195	35152253	MajorDMR-6-52285	17
chr14	35154608	35155576	MajorDMR-6-52286	8
chr14	35163764	35163882	MajorDMR-6-52287	3
chr14	35184672	35184925	MajorDMR-6-52288	2
chr14	35187639	35188481	MajorDMR-6-52289	7
chr14	35201421	35201456	MajorDMR-6-52290	2
chr14	35204496	35204536	MajorDMR-6-52291	2
chr14	35215454	35215512	MajorDMR-6-52292	2
chr14	35269253	35269548	MajorDMR-6-52293	2
chr14	35312170	35312639	MajorDMR-6-52294	4
chr14	35342011	35342468	MajorDMR-6-52295	9
chr14	35449532	35450124	MajorDMR-6-52296	14
chr14	35467090	35467305	MajorDMR-6-52297	3
chr14	35511960	35513162	MajorDMR-6-52298	6
chr14	35513709	35513789	MajorDMR-6-52299	2
chr14	35572546	35572654	MajorDMR-6-52300	3
chr14	35592870	35592977	MajorDMR-6-52301	2
chr14	35617261	35617365	MajorDMR-6-52302	2
chr14	35724020	35725577	MajorDMR-6-52303	8
chr14	35726922	35727143	MajorDMR-6-52304	2
chr14	35727829	35727884	MajorDMR-6-52305	2
chr14	35772463	35772490	MajorDMR-6-52306	2
chr14	35784264	35784513	MajorDMR-6-52307	4
chr14	35828899	35829048	MajorDMR-6-52308	2
chr14	35843760	35843798	MajorDMR-6-52309	2
chr14	35870654	35870687	MajorDMR-6-52310	3
chr14	35885467	35886305	MajorDMR-6-52311	8
chr14	35891987	35892078	MajorDMR-6-52312	4
chr14	35894884	35895917	MajorDMR-6-52313	4
chr14	35948933	35949164	MajorDMR-6-52314	4
chr14	36023027	36023478	MajorDMR-6-52315	2
chr14	36027292	36027382	MajorDMR-6-52316	2
chr14	36028557	36028943	MajorDMR-6-52317	4
chr14	36034781	36034801	MajorDMR-6-52318	2
chr14	36095209	36095537	MajorDMR-6-52319	3
chr14	36097862	36098414	MajorDMR-6-52320	5
chr14	36276450	36276604	MajorDMR-6-52321	2
chr14	36289528	36290333	MajorDMR-6-52322	10
chr14	36290923	36291116	MajorDMR-6-52323	2
chr14	36297151	36297299	MajorDMR-6-52324	3
chr14	36297803	36298428	MajorDMR-6-52325	12
chr14	36299194	36299209	MajorDMR-6-52326	2
chr14	36299796	36299860	MajorDMR-6-52327	2
chr14	36319795	36319861	MajorDMR-6-52328	2
chr14	36345448	36345733	MajorDMR-6-52329	6
chr14	36369689	36369744	MajorDMR-6-52330	5
chr14	36398438	36398885	MajorDMR-6-52331	4
chr14	36403743	36403872	MajorDMR-6-52332	2
chr14	36413476	36413485	MajorDMR-6-52333	2
chr14	36537203	36537441	MajorDMR-6-52334	3
chr14	36538117	36538665	MajorDMR-6-52335	9
chr14	36583308	36583643	MajorDMR-6-52336	4
chr14	36610108	36610135	MajorDMR-6-52337	2
chr14	36642295	36643042	MajorDMR-6-52338	5
chr14	36666836	36667253	MajorDMR-6-52339	2
chr14	36707905	36708509	MajorDMR-6-52340	9
chr14	36741241	36741304	MajorDMR-6-52341	2
chr14	36744974	36744979	MajorDMR-6-52342	2
chr14	36792115	36792244	MajorDMR-6-52343	3
chr14	36797200	36797534	MajorDMR-6-52344	2
chr14	37195453	37195465	MajorDMR-6-52345	2
chr14	37241492	37242482	MajorDMR-6-52346	9
chr14	37274479	37274664	MajorDMR-6-52347	3
chr14	37285178	37285629	MajorDMR-6-52348	3
chr14	37288401	37289019	MajorDMR-6-52349	4
chr14	37289738	37290076	MajorDMR-6-52350	2
chr14	37298834	37298952	MajorDMR-6-52351	2
chr14	37300978	37301119	MajorDMR-6-52352	3
chr14	37310003	37310064	MajorDMR-6-52353	4
chr14	37312053	37312445	MajorDMR-6-52354	3
chr14	37313342	37313545	MajorDMR-6-52355	2
chr14	37322531	37323545	MajorDMR-6-52356	8
chr14	37328104	37328140	MajorDMR-6-52357	2
chr14	37328656	37328877	MajorDMR-6-52358	2
chr14	37357146	37357208	MajorDMR-6-52359	2
chr14	37384361	37384785	MajorDMR-6-52360	3
chr14	37404149	37404401	MajorDMR-6-52361	3
chr14	37411866	37412254	MajorDMR-6-52362	3
chr14	37467280	37467588	MajorDMR-6-52363	3
chr14	37503441	37504595	MajorDMR-6-52364	17
chr14	37505179	37506316	MajorDMR-6-52365	6
chr14	37525924	37527300	MajorDMR-6-52366	9
chr14	37591798	37591838	MajorDMR-6-52367	2
chr14	37687218	37687256	MajorDMR-6-52368	2
chr14	37830175	37830450	MajorDMR-6-52369	4
chr14	37842364	37843218	MajorDMR-6-52370	8
chr14	37942389	37942815	MajorDMR-6-52371	2
chr14	37984684	37984708	MajorDMR-6-52372	2
chr14	37998219	37998588	MajorDMR-6-52373	3
chr14	38002466	38003165	MajorDMR-6-52374	4
chr14	38019823	38020091	MajorDMR-6-52375	4
chr14	38079867	38080065	MajorDMR-6-52376	5
chr14	38090695	38090804	MajorDMR-6-52377	4
chr14	38172426	38172720	MajorDMR-6-52378	3
chr14	38177209	38177248	MajorDMR-6-52379	2
chr14	38179172	38179207	MajorDMR-6-52380	2
chr14	38222078	38223233	MajorDMR-6-52381	7
chr14	38232881	38233099	MajorDMR-6-52382	3
chr14	38266753	38266792	MajorDMR-6-52383	2
chr14	38275498	38275684	MajorDMR-6-52384	4
chr14	38286817	38288399	MajorDMR-6-52385	9
chr14	38289010	38289657	MajorDMR-6-52386	8
chr14	38294650	38295377	MajorDMR-6-52387	5
chr14	38318171	38318205	MajorDMR-6-52388	2
chr14	38318964	38319675	MajorDMR-6-52389	7
chr14	38320568	38320733	MajorDMR-6-52390	2
chr14	38326130	38326514	MajorDMR-6-52391	4
chr14	38329929	38330325	MajorDMR-6-52392	2
chr14	38333407	38334174	MajorDMR-6-52393	5
chr14	38344448	38344550	MajorDMR-6-52394	2
chr14	38346651	38348419	MajorDMR-6-52395	12
chr14	38368207	38368263	MajorDMR-6-52396	2
chr14	38371896	38371923	MajorDMR-6-52397	2
chr14	38373171	38373272	MajorDMR-6-52398	2
chr14	38382359	38383221	MajorDMR-6-52399	5
chr14	38399097	38399739	MajorDMR-6-52400	3
chr14	38400798	38402930	MajorDMR-6-52401	18
chr14	38406628	38406835	MajorDMR-6-52402	3
chr14	38432461	38432515	MajorDMR-6-52403	2
chr14	38491099	38491124	MajorDMR-6-52404	2
chr14	38493520	38493690	MajorDMR-6-52405	2
chr14	38513999	38515074	MajorDMR-6-52406	9
chr14	38533172	38533642	MajorDMR-6-52407	4
chr14	38539550	38539823	MajorDMR-6-52408	2
chr14	38575275	38575605	MajorDMR-6-52409	6
chr14	38577662	38578350	MajorDMR-6-52410	4
chr14	38586550	38586600	MajorDMR-6-52411	2
chr14	38595054	38595064	MajorDMR-6-52412	2
chr14	38601462	38601601	MajorDMR-6-52413	2
chr14	38607328	38608168	MajorDMR-6-52414	8
chr14	38608714	38608725	MajorDMR-6-52415	2
chr14	38609353	38609640	MajorDMR-6-52416	4
chr14	38612498	38613188	MajorDMR-6-52417	10
chr14	38614717	38614939	MajorDMR-6-52418	3
chr14	38619554	38619569	MajorDMR-6-52419	2
chr14	38672093	38672193	MajorDMR-6-52420	2
chr14	38674464	38674560	MajorDMR-6-52421	2
chr14	38675345	38676797	MajorDMR-6-52422	7
chr14	38680858	38681168	MajorDMR-6-52423	8
chr14	38681756	38681959	MajorDMR-6-52424	2
chr14	38682468	38683152	MajorDMR-6-52425	4
chr14	38690329	38690420	MajorDMR-6-52426	2
chr14	38708509	38708918	MajorDMR-6-52427	2
chr14	38711318	38713152	MajorDMR-6-52428	10
chr14	38717794	38717826	MajorDMR-6-52429	2
chr14	38719359	38719399	MajorDMR-6-52430	2
chr14	38726582	38726618	MajorDMR-6-52431	2
chr14	38744232	38744465	MajorDMR-6-52432	2
chr14	38749523	38749785	MajorDMR-6-52433	4
chr14	38766798	38767482	MajorDMR-6-52434	3
chr14	38779246	38779574	MajorDMR-6-52435	2
chr14	38787581	38787686	MajorDMR-6-52436	3
chr14	38825631	38825667	MajorDMR-6-52437	2
chr14	38828610	38828664	MajorDMR-6-52438	2
chr14	38834615	38834693	MajorDMR-6-52439	2
chr14	38835581	38835653	MajorDMR-6-52440	2
chr14	38874129	38874550	MajorDMR-6-52441	4
chr14	38899229	38899566	MajorDMR-6-52442	2
chr14	39001783	39001787	MajorDMR-6-52443	2
chr14	39011816	39013239	MajorDMR-6-52444	18
chr14	39023213	39024017	MajorDMR-6-52445	6
chr14	39025135	39025245	MajorDMR-6-52446	2
chr14	39061987	39062601	MajorDMR-6-52447	8
chr14	39085642	39086193	MajorDMR-6-52448	7
chr14	39089349	39089434	MajorDMR-6-52449	4
chr14	39093063	39093422	MajorDMR-6-52450	3
chr14	39101810	39102237	MajorDMR-6-52451	3
chr14	39119313	39119429	MajorDMR-6-52452	2
chr14	39128894	39129158	MajorDMR-6-52453	3
chr14	39138867	39138895	MajorDMR-6-52454	2
chr14	39187259	39187936	MajorDMR-6-52455	5
chr14	39207558	39208364	MajorDMR-6-52456	8
chr14	39244747	39244924	MajorDMR-6-52457	3
chr14	39245580	39245606	MajorDMR-6-52458	2
chr14	39254784	39254922	MajorDMR-6-52459	4
chr14	39259164	39259312	MajorDMR-6-52460	4
chr14	39268805	39269120	MajorDMR-6-52461	3
chr14	39286632	39286921	MajorDMR-6-52462	2
chr14	39321290	39321552	MajorDMR-6-52463	6
chr14	39345201	39345322	MajorDMR-6-52464	3
chr14	39413600	39413844	MajorDMR-6-52465	4
chr14	39438857	39438909	MajorDMR-6-52466	2
chr14	39463027	39463331	MajorDMR-6-52467	2
chr14	39465818	39466088	MajorDMR-6-52468	4
chr14	39466674	39467134	MajorDMR-6-52469	5
chr14	39475136	39476486	MajorDMR-6-52470	10
chr14	39521124	39521171	MajorDMR-6-52471	2
chr14	39529253	39529329	MajorDMR-6-52472	2
chr14	39559753	39560013	MajorDMR-6-52473	4
chr14	39564529	39565283	MajorDMR-6-52474	5
chr14	39566435	39566572	MajorDMR-6-52475	3
chr14	39569533	39569641	MajorDMR-6-52476	2
chr14	39570780	39571162	MajorDMR-6-52477	4
chr14	39576682	39576823	MajorDMR-6-52478	2
chr14	39633416	39633461	MajorDMR-6-52479	4
chr14	39638553	39638575	MajorDMR-6-52480	2
chr14	39651470	39651777	MajorDMR-6-52481	4
chr14	39654860	39655007	MajorDMR-6-52482	2
chr14	39657428	39657575	MajorDMR-6-52483	5
chr14	39661724	39661787	MajorDMR-6-52484	2
chr14	39665461	39665870	MajorDMR-6-52485	3
chr14	39671866	39672050	MajorDMR-6-52486	2
chr14	39679850	39680508	MajorDMR-6-52487	12
chr14	39698326	39700668	MajorDMR-6-52488	17
chr14	39703301	39703334	MajorDMR-6-52489	2
chr14	39748973	39749297	MajorDMR-6-52490	5
chr14	39753471	39753806	MajorDMR-6-52491	4
chr14	39807205	39807492	MajorDMR-6-52492	6
chr14	39828583	39828598	MajorDMR-6-52493	2
chr14	39836635	39836974	MajorDMR-6-52494	3
chr14	39841503	39842232	MajorDMR-6-52495	4
chr14	39846052	39846356	MajorDMR-6-52496	3
chr14	39849273	39850094	MajorDMR-6-52497	9
chr14	39860932	39861216	MajorDMR-6-52498	2
chr14	39864861	39865150	MajorDMR-6-52499	3
chr14	39866084	39866353	MajorDMR-6-52500	4
chr14	39867171	39867427	MajorDMR-6-52501	2
chr14	39868093	39869427	MajorDMR-6-52502	6
chr14	39870681	39870770	MajorDMR-6-52503	2
chr14	39878295	39878478	MajorDMR-6-52504	2
chr14	39893252	39893269	MajorDMR-6-52505	2
chr14	39897431	39898157	MajorDMR-6-52506	10
chr14	39899460	39899685	MajorDMR-6-52507	4
chr14	39903042	39903178	MajorDMR-6-52508	3
chr14	39904232	39904714	MajorDMR-6-52509	3
chr14	39906923	39907200	MajorDMR-6-52510	5
chr14	39911598	39912025	MajorDMR-6-52511	14
chr14	40014730	40015019	MajorDMR-6-52512	2
chr14	40038572	40038897	MajorDMR-6-52513	5
chr14	40082847	40083376	MajorDMR-6-52514	4
chr14	40083942	40085420	MajorDMR-6-52515	7
chr14	40133029	40134092	MajorDMR-6-52516	5
chr14	40134715	40134896	MajorDMR-6-52517	2
chr14	40143115	40143404	MajorDMR-6-52518	2
chr14	40151169	40151843	MajorDMR-6-52519	5
chr14	40152793	40153203	MajorDMR-6-52520	3
chr14	40153961	40154024	MajorDMR-6-52521	3
chr14	40154609	40155303	MajorDMR-6-52522	5
chr14	40178494	40178610	MajorDMR-6-52523	2
chr14	40184637	40185230	MajorDMR-6-52524	5
chr14	40254227	40254570	MajorDMR-6-52525	3
chr14	40259297	40260120	MajorDMR-6-52526	4
chr14	40261158	40261495	MajorDMR-6-52527	2
chr14	40271669	40271735	MajorDMR-6-52528	2
chr14	40286325	40286506	MajorDMR-6-52529	6
chr14	40292291	40292531	MajorDMR-6-52530	2
chr14	40296142	40296194	MajorDMR-6-52531	2
chr14	40312128	40312515	MajorDMR-6-52532	3
chr14	40337012	40337997	MajorDMR-6-52533	9
chr14	40385227	40385964	MajorDMR-6-52534	4
chr14	40396704	40397134	MajorDMR-6-52535	3
chr14	40402881	40403255	MajorDMR-6-52536	2
chr14	40489372	40489560	MajorDMR-6-52537	2
chr14	40493096	40493304	MajorDMR-6-52538	2
chr14	40496905	40497109	MajorDMR-6-52539	3
chr14	40497636	40498356	MajorDMR-6-52540	6
chr14	40499059	40499088	MajorDMR-6-52541	2
chr14	40505040	40505137	MajorDMR-6-52542	2
chr14	40513261	40513800	MajorDMR-6-52543	4
chr14	40514664	40515117	MajorDMR-6-52544	3
chr14	40532956	40533307	MajorDMR-6-52545	2
chr14	40575991	40576012	MajorDMR-6-52546	2
chr14	40591908	40591925	MajorDMR-6-52547	2
chr14	40592428	40592695	MajorDMR-6-52548	2
chr14	40669928	40670685	MajorDMR-6-52549	6
chr14	40692553	40692586	MajorDMR-6-52550	2
chr14	40709373	40710273	MajorDMR-6-52551	5
chr14	40758598	40758783	MajorDMR-6-52552	3
chr14	40816289	40816571	MajorDMR-6-52553	3
chr14	41048306	41048423	MajorDMR-6-52554	2
chr14	41049736	41050531	MajorDMR-6-52555	6
chr14	41138046	41138261	MajorDMR-6-52556	4
chr14	41139529	41139841	MajorDMR-6-52557	2
chr14	41151291	41151697	MajorDMR-6-52558	4
chr14	41152890	41153089	MajorDMR-6-52559	2
chr14	41226677	41228049	MajorDMR-6-52560	9
chr14	41277148	41277459	MajorDMR-6-52561	6
chr14	41380410	41380467	MajorDMR-6-52562	3
chr14	41435125	41435213	MajorDMR-6-52563	2
chr14	41452796	41453040	MajorDMR-6-52564	3
chr14	41562051	41562203	MajorDMR-6-52565	3
chr14	41766306	41767703	MajorDMR-6-52566	9
chr14	42080282	42081245	MajorDMR-6-52567	6
chr14	42090797	42090947	MajorDMR-6-52568	2
chr14	42098793	42099129	MajorDMR-6-52569	2
chr14	42101497	42101529	MajorDMR-6-52570	2
chr14	42103607	42103692	MajorDMR-6-52571	3
chr14	42109584	42110679	MajorDMR-6-52572	9
chr14	42112678	42112958	MajorDMR-6-52573	4
chr14	42113521	42114583	MajorDMR-6-52574	9
chr14	42120150	42121084	MajorDMR-6-52575	5
chr14	42135571	42136650	MajorDMR-6-52576	4
chr14	42148453	42148458	MajorDMR-6-52577	2
chr14	42168343	42168893	MajorDMR-6-52578	6
chr14	42174971	42175026	MajorDMR-6-52579	2
chr14	42193237	42193291	MajorDMR-6-52580	2
chr14	42204245	42204308	MajorDMR-6-52581	2
chr14	42220183	42220558	MajorDMR-6-52582	2
chr14	42235602	42236208	MajorDMR-6-52583	8
chr14	42236759	42237827	MajorDMR-6-52584	5
chr14	42241256	42241480	MajorDMR-6-52585	4
chr14	42255769	42255913	MajorDMR-6-52586	2
chr14	42271267	42271477	MajorDMR-6-52587	2
chr14	42292215	42292557	MajorDMR-6-52588	5
chr14	42295015	42295269	MajorDMR-6-52589	2
chr14	42300131	42300412	MajorDMR-6-52590	2
chr14	42304036	42304096	MajorDMR-6-52591	2
chr14	42305411	42305689	MajorDMR-6-52592	2
chr14	42307564	42308018	MajorDMR-6-52593	3
chr14	42313633	42313697	MajorDMR-6-52594	2
chr14	42324150	42324409	MajorDMR-6-52595	4
chr14	42324918	42325092	MajorDMR-6-52596	2
chr14	42328629	42328774	MajorDMR-6-52597	2
chr14	42341898	42342103	MajorDMR-6-52598	3
chr14	42345120	42345462	MajorDMR-6-52599	2
chr14	42349981	42350296	MajorDMR-6-52600	4
chr14	42508868	42509175	MajorDMR-6-52601	2
chr14	42652360	42652472	MajorDMR-6-52602	3
chr14	42778994	42779278	MajorDMR-6-52603	4
chr14	42860589	42860867	MajorDMR-6-52604	3
chr14	43010881	43011018	MajorDMR-6-52605	2
chr14	43018553	43019012	MajorDMR-6-52606	2
chr14	43172156	43172621	MajorDMR-6-52607	2
chr14	43337838	43338388	MajorDMR-6-52608	5
chr14	43390541	43390636	MajorDMR-6-52609	4
chr14	43394132	43395219	MajorDMR-6-52610	10
chr14	43399274	43399365	MajorDMR-6-52611	2
chr14	43400501	43400761	MajorDMR-6-52612	3
chr14	43413780	43414437	MajorDMR-6-52613	5
chr14	43435054	43435075	MajorDMR-6-52614	2
chr14	43627107	43627298	MajorDMR-6-52615	2
chr14	43635043	43635058	MajorDMR-6-52616	2
chr14	43769854	43769996	MajorDMR-6-52617	3
chr14	43775720	43775798	MajorDMR-6-52618	2
chr14	43821565	43821715	MajorDMR-6-52619	3
chr14	43837274	43837342	MajorDMR-6-52620	4
chr14	44106187	44106306	MajorDMR-6-52621	3
chr14	44262373	44262439	MajorDMR-6-52622	2
chr14	44323088	44323248	MajorDMR-6-52623	2
chr14	44324431	44325976	MajorDMR-6-52624	11
chr14	44368086	44368158	MajorDMR-6-52625	2
chr14	44371196	44371417	MajorDMR-6-52626	3
chr14	44418838	44419195	MajorDMR-6-52627	2
chr14	44421869	44422112	MajorDMR-6-52628	3
chr14	44431854	44432707	MajorDMR-6-52629	5
chr14	44441855	44443150	MajorDMR-6-52630	13
chr14	44538318	44538516	MajorDMR-6-52631	2
chr14	44583705	44583903	MajorDMR-6-52632	4
chr14	44760531	44760996	MajorDMR-6-52633	8
chr14	44786160	44786340	MajorDMR-6-52634	4
chr14	44834279	44834816	MajorDMR-6-52635	6
chr14	44871282	44871448	MajorDMR-6-52636	2
chr14	44873216	44873352	MajorDMR-6-52637	2
chr14	44874108	44874800	MajorDMR-6-52638	9
chr14	45005964	45005993	MajorDMR-6-52639	2
chr14	45008021	45008354	MajorDMR-6-52640	2
chr14	45097883	45098483	MajorDMR-6-52641	3
chr14	45122709	45122840	MajorDMR-6-52642	3
chr14	45160703	45160829	MajorDMR-6-52643	2
chr14	45220597	45220913	MajorDMR-6-52644	2
chr14	45274634	45274928	MajorDMR-6-52645	3
chr14	45281085	45281386	MajorDMR-6-52646	3
chr14	45291400	45291923	MajorDMR-6-52647	5
chr14	45298867	45300013	MajorDMR-6-52648	5
chr14	45301547	45301746	MajorDMR-6-52649	2
chr14	45367689	45368114	MajorDMR-6-52650	6
chr14	45377995	45378062	MajorDMR-6-52651	2
chr14	45381053	45381223	MajorDMR-6-52652	3
chr14	45414457	45414684	MajorDMR-6-52653	4
chr14	45418975	45418990	MajorDMR-6-52654	2
chr14	45442080	45442518	MajorDMR-6-52655	2
chr14	45446899	45447306	MajorDMR-6-52656	2
chr14	45450444	45450608	MajorDMR-6-52657	3
chr14	45451745	45452310	MajorDMR-6-52658	3
chr14	45475055	45475280	MajorDMR-6-52659	5
chr14	45520784	45521448	MajorDMR-6-52660	6
chr14	45542623	45543165	MajorDMR-6-52661	3
chr14	45563886	45564554	MajorDMR-6-52662	4
chr14	45566766	45567209	MajorDMR-6-52663	2
chr14	45579560	45579601	MajorDMR-6-52664	2
chr14	45582867	45583281	MajorDMR-6-52665	2
chr14	45587955	45588246	MajorDMR-6-52666	3
chr14	45594211	45594399	MajorDMR-6-52667	3
chr14	45766427	45766633	MajorDMR-6-52668	2
chr14	45767838	45767967	MajorDMR-6-52669	4
chr14	45769112	45769528	MajorDMR-6-52670	4
chr14	45824361	45824423	MajorDMR-6-52671	2
chr14	45875749	45875807	MajorDMR-6-52672	2
chr14	45904681	45904775	MajorDMR-6-52673	2
chr14	46033349	46033737	MajorDMR-6-52674	2
chr14	46035108	46035116	MajorDMR-6-52675	2
chr14	46479800	46480130	MajorDMR-6-52676	5
chr14	46481642	46481648	MajorDMR-6-52677	2
chr14	46526650	46526857	MajorDMR-6-52678	2
chr14	46527629	46528908	MajorDMR-6-52679	10
chr14	46530408	46530447	MajorDMR-6-52680	2
chr14	46559101	46559620	MajorDMR-6-52681	4
chr14	46560455	46560471	MajorDMR-6-52682	2
chr14	46561149	46561181	MajorDMR-6-52683	2
chr14	46563303	46563356	MajorDMR-6-52684	3
chr14	46704164	46704319	MajorDMR-6-52685	2
chr14	46723966	46723998	MajorDMR-6-52686	2
chr14	46734009	46734085	MajorDMR-6-52687	2
chr14	46800699	46800925	MajorDMR-6-52688	3
chr14	46837637	46838557	MajorDMR-6-52689	4
chr14	46850610	46850620	MajorDMR-6-52690	2
chr14	46917233	46917289	MajorDMR-6-52691	3
chr14	46960962	46961267	MajorDMR-6-52692	4
chr14	47028600	47028619	MajorDMR-6-52693	2
chr14	47036397	47036625	MajorDMR-6-52694	3
chr14	47041359	47041385	MajorDMR-6-52695	2
chr14	47056504	47056759	MajorDMR-6-52696	4
chr14	47176236	47176396	MajorDMR-6-52697	2
chr14	47186658	47186711	MajorDMR-6-52698	2
chr14	47216193	47216872	MajorDMR-6-52699	7
chr14	47217955	47218383	MajorDMR-6-52700	3
chr14	47221721	47221770	MajorDMR-6-52701	2
chr14	47227819	47228164	MajorDMR-6-52702	5
chr14	47237289	47237303	MajorDMR-6-52703	2
chr14	47238410	47240595	MajorDMR-6-52704	12
chr14	47278397	47279028	MajorDMR-6-52705	5
chr14	47292778	47292884	MajorDMR-6-52706	2
chr14	47350313	47350506	MajorDMR-6-52707	2
chr14	47371871	47372380	MajorDMR-6-52708	4
chr14	47374636	47374651	MajorDMR-6-52709	2
chr14	47377754	47378197	MajorDMR-6-52710	2
chr14	47391502	47391687	MajorDMR-6-52711	3
chr14	47409912	47410211	MajorDMR-6-52712	3
chr14	47476642	47476718	MajorDMR-6-52713	2
chr14	47510577	47511323	MajorDMR-6-52714	3
chr14	47530527	47530767	MajorDMR-6-52715	7
chr14	47540061	47540421	MajorDMR-6-52716	4
chr14	47579465	47579500	MajorDMR-6-52717	2
chr14	47615630	47615661	MajorDMR-6-52718	2
chr14	47616523	47617209	MajorDMR-6-52719	4
chr14	47643707	47644065	MajorDMR-6-52720	3
chr14	47657655	47657686	MajorDMR-6-52721	2
chr14	47661539	47661689	MajorDMR-6-52722	5
chr14	47665660	47665952	MajorDMR-6-52723	3
chr14	47667059	47667091	MajorDMR-6-52724	2
chr14	47728879	47728902	MajorDMR-6-52725	2
chr14	47729474	47729588	MajorDMR-6-52726	2
chr14	47739640	47740001	MajorDMR-6-52727	4
chr14	47740552	47740697	MajorDMR-6-52728	3
chr14	47770090	47770426	MajorDMR-6-52729	3
chr14	47797712	47798058	MajorDMR-6-52730	5
chr14	47800438	47800730	MajorDMR-6-52731	2
chr14	47804512	47804631	MajorDMR-6-52732	3
chr14	47810484	47810666	MajorDMR-6-52733	3
chr14	47816207	47816453	MajorDMR-6-52734	4
chr14	47859802	47859861	MajorDMR-6-52735	2
chr14	47871335	47871401	MajorDMR-6-52736	2
chr14	47881007	47881349	MajorDMR-6-52737	3
chr14	47896418	47897077	MajorDMR-6-52738	3
chr14	47900908	47901101	MajorDMR-6-52739	2
chr14	47915284	47915852	MajorDMR-6-52740	4
chr14	47916415	47916613	MajorDMR-6-52741	3
chr14	47918254	47918500	MajorDMR-6-52742	2
chr14	47920820	47921005	MajorDMR-6-52743	2
chr14	47949613	47951330	MajorDMR-6-52744	11
chr14	47952139	47952638	MajorDMR-6-52745	2
chr14	47966800	47967086	MajorDMR-6-52746	2
chr14	47968944	47969351	MajorDMR-6-52747	4
chr14	47979068	47979497	MajorDMR-6-52748	2
chr14	47995748	47996345	MajorDMR-6-52749	6
chr14	48006353	48006624	MajorDMR-6-52750	6
chr14	48010892	48011192	MajorDMR-6-52751	2
chr14	48031803	48032137	MajorDMR-6-52752	4
chr14	48060387	48061263	MajorDMR-6-52753	3
chr14	48061968	48062400	MajorDMR-6-52754	4
chr14	48065317	48065700	MajorDMR-6-52755	3
chr14	48068234	48068424	MajorDMR-6-52756	3
chr14	48069917	48070368	MajorDMR-6-52757	2
chr14	48088922	48089040	MajorDMR-6-52758	2
chr14	48120531	48120590	MajorDMR-6-52759	4
chr14	48124686	48124715	MajorDMR-6-52760	2
chr14	48125732	48126206	MajorDMR-6-52761	3
chr14	48128671	48129009	MajorDMR-6-52762	2
chr14	48131993	48132309	MajorDMR-6-52763	2
chr14	48133156	48133942	MajorDMR-6-52764	5
chr14	48325026	48325113	MajorDMR-6-52765	3
chr14	48326891	48327173	MajorDMR-6-52766	4
chr14	48492011	48492371	MajorDMR-6-52767	3
chr14	48544030	48544189	MajorDMR-6-52768	2
chr14	48792860	48793220	MajorDMR-6-52769	5
chr14	48860884	48861223	MajorDMR-6-52770	5
chr14	48862387	48862951	MajorDMR-6-52771	5
chr14	48921844	48922182	MajorDMR-6-52772	2
chr14	48938966	48939023	MajorDMR-6-52773	2
chr14	48974318	48974473	MajorDMR-6-52774	3
chr14	48983320	48983330	MajorDMR-6-52775	2
chr14	49094368	49094790	MajorDMR-6-52776	4
chr14	49100191	49100628	MajorDMR-6-52777	2
chr14	49102078	49102507	MajorDMR-6-52778	2
chr14	49158236	49158693	MajorDMR-6-52779	3
chr14	49193874	49193991	MajorDMR-6-52780	2
chr14	49320345	49320534	MajorDMR-6-52781	3
chr14	49337846	49337851	MajorDMR-6-52782	2
chr14	49370012	49370113	MajorDMR-6-52783	2
chr14	49400140	49400312	MajorDMR-6-52784	4
chr14	49411004	49411528	MajorDMR-6-52785	4
chr14	49412541	49412678	MajorDMR-6-52786	4
chr14	49413680	49414375	MajorDMR-6-52787	7
chr14	49421796	49421932	MajorDMR-6-52788	2
chr14	49448127	49448520	MajorDMR-6-52789	3
chr14	49451869	49452886	MajorDMR-6-52790	9
chr14	49465583	49465893	MajorDMR-6-52791	2
chr14	49466509	49466568	MajorDMR-6-52792	3
chr14	49502346	49502817	MajorDMR-6-52793	3
chr14	49515216	49515281	MajorDMR-6-52794	3
chr14	49516197	49516411	MajorDMR-6-52795	3
chr14	49548104	49548687	MajorDMR-6-52796	4
chr14	49555882	49556084	MajorDMR-6-52797	3
chr14	49572240	49573070	MajorDMR-6-52798	5
chr14	49591713	49592137	MajorDMR-6-52799	3
chr14	49653478	49653675	MajorDMR-6-52800	3
chr14	49660735	49660980	MajorDMR-6-52801	2
chr14	49661493	49661890	MajorDMR-6-52802	2
chr14	49662394	49662521	MajorDMR-6-52803	3
chr14	49673441	49674478	MajorDMR-6-52804	13
chr14	49676381	49676594	MajorDMR-6-52805	2
chr14	49684911	49688348	MajorDMR-6-52806	19
chr14	49697691	49697868	MajorDMR-6-52807	2
chr14	49707939	49708210	MajorDMR-6-52808	2
chr14	49712721	49712947	MajorDMR-6-52809	2
chr14	49745097	49745232	MajorDMR-6-52810	2
chr14	49807130	49807567	MajorDMR-6-52811	3
chr14	49870053	49870347	MajorDMR-6-52812	3
chr14	49927484	49927641	MajorDMR-6-52813	2
chr14	49949575	49949738	MajorDMR-6-52814	2
chr14	49950311	49950388	MajorDMR-6-52815	2
chr14	49971853	49971914	MajorDMR-6-52816	2
chr14	49979000	49979049	MajorDMR-6-52817	3
chr14	49996405	49996658	MajorDMR-6-52818	2
chr14	50003007	50003019	MajorDMR-6-52819	2
chr14	50018036	50018082	MajorDMR-6-52820	2
chr14	50048071	50048308	MajorDMR-6-52821	2
chr14	50083983	50084205	MajorDMR-6-52822	4
chr14	50102914	50102920	MajorDMR-6-52823	2
chr14	50105273	50105508	MajorDMR-6-52824	3
chr14	50114464	50114727	MajorDMR-6-52825	4
chr14	50158839	50159133	MajorDMR-6-52826	2
chr14	50170841	50170926	MajorDMR-6-52827	3
chr14	50184487	50184528	MajorDMR-6-52828	2
chr14	50236150	50236383	MajorDMR-6-52829	4
chr14	50239281	50239441	MajorDMR-6-52830	4
chr14	50242838	50243041	MajorDMR-6-52831	2
chr14	50245106	50245110	MajorDMR-6-52832	2
chr14	50246764	50246960	MajorDMR-6-52833	2
chr14	50247481	50247832	MajorDMR-6-52834	5
chr14	50249310	50249378	MajorDMR-6-52835	2
chr14	50254856	50255479	MajorDMR-6-52836	9
chr14	50256893	50257248	MajorDMR-6-52837	6
chr14	50257880	50258253	MajorDMR-6-52838	6
chr14	50266320	50266589	MajorDMR-6-52839	2
chr14	50270492	50270538	MajorDMR-6-52840	2
chr14	50330487	50330826	MajorDMR-6-52841	2
chr14	50333661	50333672	MajorDMR-6-52842	2
chr14	50353966	50354839	MajorDMR-6-52843	15
chr14	50369680	50370058	MajorDMR-6-52844	4
chr14	50374624	50374645	MajorDMR-6-52845	2
chr14	50400103	50400400	MajorDMR-6-52846	6
chr14	50406825	50407068	MajorDMR-6-52847	2
chr14	50411598	50411722	MajorDMR-6-52848	5
chr14	50412445	50413259	MajorDMR-6-52849	8
chr14	50414316	50414384	MajorDMR-6-52850	3
chr14	50418251	50418579	MajorDMR-6-52851	3
chr14	50429518	50429633	MajorDMR-6-52852	4
chr14	50438775	50440607	MajorDMR-6-52853	7
chr14	50451417	50451899	MajorDMR-6-52854	2
chr14	50452641	50454398	MajorDMR-6-52855	13
chr14	50469871	50469879	MajorDMR-6-52856	2
chr14	50488118	50488175	MajorDMR-6-52857	3
chr14	50490510	50491396	MajorDMR-6-52858	9
chr14	50504669	50505856	MajorDMR-6-52859	11
chr14	50526941	50527539	MajorDMR-6-52860	7
chr14	50534629	50534651	MajorDMR-6-52861	2
chr14	50537024	50537303	MajorDMR-6-52862	3
chr14	50548348	50549834	MajorDMR-6-52863	19
chr14	50550571	50550994	MajorDMR-6-52864	8
chr14	50552360	50553182	MajorDMR-6-52865	9
chr14	50554589	50554963	MajorDMR-6-52866	2
chr14	50572347	50573440	MajorDMR-6-52867	9
chr14	50576307	50576421	MajorDMR-6-52868	2
chr14	50647719	50647790	MajorDMR-6-52869	2
chr14	50685686	50685756	MajorDMR-6-52870	2
chr14	50748045	50748105	MajorDMR-6-52871	2
chr14	50768521	50768582	MajorDMR-6-52872	2
chr14	50775282	50775549	MajorDMR-6-52873	2
chr14	50786935	50787389	MajorDMR-6-52874	7
chr14	50796119	50796409	MajorDMR-6-52875	2
chr14	50800028	50801993	MajorDMR-6-52876	17
chr14	50803977	50804044	MajorDMR-6-52877	3
chr14	50810189	50810954	MajorDMR-6-52878	7
chr14	50811941	50811955	MajorDMR-6-52879	2
chr14	50812635	50812903	MajorDMR-6-52880	3
chr14	50814947	50815267	MajorDMR-6-52881	4
chr14	50817801	50817967	MajorDMR-6-52882	2
chr14	50819357	50820040	MajorDMR-6-52883	7
chr14	50820796	50820925	MajorDMR-6-52884	3
chr14	50823288	50825025	MajorDMR-6-52885	13
chr14	50834878	50834958	MajorDMR-6-52886	3
chr14	50840543	50840810	MajorDMR-6-52887	2
chr14	50850489	50850643	MajorDMR-6-52888	3
chr14	50861741	50862819	MajorDMR-6-52889	12
chr14	50892562	50892573	MajorDMR-6-52890	2
chr14	50918466	50918509	MajorDMR-6-52891	2
chr14	50934548	50934645	MajorDMR-6-52892	2
chr14	50966776	50967209	MajorDMR-6-52893	3
chr14	50968850	50969046	MajorDMR-6-52894	4
chr14	50987966	50988576	MajorDMR-6-52895	3
chr14	50992069	50992176	MajorDMR-6-52896	2
chr14	50996028	50996496	MajorDMR-6-52897	3
chr14	51000918	51001867	MajorDMR-6-52898	6
chr14	51025629	51025742	MajorDMR-6-52899	2
chr14	51028402	51029120	MajorDMR-6-52900	11
chr14	51030445	51031647	MajorDMR-6-52901	11
chr14	51033528	51034045	MajorDMR-6-52902	5
chr14	51035231	51035881	MajorDMR-6-52903	4
chr14	51040750	51040851	MajorDMR-6-52904	2
chr14	51042928	51043021	MajorDMR-6-52905	2
chr14	51043994	51044153	MajorDMR-6-52906	2
chr14	51046784	51046989	MajorDMR-6-52907	3
chr14	51050820	51050989	MajorDMR-6-52908	3
chr14	51053369	51053619	MajorDMR-6-52909	3
chr14	51057397	51057568	MajorDMR-6-52910	2
chr14	51060855	51061000	MajorDMR-6-52911	4
chr14	51079420	51079880	MajorDMR-6-52912	3
chr14	51080765	51081124	MajorDMR-6-52913	5
chr14	51084509	51084597	MajorDMR-6-52914	3
chr14	51085710	51086567	MajorDMR-6-52915	15
chr14	51094588	51094652	MajorDMR-6-52916	2
chr14	51096127	51096354	MajorDMR-6-52917	3
chr14	51097928	51099153	MajorDMR-6-52918	8
chr14	51100748	51102254	MajorDMR-6-52919	6
chr14	51130691	51131039	MajorDMR-6-52920	2
chr14	51159417	51159447	MajorDMR-6-52921	3
chr14	51182503	51182571	MajorDMR-6-52922	2
chr14	51183268	51184417	MajorDMR-6-52923	21
chr14	51190365	51190498	MajorDMR-6-52924	2
chr14	51193423	51193709	MajorDMR-6-52925	2
chr14	51194438	51195183	MajorDMR-6-52926	5
chr14	51195686	51195907	MajorDMR-6-52927	6
chr14	51198062	51199210	MajorDMR-6-52928	6
chr14	51200214	51201323	MajorDMR-6-52929	6
chr14	51201827	51203207	MajorDMR-6-52930	7
chr14	51203758	51204080	MajorDMR-6-52931	6
chr14	51205410	51206050	MajorDMR-6-52932	7
chr14	51206996	51207346	MajorDMR-6-52933	8
chr14	51208378	51208426	MajorDMR-6-52934	3
chr14	51209711	51209838	MajorDMR-6-52935	3
chr14	51211565	51214345	MajorDMR-6-52936	23
chr14	51215582	51215623	MajorDMR-6-52937	2
chr14	51218083	51218223	MajorDMR-6-52938	2
chr14	51218790	51219250	MajorDMR-6-52939	3
chr14	51221000	51222164	MajorDMR-6-52940	6
chr14	51222971	51223296	MajorDMR-6-52941	5
chr14	51223932	51226281	MajorDMR-6-52942	28
chr14	51227450	51227546	MajorDMR-6-52943	2
chr14	51229032	51229072	MajorDMR-6-52944	3
chr14	51229701	51231240	MajorDMR-6-52945	15
chr14	51231846	51232700	MajorDMR-6-52946	8
chr14	51233283	51234514	MajorDMR-6-52947	12
chr14	51235823	51238699	MajorDMR-6-52948	30
chr14	51239262	51239808	MajorDMR-6-52949	5
chr14	51240821	51241139	MajorDMR-6-52950	2
chr14	51241998	51242175	MajorDMR-6-52951	5
chr14	51242795	51244207	MajorDMR-6-52952	10
chr14	51244987	51245512	MajorDMR-6-52953	9
chr14	51246123	51246471	MajorDMR-6-52954	9
chr14	51247052	51248116	MajorDMR-6-52955	6
chr14	51248882	51249111	MajorDMR-6-52956	2
chr14	51249615	51250026	MajorDMR-6-52957	11
chr14	51250642	51250757	MajorDMR-6-52958	2
chr14	51251597	51252090	MajorDMR-6-52959	4
chr14	51252754	51255032	MajorDMR-6-52960	11
chr14	51256377	51256755	MajorDMR-6-52961	2
chr14	51257272	51258601	MajorDMR-6-52962	9
chr14	51259200	51262090	MajorDMR-6-52963	34
chr14	51263451	51263903	MajorDMR-6-52964	3
chr14	51264711	51265822	MajorDMR-6-52965	7
chr14	51266362	51266586	MajorDMR-6-52966	3
chr14	51267521	51267604	MajorDMR-6-52967	4
chr14	51269647	51270905	MajorDMR-6-52968	15
chr14	51271482	51271694	MajorDMR-6-52969	6
chr14	51273720	51273935	MajorDMR-6-52970	6
chr14	51278434	51278894	MajorDMR-6-52971	7
chr14	51279609	51280285	MajorDMR-6-52972	7
chr14	51280983	51281261	MajorDMR-6-52973	3
chr14	51282184	51282831	MajorDMR-6-52974	6
chr14	51283443	51283648	MajorDMR-6-52975	4
chr14	51284275	51285646	MajorDMR-6-52976	40
chr14	51286148	51286339	MajorDMR-6-52977	4
chr14	51286976	51287094	MajorDMR-6-52978	2
chr14	51288539	51292266	MajorDMR-6-52979	38
chr14	51292772	51294569	MajorDMR-6-52980	12
chr14	51299116	51299256	MajorDMR-6-52981	3
chr14	51299856	51299860	MajorDMR-6-52982	2
chr14	51304082	51304682	MajorDMR-6-52983	9
chr14	51305645	51306240	MajorDMR-6-52984	4
chr14	51306805	51307177	MajorDMR-6-52985	3
chr14	51309682	51309727	MajorDMR-6-52986	2
chr14	51312977	51313603	MajorDMR-6-52987	8
chr14	51314225	51314355	MajorDMR-6-52988	3
chr14	51317706	51318940	MajorDMR-6-52989	5
chr14	51319893	51320351	MajorDMR-6-52990	16
chr14	51323501	51323655	MajorDMR-6-52991	3
chr14	51331499	51332199	MajorDMR-6-52992	7
chr14	51333453	51333680	MajorDMR-6-52993	2
chr14	51338349	51338610	MajorDMR-6-52994	6
chr14	51339215	51340041	MajorDMR-6-52995	10
chr14	51341496	51341721	MajorDMR-6-52996	2
chr14	51342296	51343210	MajorDMR-6-52997	9
chr14	51346512	51348267	MajorDMR-6-52998	15
chr14	51350259	51350398	MajorDMR-6-52999	5
chr14	51394767	51396381	MajorDMR-6-53000	17
chr14	51397448	51397618	MajorDMR-6-53001	2
chr14	51403223	51403255	MajorDMR-6-53002	2
chr14	51411874	51412093	MajorDMR-6-53003	3
chr14	51423841	51423920	MajorDMR-6-53004	4
chr14	51427939	51428438	MajorDMR-6-53005	3
chr14	51428972	51429221	MajorDMR-6-53006	3
chr14	51431216	51431832	MajorDMR-6-53007	3
chr14	51436027	51436443	MajorDMR-6-53008	8
chr14	51437283	51437338	MajorDMR-6-53009	2
chr14	51438394	51438666	MajorDMR-6-53010	7
chr14	51441014	51441486	MajorDMR-6-53011	7
chr14	51443932	51444210	MajorDMR-6-53012	10
chr14	51448617	51448674	MajorDMR-6-53013	2
chr14	51463129	51465891	MajorDMR-6-53014	20
chr14	51466465	51466597	MajorDMR-6-53015	2
chr14	51468394	51468965	MajorDMR-6-53016	7
chr14	51470543	51471038	MajorDMR-6-53017	2
chr14	51481420	51481761	MajorDMR-6-53018	4
chr14	51482725	51484588	MajorDMR-6-53019	10
chr14	51487607	51488015	MajorDMR-6-53020	2
chr14	51490531	51490723	MajorDMR-6-53021	2
chr14	51492674	51494022	MajorDMR-6-53022	7
chr14	51506005	51507455	MajorDMR-6-53023	13
chr14	51511590	51512104	MajorDMR-6-53024	4
chr14	51513187	51513617	MajorDMR-6-53025	4
chr14	51515573	51515973	MajorDMR-6-53026	4
chr14	51517037	51517060	MajorDMR-6-53027	2
chr14	51519363	51519944	MajorDMR-6-53028	4
chr14	51525424	51525816	MajorDMR-6-53029	4
chr14	51526901	51527073	MajorDMR-6-53030	2
chr14	51530474	51530577	MajorDMR-6-53031	2
chr14	51532741	51533551	MajorDMR-6-53032	5
chr14	51534077	51534685	MajorDMR-6-53033	4
chr14	51537776	51538385	MajorDMR-6-53034	7
chr14	51539460	51539573	MajorDMR-6-53035	2
chr14	51541717	51542582	MajorDMR-6-53036	6
chr14	51545126	51545403	MajorDMR-6-53037	2
chr14	51547507	51548429	MajorDMR-6-53038	5
chr14	51605772	51606599	MajorDMR-6-53039	9
chr14	51607171	51607998	MajorDMR-6-53040	11
chr14	51611128	51611179	MajorDMR-6-53041	2
chr14	51611800	51612156	MajorDMR-6-53042	3
chr14	51613086	51613350	MajorDMR-6-53043	3
chr14	51647331	51648079	MajorDMR-6-53044	10
chr14	51655985	51656450	MajorDMR-6-53045	2
chr14	51665256	51665489	MajorDMR-6-53046	5
chr14	51667086	51667713	MajorDMR-6-53047	7
chr14	51669395	51669784	MajorDMR-6-53048	2
chr14	51672469	51672577	MajorDMR-6-53049	3
chr14	51674409	51674665	MajorDMR-6-53050	4
chr14	51691330	51691727	MajorDMR-6-53051	2
chr14	51709015	51709650	MajorDMR-6-53052	6
chr14	51718215	51718456	MajorDMR-6-53053	4
chr14	51750420	51750630	MajorDMR-6-53054	2
chr14	51760079	51760189	MajorDMR-6-53055	4
chr14	51762517	51762579	MajorDMR-6-53056	2
chr14	51766442	51766899	MajorDMR-6-53057	2
chr14	51768987	51769056	MajorDMR-6-53058	3
chr14	51771673	51772028	MajorDMR-6-53059	4
chr14	51774364	51774671	MajorDMR-6-53060	2
chr14	51776971	51777055	MajorDMR-6-53061	2
chr14	51777909	51778498	MajorDMR-6-53062	4
chr14	51785989	51786214	MajorDMR-6-53063	2
chr14	51824819	51824884	MajorDMR-6-53064	2
chr14	51827232	51827569	MajorDMR-6-53065	8
chr14	51831493	51831507	MajorDMR-6-53066	2
chr14	51832637	51832892	MajorDMR-6-53067	7
chr14	51833727	51834702	MajorDMR-6-53068	4
chr14	51835212	51835965	MajorDMR-6-53069	11
chr14	51838637	51838966	MajorDMR-6-53070	5
chr14	51839779	51840204	MajorDMR-6-53071	4
chr14	51849093	51850325	MajorDMR-6-53072	9
chr14	51850997	51852345	MajorDMR-6-53073	12
chr14	51853813	51854279	MajorDMR-6-53074	3
chr14	51854859	51855458	MajorDMR-6-53075	3
chr14	51862290	51863533	MajorDMR-6-53076	18
chr14	51875742	51876017	MajorDMR-6-53077	2
chr14	51877542	51878292	MajorDMR-6-53078	4
chr14	51878800	51879352	MajorDMR-6-53079	13
chr14	51884008	51884230	MajorDMR-6-53080	3
chr14	51906973	51907476	MajorDMR-6-53081	2
chr14	51908401	51909107	MajorDMR-6-53082	7
chr14	51909611	51909798	MajorDMR-6-53083	2
chr14	51910311	51911594	MajorDMR-6-53084	16
chr14	51914343	51914623	MajorDMR-6-53085	4
chr14	51915186	51915562	MajorDMR-6-53086	5
chr14	51920399	51923421	MajorDMR-6-53087	23
chr14	51943701	51943710	MajorDMR-6-53088	2
chr14	51944993	51946077	MajorDMR-6-53089	11
chr14	51946627	51947104	MajorDMR-6-53090	4
chr14	51954891	51955006	MajorDMR-6-53091	4
chr14	51960141	51960170	MajorDMR-6-53092	2
chr14	51965431	51965958	MajorDMR-6-53093	4
chr14	51966536	51967561	MajorDMR-6-53094	15
chr14	51971242	51971885	MajorDMR-6-53095	4
chr14	51972716	51973128	MajorDMR-6-53096	3
chr14	51974275	51974346	MajorDMR-6-53097	2
chr14	51974875	51975400	MajorDMR-6-53098	10
chr14	52011834	52013033	MajorDMR-6-53099	9
chr14	52017369	52018048	MajorDMR-6-53100	7
chr14	52028755	52028895	MajorDMR-6-53101	3
chr14	52034697	52035087	MajorDMR-6-53102	2
chr14	52043128	52044247	MajorDMR-6-53103	13
chr14	52048053	52048547	MajorDMR-6-53104	3
chr14	52059787	52060912	MajorDMR-6-53105	11
chr14	52080210	52080361	MajorDMR-6-53106	3
chr14	52082854	52082974	MajorDMR-6-53107	3
chr14	52091298	52091468	MajorDMR-6-53108	3
chr14	52097018	52097124	MajorDMR-6-53109	2
chr14	52097907	52098641	MajorDMR-6-53110	7
chr14	52111147	52111578	MajorDMR-6-53111	3
chr14	52115243	52116759	MajorDMR-6-53112	11
chr14	52117322	52117405	MajorDMR-6-53113	8
chr14	52120464	52121121	MajorDMR-6-53114	5
chr14	52121939	52122057	MajorDMR-6-53115	2
chr14	52125319	52125648	MajorDMR-6-53116	2
chr14	52131503	52131966	MajorDMR-6-53117	2
chr14	52142382	52142732	MajorDMR-6-53118	2
chr14	52147160	52148168	MajorDMR-6-53119	7
chr14	52152463	52152596	MajorDMR-6-53120	3
chr14	52156348	52156435	MajorDMR-6-53121	4
chr14	52159565	52159639	MajorDMR-6-53122	2
chr14	52161772	52161888	MajorDMR-6-53123	2
chr14	52165689	52166041	MajorDMR-6-53124	2
chr14	52168677	52169025	MajorDMR-6-53125	3
chr14	52169589	52170015	MajorDMR-6-53126	3
chr14	52170919	52171086	MajorDMR-6-53127	2
chr14	52174875	52174922	MajorDMR-6-53128	3
chr14	52189322	52189669	MajorDMR-6-53129	4
chr14	52193296	52193533	MajorDMR-6-53130	2
chr14	52200163	52200356	MajorDMR-6-53131	2
chr14	52204604	52205482	MajorDMR-6-53132	6
chr14	52223602	52223616	MajorDMR-6-53133	2
chr14	52242852	52242990	MajorDMR-6-53134	6
chr14	52271387	52271539	MajorDMR-6-53135	4
chr14	52274303	52274452	MajorDMR-6-53136	5
chr14	52288965	52290431	MajorDMR-6-53137	14
chr14	52292041	52293690	MajorDMR-6-53138	8
chr14	52294363	52295369	MajorDMR-6-53139	10
chr14	52312302	52312342	MajorDMR-6-53140	2
chr14	52314179	52314400	MajorDMR-6-53141	3
chr14	52322000	52322104	MajorDMR-6-53142	3
chr14	52323168	52323175	MajorDMR-6-53143	2
chr14	52326236	52326680	MajorDMR-6-53144	2
chr14	52329061	52329396	MajorDMR-6-53145	2
chr14	52329944	52330336	MajorDMR-6-53146	4
chr14	52331400	52331791	MajorDMR-6-53147	2
chr14	52335928	52336658	MajorDMR-6-53148	3
chr14	52337272	52337899	MajorDMR-6-53149	6
chr14	52339073	52339233	MajorDMR-6-53150	3
chr14	52341402	52341573	MajorDMR-6-53151	4
chr14	52349018	52351365	MajorDMR-6-53152	11
chr14	52360914	52361185	MajorDMR-6-53153	5
chr14	52367117	52367509	MajorDMR-6-53154	2
chr14	52368019	52368388	MajorDMR-6-53155	3
chr14	52372437	52372753	MajorDMR-6-53156	5
chr14	52373417	52374136	MajorDMR-6-53157	17
chr14	52382370	52384160	MajorDMR-6-53158	16
chr14	52389375	52389714	MajorDMR-6-53159	6
chr14	52394814	52395740	MajorDMR-6-53160	23
chr14	52396438	52397132	MajorDMR-6-53161	6
chr14	52398213	52398459	MajorDMR-6-53162	2
chr14	52405630	52406347	MajorDMR-6-53163	8
chr14	52411062	52411383	MajorDMR-6-53164	2
chr14	52416938	52417059	MajorDMR-6-53165	2
chr14	52418125	52418192	MajorDMR-6-53166	2
chr14	52420446	52420652	MajorDMR-6-53167	2
chr14	52424852	52424882	MajorDMR-6-53168	2
chr14	52436968	52437647	MajorDMR-6-53169	8
chr14	52441676	52441791	MajorDMR-6-53170	2
chr14	52448910	52449591	MajorDMR-6-53171	7
chr14	52470130	52470561	MajorDMR-6-53172	2
chr14	52484477	52485430	MajorDMR-6-53173	14
chr14	52487310	52488214	MajorDMR-6-53174	8
chr14	52489438	52490569	MajorDMR-6-53175	6
chr14	52492579	52494387	MajorDMR-6-53176	22
chr14	52499812	52500280	MajorDMR-6-53177	5
chr14	52511931	52511993	MajorDMR-6-53178	2
chr14	52512590	52513020	MajorDMR-6-53179	9
chr14	52513621	52513661	MajorDMR-6-53180	2
chr14	52519239	52519266	MajorDMR-6-53181	3
chr14	52519843	52520387	MajorDMR-6-53182	10
chr14	52526937	52527003	MajorDMR-6-53183	3
chr14	52539578	52540669	MajorDMR-6-53184	7
chr14	52576975	52577609	MajorDMR-6-53185	5
chr14	52593154	52593388	MajorDMR-6-53186	3
chr14	52604398	52604991	MajorDMR-6-53187	5
chr14	52609888	52609911	MajorDMR-6-53188	2
chr14	52618197	52618213	MajorDMR-6-53189	2
chr14	52619086	52619486	MajorDMR-6-53190	4
chr14	52622490	52622605	MajorDMR-6-53191	8
chr14	52627064	52627801	MajorDMR-6-53192	6
chr14	52677798	52677925	MajorDMR-6-53193	2
chr14	52733118	52733488	MajorDMR-6-53194	4
chr14	52779846	52780430	MajorDMR-6-53195	12
chr14	52880638	52880648	MajorDMR-6-53196	2
chr14	52972196	52972307	MajorDMR-6-53197	2
chr14	52978320	52978657	MajorDMR-6-53198	3
chr14	52979495	52979511	MajorDMR-6-53199	2
chr14	53030024	53030070	MajorDMR-6-53200	2
chr14	53053648	53053828	MajorDMR-6-53201	3
chr14	53115981	53116694	MajorDMR-6-53202	4
chr14	53121942	53122062	MajorDMR-6-53203	2
chr14	53170146	53170356	MajorDMR-6-53204	4
chr14	53248207	53248548	MajorDMR-6-53205	2
chr14	53253185	53253415	MajorDMR-6-53206	3
chr14	53255007	53255186	MajorDMR-6-53207	2
chr14	53256657	53256939	MajorDMR-6-53208	2
chr14	53259056	53259588	MajorDMR-6-53209	3
chr14	53266266	53266695	MajorDMR-6-53210	8
chr14	53268331	53268376	MajorDMR-6-53211	3
chr14	53276329	53276972	MajorDMR-6-53212	5
chr14	53299205	53299239	MajorDMR-6-53213	2
chr14	53302362	53302988	MajorDMR-6-53214	9
chr14	53342613	53342645	MajorDMR-6-53215	3
chr14	53389610	53389652	MajorDMR-6-53216	3
chr14	53393702	53394268	MajorDMR-6-53217	6
chr14	53419700	53420958	MajorDMR-6-53218	13
chr14	53421551	53421569	MajorDMR-6-53219	2
chr14	53445704	53446652	MajorDMR-6-53220	11
chr14	53450590	53450600	MajorDMR-6-53221	2
chr14	53453498	53453558	MajorDMR-6-53222	2
chr14	53464442	53464815	MajorDMR-6-53223	4
chr14	53473466	53474700	MajorDMR-6-53224	13
chr14	53476848	53478309	MajorDMR-6-53225	13
chr14	53486555	53487186	MajorDMR-6-53226	3
chr14	53518561	53518627	MajorDMR-6-53227	2
chr14	53520459	53520542	MajorDMR-6-53228	2
chr14	53529717	53529869	MajorDMR-6-53229	2
chr14	53593555	53593789	MajorDMR-6-53230	4
chr14	53594296	53594443	MajorDMR-6-53231	2
chr14	53608986	53609171	MajorDMR-6-53232	2
chr14	53643084	53643211	MajorDMR-6-53233	3
chr14	53654841	53654929	MajorDMR-6-53234	4
chr14	53656875	53657008	MajorDMR-6-53235	4
chr14	53657629	53658105	MajorDMR-6-53236	4
chr14	53664139	53664427	MajorDMR-6-53237	2
chr14	53677431	53677457	MajorDMR-6-53238	2
chr14	53738089	53738846	MajorDMR-6-53239	7
chr14	53773876	53774296	MajorDMR-6-53240	3
chr14	53791608	53791654	MajorDMR-6-53241	3
chr14	53794259	53794661	MajorDMR-6-53242	2
chr14	53795334	53795421	MajorDMR-6-53243	3
chr14	53800972	53801272	MajorDMR-6-53244	2
chr14	53821960	53822916	MajorDMR-6-53245	10
chr14	53831931	53832135	MajorDMR-6-53246	4
chr14	53832740	53832814	MajorDMR-6-53247	3
chr14	53846412	53846453	MajorDMR-6-53248	3
chr14	53847041	53847671	MajorDMR-6-53249	4
chr14	53850940	53852511	MajorDMR-6-53250	12
chr14	53857068	53857101	MajorDMR-6-53251	3
chr14	53858045	53858685	MajorDMR-6-53252	7
chr14	53929815	53929987	MajorDMR-6-53253	5
chr14	53981078	53981202	MajorDMR-6-53254	2
chr14	53982041	53983581	MajorDMR-6-53255	13
chr14	53984916	53985515	MajorDMR-6-53256	6
chr14	53991003	53991720	MajorDMR-6-53257	7
chr14	53994764	53995163	MajorDMR-6-53258	3
chr14	54032727	54032952	MajorDMR-6-53259	3
chr14	54036089	54036406	MajorDMR-6-53260	3
chr14	54058606	54058830	MajorDMR-6-53261	3
chr14	54095057	54096729	MajorDMR-6-53262	8
chr14	54130702	54130732	MajorDMR-6-53263	2
chr14	54135566	54135838	MajorDMR-6-53264	5
chr14	54137339	54137825	MajorDMR-6-53265	2
chr14	54159303	54159432	MajorDMR-6-53266	4
chr14	54161693	54161819	MajorDMR-6-53267	4
chr14	54169451	54169557	MajorDMR-6-53268	2
chr14	54177821	54178167	MajorDMR-6-53269	5
chr14	54247116	54247260	MajorDMR-6-53270	3
chr14	54252168	54252507	MajorDMR-6-53271	3
chr14	54253369	54253631	MajorDMR-6-53272	4
chr14	54254673	54254968	MajorDMR-6-53273	2
chr14	54378205	54378308	MajorDMR-6-53274	2
chr14	54378833	54379417	MajorDMR-6-53275	3
chr14	54380926	54381019	MajorDMR-6-53276	3
chr14	54416678	54416755	MajorDMR-6-53277	2
chr14	54459572	54459910	MajorDMR-6-53278	3
chr14	54477672	54477914	MajorDMR-6-53279	3
chr14	54685770	54686525	MajorDMR-6-53280	4
chr14	54688913	54688938	MajorDMR-6-53281	2
chr14	54718118	54718356	MajorDMR-6-53282	4
chr14	54720560	54720618	MajorDMR-6-53283	2
chr14	54753843	54754384	MajorDMR-6-53284	12
chr14	54755827	54755846	MajorDMR-6-53285	2
chr14	54766470	54766649	MajorDMR-6-53286	4
chr14	54781466	54781764	MajorDMR-6-53287	7
chr14	54782704	54783091	MajorDMR-6-53288	6
chr14	54798594	54799815	MajorDMR-6-53289	11
chr14	54805460	54805532	MajorDMR-6-53290	3
chr14	54815113	54815160	MajorDMR-6-53291	2
chr14	54815694	54816611	MajorDMR-6-53292	16
chr14	54887268	54887303	MajorDMR-6-53293	2
chr14	54905632	54905990	MajorDMR-6-53294	3
chr14	54912734	54913768	MajorDMR-6-53295	7
chr14	54937695	54937812	MajorDMR-6-53296	3
chr14	54939044	54939212	MajorDMR-6-53297	4
chr14	54943369	54943818	MajorDMR-6-53298	3
chr14	54945369	54945651	MajorDMR-6-53299	2
chr14	54946986	54947372	MajorDMR-6-53300	3
chr14	54948781	54949069	MajorDMR-6-53301	4
chr14	54953224	54953439	MajorDMR-6-53302	2
chr14	54971660	54972170	MajorDMR-6-53303	6
chr14	54977887	54977900	MajorDMR-6-53304	2
chr14	54979805	54980388	MajorDMR-6-53305	4
chr14	54991656	54992074	MajorDMR-6-53306	2
chr14	55001715	55002782	MajorDMR-6-53307	8
chr14	55017152	55017202	MajorDMR-6-53308	2
chr14	55020866	55021454	MajorDMR-6-53309	4
chr14	55073067	55073265	MajorDMR-6-53310	5
chr14	55075840	55075956	MajorDMR-6-53311	3
chr14	55077064	55077394	MajorDMR-6-53312	7
chr14	55079441	55079559	MajorDMR-6-53313	2
chr14	55095053	55095058	MajorDMR-6-53314	2
chr14	55102653	55102962	MajorDMR-6-53315	4
chr14	55112488	55112644	MajorDMR-6-53316	2
chr14	55115698	55117551	MajorDMR-6-53317	17
chr14	55135975	55136826	MajorDMR-6-53318	20
chr14	55138565	55139687	MajorDMR-6-53319	13
chr14	55140704	55140711	MajorDMR-6-53320	2
chr14	55154598	55155509	MajorDMR-6-53321	13
chr14	55158598	55158871	MajorDMR-6-53322	3
chr14	55175070	55175092	MajorDMR-6-53323	2
chr14	55179314	55180043	MajorDMR-6-53324	6
chr14	55181974	55182227	MajorDMR-6-53325	4
chr14	55224714	55225157	MajorDMR-6-53326	12
chr14	55227532	55227887	MajorDMR-6-53327	6
chr14	55228564	55229614	MajorDMR-6-53328	13
chr14	55230459	55230877	MajorDMR-6-53329	13
chr14	55239427	55239525	MajorDMR-6-53330	4
chr14	55241141	55241752	MajorDMR-6-53331	9
chr14	55242359	55242555	MajorDMR-6-53332	5
chr14	55243068	55243216	MajorDMR-6-53333	5
chr14	55248222	55248489	MajorDMR-6-53334	3
chr14	55268747	55268971	MajorDMR-6-53335	4
chr14	55270805	55272234	MajorDMR-6-53336	30
chr14	55279412	55279698	MajorDMR-6-53337	5
chr14	55294298	55295660	MajorDMR-6-53338	9
chr14	55333161	55334004	MajorDMR-6-53339	9
chr14	55347644	55348018	MajorDMR-6-53340	3
chr14	55349326	55349714	MajorDMR-6-53341	4
chr14	55355030	55355270	MajorDMR-6-53342	3
chr14	55361900	55362021	MajorDMR-6-53343	2
chr14	55367762	55367897	MajorDMR-6-53344	3
chr14	55426228	55427077	MajorDMR-6-53345	15
chr14	55443063	55443320	MajorDMR-6-53346	4
chr14	55446552	55446814	MajorDMR-6-53347	3
chr14	55453433	55453754	MajorDMR-6-53348	5
chr14	55458406	55458573	MajorDMR-6-53349	2
chr14	55524627	55524861	MajorDMR-6-53350	4
chr14	55530666	55531045	MajorDMR-6-53351	5
chr14	55533637	55534082	MajorDMR-6-53352	6
chr14	55535357	55535658	MajorDMR-6-53353	3
chr14	55537004	55538387	MajorDMR-6-53354	9
chr14	55539461	55539564	MajorDMR-6-53355	2
chr14	55541436	55542066	MajorDMR-6-53356	8
chr14	55552588	55552760	MajorDMR-6-53357	4
chr14	55575082	55575426	MajorDMR-6-53358	5
chr14	55585223	55586344	MajorDMR-6-53359	9
chr14	55589297	55589624	MajorDMR-6-53360	2
chr14	55590157	55590222	MajorDMR-6-53361	6
chr14	55595665	55595710	MajorDMR-6-53362	2
chr14	55599957	55600440	MajorDMR-6-53363	4
chr14	55602954	55603413	MajorDMR-6-53364	5
chr14	55610962	55611142	MajorDMR-6-53365	5
chr14	55630215	55630304	MajorDMR-6-53366	4
chr14	55647456	55647475	MajorDMR-6-53367	3
chr14	55739524	55740818	MajorDMR-6-53368	28
chr14	55742559	55742831	MajorDMR-6-53369	2
chr14	55744353	55744423	MajorDMR-6-53370	2
chr14	55746093	55746269	MajorDMR-6-53371	2
chr14	55748125	55748784	MajorDMR-6-53372	5
chr14	55749386	55750641	MajorDMR-6-53373	9
chr14	55751808	55751952	MajorDMR-6-53374	6
chr14	55752484	55752976	MajorDMR-6-53375	3
chr14	55761306	55761433	MajorDMR-6-53376	2
chr14	55761982	55762238	MajorDMR-6-53377	5
chr14	55764646	55765354	MajorDMR-6-53378	8
chr14	55768837	55769814	MajorDMR-6-53379	5
chr14	55773235	55774086	MajorDMR-6-53380	4
chr14	55776025	55776079	MajorDMR-6-53381	2
chr14	55777425	55777967	MajorDMR-6-53382	3
chr14	55780455	55780550	MajorDMR-6-53383	2
chr14	55784226	55784553	MajorDMR-6-53384	2
chr14	55786432	55786487	MajorDMR-6-53385	4
chr14	55787206	55790332	MajorDMR-6-53386	43
chr14	55791677	55791687	MajorDMR-6-53387	2
chr14	55792253	55793316	MajorDMR-6-53388	11
chr14	55794117	55794599	MajorDMR-6-53389	4
chr14	55795857	55795971	MajorDMR-6-53390	2
chr14	55796537	55797478	MajorDMR-6-53391	11
chr14	55798643	55799092	MajorDMR-6-53392	8
chr14	55803584	55804411	MajorDMR-6-53393	6
chr14	55808299	55810483	MajorDMR-6-53394	14
chr14	55811201	55811727	MajorDMR-6-53395	5
chr14	55813499	55813767	MajorDMR-6-53396	4
chr14	55814554	55816450	MajorDMR-6-53397	11
chr14	55817996	55818037	MajorDMR-6-53398	3
chr14	55822000	55823323	MajorDMR-6-53399	12
chr14	55824762	55825213	MajorDMR-6-53400	2
chr14	55827364	55827864	MajorDMR-6-53401	3
chr14	55833976	55834635	MajorDMR-6-53402	7
chr14	55835293	55835755	MajorDMR-6-53403	3
chr14	55836742	55836995	MajorDMR-6-53404	7
chr14	55849795	55850802	MajorDMR-6-53405	8
chr14	55948542	55948706	MajorDMR-6-53406	2
chr14	55963397	55963770	MajorDMR-6-53407	4
chr14	55969605	55971183	MajorDMR-6-53408	12
chr14	56051328	56051735	MajorDMR-6-53409	2
chr14	56055123	56056137	MajorDMR-6-53410	9
chr14	56077553	56077726	MajorDMR-6-53411	8
chr14	56138271	56138359	MajorDMR-6-53412	2
chr14	56139658	56140301	MajorDMR-6-53413	5
chr14	56200427	56200461	MajorDMR-6-53414	2
chr14	56251901	56253191	MajorDMR-6-53415	9
chr14	56264530	56266091	MajorDMR-6-53416	12
chr14	56328361	56328541	MajorDMR-6-53417	12
chr14	56404945	56405445	MajorDMR-6-53418	5
chr14	56431331	56432029	MajorDMR-6-53419	6
chr14	56440299	56440387	MajorDMR-6-53420	2
chr14	56502913	56503099	MajorDMR-6-53421	2
chr14	56543126	56543132	MajorDMR-6-53422	2
chr14	56560111	56561023	MajorDMR-6-53423	9
chr14	56563874	56564100	MajorDMR-6-53424	6
chr14	56638274	56638627	MajorDMR-6-53425	6
chr14	56689650	56689669	MajorDMR-6-53426	2
chr14	56691531	56691795	MajorDMR-6-53427	3
chr14	56714089	56715162	MajorDMR-6-53428	10
chr14	56732115	56732171	MajorDMR-6-53429	2
chr14	56734498	56734957	MajorDMR-6-53430	4
chr14	56740553	56741313	MajorDMR-6-53431	9
chr14	56750699	56750753	MajorDMR-6-53432	3
chr14	56777226	56777835	MajorDMR-6-53433	14
chr14	56792298	56792559	MajorDMR-6-53434	4
chr14	56808568	56808854	MajorDMR-6-53435	5
chr14	56809518	56809539	MajorDMR-6-53436	2
chr14	56823672	56823847	MajorDMR-6-53437	2
chr14	56824620	56825219	MajorDMR-6-53438	8
chr14	56846059	56846271	MajorDMR-6-53439	2
chr14	56947355	56947370	MajorDMR-6-53440	2
chr14	56977448	56977578	MajorDMR-6-53441	3
chr14	56984728	56985209	MajorDMR-6-53442	7
chr14	57016469	57016562	MajorDMR-6-53443	2
chr14	57069804	57070903	MajorDMR-6-53444	7
chr14	57071591	57071827	MajorDMR-6-53445	2
chr14	57114044	57114086	MajorDMR-6-53446	2
chr14	57117431	57117622	MajorDMR-6-53447	2
chr14	57124532	57124743	MajorDMR-6-53448	2
chr14	57131385	57131438	MajorDMR-6-53449	2
chr14	57182722	57182849	MajorDMR-6-53450	2
chr14	57205632	57205652	MajorDMR-6-53451	3
chr14	57234313	57235044	MajorDMR-6-53452	9
chr14	57242665	57242778	MajorDMR-6-53453	3
chr14	57287638	57287886	MajorDMR-6-53454	3
chr14	57295151	57295163	MajorDMR-6-53455	2
chr14	57323969	57324597	MajorDMR-6-53456	5
chr14	57327338	57327847	MajorDMR-6-53457	4
chr14	57329203	57329595	MajorDMR-6-53458	4
chr14	57367089	57368505	MajorDMR-6-53459	9
chr14	57392859	57392948	MajorDMR-6-53460	2
chr14	57413485	57413527	MajorDMR-6-53461	2
chr14	57476418	57476986	MajorDMR-6-53462	4
chr14	57542547	57542592	MajorDMR-6-53463	2
chr14	57565370	57565492	MajorDMR-6-53464	2
chr14	57573554	57573721	MajorDMR-6-53465	4
chr14	57592010	57592114	MajorDMR-6-53466	2
chr14	57597785	57598746	MajorDMR-6-53467	7
chr14	57675256	57675350	MajorDMR-6-53468	2
chr14	57679456	57679505	MajorDMR-6-53469	2
chr14	57686112	57686402	MajorDMR-6-53470	3
chr14	57693828	57694270	MajorDMR-6-53471	2
chr14	57725640	57726086	MajorDMR-6-53472	2
chr14	57733262	57733422	MajorDMR-6-53473	2
chr14	57769709	57769845	MajorDMR-6-53474	3
chr14	57849206	57849432	MajorDMR-6-53475	2
chr14	57861708	57861969	MajorDMR-6-53476	3
chr14	57867915	57868322	MajorDMR-6-53477	4
chr14	57928668	57929019	MajorDMR-6-53478	4
chr14	57968644	57968917	MajorDMR-6-53479	3
chr14	57969482	57970195	MajorDMR-6-53480	9
chr14	58113379	58113551	MajorDMR-6-53481	2
chr14	58119071	58119197	MajorDMR-6-53482	2
chr14	58181314	58182048	MajorDMR-6-53483	7
chr14	58199914	58200264	MajorDMR-6-53484	4
chr14	58201873	58201934	MajorDMR-6-53485	2
chr14	58342979	58343330	MajorDMR-6-53486	2
chr14	58368110	58368225	MajorDMR-6-53487	2
chr14	58375681	58376031	MajorDMR-6-53488	2
chr14	58376785	58376928	MajorDMR-6-53489	3
chr14	58392587	58393532	MajorDMR-6-53490	8
chr14	58414742	58414948	MajorDMR-6-53491	3
chr14	58455017	58455792	MajorDMR-6-53492	6
chr14	58528357	58528542	MajorDMR-6-53493	4
chr14	58535121	58535491	MajorDMR-6-53494	5
chr14	58539157	58539165	MajorDMR-6-53495	2
chr14	58541684	58542282	MajorDMR-6-53496	4
chr14	58543899	58544743	MajorDMR-6-53497	4
chr14	58548988	58549025	MajorDMR-6-53498	2
chr14	58553638	58554594	MajorDMR-6-53499	7
chr14	58555320	58556490	MajorDMR-6-53500	7
chr14	58558971	58559405	MajorDMR-6-53501	7
chr14	58564385	58564569	MajorDMR-6-53502	6
chr14	58566571	58567123	MajorDMR-6-53503	9
chr14	58567636	58567907	MajorDMR-6-53504	2
chr14	58568429	58568569	MajorDMR-6-53505	2
chr14	58573304	58573427	MajorDMR-6-53506	4
chr14	58573966	58574206	MajorDMR-6-53507	2
chr14	58575062	58575303	MajorDMR-6-53508	2
chr14	58583157	58583196	MajorDMR-6-53509	2
chr14	58584759	58586715	MajorDMR-6-53510	12
chr14	58588056	58588821	MajorDMR-6-53511	5
chr14	58596532	58597353	MajorDMR-6-53512	6
chr14	58612342	58612603	MajorDMR-6-53513	5
chr14	58616336	58616415	MajorDMR-6-53514	2
chr14	58617196	58617445	MajorDMR-6-53515	5
chr14	58632448	58632889	MajorDMR-6-53516	3
chr14	58633593	58633617	MajorDMR-6-53517	2
chr14	58634221	58635101	MajorDMR-6-53518	7
chr14	58636578	58636731	MajorDMR-6-53519	3
chr14	58654006	58654985	MajorDMR-6-53520	16
chr14	58655954	58656614	MajorDMR-6-53521	8
chr14	58658540	58658924	MajorDMR-6-53522	3
chr14	58659510	58660267	MajorDMR-6-53523	4
chr14	58661154	58661989	MajorDMR-6-53524	9
chr14	58668034	58668425	MajorDMR-6-53525	3
chr14	58671988	58672072	MajorDMR-6-53526	2
chr14	58682339	58682806	MajorDMR-6-53527	2
chr14	58689509	58690016	MajorDMR-6-53528	6
chr14	58704642	58705238	MajorDMR-6-53529	8
chr14	58705822	58706263	MajorDMR-6-53530	8
chr14	58721539	58722159	MajorDMR-6-53531	4
chr14	58724489	58724821	MajorDMR-6-53532	2
chr14	58728964	58729631	MajorDMR-6-53533	6
chr14	58730678	58730723	MajorDMR-6-53534	2
chr14	58733601	58734388	MajorDMR-6-53535	7
chr14	58735382	58735692	MajorDMR-6-53536	2
chr14	58758651	58758720	MajorDMR-6-53537	2
chr14	58801355	58801673	MajorDMR-6-53538	4
chr14	58809660	58809755	MajorDMR-6-53539	3
chr14	58823711	58824365	MajorDMR-6-53540	4
chr14	58854424	58854432	MajorDMR-6-53541	3
chr14	58857153	58857342	MajorDMR-6-53542	10
chr14	58864029	58864427	MajorDMR-6-53543	6
chr14	59016305	59016753	MajorDMR-6-53544	5
chr14	59064548	59065534	MajorDMR-6-53545	6
chr14	59184648	59184814	MajorDMR-6-53546	2
chr14	59192646	59192999	MajorDMR-6-53547	2
chr14	59215635	59216180	MajorDMR-6-53548	8
chr14	59221302	59221390	MajorDMR-6-53549	2
chr14	59233205	59233843	MajorDMR-6-53550	3
chr14	59241351	59242072	MajorDMR-6-53551	3
chr14	59245566	59246556	MajorDMR-6-53552	4
chr14	59248274	59248345	MajorDMR-6-53553	2
chr14	59250402	59251099	MajorDMR-6-53554	6
chr14	59255802	59256323	MajorDMR-6-53555	3
chr14	59277791	59278287	MajorDMR-6-53556	5
chr14	59278934	59278983	MajorDMR-6-53557	2
chr14	59279920	59280220	MajorDMR-6-53558	10
chr14	59309450	59309701	MajorDMR-6-53559	3
chr14	59330381	59333196	MajorDMR-6-53560	27
chr14	59340092	59340376	MajorDMR-6-53561	2
chr14	59413713	59414700	MajorDMR-6-53562	8
chr14	59417709	59418266	MajorDMR-6-53563	4
chr14	59420694	59420769	MajorDMR-6-53564	2
chr14	59421937	59422474	MajorDMR-6-53565	4
chr14	59483934	59484587	MajorDMR-6-53566	5
chr14	59526165	59526169	MajorDMR-6-53567	2
chr14	59563572	59563582	MajorDMR-6-53568	3
chr14	59590732	59591122	MajorDMR-6-53569	2
chr14	59600084	59600615	MajorDMR-6-53570	5
chr14	59628332	59628752	MajorDMR-6-53571	2
chr14	59650912	59650920	MajorDMR-6-53572	2
chr14	59691218	59691662	MajorDMR-6-53573	3
chr14	59695188	59695373	MajorDMR-6-53574	3
chr14	59701788	59702066	MajorDMR-6-53575	2
chr14	59703796	59704023	MajorDMR-6-53576	2
chr14	59706190	59707007	MajorDMR-6-53577	14
chr14	59711173	59711561	MajorDMR-6-53578	3
chr14	59721172	59721507	MajorDMR-6-53579	2
chr14	59723457	59724469	MajorDMR-6-53580	16
chr14	59727581	59727626	MajorDMR-6-53581	2
chr14	59736274	59736432	MajorDMR-6-53582	2
chr14	59748447	59748660	MajorDMR-6-53583	2
chr14	59766332	59766613	MajorDMR-6-53584	2
chr14	59769660	59769782	MajorDMR-6-53585	3
chr14	59771825	59771845	MajorDMR-6-53586	2
chr14	59774745	59775226	MajorDMR-6-53587	2
chr14	59776128	59776501	MajorDMR-6-53588	4
chr14	59781881	59781932	MajorDMR-6-53589	2
chr14	59784983	59785978	MajorDMR-6-53590	7
chr14	59787016	59787029	MajorDMR-6-53591	2
chr14	59789924	59790000	MajorDMR-6-53592	3
chr14	59798410	59799602	MajorDMR-6-53593	7
chr14	59805305	59806340	MajorDMR-6-53594	5
chr14	59809569	59809593	MajorDMR-6-53595	2
chr14	59810535	59810649	MajorDMR-6-53596	2
chr14	59818574	59818658	MajorDMR-6-53597	2
chr14	59819544	59819910	MajorDMR-6-53598	2
chr14	59821174	59821889	MajorDMR-6-53599	7
chr14	59826193	59826214	MajorDMR-6-53600	2
chr14	59827440	59828083	MajorDMR-6-53601	5
chr14	59829307	59829462	MajorDMR-6-53602	2
chr14	59830305	59830405	MajorDMR-6-53603	2
chr14	59833487	59834304	MajorDMR-6-53604	8
chr14	59835391	59835874	MajorDMR-6-53605	5
chr14	59836922	59837415	MajorDMR-6-53606	3
chr14	59847448	59847458	MajorDMR-6-53607	2
chr14	59848900	59848993	MajorDMR-6-53608	3
chr14	59883136	59883225	MajorDMR-6-53609	2
chr14	59889898	59889933	MajorDMR-6-53610	2
chr14	59894706	59896002	MajorDMR-6-53611	12
chr14	59900717	59901055	MajorDMR-6-53612	6
chr14	59932564	59932656	MajorDMR-6-53613	7
chr14	59933443	59933822	MajorDMR-6-53614	3
chr14	59934637	59934728	MajorDMR-6-53615	2
chr14	59946206	59946230	MajorDMR-6-53616	2
chr14	59957602	59957679	MajorDMR-6-53617	3
chr14	59975600	59977973	MajorDMR-6-53618	12
chr14	60048852	60049495	MajorDMR-6-53619	5
chr14	60051247	60051877	MajorDMR-6-53620	5
chr14	60052673	60052876	MajorDMR-6-53621	4
chr14	60053999	60054202	MajorDMR-6-53622	2
chr14	60059985	60060336	MajorDMR-6-53623	2
chr14	60061513	60063484	MajorDMR-6-53624	15
chr14	60064046	60065111	MajorDMR-6-53625	8
chr14	60070517	60070546	MajorDMR-6-53626	2
chr14	60071160	60072384	MajorDMR-6-53627	6
chr14	60073214	60074867	MajorDMR-6-53628	9
chr14	60076642	60076999	MajorDMR-6-53629	2
chr14	60080304	60081497	MajorDMR-6-53630	7
chr14	60082058	60082899	MajorDMR-6-53631	5
chr14	60083479	60083907	MajorDMR-6-53632	2
chr14	60084547	60085803	MajorDMR-6-53633	7
chr14	60086926	60088022	MajorDMR-6-53634	5
chr14	60088930	60089041	MajorDMR-6-53635	3
chr14	60091201	60091400	MajorDMR-6-53636	6
chr14	60091942	60092621	MajorDMR-6-53637	6
chr14	60093334	60094001	MajorDMR-6-53638	5
chr14	60094880	60095519	MajorDMR-6-53639	5
chr14	60099364	60101383	MajorDMR-6-53640	11
chr14	60120646	60121134	MajorDMR-6-53641	13
chr14	60137266	60137423	MajorDMR-6-53642	3
chr14	60138036	60138184	MajorDMR-6-53643	2
chr14	60140026	60140091	MajorDMR-6-53644	3
chr14	60141203	60141326	MajorDMR-6-53645	2
chr14	60143209	60144436	MajorDMR-6-53646	9
chr14	60151236	60151497	MajorDMR-6-53647	2
chr14	60167293	60167751	MajorDMR-6-53648	2
chr14	60170980	60170993	MajorDMR-6-53649	2
chr14	60191680	60193386	MajorDMR-6-53650	14
chr14	60194273	60194861	MajorDMR-6-53651	16
chr14	60195865	60196766	MajorDMR-6-53652	4
chr14	60205636	60205721	MajorDMR-6-53653	2
chr14	60221069	60221775	MajorDMR-6-53654	10
chr14	60278380	60278534	MajorDMR-6-53655	2
chr14	60281918	60282288	MajorDMR-6-53656	2
chr14	60287767	60288071	MajorDMR-6-53657	2
chr14	60310008	60311094	MajorDMR-6-53658	10
chr14	60311829	60312249	MajorDMR-6-53659	4
chr14	60323079	60323370	MajorDMR-6-53660	5
chr14	60324244	60324402	MajorDMR-6-53661	2
chr14	60330769	60330931	MajorDMR-6-53662	2
chr14	60335849	60335951	MajorDMR-6-53663	3
chr14	60349459	60349876	MajorDMR-6-53664	2
chr14	60370653	60370990	MajorDMR-6-53665	3
chr14	60388530	60388673	MajorDMR-6-53666	5
chr14	60400509	60401209	MajorDMR-6-53667	5
chr14	60406690	60406843	MajorDMR-6-53668	2
chr14	60467556	60467638	MajorDMR-6-53669	3
chr14	60496039	60496047	MajorDMR-6-53670	2
chr14	60574634	60574806	MajorDMR-6-53671	2
chr14	60581384	60581563	MajorDMR-6-53672	3
chr14	60582949	60583257	MajorDMR-6-53673	3
chr14	60584370	60584382	MajorDMR-6-53674	2
chr14	60654854	60654967	MajorDMR-6-53675	2
chr14	60660236	60660438	MajorDMR-6-53676	2
chr14	60663273	60663312	MajorDMR-6-53677	2
chr14	60725419	60726629	MajorDMR-6-53678	5
chr14	60756548	60756585	MajorDMR-6-53679	4
chr14	60770709	60771543	MajorDMR-6-53680	9
chr14	60806419	60806911	MajorDMR-6-53681	2
chr14	60996524	60996996	MajorDMR-6-53682	3
chr14	61040854	61041342	MajorDMR-6-53683	6
chr14	61054257	61054754	MajorDMR-6-53684	4
chr14	61205695	61206088	MajorDMR-6-53685	4
chr14	61209285	61209691	MajorDMR-6-53686	2
chr14	61222921	61223894	MajorDMR-6-53687	4
chr14	61245312	61245349	MajorDMR-6-53688	2
chr14	61246656	61247081	MajorDMR-6-53689	12
chr14	61251401	61251594	MajorDMR-6-53690	4
chr14	61280027	61280100	MajorDMR-6-53691	3
chr14	61379105	61379179	MajorDMR-6-53692	2
chr14	61401151	61401251	MajorDMR-6-53693	2
chr14	61411174	61411238	MajorDMR-6-53694	2
chr14	61418152	61418548	MajorDMR-6-53695	4
chr14	61423013	61423220	MajorDMR-6-53696	3
chr14	61449168	61449409	MajorDMR-6-53697	5
chr14	61453584	61453714	MajorDMR-6-53698	3
chr14	61456422	61456870	MajorDMR-6-53699	4
chr14	61492661	61492674	MajorDMR-6-53700	2
chr14	61495127	61495430	MajorDMR-6-53701	4
chr14	61504103	61504638	MajorDMR-6-53702	4
chr14	61566013	61566531	MajorDMR-6-53703	3
chr14	61570392	61571081	MajorDMR-6-53704	8
chr14	61576979	61577089	MajorDMR-6-53705	2
chr14	61621520	61621604	MajorDMR-6-53706	2
chr14	61637938	61638346	MajorDMR-6-53707	2
chr14	61638975	61639006	MajorDMR-6-53708	2
chr14	61655506	61655541	MajorDMR-6-53709	2
chr14	61679563	61680905	MajorDMR-6-53710	10
chr14	61682449	61683464	MajorDMR-6-53711	11
chr14	61691565	61693401	MajorDMR-6-53712	17
chr14	61696944	61697033	MajorDMR-6-53713	4
chr14	61718844	61718856	MajorDMR-6-53714	2
chr14	61727915	61729005	MajorDMR-6-53715	10
chr14	61730834	61730941	MajorDMR-6-53716	2
chr14	61733749	61733782	MajorDMR-6-53717	2
chr14	61745790	61746107	MajorDMR-6-53718	5
chr14	61748439	61749048	MajorDMR-6-53719	9
chr14	61795118	61795363	MajorDMR-6-53720	5
chr14	61898252	61898554	MajorDMR-6-53721	2
chr14	61899086	61899143	MajorDMR-6-53722	2
chr14	61905823	61906018	MajorDMR-6-53723	4
chr14	61923295	61923303	MajorDMR-6-53724	2
chr14	61929687	61929714	MajorDMR-6-53725	2
chr14	61930766	61930865	MajorDMR-6-53726	2
chr14	61941591	61941766	MajorDMR-6-53727	2
chr14	61943852	61944271	MajorDMR-6-53728	3
chr14	61947525	61948516	MajorDMR-6-53729	13
chr14	61969588	61970210	MajorDMR-6-53730	5
chr14	61972833	61973062	MajorDMR-6-53731	5
chr14	61994489	61994754	MajorDMR-6-53732	6
chr14	61999381	61999442	MajorDMR-6-53733	2
chr14	62010886	62011993	MajorDMR-6-53734	11
chr14	62013990	62014409	MajorDMR-6-53735	6
chr14	62018175	62018383	MajorDMR-6-53736	3
chr14	62035810	62035861	MajorDMR-6-53737	2
chr14	62040670	62041416	MajorDMR-6-53738	9
chr14	62050930	62051117	MajorDMR-6-53739	6
chr14	62053417	62053653	MajorDMR-6-53740	4
chr14	62062726	62062952	MajorDMR-6-53741	6
chr14	62083243	62083653	MajorDMR-6-53742	4
chr14	62086918	62086927	MajorDMR-6-53743	2
chr14	62091037	62091248	MajorDMR-6-53744	4
chr14	62092744	62092868	MajorDMR-6-53745	4
chr14	62093551	62094069	MajorDMR-6-53746	4
chr14	62095029	62095186	MajorDMR-6-53747	3
chr14	62099402	62099802	MajorDMR-6-53748	3
chr14	62137886	62138023	MajorDMR-6-53749	3
chr14	62164530	62164754	MajorDMR-6-53750	3
chr14	62165403	62166084	MajorDMR-6-53751	7
chr14	62166675	62166875	MajorDMR-6-53752	2
chr14	62182648	62183070	MajorDMR-6-53753	2
chr14	62186567	62188139	MajorDMR-6-53754	9
chr14	62202368	62202442	MajorDMR-6-53755	3
chr14	62203786	62203991	MajorDMR-6-53756	3
chr14	62211186	62211619	MajorDMR-6-53757	3
chr14	62214112	62214319	MajorDMR-6-53758	3
chr14	62217115	62217435	MajorDMR-6-53759	4
chr14	62218397	62218606	MajorDMR-6-53760	5
chr14	62219263	62219601	MajorDMR-6-53761	3
chr14	62265663	62265753	MajorDMR-6-53762	2
chr14	62273474	62273558	MajorDMR-6-53763	3
chr14	62275249	62275705	MajorDMR-6-53764	9
chr14	62281574	62282048	MajorDMR-6-53765	4
chr14	62293360	62294177	MajorDMR-6-53766	4
chr14	62296841	62297133	MajorDMR-6-53767	3
chr14	62321183	62321448	MajorDMR-6-53768	3
chr14	62334030	62334245	MajorDMR-6-53769	5
chr14	62341195	62341275	MajorDMR-6-53770	2
chr14	62361043	62361057	MajorDMR-6-53771	2
chr14	62361773	62361824	MajorDMR-6-53772	3
chr14	62376490	62377674	MajorDMR-6-53773	6
chr14	62402918	62403112	MajorDMR-6-53774	3
chr14	62440809	62441412	MajorDMR-6-53775	5
chr14	62448171	62448371	MajorDMR-6-53776	3
chr14	62448997	62449585	MajorDMR-6-53777	4
chr14	62456726	62456816	MajorDMR-6-53778	2
chr14	62462930	62463717	MajorDMR-6-53779	7
chr14	62472027	62472475	MajorDMR-6-53780	3
chr14	62489237	62489404	MajorDMR-6-53781	2
chr14	62496125	62497168	MajorDMR-6-53782	11
chr14	62527862	62530138	MajorDMR-6-53783	14
chr14	62531353	62531383	MajorDMR-6-53784	2
chr14	62547340	62547399	MajorDMR-6-53785	3
chr14	62564915	62564945	MajorDMR-6-53786	3
chr14	62568769	62569386	MajorDMR-6-53787	3
chr14	62605891	62606097	MajorDMR-6-53788	3
chr14	62606653	62606877	MajorDMR-6-53789	4
chr14	62609902	62610725	MajorDMR-6-53790	5
chr14	62707419	62707626	MajorDMR-6-53791	4
chr14	62736102	62736109	MajorDMR-6-53792	2
chr14	62736808	62736975	MajorDMR-6-53793	3
chr14	62769133	62769208	MajorDMR-6-53794	2
chr14	62781269	62781572	MajorDMR-6-53795	2
chr14	62814287	62814435	MajorDMR-6-53796	3
chr14	62955035	62955137	MajorDMR-6-53797	2
chr14	63001654	63001835	MajorDMR-6-53798	3
chr14	63020574	63020601	MajorDMR-6-53799	2
chr14	63096767	63096857	MajorDMR-6-53800	4
chr14	63098033	63098244	MajorDMR-6-53801	3
chr14	63125427	63125442	MajorDMR-6-53802	2
chr14	63131849	63132578	MajorDMR-6-53803	5
chr14	63144489	63144939	MajorDMR-6-53804	3
chr14	63152185	63152309	MajorDMR-6-53805	2
chr14	63163628	63164372	MajorDMR-6-53806	5
chr14	63182040	63182196	MajorDMR-6-53807	3
chr14	63204869	63205123	MajorDMR-6-53808	3
chr14	63232781	63232921	MajorDMR-6-53809	2
chr14	63240002	63241004	MajorDMR-6-53810	6
chr14	63252057	63252205	MajorDMR-6-53811	3
chr14	63281478	63281676	MajorDMR-6-53812	3
chr14	63327597	63328283	MajorDMR-6-53813	4
chr14	63387912	63387948	MajorDMR-6-53814	2
chr14	63394704	63394721	MajorDMR-6-53815	2
chr14	63409065	63409452	MajorDMR-6-53816	4
chr14	63439559	63440204	MajorDMR-6-53817	5
chr14	63445548	63445599	MajorDMR-6-53818	2
chr14	63458166	63458263	MajorDMR-6-53819	3
chr14	63482866	63483253	MajorDMR-6-53820	2
chr14	63518786	63518929	MajorDMR-6-53821	2
chr14	63522077	63522610	MajorDMR-6-53822	4
chr14	63650560	63651071	MajorDMR-6-53823	9
chr14	63750693	63751084	MajorDMR-6-53824	5
chr14	63762629	63762804	MajorDMR-6-53825	4
chr14	63789753	63789882	MajorDMR-6-53826	2
chr14	63809342	63809410	MajorDMR-6-53827	2
chr14	63842035	63842750	MajorDMR-6-53828	6
chr14	63843397	63843720	MajorDMR-6-53829	6
chr14	63845121	63845765	MajorDMR-6-53830	4
chr14	63848773	63848975	MajorDMR-6-53831	5
chr14	63850661	63851062	MajorDMR-6-53832	2
chr14	63852035	63852315	MajorDMR-6-53833	4
chr14	63859402	63859514	MajorDMR-6-53834	2
chr14	63860093	63860153	MajorDMR-6-53835	2
chr14	63865718	63865753	MajorDMR-6-53836	2
chr14	63868566	63868790	MajorDMR-6-53837	3
chr14	63873052	63873084	MajorDMR-6-53838	2
chr14	63889834	63890988	MajorDMR-6-53839	7
chr14	63893058	63893958	MajorDMR-6-53840	10
chr14	63902448	63902751	MajorDMR-6-53841	5
chr14	63905451	63905558	MajorDMR-6-53842	2
chr14	63918413	63918446	MajorDMR-6-53843	2
chr14	63920600	63920761	MajorDMR-6-53844	2
chr14	63960135	63960200	MajorDMR-6-53845	3
chr14	63974159	63974845	MajorDMR-6-53846	4
chr14	63980616	63980703	MajorDMR-6-53847	2
chr14	63984298	63984525	MajorDMR-6-53848	2
chr14	63991430	63992336	MajorDMR-6-53849	13
chr14	63996051	63996063	MajorDMR-6-53850	2
chr14	64012114	64012630	MajorDMR-6-53851	6
chr14	64048417	64048716	MajorDMR-6-53852	3
chr14	64071841	64071861	MajorDMR-6-53853	2
chr14	64079343	64079603	MajorDMR-6-53854	4
chr14	64081315	64081389	MajorDMR-6-53855	2
chr14	64082365	64082411	MajorDMR-6-53856	2
chr14	64087101	64088610	MajorDMR-6-53857	8
chr14	64116700	64117941	MajorDMR-6-53858	6
chr14	64127544	64127560	MajorDMR-6-53859	2
chr14	64141501	64141678	MajorDMR-6-53860	3
chr14	64167896	64168266	MajorDMR-6-53861	5
chr14	64172328	64173001	MajorDMR-6-53862	4
chr14	64174021	64174883	MajorDMR-6-53863	4
chr14	64190264	64190432	MajorDMR-6-53864	4
chr14	64191984	64193014	MajorDMR-6-53865	7
chr14	64224476	64224641	MajorDMR-6-53866	3
chr14	64225236	64226509	MajorDMR-6-53867	16
chr14	64250248	64250287	MajorDMR-6-53868	2
chr14	64367745	64367886	MajorDMR-6-53869	2
chr14	64372289	64373205	MajorDMR-6-53870	4
chr14	64389835	64389981	MajorDMR-6-53871	3
chr14	64439441	64439485	MajorDMR-6-53872	2
chr14	64448100	64448112	MajorDMR-6-53873	2
chr14	64477176	64477675	MajorDMR-6-53874	2
chr14	64505314	64505750	MajorDMR-6-53875	17
chr14	64511452	64511529	MajorDMR-6-53876	2
chr14	64521414	64521479	MajorDMR-6-53877	2
chr14	64532197	64532456	MajorDMR-6-53878	4
chr14	64551595	64551643	MajorDMR-6-53879	2
chr14	64586543	64586619	MajorDMR-6-53880	2
chr14	64613941	64614270	MajorDMR-6-53881	3
chr14	64650380	64650903	MajorDMR-6-53882	10
chr14	64652628	64652701	MajorDMR-6-53883	2
chr14	64671524	64671712	MajorDMR-6-53884	5
chr14	64673079	64673093	MajorDMR-6-53885	2
chr14	64683190	64683288	MajorDMR-6-53886	3
chr14	64787103	64787470	MajorDMR-6-53887	3
chr14	64807529	64807819	MajorDMR-6-53888	8
chr14	64851968	64853169	MajorDMR-6-53889	5
chr14	64859277	64859359	MajorDMR-6-53890	3
chr14	64871670	64872283	MajorDMR-6-53891	5
chr14	64878244	64878813	MajorDMR-6-53892	6
chr14	64879634	64879798	MajorDMR-6-53893	2
chr14	64883794	64884776	MajorDMR-6-53894	12
chr14	64887392	64887412	MajorDMR-6-53895	2
chr14	64887944	64888665	MajorDMR-6-53896	27
chr14	64889777	64889990	MajorDMR-6-53897	3
chr14	64905785	64906100	MajorDMR-6-53898	7
chr14	64908681	64909422	MajorDMR-6-53899	21
chr14	64912416	64913421	MajorDMR-6-53900	8
chr14	64922459	64923064	MajorDMR-6-53901	6
chr14	64923688	64924026	MajorDMR-6-53902	6
chr14	64925706	64926255	MajorDMR-6-53903	4
chr14	64928142	64928152	MajorDMR-6-53904	2
chr14	64937908	64938032	MajorDMR-6-53905	3
chr14	64942280	64942497	MajorDMR-6-53906	2
chr14	64943228	64943440	MajorDMR-6-53907	3
chr14	64946115	64946276	MajorDMR-6-53908	2
chr14	64959254	64960311	MajorDMR-6-53909	6
chr14	64964519	64965231	MajorDMR-6-53910	12
chr14	64969120	64969280	MajorDMR-6-53911	2
chr14	64974769	64975021	MajorDMR-6-53912	3
chr14	64983282	64983359	MajorDMR-6-53913	3
chr14	64988672	64988842	MajorDMR-6-53914	2
chr14	65017019	65017092	MajorDMR-6-53915	2
chr14	65058405	65058773	MajorDMR-6-53916	4
chr14	65079076	65079654	MajorDMR-6-53917	7
chr14	65090288	65090540	MajorDMR-6-53918	3
chr14	65095778	65096003	MajorDMR-6-53919	6
chr14	65102647	65103383	MajorDMR-6-53920	12
chr14	65108398	65108858	MajorDMR-6-53921	4
chr14	65112068	65112373	MajorDMR-6-53922	4
chr14	65121731	65121809	MajorDMR-6-53923	4
chr14	65133552	65133689	MajorDMR-6-53924	2
chr14	65139337	65139685	MajorDMR-6-53925	2
chr14	65141183	65141426	MajorDMR-6-53926	4
chr14	65152415	65152752	MajorDMR-6-53927	4
chr14	65155088	65156418	MajorDMR-6-53928	15
chr14	65218911	65218918	MajorDMR-6-53929	2
chr14	65232767	65233086	MajorDMR-6-53930	4
chr14	65250969	65251094	MajorDMR-6-53931	4
chr14	65257879	65257897	MajorDMR-6-53932	2
chr14	65288785	65289231	MajorDMR-6-53933	2
chr14	65328573	65328610	MajorDMR-6-53934	2
chr14	65331416	65331499	MajorDMR-6-53935	2
chr14	65332177	65332248	MajorDMR-6-53936	2
chr14	65338849	65338921	MajorDMR-6-53937	2
chr14	65350576	65351274	MajorDMR-6-53938	5
chr14	65406580	65406697	MajorDMR-6-53939	2
chr14	65412204	65412724	MajorDMR-6-53940	10
chr14	65414500	65415744	MajorDMR-6-53941	16
chr14	65416540	65416892	MajorDMR-6-53942	6
chr14	65417937	65418332	MajorDMR-6-53943	6
chr14	65419240	65419333	MajorDMR-6-53944	4
chr14	65420584	65422035	MajorDMR-6-53945	12
chr14	65423437	65425559	MajorDMR-6-53946	30
chr14	65428657	65428848	MajorDMR-6-53947	3
chr14	65429558	65429755	MajorDMR-6-53948	3
chr14	65430634	65431111	MajorDMR-6-53949	8
chr14	65432124	65433411	MajorDMR-6-53950	7
chr14	65434220	65434250	MajorDMR-6-53951	3
chr14	65434977	65436970	MajorDMR-6-53952	14
chr14	65439672	65440102	MajorDMR-6-53953	5
chr14	65457082	65457191	MajorDMR-6-53954	2
chr14	65458389	65458458	MajorDMR-6-53955	2
chr14	65459237	65459945	MajorDMR-6-53956	5
chr14	65469715	65469822	MajorDMR-6-53957	3
chr14	65470356	65470875	MajorDMR-6-53958	3
chr14	65475225	65475418	MajorDMR-6-53959	2
chr14	65482790	65482856	MajorDMR-6-53960	3
chr14	65507914	65508449	MajorDMR-6-53961	8
chr14	65528821	65529650	MajorDMR-6-53962	15
chr14	65549842	65550315	MajorDMR-6-53963	2
chr14	65604396	65604868	MajorDMR-6-53964	9
chr14	65609767	65610005	MajorDMR-6-53965	7
chr14	65623576	65623787	MajorDMR-6-53966	2
chr14	65635793	65635851	MajorDMR-6-53967	2
chr14	65636832	65637129	MajorDMR-6-53968	6
chr14	65642889	65643800	MajorDMR-6-53969	14
chr14	65648526	65649006	MajorDMR-6-53970	4
chr14	65651217	65651399	MajorDMR-6-53971	3
chr14	65652655	65652793	MajorDMR-6-53972	3
chr14	65656372	65656405	MajorDMR-6-53973	2
chr14	65657172	65657303	MajorDMR-6-53974	3
chr14	65667163	65667242	MajorDMR-6-53975	2
chr14	65672313	65673832	MajorDMR-6-53976	13
chr14	65678291	65678359	MajorDMR-6-53977	2
chr14	65688308	65688476	MajorDMR-6-53978	3
chr14	65704308	65704466	MajorDMR-6-53979	3
chr14	65726676	65726838	MajorDMR-6-53980	2
chr14	65803087	65803102	MajorDMR-6-53981	2
chr14	65890268	65890442	MajorDMR-6-53982	7
chr14	65954701	65954820	MajorDMR-6-53983	2
chr14	65965737	65965816	MajorDMR-6-53984	2
chr14	66034762	66034869	MajorDMR-6-53985	2
chr14	66048017	66048400	MajorDMR-6-53986	2
chr14	66087506	66087796	MajorDMR-6-53987	2
chr14	66104558	66104563	MajorDMR-6-53988	2
chr14	66170685	66170708	MajorDMR-6-53989	2
chr14	66172143	66172496	MajorDMR-6-53990	3
chr14	66173621	66174006	MajorDMR-6-53991	4
chr14	66174542	66174783	MajorDMR-6-53992	2
chr14	66177443	66177542	MajorDMR-6-53993	3
chr14	66196308	66196319	MajorDMR-6-53994	2
chr14	66236025	66236690	MajorDMR-6-53995	7
chr14	66271586	66271742	MajorDMR-6-53996	4
chr14	66282267	66282525	MajorDMR-6-53997	4
chr14	66371989	66372002	MajorDMR-6-53998	2
chr14	66375433	66377611	MajorDMR-6-53999	20
chr14	66403431	66403468	MajorDMR-6-54000	2
chr14	66406405	66407305	MajorDMR-6-54001	8
chr14	66410359	66410708	MajorDMR-6-54002	5
chr14	66413682	66414053	MajorDMR-6-54003	9
chr14	66418668	66419446	MajorDMR-6-54004	5
chr14	66424368	66424720	MajorDMR-6-54005	4
chr14	66496242	66496325	MajorDMR-6-54006	2
chr14	66554139	66554204	MajorDMR-6-54007	4
chr14	66595260	66595424	MajorDMR-6-54008	4
chr14	66779384	66779491	MajorDMR-6-54009	3
chr14	66831521	66831738	MajorDMR-6-54010	2
chr14	66855397	66855663	MajorDMR-6-54011	3
chr14	66871818	66872148	MajorDMR-6-54012	2
chr14	66911990	66912032	MajorDMR-6-54013	2
chr14	67014065	67014790	MajorDMR-6-54014	4
chr14	67029530	67030405	MajorDMR-6-54015	9
chr14	67070094	67070100	MajorDMR-6-54016	2
chr14	67071126	67071212	MajorDMR-6-54017	3
chr14	67077941	67078744	MajorDMR-6-54018	4
chr14	67087253	67087314	MajorDMR-6-54019	2
chr14	67094040	67094121	MajorDMR-6-54020	2
chr14	67134069	67134486	MajorDMR-6-54021	3
chr14	67174946	67174976	MajorDMR-6-54022	2
chr14	67175563	67176140	MajorDMR-6-54023	3
chr14	67177045	67177383	MajorDMR-6-54024	3
chr14	67179939	67179968	MajorDMR-6-54025	2
chr14	67183438	67183673	MajorDMR-6-54026	3
chr14	67204493	67205250	MajorDMR-6-54027	3
chr14	67250969	67251078	MajorDMR-6-54028	3
chr14	67359064	67359473	MajorDMR-6-54029	3
chr14	67434829	67435292	MajorDMR-6-54030	5
chr14	67517645	67517935	MajorDMR-6-54031	4
chr14	67531633	67532093	MajorDMR-6-54032	4
chr14	67534553	67534962	MajorDMR-6-54033	7
chr14	67582375	67582699	MajorDMR-6-54034	6
chr14	67595065	67595135	MajorDMR-6-54035	5
chr14	67632522	67632580	MajorDMR-6-54036	2
chr14	67643496	67644242	MajorDMR-6-54037	5
chr14	67647721	67648233	MajorDMR-6-54038	7
chr14	67658347	67658962	MajorDMR-6-54039	10
chr14	67674674	67674845	MajorDMR-6-54040	8
chr14	67699375	67699490	MajorDMR-6-54041	2
chr14	67700201	67700599	MajorDMR-6-54042	3
chr14	67716581	67717030	MajorDMR-6-54043	6
chr14	67720271	67720288	MajorDMR-6-54044	2
chr14	67735707	67736116	MajorDMR-6-54045	4
chr14	67736726	67737076	MajorDMR-6-54046	5
chr14	67752910	67753448	MajorDMR-6-54047	5
chr14	67755918	67756970	MajorDMR-6-54048	21
chr14	67776392	67776495	MajorDMR-6-54049	2
chr14	67780800	67781477	MajorDMR-6-54050	4
chr14	67803320	67803469	MajorDMR-6-54051	2
chr14	67804084	67804165	MajorDMR-6-54052	3
chr14	67837858	67837891	MajorDMR-6-54053	2
chr14	67842083	67842098	MajorDMR-6-54054	2
chr14	67893160	67893206	MajorDMR-6-54055	2
chr14	67895277	67895363	MajorDMR-6-54056	2
chr14	67914360	67914925	MajorDMR-6-54057	7
chr14	67918904	67919220	MajorDMR-6-54058	3
chr14	67923274	67923468	MajorDMR-6-54059	4
chr14	67999359	67999391	MajorDMR-6-54060	3
chr14	68082178	68083081	MajorDMR-6-54061	11
chr14	68088958	68089168	MajorDMR-6-54062	2
chr14	68111452	68111506	MajorDMR-6-54063	2
chr14	68146158	68146915	MajorDMR-6-54064	5
chr14	68153349	68153452	MajorDMR-6-54065	2
chr14	68160433	68160570	MajorDMR-6-54066	3
chr14	68188350	68188664	MajorDMR-6-54067	4
chr14	68189734	68189774	MajorDMR-6-54068	2
chr14	68215946	68217064	MajorDMR-6-54069	7
chr14	68223420	68224579	MajorDMR-6-54070	6
chr14	68231350	68231490	MajorDMR-6-54071	4
chr14	68231999	68232240	MajorDMR-6-54072	3
chr14	68273272	68273411	MajorDMR-6-54073	4
chr14	68281359	68281524	MajorDMR-6-54074	2
chr14	68391341	68391431	MajorDMR-6-54075	2
chr14	68428383	68428394	MajorDMR-6-54076	2
chr14	68430383	68431184	MajorDMR-6-54077	5
chr14	68437799	68437957	MajorDMR-6-54078	3
chr14	68454503	68454707	MajorDMR-6-54079	5
chr14	68563013	68563137	MajorDMR-6-54080	2
chr14	68584158	68585737	MajorDMR-6-54081	11
chr14	68587456	68588528	MajorDMR-6-54082	5
chr14	68591124	68591720	MajorDMR-6-54083	7
chr14	68593568	68593577	MajorDMR-6-54084	2
chr14	68608285	68608323	MajorDMR-6-54085	3
chr14	68635113	68635125	MajorDMR-6-54086	2
chr14	68636047	68636492	MajorDMR-6-54087	4
chr14	68637804	68638233	MajorDMR-6-54088	4
chr14	68639027	68639193	MajorDMR-6-54089	3
chr14	68642817	68642946	MajorDMR-6-54090	2
chr14	68644225	68644507	MajorDMR-6-54091	4
chr14	68683719	68683845	MajorDMR-6-54092	2
chr14	68712599	68712615	MajorDMR-6-54093	2
chr14	68713270	68713608	MajorDMR-6-54094	4
chr14	68715695	68716782	MajorDMR-6-54095	8
chr14	68718033	68718595	MajorDMR-6-54096	4
chr14	68752163	68752238	MajorDMR-6-54097	3
chr14	68771064	68771988	MajorDMR-6-54098	4
chr14	68774231	68774734	MajorDMR-6-54099	3
chr14	68816698	68817299	MajorDMR-6-54100	7
chr14	68826170	68826690	MajorDMR-6-54101	5
chr14	68831026	68831215	MajorDMR-6-54102	2
chr14	68851214	68851809	MajorDMR-6-54103	11
chr14	68853101	68855000	MajorDMR-6-54104	9
chr14	68855593	68855651	MajorDMR-6-54105	3
chr14	68864389	68864949	MajorDMR-6-54106	9
chr14	68870229	68870372	MajorDMR-6-54107	3
chr14	68875399	68875610	MajorDMR-6-54108	3
chr14	68963901	68963960	MajorDMR-6-54109	2
chr14	68990954	68991344	MajorDMR-6-54110	7
chr14	69010972	69010980	MajorDMR-6-54111	2
chr14	69013836	69014327	MajorDMR-6-54112	4
chr14	69017095	69017124	MajorDMR-6-54113	2
chr14	69018057	69018066	MajorDMR-6-54114	2
chr14	69021851	69022141	MajorDMR-6-54115	7
chr14	69041917	69041974	MajorDMR-6-54116	2
chr14	69052131	69052170	MajorDMR-6-54117	3
chr14	69053669	69053695	MajorDMR-6-54118	3
chr14	69054286	69054981	MajorDMR-6-54119	11
chr14	69072662	69074570	MajorDMR-6-54120	18
chr14	69093804	69094336	MajorDMR-6-54121	3
chr14	69096175	69096991	MajorDMR-6-54122	9
chr14	69100018	69100413	MajorDMR-6-54123	10
chr14	69104266	69106870	MajorDMR-6-54124	21
chr14	69109356	69109790	MajorDMR-6-54125	5
chr14	69111370	69112174	MajorDMR-6-54126	5
chr14	69125939	69126449	MajorDMR-6-54127	7
chr14	69128713	69129458	MajorDMR-6-54128	8
chr14	69130199	69130516	MajorDMR-6-54129	8
chr14	69131961	69132492	MajorDMR-6-54130	6
chr14	69133075	69133350	MajorDMR-6-54131	2
chr14	69146861	69150186	MajorDMR-6-54132	30
chr14	69154271	69154668	MajorDMR-6-54133	4
chr14	69155985	69156428	MajorDMR-6-54134	3
chr14	69157046	69158524	MajorDMR-6-54135	23
chr14	69159767	69160474	MajorDMR-6-54136	11
chr14	69194586	69195111	MajorDMR-6-54137	3
chr14	69243841	69243867	MajorDMR-6-54138	2
chr14	69246887	69247001	MajorDMR-6-54139	2
chr14	69249600	69249754	MajorDMR-6-54140	5
chr14	69254190	69254627	MajorDMR-6-54141	2
chr14	69255209	69255500	MajorDMR-6-54142	3
chr14	69262975	69263576	MajorDMR-6-54143	5
chr14	69264105	69264334	MajorDMR-6-54144	4
chr14	69271714	69272693	MajorDMR-6-54145	11
chr14	69273940	69274281	MajorDMR-6-54146	5
chr14	69279006	69279231	MajorDMR-6-54147	3
chr14	69281701	69281880	MajorDMR-6-54148	4
chr14	69283951	69284056	MajorDMR-6-54149	6
chr14	69309364	69309408	MajorDMR-6-54150	2
chr14	69330436	69330642	MajorDMR-6-54151	5
chr14	69331161	69331653	MajorDMR-6-54152	3
chr14	69334803	69334842	MajorDMR-6-54153	3
chr14	69337714	69337875	MajorDMR-6-54154	6
chr14	69340350	69340601	MajorDMR-6-54155	5
chr14	69341377	69341453	MajorDMR-6-54156	2
chr14	69345646	69345966	MajorDMR-6-54157	3
chr14	69347497	69347557	MajorDMR-6-54158	2
chr14	69351561	69351567	MajorDMR-6-54159	2
chr14	69353741	69353944	MajorDMR-6-54160	4
chr14	69354686	69355607	MajorDMR-6-54161	8
chr14	69358587	69359197	MajorDMR-6-54162	14
chr14	69359782	69360490	MajorDMR-6-54163	9
chr14	69361016	69361050	MajorDMR-6-54164	2
chr14	69361622	69362099	MajorDMR-6-54165	5
chr14	69362934	69363067	MajorDMR-6-54166	4
chr14	69364037	69369964	MajorDMR-6-54167	51
chr14	69371416	69373091	MajorDMR-6-54168	17
chr14	69374387	69376166	MajorDMR-6-54169	23
chr14	69376969	69377736	MajorDMR-6-54170	14
chr14	69378953	69379332	MajorDMR-6-54171	6
chr14	69381657	69382093	MajorDMR-6-54172	2
chr14	69383208	69383604	MajorDMR-6-54173	8
chr14	69385279	69385764	MajorDMR-6-54174	4
chr14	69386857	69388116	MajorDMR-6-54175	12
chr14	69388952	69389035	MajorDMR-6-54176	2
chr14	69389561	69390410	MajorDMR-6-54177	11
chr14	69391123	69391162	MajorDMR-6-54178	2
chr14	69392249	69392783	MajorDMR-6-54179	8
chr14	69394876	69394922	MajorDMR-6-54180	2
chr14	69395465	69395912	MajorDMR-6-54181	17
chr14	69396769	69397097	MajorDMR-6-54182	3
chr14	69397722	69397796	MajorDMR-6-54183	2
chr14	69398297	69399362	MajorDMR-6-54184	9
chr14	69400891	69401070	MajorDMR-6-54185	5
chr14	69402594	69403286	MajorDMR-6-54186	8
chr14	69404494	69404738	MajorDMR-6-54187	4
chr14	69406314	69406767	MajorDMR-6-54188	5
chr14	69408662	69409031	MajorDMR-6-54189	5
chr14	69409889	69410823	MajorDMR-6-54190	10
chr14	69412151	69412389	MajorDMR-6-54191	3
chr14	69414653	69414797	MajorDMR-6-54192	4
chr14	69415336	69415656	MajorDMR-6-54193	3
chr14	69416397	69417348	MajorDMR-6-54194	7
chr14	69417937	69418060	MajorDMR-6-54195	3
chr14	69419281	69420497	MajorDMR-6-54196	10
chr14	69426542	69427010	MajorDMR-6-54197	4
chr14	69427791	69429606	MajorDMR-6-54198	19
chr14	69430268	69431828	MajorDMR-6-54199	14
chr14	69432713	69432800	MajorDMR-6-54200	2
chr14	69433414	69433764	MajorDMR-6-54201	3
chr14	69434682	69435008	MajorDMR-6-54202	11
chr14	69436328	69440512	MajorDMR-6-54203	41
chr14	69441291	69443115	MajorDMR-6-54204	14
chr14	69443682	69444200	MajorDMR-6-54205	4
chr14	69446916	69447436	MajorDMR-6-54206	9
chr14	69448036	69448500	MajorDMR-6-54207	2
chr14	69453814	69453839	MajorDMR-6-54208	2
chr14	69471227	69472097	MajorDMR-6-54209	10
chr14	69479038	69479624	MajorDMR-6-54210	4
chr14	69480367	69482249	MajorDMR-6-54211	20
chr14	69501397	69501407	MajorDMR-6-54212	2
chr14	69506363	69506426	MajorDMR-6-54213	2
chr14	69512040	69512144	MajorDMR-6-54214	4
chr14	69512773	69513509	MajorDMR-6-54215	7
chr14	69516624	69516670	MajorDMR-6-54216	2
chr14	69518446	69518852	MajorDMR-6-54217	3
chr14	69521736	69522287	MajorDMR-6-54218	26
chr14	69526816	69526841	MajorDMR-6-54219	3
chr14	69529155	69529922	MajorDMR-6-54220	5
chr14	69536201	69536342	MajorDMR-6-54221	2
chr14	69542914	69543031	MajorDMR-6-54222	3
chr14	69545430	69546277	MajorDMR-6-54223	9
chr14	69547512	69548007	MajorDMR-6-54224	3
chr14	69551964	69552231	MajorDMR-6-54225	3
chr14	69563019	69564151	MajorDMR-6-54226	7
chr14	69565557	69565667	MajorDMR-6-54227	2
chr14	69590086	69590121	MajorDMR-6-54228	2
chr14	69604487	69605066	MajorDMR-6-54229	3
chr14	69634397	69634487	MajorDMR-6-54230	3
chr14	69636847	69637316	MajorDMR-6-54231	2
chr14	69637928	69638231	MajorDMR-6-54232	2
chr14	69639550	69639735	MajorDMR-6-54233	3
chr14	69659085	69659619	MajorDMR-6-54234	7
chr14	69660485	69660895	MajorDMR-6-54235	7
chr14	69691619	69691818	MajorDMR-6-54236	6
chr14	69693450	69693717	MajorDMR-6-54237	2
chr14	69697383	69698045	MajorDMR-6-54238	5
chr14	69704263	69704602	MajorDMR-6-54239	15
chr14	69709102	69709244	MajorDMR-6-54240	4
chr14	69711826	69712320	MajorDMR-6-54241	4
chr14	69716826	69717255	MajorDMR-6-54242	7
chr14	69719256	69720485	MajorDMR-6-54243	12
chr14	69721378	69721513	MajorDMR-6-54244	2
chr14	69722265	69722690	MajorDMR-6-54245	4
chr14	69730577	69731032	MajorDMR-6-54246	7
chr14	69735207	69735926	MajorDMR-6-54247	6
chr14	69761174	69761299	MajorDMR-6-54248	3
chr14	69765224	69765533	MajorDMR-6-54249	5
chr14	69781921	69782334	MajorDMR-6-54250	4
chr14	69788394	69788494	MajorDMR-6-54251	3
chr14	69819681	69820174	MajorDMR-6-54252	3
chr14	69821825	69822643	MajorDMR-6-54253	9
chr14	69825038	69825920	MajorDMR-6-54254	9
chr14	69833064	69833128	MajorDMR-6-54255	2
chr14	69847506	69848233	MajorDMR-6-54256	6
chr14	69857736	69857851	MajorDMR-6-54257	4
chr14	69915178	69915222	MajorDMR-6-54258	2
chr14	69915819	69916113	MajorDMR-6-54259	5
chr14	69917156	69917620	MajorDMR-6-54260	6
chr14	69938717	69938817	MajorDMR-6-54261	3
chr14	69940765	69940886	MajorDMR-6-54262	2
chr14	69962625	69962810	MajorDMR-6-54263	3
chr14	70006868	70007848	MajorDMR-6-54264	12
chr14	70008836	70009984	MajorDMR-6-54265	7
chr14	70011082	70011256	MajorDMR-6-54266	3
chr14	70014039	70014406	MajorDMR-6-54267	8
chr14	70015241	70016727	MajorDMR-6-54268	21
chr14	70023017	70023308	MajorDMR-6-54269	3
chr14	70025871	70025991	MajorDMR-6-54270	2
chr14	70027140	70027206	MajorDMR-6-54271	3
chr14	70034969	70035681	MajorDMR-6-54272	6
chr14	70037637	70038149	MajorDMR-6-54273	7
chr14	70042450	70042492	MajorDMR-6-54274	3
chr14	70046597	70046631	MajorDMR-6-54275	2
chr14	70048607	70048683	MajorDMR-6-54276	4
chr14	70049788	70049874	MajorDMR-6-54277	2
chr14	70057759	70058198	MajorDMR-6-54278	3
chr14	70059481	70059826	MajorDMR-6-54279	5
chr14	70060346	70061017	MajorDMR-6-54280	7
chr14	70073571	70073878	MajorDMR-6-54281	2
chr14	70077439	70077446	MajorDMR-6-54282	2
chr14	70080002	70080888	MajorDMR-6-54283	6
chr14	70081593	70082713	MajorDMR-6-54284	7
chr14	70083967	70084679	MajorDMR-6-54285	4
chr14	70086608	70087378	MajorDMR-6-54286	9
chr14	70094337	70094477	MajorDMR-6-54287	4
chr14	70099139	70099163	MajorDMR-6-54288	2
chr14	70102984	70103458	MajorDMR-6-54289	3
chr14	70109344	70109413	MajorDMR-6-54290	3
chr14	70114557	70115022	MajorDMR-6-54291	4
chr14	70116036	70116316	MajorDMR-6-54292	3
chr14	70118030	70118079	MajorDMR-6-54293	2
chr14	70129183	70129409	MajorDMR-6-54294	3
chr14	70130022	70130236	MajorDMR-6-54295	2
chr14	70132802	70133319	MajorDMR-6-54296	4
chr14	70134123	70134133	MajorDMR-6-54297	2
chr14	70140759	70140971	MajorDMR-6-54298	3
chr14	70144219	70144919	MajorDMR-6-54299	6
chr14	70152451	70152719	MajorDMR-6-54300	3
chr14	70161635	70161924	MajorDMR-6-54301	3
chr14	70171353	70171407	MajorDMR-6-54302	4
chr14	70178770	70179342	MajorDMR-6-54303	3
chr14	70180999	70181549	MajorDMR-6-54304	6
chr14	70183191	70183778	MajorDMR-6-54305	3
chr14	70186288	70186640	MajorDMR-6-54306	7
chr14	70193407	70193477	MajorDMR-6-54307	4
chr14	70194057	70194315	MajorDMR-6-54308	4
chr14	70198084	70198115	MajorDMR-6-54309	2
chr14	70224514	70224528	MajorDMR-6-54310	2
chr14	70230013	70230915	MajorDMR-6-54311	10
chr14	70231462	70231829	MajorDMR-6-54312	11
chr14	70233132	70233209	MajorDMR-6-54313	2
chr14	70235063	70235928	MajorDMR-6-54314	10
chr14	70236683	70236714	MajorDMR-6-54315	3
chr14	70237220	70237634	MajorDMR-6-54316	6
chr14	70240851	70241943	MajorDMR-6-54317	5
chr14	70243519	70243908	MajorDMR-6-54318	2
chr14	70245898	70246518	MajorDMR-6-54319	4
chr14	70250169	70250276	MajorDMR-6-54320	2
chr14	70259161	70259606	MajorDMR-6-54321	5
chr14	70303400	70304302	MajorDMR-6-54322	7
chr14	70321807	70322593	MajorDMR-6-54323	9
chr14	70340759	70340801	MajorDMR-6-54324	2
chr14	70353289	70353718	MajorDMR-6-54325	2
chr14	70355323	70355672	MajorDMR-6-54326	2
chr14	70377126	70377192	MajorDMR-6-54327	2
chr14	70399459	70399619	MajorDMR-6-54328	4
chr14	70415901	70416161	MajorDMR-6-54329	5
chr14	70449536	70450084	MajorDMR-6-54330	3
chr14	70481272	70481308	MajorDMR-6-54331	2
chr14	70498790	70499154	MajorDMR-6-54332	10
chr14	70506259	70506331	MajorDMR-6-54333	2
chr14	70511930	70512356	MajorDMR-6-54334	4
chr14	70516541	70516727	MajorDMR-6-54335	3
chr14	70524570	70524643	MajorDMR-6-54336	2
chr14	70530900	70531427	MajorDMR-6-54337	9
chr14	70534249	70534395	MajorDMR-6-54338	3
chr14	70538078	70538182	MajorDMR-6-54339	2
chr14	70546197	70547204	MajorDMR-6-54340	5
chr14	70575072	70575533	MajorDMR-6-54341	2
chr14	70586468	70587660	MajorDMR-6-54342	9
chr14	70615571	70615583	MajorDMR-6-54343	2
chr14	70618836	70619465	MajorDMR-6-54344	5
chr14	70635254	70635401	MajorDMR-6-54345	2
chr14	70643328	70643568	MajorDMR-6-54346	4
chr14	70644346	70644429	MajorDMR-6-54347	3
chr14	70725388	70725689	MajorDMR-6-54348	4
chr14	70801418	70801822	MajorDMR-6-54349	2
chr14	70805603	70805863	MajorDMR-6-54350	2
chr14	70870064	70871036	MajorDMR-6-54351	6
chr14	70871572	70871581	MajorDMR-6-54352	2
chr14	70882002	70882223	MajorDMR-6-54353	7
chr14	70884094	70884106	MajorDMR-6-54354	2
chr14	70889114	70889505	MajorDMR-6-54355	3
chr14	70910307	70910626	MajorDMR-6-54356	3
chr14	70937025	70937115	MajorDMR-6-54357	2
chr14	70939576	70939711	MajorDMR-6-54358	4
chr14	70965339	70965786	MajorDMR-6-54359	2
chr14	70982391	70983041	MajorDMR-6-54360	5
chr14	70989850	70990398	MajorDMR-6-54361	4
chr14	71004301	71004459	MajorDMR-6-54362	3
chr14	71036898	71037336	MajorDMR-6-54363	2
chr14	71078220	71078582	MajorDMR-6-54364	4
chr14	71110815	71110922	MajorDMR-6-54365	2
chr14	71111429	71111466	MajorDMR-6-54366	2
chr14	71120642	71121877	MajorDMR-6-54367	13
chr14	71141631	71141732	MajorDMR-6-54368	2
chr14	71150955	71151018	MajorDMR-6-54369	3
chr14	71152366	71152398	MajorDMR-6-54370	4
chr14	71188435	71188768	MajorDMR-6-54371	4
chr14	71209747	71209997	MajorDMR-6-54372	7
chr14	71216862	71217966	MajorDMR-6-54373	11
chr14	71245401	71245451	MajorDMR-6-54374	2
chr14	71246939	71247135	MajorDMR-6-54375	2
chr14	71250276	71250462	MajorDMR-6-54376	2
chr14	71252528	71252583	MajorDMR-6-54377	2
chr14	71267186	71267328	MajorDMR-6-54378	3
chr14	71268219	71268604	MajorDMR-6-54379	6
chr14	71269749	71269938	MajorDMR-6-54380	5
chr14	71289877	71290450	MajorDMR-6-54381	10
chr14	71298468	71299599	MajorDMR-6-54382	12
chr14	71313954	71314154	MajorDMR-6-54383	5
chr14	71348859	71349464	MajorDMR-6-54384	6
chr14	71361183	71361992	MajorDMR-6-54385	5
chr14	71362652	71362683	MajorDMR-6-54386	2
chr14	71364192	71364269	MajorDMR-6-54387	2
chr14	71371539	71372789	MajorDMR-6-54388	7
chr14	71408387	71408962	MajorDMR-6-54389	13
chr14	71421711	71422082	MajorDMR-6-54390	2
chr14	71423128	71423531	MajorDMR-6-54391	4
chr14	71437659	71438701	MajorDMR-6-54392	4
chr14	71444182	71444852	MajorDMR-6-54393	11
chr14	71460347	71460469	MajorDMR-6-54394	4
chr14	71516322	71516377	MajorDMR-6-54395	2
chr14	71524925	71525491	MajorDMR-6-54396	3
chr14	71526766	71528244	MajorDMR-6-54397	8
chr14	71540611	71540686	MajorDMR-6-54398	2
chr14	71548658	71548942	MajorDMR-6-54399	2
chr14	71571064	71571150	MajorDMR-6-54400	2
chr14	71599999	71600052	MajorDMR-6-54401	2
chr14	71605553	71605559	MajorDMR-6-54402	2
chr14	71606128	71606725	MajorDMR-6-54403	9
chr14	71610185	71610874	MajorDMR-6-54404	6
chr14	71614282	71614299	MajorDMR-6-54405	2
chr14	71630521	71632066	MajorDMR-6-54406	15
chr14	71645304	71645940	MajorDMR-6-54407	7
chr14	71651075	71651283	MajorDMR-6-54408	3
chr14	71673258	71673935	MajorDMR-6-54409	5
chr14	71674653	71674796	MajorDMR-6-54410	2
chr14	71676496	71677294	MajorDMR-6-54411	8
chr14	71678922	71681253	MajorDMR-6-54412	19
chr14	71682653	71683528	MajorDMR-6-54413	13
chr14	71685481	71685489	MajorDMR-6-54414	2
chr14	71686756	71687240	MajorDMR-6-54415	3
chr14	71699155	71699630	MajorDMR-6-54416	9
chr14	71701648	71702023	MajorDMR-6-54417	3
chr14	71706140	71706205	MajorDMR-6-54418	2
chr14	71708593	71708641	MajorDMR-6-54419	2
chr14	71711167	71711230	MajorDMR-6-54420	2
chr14	71746997	71747002	MajorDMR-6-54421	2
chr14	71759726	71759784	MajorDMR-6-54422	2
chr14	71764169	71764213	MajorDMR-6-54423	2
chr14	71776053	71776094	MajorDMR-6-54424	2
chr14	71776860	71779354	MajorDMR-6-54425	27
chr14	71789956	71790334	MajorDMR-6-54426	3
chr14	71790989	71791840	MajorDMR-6-54427	9
chr14	71806670	71806819	MajorDMR-6-54428	2
chr14	71808422	71808682	MajorDMR-6-54429	3
chr14	71811466	71811561	MajorDMR-6-54430	5
chr14	71820569	71820672	MajorDMR-6-54431	2
chr14	71821272	71821397	MajorDMR-6-54432	5
chr14	71824438	71825589	MajorDMR-6-54433	7
chr14	71827124	71827633	MajorDMR-6-54434	6
chr14	71828639	71829748	MajorDMR-6-54435	13
chr14	71830946	71831526	MajorDMR-6-54436	4
chr14	71833191	71833965	MajorDMR-6-54437	12
chr14	71838809	71839065	MajorDMR-6-54438	2
chr14	71850186	71850344	MajorDMR-6-54439	3
chr14	71854447	71854675	MajorDMR-6-54440	2
chr14	71855301	71855404	MajorDMR-6-54441	3
chr14	71861911	71862131	MajorDMR-6-54442	3
chr14	71864754	71864834	MajorDMR-6-54443	5
chr14	71866004	71866034	MajorDMR-6-54444	2
chr14	71867213	71868184	MajorDMR-6-54445	7
chr14	71872619	71872753	MajorDMR-6-54446	4
chr14	71873540	71873943	MajorDMR-6-54447	2
chr14	71874606	71875278	MajorDMR-6-54448	4
chr14	71877172	71879051	MajorDMR-6-54449	16
chr14	71881171	71883346	MajorDMR-6-54450	11
chr14	71885357	71885932	MajorDMR-6-54451	3
chr14	71897135	71898208	MajorDMR-6-54452	7
chr14	71904887	71905293	MajorDMR-6-54453	7
chr14	71906012	71906888	MajorDMR-6-54454	4
chr14	71910981	71911225	MajorDMR-6-54455	2
chr14	71915220	71915409	MajorDMR-6-54456	2
chr14	71916356	71916658	MajorDMR-6-54457	2
chr14	71936990	71936998	MajorDMR-6-54458	2
chr14	71949288	71949712	MajorDMR-6-54459	5
chr14	71952812	71953891	MajorDMR-6-54460	7
chr14	71958289	71959319	MajorDMR-6-54461	12
chr14	71964642	71964664	MajorDMR-6-54462	2
chr14	71970970	71971599	MajorDMR-6-54463	5
chr14	71982300	71982639	MajorDMR-6-54464	6
chr14	71984227	71984292	MajorDMR-6-54465	4
chr14	71984874	71985359	MajorDMR-6-54466	2
chr14	71989854	71990077	MajorDMR-6-54467	2
chr14	71991089	71991146	MajorDMR-6-54468	2
chr14	71992288	71992989	MajorDMR-6-54469	8
chr14	71994624	71994982	MajorDMR-6-54470	6
chr14	71996550	71997084	MajorDMR-6-54471	4
chr14	71997621	71997992	MajorDMR-6-54472	2
chr14	72003601	72003608	MajorDMR-6-54473	2
chr14	72004239	72004364	MajorDMR-6-54474	2
chr14	72005806	72005916	MajorDMR-6-54475	2
chr14	72007223	72007235	MajorDMR-6-54476	2
chr14	72009482	72009681	MajorDMR-6-54477	2
chr14	72019505	72019746	MajorDMR-6-54478	5
chr14	72020719	72021763	MajorDMR-6-54479	7
chr14	72022561	72023071	MajorDMR-6-54480	4
chr14	72030024	72030044	MajorDMR-6-54481	2
chr14	72039940	72040474	MajorDMR-6-54482	6
chr14	72041066	72041956	MajorDMR-6-54483	7
chr14	72046271	72047474	MajorDMR-6-54484	7
chr14	72049206	72049571	MajorDMR-6-54485	4
chr14	72050117	72050195	MajorDMR-6-54486	2
chr14	72054604	72055027	MajorDMR-6-54487	5
chr14	72056031	72056343	MajorDMR-6-54488	3
chr14	72056981	72057542	MajorDMR-6-54489	6
chr14	72063625	72063979	MajorDMR-6-54490	2
chr14	72079750	72079835	MajorDMR-6-54491	2
chr14	72081254	72081357	MajorDMR-6-54492	2
chr14	72091522	72091526	MajorDMR-6-54493	2
chr14	72092063	72092444	MajorDMR-6-54494	7
chr14	72110033	72110588	MajorDMR-6-54495	4
chr14	72116000	72116034	MajorDMR-6-54496	3
chr14	72116912	72117301	MajorDMR-6-54497	6
chr14	72118828	72119052	MajorDMR-6-54498	2
chr14	72122908	72123213	MajorDMR-6-54499	3
chr14	72123734	72123805	MajorDMR-6-54500	3
chr14	72128391	72128515	MajorDMR-6-54501	2
chr14	72134775	72135209	MajorDMR-6-54502	5
chr14	72140968	72141033	MajorDMR-6-54503	2
chr14	72141682	72141934	MajorDMR-6-54504	3
chr14	72143875	72143996	MajorDMR-6-54505	2
chr14	72149112	72149371	MajorDMR-6-54506	3
chr14	72151385	72151405	MajorDMR-6-54507	2
chr14	72153651	72153681	MajorDMR-6-54508	3
chr14	72161753	72162594	MajorDMR-6-54509	8
chr14	72164863	72164938	MajorDMR-6-54510	2
chr14	72171985	72172553	MajorDMR-6-54511	5
chr14	72177924	72178059	MajorDMR-6-54512	2
chr14	72179104	72179340	MajorDMR-6-54513	2
chr14	72188805	72188863	MajorDMR-6-54514	2
chr14	72192048	72192757	MajorDMR-6-54515	9
chr14	72193375	72193864	MajorDMR-6-54516	3
chr14	72197737	72199095	MajorDMR-6-54517	11
chr14	72200397	72201032	MajorDMR-6-54518	9
chr14	72201648	72201654	MajorDMR-6-54519	2
chr14	72204514	72205299	MajorDMR-6-54520	8
chr14	72211219	72211962	MajorDMR-6-54521	6
chr14	72216417	72216546	MajorDMR-6-54522	5
chr14	72218955	72219615	MajorDMR-6-54523	26
chr14	72224693	72225013	MajorDMR-6-54524	5
chr14	72231206	72231738	MajorDMR-6-54525	6
chr14	72243391	72243434	MajorDMR-6-54526	2
chr14	72273977	72274319	MajorDMR-6-54527	2
chr14	72275157	72275323	MajorDMR-6-54528	2
chr14	72329768	72329814	MajorDMR-6-54529	3
chr14	72338494	72339129	MajorDMR-6-54530	7
chr14	72356523	72357143	MajorDMR-6-54531	8
chr14	72374662	72375125	MajorDMR-6-54532	3
chr14	72377053	72377602	MajorDMR-6-54533	4
chr14	72390327	72390574	MajorDMR-6-54534	3
chr14	72398377	72398447	MajorDMR-6-54535	3
chr14	72400710	72400920	MajorDMR-6-54536	2
chr14	72401596	72401905	MajorDMR-6-54537	3
chr14	72410319	72410653	MajorDMR-6-54538	3
chr14	72415948	72416326	MajorDMR-6-54539	3
chr14	72418987	72419918	MajorDMR-6-54540	6
chr14	72424520	72424608	MajorDMR-6-54541	2
chr14	72425842	72426034	MajorDMR-6-54542	3
chr14	72427284	72427956	MajorDMR-6-54543	8
chr14	72431613	72432258	MajorDMR-6-54544	5
chr14	72440273	72440930	MajorDMR-6-54545	4
chr14	72441585	72442037	MajorDMR-6-54546	5
chr14	72451345	72451576	MajorDMR-6-54547	3
chr14	72452422	72452512	MajorDMR-6-54548	2
chr14	72454875	72455428	MajorDMR-6-54549	6
chr14	72456164	72456520	MajorDMR-6-54550	3
chr14	72463400	72463535	MajorDMR-6-54551	3
chr14	72469611	72469656	MajorDMR-6-54552	3
chr14	72493334	72493351	MajorDMR-6-54553	2
chr14	72494742	72494974	MajorDMR-6-54554	2
chr14	72500246	72500418	MajorDMR-6-54555	4
chr14	72510613	72510667	MajorDMR-6-54556	2
chr14	72512691	72513181	MajorDMR-6-54557	5
chr14	72516173	72516270	MajorDMR-6-54558	2
chr14	72519134	72519289	MajorDMR-6-54559	2
chr14	72524567	72524599	MajorDMR-6-54560	2
chr14	72526753	72528040	MajorDMR-6-54561	5
chr14	72554920	72555134	MajorDMR-6-54562	6
chr14	72556179	72556805	MajorDMR-6-54563	4
chr14	72558399	72558460	MajorDMR-6-54564	3
chr14	72559937	72559977	MajorDMR-6-54565	2
chr14	72561450	72562106	MajorDMR-6-54566	5
chr14	72564266	72564491	MajorDMR-6-54567	3
chr14	72573126	72573372	MajorDMR-6-54568	2
chr14	72575514	72575706	MajorDMR-6-54569	3
chr14	72587178	72587319	MajorDMR-6-54570	2
chr14	72594233	72594398	MajorDMR-6-54571	2
chr14	72595610	72595773	MajorDMR-6-54572	4
chr14	72602279	72603373	MajorDMR-6-54573	9
chr14	72606194	72606885	MajorDMR-6-54574	4
chr14	72609934	72609983	MajorDMR-6-54575	2
chr14	72624257	72624891	MajorDMR-6-54576	5
chr14	72625930	72626592	MajorDMR-6-54577	8
chr14	72631473	72631995	MajorDMR-6-54578	6
chr14	72665983	72666018	MajorDMR-6-54579	2
chr14	72666656	72668194	MajorDMR-6-54580	13
chr14	72681119	72681134	MajorDMR-6-54581	2
chr14	72687233	72687331	MajorDMR-6-54582	2
chr14	72693281	72693386	MajorDMR-6-54583	2
chr14	72696449	72696709	MajorDMR-6-54584	2
chr14	72697411	72697823	MajorDMR-6-54585	3
chr14	72701854	72701897	MajorDMR-6-54586	2
chr14	72710533	72711053	MajorDMR-6-54587	4
chr14	72731489	72731628	MajorDMR-6-54588	4
chr14	72758695	72758926	MajorDMR-6-54589	4
chr14	72765957	72766229	MajorDMR-6-54590	2
chr14	72769604	72769634	MajorDMR-6-54591	2
chr14	72774898	72776182	MajorDMR-6-54592	9
chr14	72797931	72798581	MajorDMR-6-54593	12
chr14	72799937	72800110	MajorDMR-6-54594	2
chr14	72866304	72868539	MajorDMR-6-54595	8
chr14	72873185	72873523	MajorDMR-6-54596	3
chr14	72874793	72874933	MajorDMR-6-54597	3
chr14	72886589	72886944	MajorDMR-6-54598	5
chr14	72888642	72888719	MajorDMR-6-54599	2
chr14	72900374	72900444	MajorDMR-6-54600	3
chr14	72910010	72911700	MajorDMR-6-54601	21
chr14	72918528	72918617	MajorDMR-6-54602	3
chr14	72931120	72931125	MajorDMR-6-54603	2
chr14	72966164	72967153	MajorDMR-6-54604	8
chr14	72971118	72972184	MajorDMR-6-54605	7
chr14	72978416	72978502	MajorDMR-6-54606	5
chr14	72980230	72980611	MajorDMR-6-54607	4
chr14	72985416	72985969	MajorDMR-6-54608	4
chr14	72992243	72992913	MajorDMR-6-54609	6
chr14	73010850	73011312	MajorDMR-6-54610	6
chr14	73023012	73023281	MajorDMR-6-54611	5
chr14	73026919	73027185	MajorDMR-6-54612	2
chr14	73032004	73032112	MajorDMR-6-54613	4
chr14	73033637	73033756	MajorDMR-6-54614	6
chr14	73041172	73041360	MajorDMR-6-54615	4
chr14	73063900	73064803	MajorDMR-6-54616	13
chr14	73074293	73074780	MajorDMR-6-54617	9
chr14	73075442	73075719	MajorDMR-6-54618	5
chr14	73077968	73077999	MajorDMR-6-54619	2
chr14	73078567	73079372	MajorDMR-6-54620	14
chr14	73080454	73080639	MajorDMR-6-54621	8
chr14	73082079	73082451	MajorDMR-6-54622	8
chr14	73101995	73102244	MajorDMR-6-54623	2
chr14	73110315	73110409	MajorDMR-6-54624	2
chr14	73110933	73111149	MajorDMR-6-54625	6
chr14	73113697	73114110	MajorDMR-6-54626	5
chr14	73181960	73182378	MajorDMR-6-54627	7
chr14	73185976	73186061	MajorDMR-6-54628	3
chr14	73220470	73220565	MajorDMR-6-54629	3
chr14	73241780	73241824	MajorDMR-6-54630	2
chr14	73242577	73242761	MajorDMR-6-54631	3
chr14	73243591	73244172	MajorDMR-6-54632	7
chr14	73259231	73259285	MajorDMR-6-54633	2
chr14	73277087	73277160	MajorDMR-6-54634	4
chr14	73279949	73280265	MajorDMR-6-54635	8
chr14	73282071	73282342	MajorDMR-6-54636	3
chr14	73313844	73313875	MajorDMR-6-54637	2
chr14	73318110	73319564	MajorDMR-6-54638	24
chr14	73399634	73399863	MajorDMR-6-54639	7
chr14	73409309	73409599	MajorDMR-6-54640	10
chr14	73418628	73418670	MajorDMR-6-54641	2
chr14	73429065	73429220	MajorDMR-6-54642	4
chr14	73429794	73430086	MajorDMR-6-54643	3
chr14	73439691	73439843	MajorDMR-6-54644	4
chr14	73453922	73453943	MajorDMR-6-54645	2
chr14	73459926	73459969	MajorDMR-6-54646	3
chr14	73468484	73469652	MajorDMR-6-54647	19
chr14	73474888	73476335	MajorDMR-6-54648	9
chr14	73482279	73482492	MajorDMR-6-54649	7
chr14	73499588	73499595	MajorDMR-6-54650	2
chr14	73540256	73540311	MajorDMR-6-54651	2
chr14	73542145	73542493	MajorDMR-6-54652	6
chr14	73548286	73549329	MajorDMR-6-54653	8
chr14	73551406	73551558	MajorDMR-6-54654	4
chr14	73560503	73560560	MajorDMR-6-54655	2
chr14	73561594	73561987	MajorDMR-6-54656	8
chr14	73564185	73564339	MajorDMR-6-54657	6
chr14	73565141	73565183	MajorDMR-6-54658	2
chr14	73567232	73567302	MajorDMR-6-54659	3
chr14	73595166	73595172	MajorDMR-6-54660	2
chr14	73600378	73600463	MajorDMR-6-54661	3
chr14	73602436	73602753	MajorDMR-6-54662	4
chr14	73606876	73608754	MajorDMR-6-54663	20
chr14	73609301	73609452	MajorDMR-6-54664	2
chr14	73612265	73612344	MajorDMR-6-54665	3
chr14	73623751	73624194	MajorDMR-6-54666	6
chr14	73629204	73629303	MajorDMR-6-54667	2
chr14	73643692	73643864	MajorDMR-6-54668	2
chr14	73645910	73646047	MajorDMR-6-54669	3
chr14	73648760	73648932	MajorDMR-6-54670	2
chr14	73705215	73705920	MajorDMR-6-54671	10
chr14	73715421	73715509	MajorDMR-6-54672	3
chr14	73727792	73728270	MajorDMR-6-54673	6
chr14	73730839	73730938	MajorDMR-6-54674	4
chr14	73756004	73756542	MajorDMR-6-54675	4
chr14	73758808	73758856	MajorDMR-6-54676	2
chr14	73785956	73786404	MajorDMR-6-54677	2
chr14	73808987	73809434	MajorDMR-6-54678	2
chr14	73812041	73812074	MajorDMR-6-54679	2
chr14	73825553	73825962	MajorDMR-6-54680	4
chr14	73826585	73827478	MajorDMR-6-54681	7
chr14	73903217	73903316	MajorDMR-6-54682	3
chr14	73919053	73920028	MajorDMR-6-54683	11
chr14	73922136	73923703	MajorDMR-6-54684	15
chr14	73926883	73927958	MajorDMR-6-54685	8
chr14	73929569	73930386	MajorDMR-6-54686	7
chr14	73932196	73932654	MajorDMR-6-54687	3
chr14	73933335	73933344	MajorDMR-6-54688	2
chr14	73934621	73935287	MajorDMR-6-54689	7
chr14	73939186	73940135	MajorDMR-6-54690	15
chr14	73943642	73944551	MajorDMR-6-54691	13
chr14	73950343	73950751	MajorDMR-6-54692	5
chr14	74037140	74037268	MajorDMR-6-54693	8
chr14	74041036	74041362	MajorDMR-6-54694	6
chr14	74105453	74105926	MajorDMR-6-54695	2
chr14	74142289	74142459	MajorDMR-6-54696	2
chr14	74168060	74168220	MajorDMR-6-54697	3
chr14	74171590	74172411	MajorDMR-6-54698	8
chr14	74176705	74177179	MajorDMR-6-54699	7
chr14	74177860	74178217	MajorDMR-6-54700	17
chr14	74207946	74207972	MajorDMR-6-54701	2
chr14	74209046	74209135	MajorDMR-6-54702	2
chr14	74215105	74215127	MajorDMR-6-54703	2
chr14	74227430	74227442	MajorDMR-6-54704	2
chr14	74232100	74232431	MajorDMR-6-54705	3
chr14	74238525	74238734	MajorDMR-6-54706	3
chr14	74340725	74340789	MajorDMR-6-54707	2
chr14	74384242	74384292	MajorDMR-6-54708	3
chr14	74400355	74401492	MajorDMR-6-54709	8
chr14	74532608	74532926	MajorDMR-6-54710	2
chr14	74549441	74550032	MajorDMR-6-54711	5
chr14	74612950	74613105	MajorDMR-6-54712	3
chr14	74718807	74719001	MajorDMR-6-54713	5
chr14	74729491	74729525	MajorDMR-6-54714	2
chr14	74749760	74750093	MajorDMR-6-54715	6
chr14	74776821	74777167	MajorDMR-6-54716	7
chr14	74777752	74779343	MajorDMR-6-54717	19
chr14	74791968	74792026	MajorDMR-6-54718	2
chr14	74811391	74811395	MajorDMR-6-54719	2
chr14	74867083	74867218	MajorDMR-6-54720	4
chr14	74926184	74926229	MajorDMR-6-54721	3
chr14	74957177	74957869	MajorDMR-6-54722	8
chr14	74968308	74969372	MajorDMR-6-54723	9
chr14	74969966	74970174	MajorDMR-6-54724	8
chr14	74973505	74973614	MajorDMR-6-54725	4
chr14	74974315	74975062	MajorDMR-6-54726	4
chr14	74977277	74977399	MajorDMR-6-54727	5
chr14	74987562	74987730	MajorDMR-6-54728	3
chr14	75014100	75014277	MajorDMR-6-54729	4
chr14	75015487	75016064	MajorDMR-6-54730	7
chr14	75020798	75021783	MajorDMR-6-54731	10
chr14	75038099	75038840	MajorDMR-6-54732	11
chr14	75042267	75042452	MajorDMR-6-54733	2
chr14	75060158	75060289	MajorDMR-6-54734	2
chr14	75083384	75083496	MajorDMR-6-54735	3
chr14	75084886	75085338	MajorDMR-6-54736	5
chr14	75098941	75099025	MajorDMR-6-54737	3
chr14	75140544	75140613	MajorDMR-6-54738	2
chr14	75157605	75157725	MajorDMR-6-54739	3
chr14	75165700	75166545	MajorDMR-6-54740	7
chr14	75266086	75266400	MajorDMR-6-54741	3
chr14	75299328	75300147	MajorDMR-6-54742	6
chr14	75312172	75313396	MajorDMR-6-54743	6
chr14	75327205	75327235	MajorDMR-6-54744	2
chr14	75334094	75334387	MajorDMR-6-54745	2
chr14	75343096	75343468	MajorDMR-6-54746	4
chr14	75350950	75351222	MajorDMR-6-54747	2
chr14	75354856	75354877	MajorDMR-6-54748	2
chr14	75357790	75357831	MajorDMR-6-54749	2
chr14	75358784	75358911	MajorDMR-6-54750	3
chr14	75359438	75360439	MajorDMR-6-54751	9
chr14	75372772	75373205	MajorDMR-6-54752	2
chr14	75375222	75375829	MajorDMR-6-54753	7
chr14	75377375	75377392	MajorDMR-6-54754	2
chr14	75378888	75379489	MajorDMR-6-54755	7
chr14	75385833	75386655	MajorDMR-6-54756	26
chr14	75406009	75406466	MajorDMR-6-54757	2
chr14	75406979	75407042	MajorDMR-6-54758	2
chr14	75456463	75456662	MajorDMR-6-54759	4
chr14	75475900	75476388	MajorDMR-6-54760	3
chr14	75480243	75480285	MajorDMR-6-54761	4
chr14	75492643	75492778	MajorDMR-6-54762	2
chr14	75514327	75515218	MajorDMR-6-54763	7
chr14	75531781	75532060	MajorDMR-6-54764	4
chr14	75551493	75551530	MajorDMR-6-54765	3
chr14	75555589	75555719	MajorDMR-6-54766	3
chr14	75556975	75557360	MajorDMR-6-54767	3
chr14	75558057	75558706	MajorDMR-6-54768	9
chr14	75576701	75576988	MajorDMR-6-54769	3
chr14	75577955	75578410	MajorDMR-6-54770	5
chr14	75601485	75601538	MajorDMR-6-54771	2
chr14	75605007	75605082	MajorDMR-6-54772	3
chr14	75629192	75629227	MajorDMR-6-54773	2
chr14	75650968	75651424	MajorDMR-6-54774	4
chr14	75664226	75665056	MajorDMR-6-54775	7
chr14	75684246	75685351	MajorDMR-6-54776	7
chr14	75690731	75690760	MajorDMR-6-54777	2
chr14	75706426	75706435	MajorDMR-6-54778	2
chr14	75732964	75733158	MajorDMR-6-54779	5
chr14	75739863	75740067	MajorDMR-6-54780	5
chr14	75747331	75748175	MajorDMR-6-54781	11
chr14	75754512	75754546	MajorDMR-6-54782	3
chr14	75763204	75763234	MajorDMR-6-54783	2
chr14	75770616	75770774	MajorDMR-6-54784	7
chr14	75799615	75799749	MajorDMR-6-54785	2
chr14	75809121	75809505	MajorDMR-6-54786	2
chr14	75810209	75810454	MajorDMR-6-54787	4
chr14	75813285	75813326	MajorDMR-6-54788	2
chr14	75820943	75822003	MajorDMR-6-54789	11
chr14	75832253	75832365	MajorDMR-6-54790	2
chr14	75834547	75834709	MajorDMR-6-54791	2
chr14	75840064	75840068	MajorDMR-6-54792	2
chr14	75847156	75847300	MajorDMR-6-54793	5
chr14	75863624	75863996	MajorDMR-6-54794	3
chr14	75881642	75881967	MajorDMR-6-54795	5
chr14	75888891	75889174	MajorDMR-6-54796	6
chr14	75906222	75907091	MajorDMR-6-54797	6
chr14	75908820	75908959	MajorDMR-6-54798	3
chr14	75909613	75909855	MajorDMR-6-54799	4
chr14	75910419	75910477	MajorDMR-6-54800	2
chr14	75924742	75924864	MajorDMR-6-54801	5
chr14	75954257	75954313	MajorDMR-6-54802	2
chr14	75996362	75996671	MajorDMR-6-54803	5
chr14	76032710	76032926	MajorDMR-6-54804	4
chr14	76071896	76072021	MajorDMR-6-54805	3
chr14	76087566	76087905	MajorDMR-6-54806	6
chr14	76103277	76103288	MajorDMR-6-54807	2
chr14	76109793	76109945	MajorDMR-6-54808	3
chr14	76128727	76128829	MajorDMR-6-54809	7
chr14	76156580	76156655	MajorDMR-6-54810	3
chr14	76241808	76241903	MajorDMR-6-54811	4
chr14	76269151	76270264	MajorDMR-6-54812	9
chr14	76270768	76270933	MajorDMR-6-54813	3
chr14	76272532	76273581	MajorDMR-6-54814	8
chr14	76305892	76305957	MajorDMR-6-54815	2
chr14	76306761	76306827	MajorDMR-6-54816	2
chr14	76307363	76307766	MajorDMR-6-54817	4
chr14	76327602	76327687	MajorDMR-6-54818	4
chr14	76345498	76345751	MajorDMR-6-54819	3
chr14	76348671	76348678	MajorDMR-6-54820	2
chr14	76349203	76349394	MajorDMR-6-54821	2
chr14	76447632	76447644	MajorDMR-6-54822	3
chr14	76458052	76458536	MajorDMR-6-54823	6
chr14	76465199	76466084	MajorDMR-6-54824	4
chr14	76466692	76467135	MajorDMR-6-54825	8
chr14	76474302	76474433	MajorDMR-6-54826	2
chr14	76478013	76479454	MajorDMR-6-54827	11
chr14	76571717	76571790	MajorDMR-6-54828	3
chr14	76598332	76598564	MajorDMR-6-54829	5
chr14	76620823	76620849	MajorDMR-6-54830	5
chr14	76635034	76635136	MajorDMR-6-54831	2
chr14	76666889	76667048	MajorDMR-6-54832	3
chr14	76669751	76670196	MajorDMR-6-54833	6
chr14	76674922	76674964	MajorDMR-6-54834	2
chr14	76679873	76680239	MajorDMR-6-54835	3
chr14	76693532	76694168	MajorDMR-6-54836	8
chr14	76694966	76694980	MajorDMR-6-54837	2
chr14	76736432	76736749	MajorDMR-6-54838	5
chr14	76737316	76738176	MajorDMR-6-54839	20
chr14	76751212	76751586	MajorDMR-6-54840	2
chr14	76760479	76760530	MajorDMR-6-54841	2
chr14	76762291	76763008	MajorDMR-6-54842	11
chr14	76763611	76764019	MajorDMR-6-54843	5
chr14	76765005	76765467	MajorDMR-6-54844	7
chr14	76767592	76767719	MajorDMR-6-54845	2
chr14	76780047	76780375	MajorDMR-6-54846	5
chr14	76787727	76788200	MajorDMR-6-54847	5
chr14	76813187	76813343	MajorDMR-6-54848	4
chr14	76841872	76841887	MajorDMR-6-54849	2
chr14	76851863	76852012	MajorDMR-6-54850	4
chr14	76934229	76934237	MajorDMR-6-54851	3
chr14	76939916	76939950	MajorDMR-6-54852	2
chr14	76945519	76945780	MajorDMR-6-54853	6
chr14	76963293	76963541	MajorDMR-6-54854	5
chr14	76968772	76968931	MajorDMR-6-54855	3
chr14	77012040	77012233	MajorDMR-6-54856	4
chr14	77023209	77023270	MajorDMR-6-54857	2
chr14	77058888	77059100	MajorDMR-6-54858	2
chr14	77061598	77062575	MajorDMR-6-54859	11
chr14	77103786	77103796	MajorDMR-6-54860	2
chr14	77141080	77141249	MajorDMR-6-54861	5
chr14	77143959	77145371	MajorDMR-6-54862	14
chr14	77166248	77166497	MajorDMR-6-54863	2
chr14	77202631	77202694	MajorDMR-6-54864	2
chr14	77213569	77214037	MajorDMR-6-54865	3
chr14	77221922	77223286	MajorDMR-6-54866	12
chr14	77230668	77232212	MajorDMR-6-54867	11
chr14	77233635	77233962	MajorDMR-6-54868	2
chr14	77239006	77240750	MajorDMR-6-54869	17
chr14	77241315	77242871	MajorDMR-6-54870	22
chr14	77243839	77245559	MajorDMR-6-54871	29
chr14	77246693	77248050	MajorDMR-6-54872	9
chr14	77248984	77250570	MajorDMR-6-54873	16
chr14	77252248	77252694	MajorDMR-6-54874	3
chr14	77260512	77260570	MajorDMR-6-54875	2
chr14	77275588	77275969	MajorDMR-6-54876	5
chr14	77276584	77276697	MajorDMR-6-54877	3
chr14	77295363	77295716	MajorDMR-6-54878	3
chr14	77312636	77312816	MajorDMR-6-54879	4
chr14	77343399	77343478	MajorDMR-6-54880	3
chr14	77369303	77369311	MajorDMR-6-54881	2
chr14	77371306	77371386	MajorDMR-6-54882	3
chr14	77387182	77387563	MajorDMR-6-54883	5
chr14	77388319	77388811	MajorDMR-6-54884	3
chr14	77391749	77391845	MajorDMR-6-54885	4
chr14	77393999	77394017	MajorDMR-6-54886	2
chr14	77397147	77397555	MajorDMR-6-54887	6
chr14	77402998	77403278	MajorDMR-6-54888	2
chr14	77405290	77405615	MajorDMR-6-54889	4
chr14	77406757	77406928	MajorDMR-6-54890	6
chr14	77407637	77407693	MajorDMR-6-54891	2
chr14	77408432	77408490	MajorDMR-6-54892	4
chr14	77415104	77415213	MajorDMR-6-54893	3
chr14	77424738	77424847	MajorDMR-6-54894	3
chr14	77428133	77428351	MajorDMR-6-54895	2
chr14	77430337	77430355	MajorDMR-6-54896	2
chr14	77452094	77452148	MajorDMR-6-54897	2
chr14	77461783	77461833	MajorDMR-6-54898	2
chr14	77472274	77474410	MajorDMR-6-54899	21
chr14	77480965	77481063	MajorDMR-6-54900	2
chr14	77503936	77504999	MajorDMR-6-54901	11
chr14	77529264	77530156	MajorDMR-6-54902	21
chr14	77536111	77536576	MajorDMR-6-54903	8
chr14	77541907	77542044	MajorDMR-6-54904	5
chr14	77549614	77549621	MajorDMR-6-54905	2
chr14	77553204	77553580	MajorDMR-6-54906	4
chr14	77567381	77568107	MajorDMR-6-54907	3
chr14	77576163	77576535	MajorDMR-6-54908	3
chr14	77583170	77583217	MajorDMR-6-54909	3
chr14	77586822	77586858	MajorDMR-6-54910	3
chr14	77590496	77590619	MajorDMR-6-54911	4
chr14	77594533	77595294	MajorDMR-6-54912	4
chr14	77598093	77598346	MajorDMR-6-54913	4
chr14	77599207	77600015	MajorDMR-6-54914	6
chr14	77602492	77602599	MajorDMR-6-54915	2
chr14	77603311	77605790	MajorDMR-6-54916	27
chr14	77609142	77609265	MajorDMR-6-54917	2
chr14	77610068	77611249	MajorDMR-6-54918	8
chr14	77612081	77614073	MajorDMR-6-54919	19
chr14	77623949	77624239	MajorDMR-6-54920	2
chr14	77638906	77639116	MajorDMR-6-54921	7
chr14	77640018	77640931	MajorDMR-6-54922	6
chr14	77649254	77650064	MajorDMR-6-54923	12
chr14	77650776	77651451	MajorDMR-6-54924	9
chr14	77653011	77654038	MajorDMR-6-54925	8
chr14	77655514	77656160	MajorDMR-6-54926	3
chr14	77659533	77662296	MajorDMR-6-54927	16
chr14	77664902	77665113	MajorDMR-6-54928	3
chr14	77665726	77666708	MajorDMR-6-54929	14
chr14	77667740	77667792	MajorDMR-6-54930	2
chr14	77670583	77671017	MajorDMR-6-54931	6
chr14	77673638	77675148	MajorDMR-6-54932	9
chr14	77676279	77676342	MajorDMR-6-54933	2
chr14	77678476	77678784	MajorDMR-6-54934	4
chr14	77679488	77679506	MajorDMR-6-54935	2
chr14	77681126	77683046	MajorDMR-6-54936	18
chr14	77686862	77688124	MajorDMR-6-54937	12
chr14	77690925	77691041	MajorDMR-6-54938	2
chr14	77691761	77693300	MajorDMR-6-54939	24
chr14	77694681	77694713	MajorDMR-6-54940	2
chr14	77698778	77699149	MajorDMR-6-54941	6
chr14	77706949	77707065	MajorDMR-6-54942	3
chr14	77710656	77710670	MajorDMR-6-54943	2
chr14	77712516	77712596	MajorDMR-6-54944	4
chr14	77718053	77718239	MajorDMR-6-54945	7
chr14	77719649	77721086	MajorDMR-6-54946	19
chr14	77726157	77726451	MajorDMR-6-54947	2
chr14	77731026	77731208	MajorDMR-6-54948	4
chr14	77731922	77731981	MajorDMR-6-54949	2
chr14	77735987	77736749	MajorDMR-6-54950	8
chr14	77737799	77738081	MajorDMR-6-54951	2
chr14	77748110	77750011	MajorDMR-6-54952	11
chr14	77750598	77751423	MajorDMR-6-54953	10
chr14	77753055	77754153	MajorDMR-6-54954	11
chr14	77754692	77755069	MajorDMR-6-54955	5
chr14	77755762	77755885	MajorDMR-6-54956	3
chr14	77756764	77757245	MajorDMR-6-54957	2
chr14	77782972	77783488	MajorDMR-6-54958	4
chr14	77797502	77797610	MajorDMR-6-54959	2
chr14	77804123	77804298	MajorDMR-6-54960	3
chr14	77806400	77807297	MajorDMR-6-54961	10
chr14	77807819	77807967	MajorDMR-6-54962	2
chr14	77810711	77811488	MajorDMR-6-54963	6
chr14	77828705	77829023	MajorDMR-6-54964	2
chr14	77831182	77831266	MajorDMR-6-54965	2
chr14	77845068	77845142	MajorDMR-6-54966	3
chr14	77877726	77878201	MajorDMR-6-54967	8
chr14	77882071	77882354	MajorDMR-6-54968	7
chr14	77909678	77909799	MajorDMR-6-54969	3
chr14	77961896	77962105	MajorDMR-6-54970	6
chr14	77965868	77966231	MajorDMR-6-54971	3
chr14	77993237	77993359	MajorDMR-6-54972	3
chr14	78032087	78032114	MajorDMR-6-54973	2
chr14	78040888	78040971	MajorDMR-6-54974	2
chr14	78065399	78065810	MajorDMR-6-54975	2
chr14	78066448	78066738	MajorDMR-6-54976	3
chr14	78069688	78070538	MajorDMR-6-54977	10
chr14	78079973	78080783	MajorDMR-6-54978	3
chr14	78086818	78086862	MajorDMR-6-54979	4
chr14	78120925	78121108	MajorDMR-6-54980	3
chr14	78126215	78127011	MajorDMR-6-54981	6
chr14	78127780	78128203	MajorDMR-6-54982	5
chr14	78140179	78140251	MajorDMR-6-54983	2
chr14	78179822	78179942	MajorDMR-6-54984	2
chr14	78190954	78192291	MajorDMR-6-54985	17
chr14	78209065	78209387	MajorDMR-6-54986	3
chr14	78296886	78297109	MajorDMR-6-54987	3
chr14	78317239	78317399	MajorDMR-6-54988	2
chr14	78327719	78327840	MajorDMR-6-54989	3
chr14	78330558	78330806	MajorDMR-6-54990	2
chr14	78349989	78350080	MajorDMR-6-54991	2
chr14	78356505	78357823	MajorDMR-6-54992	13
chr14	78365222	78365613	MajorDMR-6-54993	2
chr14	78412013	78412106	MajorDMR-6-54994	2
chr14	78414750	78414934	MajorDMR-6-54995	3
chr14	78416757	78417262	MajorDMR-6-54996	5
chr14	78432908	78433186	MajorDMR-6-54997	9
chr14	78447747	78447881	MajorDMR-6-54998	3
chr14	78456155	78456314	MajorDMR-6-54999	3
chr14	78457602	78457772	MajorDMR-6-55000	3
chr14	78472928	78473965	MajorDMR-6-55001	7
chr14	78475537	78476296	MajorDMR-6-55002	7
chr14	78477106	78477460	MajorDMR-6-55003	5
chr14	78494812	78495459	MajorDMR-6-55004	3
chr14	78505534	78506786	MajorDMR-6-55005	10
chr14	78514200	78514295	MajorDMR-6-55006	3
chr14	78565688	78565858	MajorDMR-6-55007	4
chr14	78575608	78575655	MajorDMR-6-55008	2
chr14	78598053	78598630	MajorDMR-6-55009	4
chr14	78603200	78603422	MajorDMR-6-55010	2
chr14	78607222	78607264	MajorDMR-6-55011	2
chr14	78609821	78610158	MajorDMR-6-55012	4
chr14	78616237	78617249	MajorDMR-6-55013	12
chr14	78618826	78619334	MajorDMR-6-55014	4
chr14	78620710	78620805	MajorDMR-6-55015	2
chr14	78627967	78629045	MajorDMR-6-55016	9
chr14	78648009	78648686	MajorDMR-6-55017	3
chr14	78650244	78650597	MajorDMR-6-55018	2
chr14	78655131	78656297	MajorDMR-6-55019	8
chr14	78661905	78662467	MajorDMR-6-55020	8
chr14	78667923	78668284	MajorDMR-6-55021	11
chr14	78673790	78674050	MajorDMR-6-55022	4
chr14	78685911	78686155	MajorDMR-6-55023	3
chr14	78686709	78687587	MajorDMR-6-55024	7
chr14	78688136	78688823	MajorDMR-6-55025	7
chr14	78694141	78694645	MajorDMR-6-55026	9
chr14	78695197	78696042	MajorDMR-6-55027	6
chr14	78714392	78714560	MajorDMR-6-55028	4
chr14	78718818	78719539	MajorDMR-6-55029	8
chr14	78720133	78722737	MajorDMR-6-55030	23
chr14	78737494	78737590	MajorDMR-6-55031	3
chr14	78742288	78742793	MajorDMR-6-55032	4
chr14	78757253	78759127	MajorDMR-6-55033	14
chr14	78761193	78761661	MajorDMR-6-55034	5
chr14	78780721	78780795	MajorDMR-6-55035	2
chr14	78794115	78794885	MajorDMR-6-55036	7
chr14	78823612	78823698	MajorDMR-6-55037	6
chr14	78839626	78839818	MajorDMR-6-55038	2
chr14	78840412	78840448	MajorDMR-6-55039	2
chr14	78846619	78846646	MajorDMR-6-55040	3
chr14	78868410	78868800	MajorDMR-6-55041	2
chr14	78876951	78877133	MajorDMR-6-55042	2
chr14	78881155	78881382	MajorDMR-6-55043	2
chr14	78902973	78903040	MajorDMR-6-55044	2
chr14	78917929	78918486	MajorDMR-6-55045	7
chr14	78919670	78920342	MajorDMR-6-55046	7
chr14	78929384	78929397	MajorDMR-6-55047	2
chr14	78944251	78944370	MajorDMR-6-55048	3
chr14	78979041	78979138	MajorDMR-6-55049	2
chr14	79016514	79016618	MajorDMR-6-55050	4
chr14	79019533	79019538	MajorDMR-6-55051	2
chr14	79020612	79021467	MajorDMR-6-55052	11
chr14	79041987	79042347	MajorDMR-6-55053	2
chr14	79065621	79065841	MajorDMR-6-55054	3
chr14	79070672	79070742	MajorDMR-6-55055	2
chr14	79071273	79072280	MajorDMR-6-55056	6
chr14	79072889	79073108	MajorDMR-6-55057	3
chr14	79081316	79081372	MajorDMR-6-55058	2
chr14	79094499	79094571	MajorDMR-6-55059	2
chr14	79115439	79115563	MajorDMR-6-55060	4
chr14	79129235	79129628	MajorDMR-6-55061	4
chr14	79132301	79133145	MajorDMR-6-55062	8
chr14	79139023	79139055	MajorDMR-6-55063	2
chr14	79157121	79157986	MajorDMR-6-55064	4
chr14	79159103	79159162	MajorDMR-6-55065	2
chr14	79160331	79160733	MajorDMR-6-55066	2
chr14	79164938	79165851	MajorDMR-6-55067	7
chr14	79169626	79169782	MajorDMR-6-55068	3
chr14	79205418	79205615	MajorDMR-6-55069	3
chr14	79210766	79210888	MajorDMR-6-55070	2
chr14	79212867	79212907	MajorDMR-6-55071	2
chr14	79218650	79220183	MajorDMR-6-55072	7
chr14	79248791	79248831	MajorDMR-6-55073	2
chr14	79250902	79251338	MajorDMR-6-55074	2
chr14	79282052	79282443	MajorDMR-6-55075	4
chr14	79291324	79291704	MajorDMR-6-55076	5
chr14	79300532	79300988	MajorDMR-6-55077	4
chr14	79305725	79305983	MajorDMR-6-55078	3
chr14	79311712	79312321	MajorDMR-6-55079	3
chr14	79313559	79313872	MajorDMR-6-55080	4
chr14	79314526	79314578	MajorDMR-6-55081	2
chr14	79320528	79320594	MajorDMR-6-55082	2
chr14	79339637	79341297	MajorDMR-6-55083	9
chr14	79341808	79342117	MajorDMR-6-55084	2
chr14	79363495	79364964	MajorDMR-6-55085	6
chr14	79370315	79370727	MajorDMR-6-55086	2
chr14	79413089	79413332	MajorDMR-6-55087	3
chr14	79444729	79444733	MajorDMR-6-55088	2
chr14	79445298	79445382	MajorDMR-6-55089	2
chr14	79455415	79456136	MajorDMR-6-55090	4
chr14	79463778	79464523	MajorDMR-6-55091	3
chr14	79477415	79477440	MajorDMR-6-55092	3
chr14	79479122	79479377	MajorDMR-6-55093	3
chr14	79504086	79504222	MajorDMR-6-55094	7
chr14	79509693	79510158	MajorDMR-6-55095	5
chr14	79555625	79555948	MajorDMR-6-55096	5
chr14	79564821	79565074	MajorDMR-6-55097	4
chr14	79603478	79603783	MajorDMR-6-55098	3
chr14	79616091	79616682	MajorDMR-6-55099	4
chr14	79627219	79627362	MajorDMR-6-55100	2
chr14	79641391	79641820	MajorDMR-6-55101	12
chr14	79642895	79642948	MajorDMR-6-55102	2
chr14	79643594	79644147	MajorDMR-6-55103	5
chr14	79718999	79719042	MajorDMR-6-55104	2
chr14	79720041	79720220	MajorDMR-6-55105	2
chr14	79723515	79723961	MajorDMR-6-55106	2
chr14	79726676	79727045	MajorDMR-6-55107	4
chr14	79727676	79727814	MajorDMR-6-55108	3
chr14	79731742	79732031	MajorDMR-6-55109	3
chr14	79784112	79784187	MajorDMR-6-55110	2
chr14	79795515	79795570	MajorDMR-6-55111	2
chr14	79824739	79824872	MajorDMR-6-55112	7
chr14	79836080	79836300	MajorDMR-6-55113	4
chr14	79870416	79871603	MajorDMR-6-55114	15
chr14	79931559	79932184	MajorDMR-6-55115	4
chr14	79948790	79950826	MajorDMR-6-55116	13
chr14	79968685	79969777	MajorDMR-6-55117	9
chr14	79973484	79973589	MajorDMR-6-55118	3
chr14	79983450	79983462	MajorDMR-6-55119	2
chr14	79995744	79995758	MajorDMR-6-55120	3
chr14	80052095	80054611	MajorDMR-6-55121	15
chr14	80056424	80056512	MajorDMR-6-55122	2
chr14	80064062	80064108	MajorDMR-6-55123	2
chr14	80096779	80097782	MajorDMR-6-55124	16
chr14	80104706	80104861	MajorDMR-6-55125	3
chr14	80128160	80128426	MajorDMR-6-55126	4
chr14	80133941	80134261	MajorDMR-6-55127	2
chr14	80137296	80137378	MajorDMR-6-55128	2
chr14	80147824	80148159	MajorDMR-6-55129	3
chr14	80151100	80151248	MajorDMR-6-55130	2
chr14	80169713	80169948	MajorDMR-6-55131	7
chr14	80171549	80172300	MajorDMR-6-55132	9
chr14	80174893	80174912	MajorDMR-6-55133	2
chr14	80199635	80199950	MajorDMR-6-55134	6
chr14	80258208	80258229	MajorDMR-6-55135	2
chr14	80266556	80266581	MajorDMR-6-55136	2
chr14	80286261	80286464	MajorDMR-6-55137	2
chr14	80327775	80328033	MajorDMR-6-55138	9
chr14	80357761	80357800	MajorDMR-6-55139	2
chr14	80437895	80437901	MajorDMR-6-55140	2
chr14	80464291	80464398	MajorDMR-6-55141	2
chr14	80521645	80522470	MajorDMR-6-55142	7
chr14	80782800	80783109	MajorDMR-6-55143	3
chr14	80871917	80872213	MajorDMR-6-55144	5
chr14	80960222	80960369	MajorDMR-6-55145	3
chr14	81094918	81095569	MajorDMR-6-55146	7
chr14	81237456	81237830	MajorDMR-6-55147	3
chr14	81413060	81413175	MajorDMR-6-55148	3
chr14	81439085	81439092	MajorDMR-6-55149	2
chr14	81439640	81439682	MajorDMR-6-55150	3
chr14	81440302	81440397	MajorDMR-6-55151	2
chr14	81441827	81441843	MajorDMR-6-55152	2
chr14	81446293	81447724	MajorDMR-6-55153	7
chr14	81454795	81456080	MajorDMR-6-55154	8
chr14	81501082	81501353	MajorDMR-6-55155	2
chr14	81672478	81672588	MajorDMR-6-55156	3
chr14	81675399	81675632	MajorDMR-6-55157	2
chr14	81682938	81682984	MajorDMR-6-55158	2
chr14	81734173	81734810	MajorDMR-6-55159	6
chr14	81759794	81760388	MajorDMR-6-55160	5
chr14	81771477	81771748	MajorDMR-6-55161	4
chr14	81779709	81780864	MajorDMR-6-55162	9
chr14	81883579	81883596	MajorDMR-6-55163	2
chr14	81900627	81900706	MajorDMR-6-55164	2
chr14	81934340	81934927	MajorDMR-6-55165	6
chr14	81939700	81940053	MajorDMR-6-55166	3
chr14	81942571	81944098	MajorDMR-6-55167	9
chr14	81947115	81947196	MajorDMR-6-55168	2
chr14	81950684	81950716	MajorDMR-6-55169	2
chr14	81964773	81964856	MajorDMR-6-55170	3
chr14	82009635	82009960	MajorDMR-6-55171	5
chr14	82041533	82041559	MajorDMR-6-55172	2
chr14	82054784	82055003	MajorDMR-6-55173	2
chr14	82075594	82075978	MajorDMR-6-55174	3
chr14	82079699	82079864	MajorDMR-6-55175	3
chr14	82088768	82088814	MajorDMR-6-55176	2
chr14	82122642	82123226	MajorDMR-6-55177	4
chr14	82140458	82140544	MajorDMR-6-55178	2
chr14	82151037	82151069	MajorDMR-6-55179	2
chr14	82152610	82154292	MajorDMR-6-55180	10
chr14	82154821	82154838	MajorDMR-6-55181	3
chr14	82175297	82176312	MajorDMR-6-55182	7
chr14	82182049	82182652	MajorDMR-6-55183	3
chr14	82193369	82194930	MajorDMR-6-55184	8
chr14	82195730	82195806	MajorDMR-6-55185	2
chr14	82205920	82205971	MajorDMR-6-55186	2
chr14	82241186	82241570	MajorDMR-6-55187	2
chr14	82271533	82271570	MajorDMR-6-55188	2
chr14	82291990	82292197	MajorDMR-6-55189	3
chr14	82297962	82298300	MajorDMR-6-55190	2
chr14	82303424	82304352	MajorDMR-6-55191	7
chr14	82307743	82308458	MajorDMR-6-55192	6
chr14	82314508	82314760	MajorDMR-6-55193	2
chr14	82320717	82321280	MajorDMR-6-55194	3
chr14	82324937	82325358	MajorDMR-6-55195	4
chr14	82334356	82334612	MajorDMR-6-55196	2
chr14	82337698	82338081	MajorDMR-6-55197	3
chr14	82368316	82368334	MajorDMR-6-55198	2
chr14	82404283	82404431	MajorDMR-6-55199	3
chr14	82439207	82439231	MajorDMR-6-55200	2
chr14	82448770	82448967	MajorDMR-6-55201	2
chr14	82495059	82496249	MajorDMR-6-55202	9
chr14	82498074	82498483	MajorDMR-6-55203	6
chr14	82512394	82512943	MajorDMR-6-55204	3
chr14	82513679	82513744	MajorDMR-6-55205	2
chr14	82520516	82520633	MajorDMR-6-55206	3
chr14	82521621	82522891	MajorDMR-6-55207	8
chr14	82533902	82534542	MajorDMR-6-55208	4
chr14	82542332	82542571	MajorDMR-6-55209	2
chr14	82544115	82544192	MajorDMR-6-55210	2
chr14	82549735	82550391	MajorDMR-6-55211	3
chr14	82576828	82577297	MajorDMR-6-55212	3
chr14	82600262	82600687	MajorDMR-6-55213	3
chr14	82663857	82664201	MajorDMR-6-55214	4
chr14	82697229	82697303	MajorDMR-6-55215	2
chr14	82733977	82734440	MajorDMR-6-55216	2
chr14	82735051	82735234	MajorDMR-6-55217	3
chr14	82737280	82737368	MajorDMR-6-55218	2
chr14	82739924	82740190	MajorDMR-6-55219	3
chr14	82804189	82804676	MajorDMR-6-55220	5
chr14	82805252	82805748	MajorDMR-6-55221	2
chr14	82825145	82826407	MajorDMR-6-55222	8
chr14	82827147	82827315	MajorDMR-6-55223	3
chr14	82828034	82828268	MajorDMR-6-55224	2
chr14	82829959	82830348	MajorDMR-6-55225	2
chr14	82854629	82855238	MajorDMR-6-55226	5
chr14	82859670	82859743	MajorDMR-6-55227	2
chr14	82862978	82865099	MajorDMR-6-55228	10
chr14	82883370	82883432	MajorDMR-6-55229	2
chr14	82911765	82914221	MajorDMR-6-55230	12
chr14	82916290	82916868	MajorDMR-6-55231	3
chr14	82925484	82925648	MajorDMR-6-55232	2
chr14	82962031	82962163	MajorDMR-6-55233	4
chr14	82992154	82992215	MajorDMR-6-55234	2
chr14	83028582	83028758	MajorDMR-6-55235	3
chr14	83064821	83064917	MajorDMR-6-55236	2
chr14	83083206	83083405	MajorDMR-6-55237	3
chr14	83138318	83138387	MajorDMR-6-55238	2
chr14	83180777	83180855	MajorDMR-6-55239	2
chr14	83233540	83233557	MajorDMR-6-55240	2
chr14	83234442	83234589	MajorDMR-6-55241	2
chr14	83264315	83264711	MajorDMR-6-55242	2
chr14	83265404	83265679	MajorDMR-6-55243	2
chr14	83281394	83281643	MajorDMR-6-55244	13
chr14	83323360	83323379	MajorDMR-6-55245	2
chr14	83392294	83392797	MajorDMR-6-55246	11
chr14	83410216	83410263	MajorDMR-6-55247	2
chr14	83493847	83493971	MajorDMR-6-55248	2
chr14	83516989	83517293	MajorDMR-6-55249	2
chr14	83558286	83559054	MajorDMR-6-55250	3
chr14	83575127	83575395	MajorDMR-6-55251	4
chr14	83576128	83576349	MajorDMR-6-55252	3
chr14	83629007	83629199	MajorDMR-6-55253	3
chr14	83714536	83714860	MajorDMR-6-55254	3
chr14	83717721	83719130	MajorDMR-6-55255	9
chr14	83741909	83741984	MajorDMR-6-55256	2
chr14	83742885	83743033	MajorDMR-6-55257	2
chr14	83747872	83747938	MajorDMR-6-55258	2
chr14	83834386	83834705	MajorDMR-6-55259	10
chr14	83839426	83839485	MajorDMR-6-55260	3
chr14	83873584	83873877	MajorDMR-6-55261	2
chr14	83892244	83892278	MajorDMR-6-55262	2
chr14	83893558	83893886	MajorDMR-6-55263	5
chr14	84091348	84092092	MajorDMR-6-55264	9
chr14	84092663	84092859	MajorDMR-6-55265	5
chr14	84293006	84293209	MajorDMR-6-55266	3
chr14	84340313	84340367	MajorDMR-6-55267	2
chr14	84385031	84386503	MajorDMR-6-55268	18
chr14	84531118	84531553	MajorDMR-6-55269	2
chr14	84719808	84719946	MajorDMR-6-55270	2
chr14	84790473	84790750	MajorDMR-6-55271	5
chr14	84919955	84920520	MajorDMR-6-55272	6
chr14	84923427	84923432	MajorDMR-6-55273	2
chr14	84979961	84980157	MajorDMR-6-55274	3
chr14	85028212	85028325	MajorDMR-6-55275	2
chr14	85059266	85059272	MajorDMR-6-55276	2
chr14	85112509	85112662	MajorDMR-6-55277	5
chr14	85246967	85247061	MajorDMR-6-55278	4
chr14	85269003	85269533	MajorDMR-6-55279	6
chr14	85291812	85292489	MajorDMR-6-55280	8
chr14	85293103	85293116	MajorDMR-6-55281	2
chr14	85302776	85302980	MajorDMR-6-55282	3
chr14	85306142	85306396	MajorDMR-6-55283	2
chr14	85333746	85333817	MajorDMR-6-55284	2
chr14	85334848	85335434	MajorDMR-6-55285	3
chr14	85403478	85403507	MajorDMR-6-55286	2
chr14	85411136	85411464	MajorDMR-6-55287	5
chr14	85420642	85421347	MajorDMR-6-55288	8
chr14	85422804	85422874	MajorDMR-6-55289	2
chr14	85426794	85426869	MajorDMR-6-55290	2
chr14	85435799	85435925	MajorDMR-6-55291	3
chr14	85454822	85455109	MajorDMR-6-55292	4
chr14	85481221	85481362	MajorDMR-6-55293	3
chr14	85500309	85500613	MajorDMR-6-55294	2
chr14	85516778	85517274	MajorDMR-6-55295	4
chr14	85534617	85534964	MajorDMR-6-55296	2
chr14	85559941	85560750	MajorDMR-6-55297	5
chr14	85609177	85609349	MajorDMR-6-55298	2
chr14	85613240	85613673	MajorDMR-6-55299	7
chr14	85636325	85636533	MajorDMR-6-55300	3
chr14	85648641	85648845	MajorDMR-6-55301	2
chr14	85708918	85709398	MajorDMR-6-55302	5
chr14	85709908	85710360	MajorDMR-6-55303	2
chr14	85742461	85743442	MajorDMR-6-55304	6
chr14	85756572	85756715	MajorDMR-6-55305	2
chr14	85775933	85776045	MajorDMR-6-55306	2
chr14	85810636	85810761	MajorDMR-6-55307	4
chr14	85833076	85833097	MajorDMR-6-55308	2
chr14	85847229	85847645	MajorDMR-6-55309	9
chr14	85874819	85875028	MajorDMR-6-55310	3
chr14	85880355	85881083	MajorDMR-6-55311	6
chr14	85884139	85884234	MajorDMR-6-55312	3
chr14	85892364	85892743	MajorDMR-6-55313	4
chr14	85895271	85895945	MajorDMR-6-55314	4
chr14	85904817	85905099	MajorDMR-6-55315	4
chr14	85919344	85919528	MajorDMR-6-55316	3
chr14	85920384	85920554	MajorDMR-6-55317	2
chr14	85926118	85926210	MajorDMR-6-55318	2
chr14	85963660	85963801	MajorDMR-6-55319	3
chr14	85982958	85983385	MajorDMR-6-55320	4
chr14	86028405	86028529	MajorDMR-6-55321	2
chr14	86030565	86030599	MajorDMR-6-55322	2
chr14	86032002	86032034	MajorDMR-6-55323	2
chr14	86033655	86033669	MajorDMR-6-55324	2
chr14	86035148	86035238	MajorDMR-6-55325	3
chr14	86045487	86045677	MajorDMR-6-55326	2
chr14	86046896	86047113	MajorDMR-6-55327	3
chr14	86052930	86053492	MajorDMR-6-55328	5
chr14	86072732	86073268	MajorDMR-6-55329	4
chr14	86082461	86082784	MajorDMR-6-55330	2
chr14	86086241	86086550	MajorDMR-6-55331	4
chr14	86088993	86089079	MajorDMR-6-55332	4
chr14	86098846	86098899	MajorDMR-6-55333	2
chr14	86103266	86103890	MajorDMR-6-55334	3
chr14	86111036	86111046	MajorDMR-6-55335	2
chr14	86168281	86168671	MajorDMR-6-55336	4
chr14	86228339	86229217	MajorDMR-6-55337	6
chr14	86235731	86236426	MajorDMR-6-55338	6
chr14	86237346	86237837	MajorDMR-6-55339	2
chr14	86293429	86294242	MajorDMR-6-55340	9
chr14	86437946	86438726	MajorDMR-6-55341	5
chr14	86442838	86442855	MajorDMR-6-55342	2
chr14	86444589	86445123	MajorDMR-6-55343	3
chr14	86445703	86446034	MajorDMR-6-55344	4
chr14	86457536	86457736	MajorDMR-6-55345	2
chr14	86516394	86516696	MajorDMR-6-55346	2
chr14	86527316	86528283	MajorDMR-6-55347	8
chr14	86571445	86571684	MajorDMR-6-55348	3
chr14	86656303	86656870	MajorDMR-6-55349	4
chr14	86666986	86667450	MajorDMR-6-55350	4
chr14	86669859	86670034	MajorDMR-6-55351	4
chr14	86688284	86688346	MajorDMR-6-55352	3
chr14	86698479	86698653	MajorDMR-6-55353	3
chr14	86760060	86760172	MajorDMR-6-55354	3
chr14	86763285	86763382	MajorDMR-6-55355	2
chr14	86764768	86765446	MajorDMR-6-55356	5
chr14	86785497	86785937	MajorDMR-6-55357	2
chr14	86884744	86884949	MajorDMR-6-55358	2
chr14	86885604	86885688	MajorDMR-6-55359	3
chr14	86919541	86919567	MajorDMR-6-55360	2
chr14	86930659	86931454	MajorDMR-6-55361	5
chr14	87122502	87122713	MajorDMR-6-55362	2
chr14	87159982	87160398	MajorDMR-6-55363	4
chr14	87167988	87168029	MajorDMR-6-55364	2
chr14	87215424	87215442	MajorDMR-6-55365	2
chr14	87239877	87239964	MajorDMR-6-55366	2
chr14	87253953	87253976	MajorDMR-6-55367	2
chr14	87293174	87293703	MajorDMR-6-55368	3
chr14	87357420	87357559	MajorDMR-6-55369	3
chr14	87363213	87363507	MajorDMR-6-55370	5
chr14	87366599	87366759	MajorDMR-6-55371	2
chr14	87367915	87369172	MajorDMR-6-55372	9
chr14	87369851	87369947	MajorDMR-6-55373	3
chr14	87380855	87380954	MajorDMR-6-55374	2
chr14	87422219	87422250	MajorDMR-6-55375	2
chr14	87448161	87448641	MajorDMR-6-55376	2
chr14	87452729	87452736	MajorDMR-6-55377	2
chr14	87466464	87466600	MajorDMR-6-55378	4
chr14	87468053	87469545	MajorDMR-6-55379	8
chr14	87491311	87491530	MajorDMR-6-55380	5
chr14	87507140	87507400	MajorDMR-6-55381	4
chr14	87509100	87509247	MajorDMR-6-55382	3
chr14	87512466	87512718	MajorDMR-6-55383	4
chr14	87519204	87519647	MajorDMR-6-55384	3
chr14	87525063	87525089	MajorDMR-6-55385	2
chr14	87572634	87572877	MajorDMR-6-55386	5
chr14	87574752	87575465	MajorDMR-6-55387	5
chr14	87595999	87596500	MajorDMR-6-55388	3
chr14	87597297	87597687	MajorDMR-6-55389	12
chr14	87608490	87608764	MajorDMR-6-55390	4
chr14	87614971	87615310	MajorDMR-6-55391	4
chr14	87616332	87616833	MajorDMR-6-55392	6
chr14	87617977	87618012	MajorDMR-6-55393	3
chr14	87620106	87620258	MajorDMR-6-55394	2
chr14	87621969	87622285	MajorDMR-6-55395	4
chr14	87629990	87630332	MajorDMR-6-55396	2
chr14	87640823	87640989	MajorDMR-6-55397	3
chr14	87643793	87644581	MajorDMR-6-55398	4
chr14	87645299	87645856	MajorDMR-6-55399	7
chr14	87662386	87662509	MajorDMR-6-55400	2
chr14	87676031	87676128	MajorDMR-6-55401	2
chr14	87691305	87691800	MajorDMR-6-55402	2
chr14	87695320	87695410	MajorDMR-6-55403	2
chr14	87771549	87772267	MajorDMR-6-55404	7
chr14	87779207	87779343	MajorDMR-6-55405	3
chr14	87780417	87780558	MajorDMR-6-55406	3
chr14	87784599	87784647	MajorDMR-6-55407	2
chr14	87794505	87795138	MajorDMR-6-55408	4
chr14	87796293	87796670	MajorDMR-6-55409	2
chr14	87803577	87803588	MajorDMR-6-55410	2
chr14	87861005	87861664	MajorDMR-6-55411	5
chr14	87865244	87865320	MajorDMR-6-55412	3
chr14	87896263	87897059	MajorDMR-6-55413	11
chr14	87897657	87897923	MajorDMR-6-55414	4
chr14	87945425	87945574	MajorDMR-6-55415	3
chr14	87958429	87958447	MajorDMR-6-55416	2
chr14	87959080	87959152	MajorDMR-6-55417	2
chr14	87963098	87963512	MajorDMR-6-55418	7
chr14	87964055	87964128	MajorDMR-6-55419	2
chr14	88033079	88033744	MajorDMR-6-55420	4
chr14	88080016	88080167	MajorDMR-6-55421	3
chr14	88082506	88082880	MajorDMR-6-55422	4
chr14	88107421	88107603	MajorDMR-6-55423	4
chr14	88109782	88109855	MajorDMR-6-55424	2
chr14	88123125	88123155	MajorDMR-6-55425	3
chr14	88143656	88143695	MajorDMR-6-55426	2
chr14	88145609	88145719	MajorDMR-6-55427	3
chr14	88171432	88171727	MajorDMR-6-55428	3
chr14	88173556	88173629	MajorDMR-6-55429	2
chr14	88183746	88184063	MajorDMR-6-55430	3
chr14	88231263	88231343	MajorDMR-6-55431	2
chr14	88327494	88327593	MajorDMR-6-55432	2
chr14	88336253	88336802	MajorDMR-6-55433	4
chr14	88338767	88338958	MajorDMR-6-55434	3
chr14	88340048	88340729	MajorDMR-6-55435	5
chr14	88341659	88342125	MajorDMR-6-55436	2
chr14	88345652	88346026	MajorDMR-6-55437	5
chr14	88360212	88360376	MajorDMR-6-55438	2
chr14	88367287	88367866	MajorDMR-6-55439	8
chr14	88377851	88378239	MajorDMR-6-55440	2
chr14	88387956	88388547	MajorDMR-6-55441	9
chr14	88496054	88496511	MajorDMR-6-55442	4
chr14	88500588	88500946	MajorDMR-6-55443	4
chr14	88505607	88506599	MajorDMR-6-55444	5
chr14	88546545	88546577	MajorDMR-6-55445	2
chr14	88557093	88557130	MajorDMR-6-55446	2
chr14	88558350	88558474	MajorDMR-6-55447	2
chr14	88560878	88561511	MajorDMR-6-55448	6
chr14	88565745	88565964	MajorDMR-6-55449	2
chr14	88586393	88586603	MajorDMR-6-55450	3
chr14	88596076	88596627	MajorDMR-6-55451	4
chr14	88605802	88605826	MajorDMR-6-55452	2
chr14	88628656	88628682	MajorDMR-6-55453	3
chr14	88631370	88631645	MajorDMR-6-55454	3
chr14	88632275	88632281	MajorDMR-6-55455	2
chr14	88658324	88658647	MajorDMR-6-55456	6
chr14	88661010	88661449	MajorDMR-6-55457	6
chr14	88670006	88670024	MajorDMR-6-55458	2
chr14	88675211	88675904	MajorDMR-6-55459	15
chr14	88676747	88677290	MajorDMR-6-55460	6
chr14	88694997	88695065	MajorDMR-6-55461	3
chr14	88700828	88701309	MajorDMR-6-55462	5
chr14	88714964	88715384	MajorDMR-6-55463	4
chr14	88739077	88739253	MajorDMR-6-55464	5
chr14	88767894	88768017	MajorDMR-6-55465	3
chr14	88770800	88771086	MajorDMR-6-55466	3
chr14	88777820	88778885	MajorDMR-6-55467	11
chr14	88779425	88779678	MajorDMR-6-55468	2
chr14	88780181	88780216	MajorDMR-6-55469	2
chr14	88784479	88784559	MajorDMR-6-55470	2
chr14	88786797	88787164	MajorDMR-6-55471	2
chr14	88788096	88788124	MajorDMR-6-55472	2
chr14	88791008	88791865	MajorDMR-6-55473	5
chr14	88793791	88793818	MajorDMR-6-55474	2
chr14	88794651	88796192	MajorDMR-6-55475	10
chr14	88804874	88805058	MajorDMR-6-55476	2
chr14	88811134	88811162	MajorDMR-6-55477	2
chr14	88812426	88812897	MajorDMR-6-55478	2
chr14	88814200	88814256	MajorDMR-6-55479	4
chr14	88853074	88853469	MajorDMR-6-55480	4
chr14	88905160	88905274	MajorDMR-6-55481	2
chr14	88929796	88929892	MajorDMR-6-55482	2
chr14	88931290	88931375	MajorDMR-6-55483	2
chr14	88933408	88933559	MajorDMR-6-55484	4
chr14	88937077	88937418	MajorDMR-6-55485	3
chr14	88938230	88938379	MajorDMR-6-55486	2
chr14	88949183	88949219	MajorDMR-6-55487	2
chr14	88954070	88955637	MajorDMR-6-55488	24
chr14	88958770	88958953	MajorDMR-6-55489	7
chr14	88977496	88978477	MajorDMR-6-55490	13
chr14	88979896	88980618	MajorDMR-6-55491	5
chr14	88998323	88998832	MajorDMR-6-55492	4
chr14	89026173	89026607	MajorDMR-6-55493	2
chr14	89030421	89030577	MajorDMR-6-55494	2
chr14	89031189	89031611	MajorDMR-6-55495	2
chr14	89048949	89049220	MajorDMR-6-55496	3
chr14	89056501	89057079	MajorDMR-6-55497	8
chr14	89057759	89058235	MajorDMR-6-55498	6
chr14	89059499	89059889	MajorDMR-6-55499	4
chr14	89063225	89063436	MajorDMR-6-55500	4
chr14	89064054	89064217	MajorDMR-6-55501	4
chr14	89066270	89066309	MajorDMR-6-55502	2
chr14	89077208	89078090	MajorDMR-6-55503	9
chr14	89079357	89079540	MajorDMR-6-55504	3
chr14	89080666	89081494	MajorDMR-6-55505	4
chr14	89089990	89090200	MajorDMR-6-55506	5
chr14	89093215	89093355	MajorDMR-6-55507	3
chr14	89105436	89105784	MajorDMR-6-55508	2
chr14	89193613	89193839	MajorDMR-6-55509	6
chr14	89224988	89225136	MajorDMR-6-55510	2
chr14	89230083	89230239	MajorDMR-6-55511	2
chr14	89259777	89260514	MajorDMR-6-55512	6
chr14	89291857	89292584	MajorDMR-6-55513	21
chr14	89315944	89316210	MajorDMR-6-55514	5
chr14	89323546	89323891	MajorDMR-6-55515	3
chr14	89324403	89325007	MajorDMR-6-55516	3
chr14	89337590	89337997	MajorDMR-6-55517	5
chr14	89345582	89345626	MajorDMR-6-55518	2
chr14	89358336	89359108	MajorDMR-6-55519	9
chr14	89367763	89367791	MajorDMR-6-55520	2
chr14	89374657	89375607	MajorDMR-6-55521	5
chr14	89376819	89377207	MajorDMR-6-55522	6
chr14	89405520	89405654	MajorDMR-6-55523	2
chr14	89414550	89415027	MajorDMR-6-55524	9
chr14	89416479	89416997	MajorDMR-6-55525	6
chr14	89422571	89422632	MajorDMR-6-55526	2
chr14	89427532	89428327	MajorDMR-6-55527	7
chr14	89428949	89429182	MajorDMR-6-55528	3
chr14	89444700	89444886	MajorDMR-6-55529	3
chr14	89455423	89455453	MajorDMR-6-55530	2
chr14	89466800	89467818	MajorDMR-6-55531	7
chr14	89585642	89585723	MajorDMR-6-55532	2
chr14	89591631	89591672	MajorDMR-6-55533	2
chr14	89631750	89632536	MajorDMR-6-55534	6
chr14	89642103	89642830	MajorDMR-6-55535	7
chr14	89652117	89652251	MajorDMR-6-55536	2
chr14	89653602	89653900	MajorDMR-6-55537	3
chr14	89657283	89657738	MajorDMR-6-55538	8
chr14	89661358	89661486	MajorDMR-6-55539	2
chr14	89662086	89662923	MajorDMR-6-55540	11
chr14	89683489	89683521	MajorDMR-6-55541	2
chr14	89685471	89685567	MajorDMR-6-55542	3
chr14	89687988	89688494	MajorDMR-6-55543	10
chr14	89717054	89718011	MajorDMR-6-55544	6
chr14	89719704	89719963	MajorDMR-6-55545	8
chr14	89720671	89721820	MajorDMR-6-55546	20
chr14	89750783	89751171	MajorDMR-6-55547	5
chr14	89755819	89756422	MajorDMR-6-55548	10
chr14	89810384	89811355	MajorDMR-6-55549	12
chr14	89816687	89816826	MajorDMR-6-55550	3
chr14	89818555	89818689	MajorDMR-6-55551	4
chr14	89825587	89827004	MajorDMR-6-55552	9
chr14	89831258	89831593	MajorDMR-6-55553	5
chr14	89832544	89833231	MajorDMR-6-55554	7
chr14	89836808	89837013	MajorDMR-6-55555	3
chr14	89838335	89838419	MajorDMR-6-55556	2
chr14	89849196	89850173	MajorDMR-6-55557	12
chr14	89864282	89864342	MajorDMR-6-55558	3
chr14	89865780	89865824	MajorDMR-6-55559	2
chr14	89866726	89868528	MajorDMR-6-55560	12
chr14	89873822	89874393	MajorDMR-6-55561	5
chr14	89875470	89876904	MajorDMR-6-55562	12
chr14	89884607	89884642	MajorDMR-6-55563	3
chr14	89890676	89891178	MajorDMR-6-55564	4
chr14	89894359	89894391	MajorDMR-6-55565	2
chr14	89935898	89936276	MajorDMR-6-55566	4
chr14	89943547	89943631	MajorDMR-6-55567	3
chr14	89945851	89945874	MajorDMR-6-55568	3
chr14	89949993	89950930	MajorDMR-6-55569	12
chr14	89978946	89979027	MajorDMR-6-55570	2
chr14	89980789	89981519	MajorDMR-6-55571	21
chr14	89993480	89993500	MajorDMR-6-55572	2
chr14	90000155	90000519	MajorDMR-6-55573	4
chr14	90006745	90007646	MajorDMR-6-55574	11
chr14	90009232	90009601	MajorDMR-6-55575	4
chr14	90010310	90010665	MajorDMR-6-55576	3
chr14	90015715	90016047	MajorDMR-6-55577	4
chr14	90115502	90116935	MajorDMR-6-55578	6
chr14	90126277	90126347	MajorDMR-6-55579	2
chr14	90133972	90134574	MajorDMR-6-55580	11
chr14	90135242	90135495	MajorDMR-6-55581	4
chr14	90139914	90140409	MajorDMR-6-55582	4
chr14	90148118	90148178	MajorDMR-6-55583	2
chr14	90153123	90153466	MajorDMR-6-55584	2
chr14	90162976	90164105	MajorDMR-6-55585	8
chr14	90164977	90165193	MajorDMR-6-55586	2
chr14	90166886	90167074	MajorDMR-6-55587	2
chr14	90168468	90169099	MajorDMR-6-55588	5
chr14	90178193	90178700	MajorDMR-6-55589	5
chr14	90214460	90214788	MajorDMR-6-55590	4
chr14	90217373	90217486	MajorDMR-6-55591	2
chr14	90242163	90242689	MajorDMR-6-55592	3
chr14	90284615	90284786	MajorDMR-6-55593	2
chr14	90305019	90305246	MajorDMR-6-55594	2
chr14	90314854	90315194	MajorDMR-6-55595	3
chr14	90321887	90322829	MajorDMR-6-55596	6
chr14	90325212	90325279	MajorDMR-6-55597	3
chr14	90332370	90332533	MajorDMR-6-55598	2
chr14	90379577	90379616	MajorDMR-6-55599	3
chr14	90389047	90389248	MajorDMR-6-55600	3
chr14	90399516	90399667	MajorDMR-6-55601	5
chr14	90469797	90470123	MajorDMR-6-55602	6
chr14	90486366	90486768	MajorDMR-6-55603	5
chr14	90498440	90498830	MajorDMR-6-55604	4
chr14	90521310	90521656	MajorDMR-6-55605	2
chr14	90525256	90526385	MajorDMR-6-55606	14
chr14	90529132	90529409	MajorDMR-6-55607	5
chr14	90531199	90531318	MajorDMR-6-55608	2
chr14	90577543	90577709	MajorDMR-6-55609	2
chr14	90578319	90578795	MajorDMR-6-55610	9
chr14	90621988	90622572	MajorDMR-6-55611	5
chr14	90697071	90697147	MajorDMR-6-55612	3
chr14	90733314	90733326	MajorDMR-6-55613	2
chr14	90736439	90736588	MajorDMR-6-55614	2
chr14	90738271	90739203	MajorDMR-6-55615	12
chr14	90740036	90740690	MajorDMR-6-55616	8
chr14	90741307	90743984	MajorDMR-6-55617	27
chr14	90754173	90754409	MajorDMR-6-55618	7
chr14	90766748	90767044	MajorDMR-6-55619	2
chr14	90767565	90767872	MajorDMR-6-55620	6
chr14	90768712	90769177	MajorDMR-6-55621	9
chr14	90770764	90771967	MajorDMR-6-55622	10
chr14	90779849	90779949	MajorDMR-6-55623	2
chr14	90816234	90816309	MajorDMR-6-55624	4
chr14	90839257	90839307	MajorDMR-6-55625	3
chr14	90847381	90847445	MajorDMR-6-55626	2
chr14	90850898	90851471	MajorDMR-6-55627	7
chr14	90853128	90853799	MajorDMR-6-55628	10
chr14	90861935	90862145	MajorDMR-6-55629	2
chr14	90868101	90868626	MajorDMR-6-55630	8
chr14	90871573	90871817	MajorDMR-6-55631	5
chr14	90873000	90873540	MajorDMR-6-55632	6
chr14	90874739	90875328	MajorDMR-6-55633	8
chr14	90876284	90876660	MajorDMR-6-55634	7
chr14	90877817	90878136	MajorDMR-6-55635	3
chr14	90880699	90880740	MajorDMR-6-55636	2
chr14	90883381	90883567	MajorDMR-6-55637	3
chr14	90884121	90884299	MajorDMR-6-55638	4
chr14	90885566	90885854	MajorDMR-6-55639	4
chr14	90896750	90897184	MajorDMR-6-55640	8
chr14	90906835	90906883	MajorDMR-6-55641	2
chr14	90917210	90917248	MajorDMR-6-55642	2
chr14	90919608	90920220	MajorDMR-6-55643	9
chr14	90921202	90923874	MajorDMR-6-55644	25
chr14	90959052	90959201	MajorDMR-6-55645	6
chr14	90975300	90975460	MajorDMR-6-55646	3
chr14	90978595	90978644	MajorDMR-6-55647	2
chr14	90988937	90989157	MajorDMR-6-55648	7
chr14	90989687	90990091	MajorDMR-6-55649	5
chr14	90997910	90997951	MajorDMR-6-55650	2
chr14	91000577	91000673	MajorDMR-6-55651	5
chr14	91001184	91001407	MajorDMR-6-55652	8
chr14	91002274	91003224	MajorDMR-6-55653	17
chr14	91008870	91009157	MajorDMR-6-55654	3
chr14	91019144	91019259	MajorDMR-6-55655	5
chr14	91026582	91027581	MajorDMR-6-55656	12
chr14	91028725	91029311	MajorDMR-6-55657	6
chr14	91033004	91033011	MajorDMR-6-55658	2
chr14	91036905	91037198	MajorDMR-6-55659	16
chr14	91038012	91039085	MajorDMR-6-55660	20
chr14	91043843	91043870	MajorDMR-6-55661	3
chr14	91046865	91046937	MajorDMR-6-55662	5
chr14	91052208	91052329	MajorDMR-6-55663	6
chr14	91059691	91059856	MajorDMR-6-55664	5
chr14	91065386	91065676	MajorDMR-6-55665	4
chr14	91066497	91066945	MajorDMR-6-55666	12
chr14	91068559	91070219	MajorDMR-6-55667	12
chr14	91072060	91072177	MajorDMR-6-55668	2
chr14	91073010	91073204	MajorDMR-6-55669	2
chr14	91074691	91074862	MajorDMR-6-55670	8
chr14	91077132	91077298	MajorDMR-6-55671	2
chr14	91078057	91078189	MajorDMR-6-55672	4
chr14	91080449	91083791	MajorDMR-6-55673	39
chr14	91084343	91084423	MajorDMR-6-55674	3
chr14	91093695	91094838	MajorDMR-6-55675	9
chr14	91101642	91102160	MajorDMR-6-55676	3
chr14	91106039	91106114	MajorDMR-6-55677	2
chr14	91107588	91107835	MajorDMR-6-55678	3
chr14	91111399	91111867	MajorDMR-6-55679	2
chr14	91118569	91118626	MajorDMR-6-55680	2
chr14	91119201	91119709	MajorDMR-6-55681	7
chr14	91121066	91121328	MajorDMR-6-55682	4
chr14	91122315	91122847	MajorDMR-6-55683	8
chr14	91123584	91123673	MajorDMR-6-55684	4
chr14	91125212	91125698	MajorDMR-6-55685	7
chr14	91129368	91130523	MajorDMR-6-55686	12
chr14	91132799	91133286	MajorDMR-6-55687	4
chr14	91135812	91135872	MajorDMR-6-55688	2
chr14	91137403	91137453	MajorDMR-6-55689	2
chr14	91138398	91138701	MajorDMR-6-55690	4
chr14	91139791	91139857	MajorDMR-6-55691	4
chr14	91140376	91142498	MajorDMR-6-55692	17
chr14	91143302	91143904	MajorDMR-6-55693	5
chr14	91144682	91144821	MajorDMR-6-55694	3
chr14	91148069	91148365	MajorDMR-6-55695	2
chr14	91151620	91151971	MajorDMR-6-55696	2
chr14	91153583	91153634	MajorDMR-6-55697	2
chr14	91157541	91157696	MajorDMR-6-55698	2
chr14	91159353	91160257	MajorDMR-6-55699	5
chr14	91182572	91182600	MajorDMR-6-55700	2
chr14	91183224	91184584	MajorDMR-6-55701	13
chr14	91188406	91188461	MajorDMR-6-55702	2
chr14	91193429	91193644	MajorDMR-6-55703	7
chr14	91194232	91194284	MajorDMR-6-55704	2
chr14	91197976	91198405	MajorDMR-6-55705	9
chr14	91225845	91226469	MajorDMR-6-55706	5
chr14	91238437	91239254	MajorDMR-6-55707	7
chr14	91247838	91247875	MajorDMR-6-55708	2
chr14	91252200	91252234	MajorDMR-6-55709	2
chr14	91269860	91270721	MajorDMR-6-55710	12
chr14	91272499	91272509	MajorDMR-6-55711	2
chr14	91273047	91273230	MajorDMR-6-55712	6
chr14	91280164	91280378	MajorDMR-6-55713	4
chr14	91284297	91284335	MajorDMR-6-55714	3
chr14	91287321	91288081	MajorDMR-6-55715	12
chr14	91295272	91296165	MajorDMR-6-55716	9
chr14	91297714	91298517	MajorDMR-6-55717	24
chr14	91305520	91305699	MajorDMR-6-55718	4
chr14	91306394	91306753	MajorDMR-6-55719	8
chr14	91308421	91309046	MajorDMR-6-55720	13
chr14	91309814	91309954	MajorDMR-6-55721	3
chr14	91323494	91324898	MajorDMR-6-55722	6
chr14	91348940	91349245	MajorDMR-6-55723	2
chr14	91350574	91350965	MajorDMR-6-55724	2
chr14	91354889	91355194	MajorDMR-6-55725	2
chr14	91356320	91356389	MajorDMR-6-55726	2
chr14	91358392	91358728	MajorDMR-6-55727	6
chr14	91359957	91361286	MajorDMR-6-55728	11
chr14	91375307	91375857	MajorDMR-6-55729	5
chr14	91407608	91407782	MajorDMR-6-55730	3
chr14	91429209	91430203	MajorDMR-6-55731	10
chr14	91434225	91434450	MajorDMR-6-55732	5
chr14	91435598	91436631	MajorDMR-6-55733	7
chr14	91444738	91444845	MajorDMR-6-55734	3
chr14	91459325	91459392	MajorDMR-6-55735	3
chr14	91471203	91471309	MajorDMR-6-55736	7
chr14	91474858	91474997	MajorDMR-6-55737	3
chr14	91479228	91479524	MajorDMR-6-55738	2
chr14	91480103	91480585	MajorDMR-6-55739	7
chr14	91494398	91495084	MajorDMR-6-55740	8
chr14	91498766	91499060	MajorDMR-6-55741	3
chr14	91513849	91513995	MajorDMR-6-55742	2
chr14	91514673	91514955	MajorDMR-6-55743	2
chr14	91522769	91522774	MajorDMR-6-55744	2
chr14	91523871	91525625	MajorDMR-6-55745	32
chr14	91530097	91530199	MajorDMR-6-55746	2
chr14	91534112	91534601	MajorDMR-6-55747	7
chr14	91538559	91538717	MajorDMR-6-55748	4
chr14	91558525	91558729	MajorDMR-6-55749	3
chr14	91563048	91564175	MajorDMR-6-55750	10
chr14	91566321	91567181	MajorDMR-6-55751	9
chr14	91567880	91567892	MajorDMR-6-55752	2
chr14	91569144	91570929	MajorDMR-6-55753	20
chr14	91581204	91582223	MajorDMR-6-55754	7
chr14	91590431	91590550	MajorDMR-6-55755	6
chr14	91595149	91595431	MajorDMR-6-55756	4
chr14	91596011	91596549	MajorDMR-6-55757	5
chr14	91597384	91597483	MajorDMR-6-55758	5
chr14	91601217	91601765	MajorDMR-6-55759	6
chr14	91602316	91602348	MajorDMR-6-55760	2
chr14	91619815	91620053	MajorDMR-6-55761	4
chr14	91621443	91621823	MajorDMR-6-55762	8
chr14	91641446	91641883	MajorDMR-6-55763	5
chr14	91657243	91657349	MajorDMR-6-55764	3
chr14	91663609	91664983	MajorDMR-6-55765	6
chr14	91691066	91691763	MajorDMR-6-55766	13
chr14	91693435	91695271	MajorDMR-6-55767	28
chr14	91696173	91696262	MajorDMR-6-55768	3
chr14	91696980	91697251	MajorDMR-6-55769	4
chr14	91697875	91697957	MajorDMR-6-55770	3
chr14	91699902	91699909	MajorDMR-6-55771	2
chr14	91704470	91705168	MajorDMR-6-55772	4
chr14	91708128	91710656	MajorDMR-6-55773	27
chr14	91711364	91711587	MajorDMR-6-55774	3
chr14	91712424	91712452	MajorDMR-6-55775	2
chr14	91714212	91714418	MajorDMR-6-55776	4
chr14	91721397	91721931	MajorDMR-6-55777	9
chr14	91722460	91722994	MajorDMR-6-55778	9
chr14	91726223	91726365	MajorDMR-6-55779	3
chr14	91730075	91730593	MajorDMR-6-55780	13
chr14	91735807	91735849	MajorDMR-6-55781	2
chr14	91747043	91747243	MajorDMR-6-55782	2
chr14	91751293	91752088	MajorDMR-6-55783	16
chr14	91765861	91765881	MajorDMR-6-55784	2
chr14	91767475	91767535	MajorDMR-6-55785	3
chr14	91790496	91791910	MajorDMR-6-55786	13
chr14	91793423	91793543	MajorDMR-6-55787	8
chr14	91796830	91796969	MajorDMR-6-55788	5
chr14	91798478	91800749	MajorDMR-6-55789	38
chr14	91804771	91805112	MajorDMR-6-55790	6
chr14	91815329	91815372	MajorDMR-6-55791	2
chr14	91817185	91818959	MajorDMR-6-55792	39
chr14	91820222	91821005	MajorDMR-6-55793	16
chr14	91822164	91822575	MajorDMR-6-55794	2
chr14	91823792	91823832	MajorDMR-6-55795	4
chr14	91833409	91835267	MajorDMR-6-55796	35
chr14	91836037	91837557	MajorDMR-6-55797	28
chr14	91840019	91840560	MajorDMR-6-55798	6
chr14	91846589	91847756	MajorDMR-6-55799	10
chr14	91851670	91851861	MajorDMR-6-55800	6
chr14	91854817	91855234	MajorDMR-6-55801	7
chr14	91860926	91861302	MajorDMR-6-55802	7
chr14	91862410	91862762	MajorDMR-6-55803	5
chr14	91882058	91882333	MajorDMR-6-55804	2
chr14	91882834	91883430	MajorDMR-6-55805	6
chr14	91915376	91915900	MajorDMR-6-55806	4
chr14	91927899	91928049	MajorDMR-6-55807	3
chr14	91956477	91956494	MajorDMR-6-55808	2
chr14	91961420	91962136	MajorDMR-6-55809	3
chr14	91982650	91982718	MajorDMR-6-55810	2
chr14	91984373	91984884	MajorDMR-6-55811	4
chr14	91996567	91997076	MajorDMR-6-55812	4
chr14	91999649	92000252	MajorDMR-6-55813	5
chr14	92010406	92010410	MajorDMR-6-55814	2
chr14	92012206	92012411	MajorDMR-6-55815	2
chr14	92024426	92025227	MajorDMR-6-55816	20
chr14	92041338	92041399	MajorDMR-6-55817	3
chr14	92042308	92042777	MajorDMR-6-55818	3
chr14	92079753	92080468	MajorDMR-6-55819	6
chr14	92103058	92103988	MajorDMR-6-55820	6
chr14	92161266	92161306	MajorDMR-6-55821	2
chr14	92199072	92199193	MajorDMR-6-55822	2
chr14	92199709	92199993	MajorDMR-6-55823	5
chr14	92203281	92203403	MajorDMR-6-55824	2
chr14	92252987	92253310	MajorDMR-6-55825	2
chr14	92267211	92267475	MajorDMR-6-55826	2
chr14	92298309	92298454	MajorDMR-6-55827	3
chr14	92344329	92344361	MajorDMR-6-55828	2
chr14	92351544	92352123	MajorDMR-6-55829	5
chr14	92357554	92358153	MajorDMR-6-55830	4
chr14	92359412	92360381	MajorDMR-6-55831	12
chr14	92364657	92364868	MajorDMR-6-55832	6
chr14	92373749	92374045	MajorDMR-6-55833	9
chr14	92393532	92394173	MajorDMR-6-55834	6
chr14	92411611	92411745	MajorDMR-6-55835	2
chr14	92412903	92412950	MajorDMR-6-55836	2
chr14	92427986	92428419	MajorDMR-6-55837	4
chr14	92429964	92430034	MajorDMR-6-55838	5
chr14	92431330	92431369	MajorDMR-6-55839	2
chr14	92444325	92444571	MajorDMR-6-55840	3
chr14	92487960	92488050	MajorDMR-6-55841	3
chr14	92507593	92508113	MajorDMR-6-55842	6
chr14	92510114	92510556	MajorDMR-6-55843	4
chr14	92574487	92575054	MajorDMR-6-55844	10
chr14	92578619	92579216	MajorDMR-6-55845	12
chr14	92585241	92585635	MajorDMR-6-55846	2
chr14	92596380	92596592	MajorDMR-6-55847	2
chr14	92609803	92609831	MajorDMR-6-55848	2
chr14	92617843	92618271	MajorDMR-6-55849	5
chr14	92620710	92621075	MajorDMR-6-55850	3
chr14	92622489	92622649	MajorDMR-6-55851	4
chr14	92713511	92713872	MajorDMR-6-55852	5
chr14	92714858	92715619	MajorDMR-6-55853	9
chr14	92719548	92720149	MajorDMR-6-55854	15
chr14	92720674	92721868	MajorDMR-6-55855	11
chr14	92755470	92755559	MajorDMR-6-55856	5
chr14	92766126	92766202	MajorDMR-6-55857	3
chr14	92766930	92767120	MajorDMR-6-55858	6
chr14	92775251	92775418	MajorDMR-6-55859	8
chr14	92776179	92776189	MajorDMR-6-55860	2
chr14	92777372	92777524	MajorDMR-6-55861	3
chr14	92781781	92782170	MajorDMR-6-55862	3
chr14	92785870	92785997	MajorDMR-6-55863	5
chr14	92787904	92788376	MajorDMR-6-55864	6
chr14	92790652	92791064	MajorDMR-6-55865	6
chr14	92792482	92792630	MajorDMR-6-55866	3
chr14	92795522	92795593	MajorDMR-6-55867	2
chr14	92800205	92800969	MajorDMR-6-55868	9
chr14	92806740	92807471	MajorDMR-6-55869	8
chr14	92808300	92808452	MajorDMR-6-55870	3
chr14	92814602	92814798	MajorDMR-6-55871	3
chr14	92815792	92815837	MajorDMR-6-55872	2
chr14	92825916	92826258	MajorDMR-6-55873	3
chr14	92827948	92828131	MajorDMR-6-55874	7
chr14	92842462	92842586	MajorDMR-6-55875	4
chr14	92851415	92851879	MajorDMR-6-55876	15
chr14	92856141	92857150	MajorDMR-6-55877	17
chr14	92862293	92864846	MajorDMR-6-55878	25
chr14	92865559	92865862	MajorDMR-6-55879	5
chr14	92869197	92870553	MajorDMR-6-55880	10
chr14	92871133	92871366	MajorDMR-6-55881	2
chr14	92879169	92879428	MajorDMR-6-55882	6
chr14	92881007	92881111	MajorDMR-6-55883	2
chr14	92892632	92894101	MajorDMR-6-55884	12
chr14	92904217	92904489	MajorDMR-6-55885	4
chr14	92916949	92916981	MajorDMR-6-55886	3
chr14	92927600	92928419	MajorDMR-6-55887	8
chr14	92929292	92931211	MajorDMR-6-55888	32
chr14	92942279	92942485	MajorDMR-6-55889	3
chr14	92945789	92946311	MajorDMR-6-55890	4
chr14	92977978	92978070	MajorDMR-6-55891	3
chr14	92979567	92979746	MajorDMR-6-55892	5
chr14	92988141	92988330	MajorDMR-6-55893	6
chr14	92994187	92994398	MajorDMR-6-55894	3
chr14	93016110	93016470	MajorDMR-6-55895	6
chr14	93022787	93023617	MajorDMR-6-55896	8
chr14	93026659	93027193	MajorDMR-6-55897	10
chr14	93037917	93038086	MajorDMR-6-55898	3
chr14	93048595	93048747	MajorDMR-6-55899	2
chr14	93052001	93052525	MajorDMR-6-55900	7
chr14	93053140	93053485	MajorDMR-6-55901	6
chr14	93059269	93059434	MajorDMR-6-55902	2
chr14	93066810	93067185	MajorDMR-6-55903	10
chr14	93077346	93078017	MajorDMR-6-55904	7
chr14	93137124	93137644	MajorDMR-6-55905	7
chr14	93141931	93142486	MajorDMR-6-55906	12
chr14	93159604	93160194	MajorDMR-6-55907	3
chr14	93161046	93161212	MajorDMR-6-55908	5
chr14	93172508	93172527	MajorDMR-6-55909	2
chr14	93174841	93174879	MajorDMR-6-55910	2
chr14	93175853	93177150	MajorDMR-6-55911	10
chr14	93178042	93178209	MajorDMR-6-55912	4
chr14	93179822	93180813	MajorDMR-6-55913	21
chr14	93181381	93182024	MajorDMR-6-55914	10
chr14	93185113	93186273	MajorDMR-6-55915	20
chr14	93203864	93203903	MajorDMR-6-55916	2
chr14	93204442	93204553	MajorDMR-6-55917	3
chr14	93205833	93206276	MajorDMR-6-55918	7
chr14	93206958	93207019	MajorDMR-6-55919	4
chr14	93208680	93208852	MajorDMR-6-55920	3
chr14	93213328	93213665	MajorDMR-6-55921	8
chr14	93249581	93249663	MajorDMR-6-55922	3
chr14	93259302	93259435	MajorDMR-6-55923	3
chr14	93271708	93271877	MajorDMR-6-55924	2
chr14	93274716	93274733	MajorDMR-6-55925	2
chr14	93286472	93286915	MajorDMR-6-55926	8
chr14	93293173	93293270	MajorDMR-6-55927	2
chr14	93303092	93303137	MajorDMR-6-55928	3
chr14	93304141	93305771	MajorDMR-6-55929	14
chr14	93364531	93365287	MajorDMR-6-55930	5
chr14	93368542	93369070	MajorDMR-6-55931	9
chr14	93373456	93373708	MajorDMR-6-55932	2
chr14	93374327	93374432	MajorDMR-6-55933	2
chr14	93388879	93388907	MajorDMR-6-55934	2
chr14	93392963	93393038	MajorDMR-6-55935	2
chr14	93393952	93395167	MajorDMR-6-55936	11
chr14	93397468	93400132	MajorDMR-6-55937	42
chr14	93401167	93401646	MajorDMR-6-55938	6
chr14	93402174	93402556	MajorDMR-6-55939	4
chr14	93405870	93406732	MajorDMR-6-55940	17
chr14	93407832	93409111	MajorDMR-6-55941	46
chr14	93411731	93411879	MajorDMR-6-55942	3
chr14	93412798	93412884	MajorDMR-6-55943	8
chr14	93414205	93414338	MajorDMR-6-55944	8
chr14	93415114	93418247	MajorDMR-6-55945	52
chr14	93419408	93420906	MajorDMR-6-55946	14
chr14	93422766	93423760	MajorDMR-6-55947	10
chr14	93427223	93427876	MajorDMR-6-55948	7
chr14	93428938	93428994	MajorDMR-6-55949	2
chr14	93430058	93431100	MajorDMR-6-55950	14
chr14	93433271	93433934	MajorDMR-6-55951	5
chr14	93434938	93435749	MajorDMR-6-55952	15
chr14	93436498	93438194	MajorDMR-6-55953	17
chr14	93438718	93438900	MajorDMR-6-55954	2
chr14	93439425	93440157	MajorDMR-6-55955	5
chr14	93448983	93449516	MajorDMR-6-55956	5
chr14	93450878	93451464	MajorDMR-6-55957	7
chr14	93454389	93454703	MajorDMR-6-55958	5
chr14	93456440	93456813	MajorDMR-6-55959	2
chr14	93457713	93457741	MajorDMR-6-55960	3
chr14	93461459	93462159	MajorDMR-6-55961	12
chr14	93463486	93464977	MajorDMR-6-55962	24
chr14	93466187	93466786	MajorDMR-6-55963	10
chr14	93467351	93467742	MajorDMR-6-55964	4
chr14	93470346	93471282	MajorDMR-6-55965	17
chr14	93472982	93473540	MajorDMR-6-55966	6
chr14	93478567	93478660	MajorDMR-6-55967	2
chr14	93479769	93481044	MajorDMR-6-55968	17
chr14	93482726	93485147	MajorDMR-6-55969	58
chr14	93490460	93490556	MajorDMR-6-55970	2
chr14	93491246	93496268	MajorDMR-6-55971	58
chr14	93496874	93497643	MajorDMR-6-55972	17
chr14	93498191	93499416	MajorDMR-6-55973	11
chr14	93500008	93501198	MajorDMR-6-55974	16
chr14	93501964	93502688	MajorDMR-6-55975	8
chr14	93503256	93504228	MajorDMR-6-55976	8
chr14	93505032	93508701	MajorDMR-6-55977	33
chr14	93509965	93510089	MajorDMR-6-55978	2
chr14	93510670	93510896	MajorDMR-6-55979	8
chr14	93512846	93513212	MajorDMR-6-55980	8
chr14	93514763	93514770	MajorDMR-6-55981	2
chr14	93515759	93517340	MajorDMR-6-55982	21
chr14	93519851	93519871	MajorDMR-6-55983	2
chr14	93520523	93522134	MajorDMR-6-55984	17
chr14	93522955	93524132	MajorDMR-6-55985	14
chr14	93524832	93526336	MajorDMR-6-55986	24
chr14	93531272	93531696	MajorDMR-6-55987	3
chr14	93532542	93533638	MajorDMR-6-55988	30
chr14	93534704	93535349	MajorDMR-6-55989	19
chr14	93535920	93536989	MajorDMR-6-55990	16
chr14	93537976	93537981	MajorDMR-6-55991	2
chr14	93539656	93541905	MajorDMR-6-55992	17
chr14	93544382	93546067	MajorDMR-6-55993	27
chr14	93547935	93548855	MajorDMR-6-55994	13
chr14	93549762	93549870	MajorDMR-6-55995	4
chr14	93552013	93552960	MajorDMR-6-55996	8
chr14	93556083	93557237	MajorDMR-6-55997	19
chr14	93558280	93558553	MajorDMR-6-55998	2
chr14	93560121	93561737	MajorDMR-6-55999	27
chr14	93565133	93566357	MajorDMR-6-56000	16
chr14	93567292	93568110	MajorDMR-6-56001	9
chr14	93569142	93569338	MajorDMR-6-56002	2
chr14	93571889	93572174	MajorDMR-6-56003	13
chr14	93575756	93579079	MajorDMR-6-56004	27
chr14	93587592	93587645	MajorDMR-6-56005	3
chr14	93598933	93598986	MajorDMR-6-56006	2
chr14	93599752	93601014	MajorDMR-6-56007	25
chr14	93604462	93605366	MajorDMR-6-56008	7
chr14	93626448	93626474	MajorDMR-6-56009	2
chr14	93631636	93632537	MajorDMR-6-56010	11
chr14	93639901	93640724	MajorDMR-6-56011	11
chr14	93648515	93648598	MajorDMR-6-56012	2
chr14	93649230	93650376	MajorDMR-6-56013	15
chr14	93653026	93653472	MajorDMR-6-56014	5
chr14	93659641	93659725	MajorDMR-6-56015	3
chr14	93664587	93664867	MajorDMR-6-56016	10
chr14	93665544	93666297	MajorDMR-6-56017	10
chr14	93668832	93670381	MajorDMR-6-56018	11
chr14	93671336	93672817	MajorDMR-6-56019	20
chr14	93674921	93676453	MajorDMR-6-56020	13
chr14	93678469	93678871	MajorDMR-6-56021	5
chr14	93680294	93680825	MajorDMR-6-56022	9
chr14	93693421	93693562	MajorDMR-6-56023	6
chr14	93697358	93697534	MajorDMR-6-56024	5
chr14	93700610	93701322	MajorDMR-6-56025	8
chr14	93702447	93703397	MajorDMR-6-56026	6
chr14	93706825	93706980	MajorDMR-6-56027	4
chr14	93709188	93709434	MajorDMR-6-56028	6
chr14	93712135	93712383	MajorDMR-6-56029	7
chr14	93731765	93731799	MajorDMR-6-56030	2
chr14	93733270	93733648	MajorDMR-6-56031	2
chr14	93754062	93754112	MajorDMR-6-56032	2
chr14	93759581	93759942	MajorDMR-6-56033	6
chr14	93763389	93763708	MajorDMR-6-56034	7
chr14	93784362	93784479	MajorDMR-6-56035	3
chr14	93847034	93848085	MajorDMR-6-56036	6
chr14	93899813	93899862	MajorDMR-6-56037	2
chr14	93901857	93902225	MajorDMR-6-56038	2
chr14	93918570	93918749	MajorDMR-6-56039	2
chr14	93926977	93926997	MajorDMR-6-56040	2
chr14	93927676	93927797	MajorDMR-6-56041	3
chr14	93930442	93931551	MajorDMR-6-56042	9
chr14	93934030	93934056	MajorDMR-6-56043	2
chr14	93934711	93935545	MajorDMR-6-56044	9
chr14	93938108	93938502	MajorDMR-6-56045	3
chr14	93943420	93943529	MajorDMR-6-56046	4
chr14	93956993	93957019	MajorDMR-6-56047	2
chr14	93959106	93959854	MajorDMR-6-56048	7
chr14	93980899	93981396	MajorDMR-6-56049	5
chr14	94001038	94001116	MajorDMR-6-56050	2
chr14	94004415	94004866	MajorDMR-6-56051	5
chr14	94027846	94028218	MajorDMR-6-56052	3
chr14	94031996	94032059	MajorDMR-6-56053	2
chr14	94039180	94039718	MajorDMR-6-56054	4
chr14	94041538	94041663	MajorDMR-6-56055	2
chr14	94045865	94046921	MajorDMR-6-56056	13
chr14	94048670	94048678	MajorDMR-6-56057	2
chr14	94072127	94072301	MajorDMR-6-56058	4
chr14	94072851	94072917	MajorDMR-6-56059	2
chr14	94086867	94086973	MajorDMR-6-56060	2
chr14	94106595	94106616	MajorDMR-6-56061	3
chr14	94114295	94115626	MajorDMR-6-56062	10
chr14	94174690	94174851	MajorDMR-6-56063	5
chr14	94175738	94175795	MajorDMR-6-56064	2
chr14	94178558	94179422	MajorDMR-6-56065	8
chr14	94180152	94182084	MajorDMR-6-56066	24
chr14	94190656	94190687	MajorDMR-6-56067	2
chr14	94196016	94196833	MajorDMR-6-56068	18
chr14	94200779	94201097	MajorDMR-6-56069	8
chr14	94202535	94202751	MajorDMR-6-56070	4
chr14	94207403	94207445	MajorDMR-6-56071	2
chr14	94208233	94210460	MajorDMR-6-56072	32
chr14	94211578	94213377	MajorDMR-6-56073	27
chr14	94225649	94226612	MajorDMR-6-56074	8
chr14	94252499	94252741	MajorDMR-6-56075	4
chr14	94255618	94255974	MajorDMR-6-56076	5
chr14	94279082	94279101	MajorDMR-6-56077	2
chr14	94332414	94332583	MajorDMR-6-56078	4
chr14	94336786	94337002	MajorDMR-6-56079	9
chr14	94344433	94345356	MajorDMR-6-56080	15
chr14	94350937	94351025	MajorDMR-6-56081	4
chr14	94381906	94382152	MajorDMR-6-56082	2
chr14	94389887	94390410	MajorDMR-6-56083	7
chr14	94391284	94391725	MajorDMR-6-56084	7
chr14	94394897	94395040	MajorDMR-6-56085	2
chr14	94421026	94421184	MajorDMR-6-56086	3
chr14	94422196	94422681	MajorDMR-6-56087	5
chr14	94426308	94426380	MajorDMR-6-56088	5
chr14	94440690	94440879	MajorDMR-6-56089	3
chr14	94446901	94447030	MajorDMR-6-56090	2
chr14	94448492	94448758	MajorDMR-6-56091	6
chr14	94450708	94450973	MajorDMR-6-56092	3
chr14	94451701	94452070	MajorDMR-6-56093	6
chr14	94454063	94454276	MajorDMR-6-56094	4
chr14	94461392	94461771	MajorDMR-6-56095	8
chr14	94469793	94469799	MajorDMR-6-56096	2
chr14	94478406	94478444	MajorDMR-6-56097	2
chr14	94493836	94493858	MajorDMR-6-56098	2
chr14	94497812	94498618	MajorDMR-6-56099	10
chr14	94502437	94503432	MajorDMR-6-56100	7
chr14	94509432	94510330	MajorDMR-6-56101	18
chr14	94511593	94511648	MajorDMR-6-56102	4
chr14	94513705	94514432	MajorDMR-6-56103	5
chr14	94523062	94523074	MajorDMR-6-56104	2
chr14	94531434	94531837	MajorDMR-6-56105	3
chr14	94532528	94532992	MajorDMR-6-56106	2
chr14	94536337	94536665	MajorDMR-6-56107	2
chr14	94587993	94589391	MajorDMR-6-56108	7
chr14	94591422	94592001	MajorDMR-6-56109	5
chr14	94592738	94592894	MajorDMR-6-56110	3
chr14	94617133	94617245	MajorDMR-6-56111	3
chr14	94630400	94630465	MajorDMR-6-56112	2
chr14	94632408	94632739	MajorDMR-6-56113	6
chr14	94636695	94636810	MajorDMR-6-56114	3
chr14	94637487	94637735	MajorDMR-6-56115	4
chr14	94642916	94643350	MajorDMR-6-56116	3
chr14	94644016	94644147	MajorDMR-6-56117	2
chr14	94645043	94645177	MajorDMR-6-56118	3
chr14	94669627	94671729	MajorDMR-6-56119	8
chr14	94672726	94672760	MajorDMR-6-56120	2
chr14	94740860	94741172	MajorDMR-6-56121	2
chr14	94749111	94749398	MajorDMR-6-56122	2
chr14	94786842	94787289	MajorDMR-6-56123	2
chr14	94801408	94801919	MajorDMR-6-56124	4
chr14	94808096	94808156	MajorDMR-6-56125	2
chr14	94809402	94809422	MajorDMR-6-56126	3
chr14	94828047	94828099	MajorDMR-6-56127	2
chr14	94835116	94835462	MajorDMR-6-56128	4
chr14	94845952	94846287	MajorDMR-6-56129	4
chr14	94856927	94857112	MajorDMR-6-56130	4
chr14	94860448	94861348	MajorDMR-6-56131	9
chr14	94866035	94866913	MajorDMR-6-56132	10
chr14	94867639	94868275	MajorDMR-6-56133	3
chr14	94869951	94870171	MajorDMR-6-56134	3
chr14	94874875	94875671	MajorDMR-6-56135	4
chr14	94913432	94915281	MajorDMR-6-56136	17
chr14	94932064	94932805	MajorDMR-6-56137	10
chr14	94953510	94955170	MajorDMR-6-56138	18
chr14	94973777	94974095	MajorDMR-6-56139	7
chr14	94974804	94975265	MajorDMR-6-56140	3
chr14	94977891	94978173	MajorDMR-6-56141	5
chr14	94995793	94996093	MajorDMR-6-56142	4
chr14	95006075	95007504	MajorDMR-6-56143	13
chr14	95011530	95012294	MajorDMR-6-56144	8
chr14	95014607	95015695	MajorDMR-6-56145	8
chr14	95016219	95016422	MajorDMR-6-56146	5
chr14	95026434	95026473	MajorDMR-6-56147	2
chr14	95059862	95060228	MajorDMR-6-56148	4
chr14	95111299	95112082	MajorDMR-6-56149	7
chr14	95112931	95113464	MajorDMR-6-56150	5
chr14	95126467	95126850	MajorDMR-6-56151	3
chr14	95148826	95149161	MajorDMR-6-56152	3
chr14	95166123	95166133	MajorDMR-6-56153	2
chr14	95215585	95215613	MajorDMR-6-56154	2
chr14	95247022	95247063	MajorDMR-6-56155	2
chr14	95331620	95331801	MajorDMR-6-56156	2
chr14	95354275	95354299	MajorDMR-6-56157	2
chr14	95363526	95363870	MajorDMR-6-56158	6
chr14	95371696	95371966	MajorDMR-6-56159	2
chr14	95376012	95376028	MajorDMR-6-56160	2
chr14	95399602	95400991	MajorDMR-6-56161	10
chr14	95402409	95402524	MajorDMR-6-56162	3
chr14	95462814	95463266	MajorDMR-6-56163	6
chr14	95477022	95477339	MajorDMR-6-56164	7
chr14	95499701	95499730	MajorDMR-6-56165	2
chr14	95504789	95504958	MajorDMR-6-56166	3
chr14	95506570	95506956	MajorDMR-6-56167	7
chr14	95518558	95519304	MajorDMR-6-56168	15
chr14	95528054	95528099	MajorDMR-6-56169	2
chr14	95529415	95530193	MajorDMR-6-56170	12
chr14	95555104	95555286	MajorDMR-6-56171	3
chr14	95563004	95563031	MajorDMR-6-56172	2
chr14	95568465	95569290	MajorDMR-6-56173	9
chr14	95571415	95571499	MajorDMR-6-56174	4
chr14	95576855	95577682	MajorDMR-6-56175	7
chr14	95579533	95579709	MajorDMR-6-56176	3
chr14	95586622	95586656	MajorDMR-6-56177	2
chr14	95610520	95610596	MajorDMR-6-56178	2
chr14	95617205	95618788	MajorDMR-6-56179	16
chr14	95619507	95620532	MajorDMR-6-56180	7
chr14	95726875	95727868	MajorDMR-6-56181	19
chr14	95731617	95731787	MajorDMR-6-56182	3
chr14	95758461	95758522	MajorDMR-6-56183	3
chr14	95759945	95760461	MajorDMR-6-56184	11
chr14	95763978	95764443	MajorDMR-6-56185	6
chr14	95785299	95785314	MajorDMR-6-56186	2
chr14	95797223	95797841	MajorDMR-6-56187	10
chr14	95820169	95820285	MajorDMR-6-56188	3
chr14	95830699	95830803	MajorDMR-6-56189	3
chr14	95855196	95855357	MajorDMR-6-56190	3
chr14	95856017	95856866	MajorDMR-6-56191	7
chr14	95861691	95861931	MajorDMR-6-56192	2
chr14	95868673	95869127	MajorDMR-6-56193	7
chr14	95870186	95870711	MajorDMR-6-56194	5
chr14	95880968	95881078	MajorDMR-6-56195	2
chr14	95886524	95886565	MajorDMR-6-56196	2
chr14	95918739	95918746	MajorDMR-6-56197	2
chr14	95922699	95923035	MajorDMR-6-56198	9
chr14	95925380	95926084	MajorDMR-6-56199	7
chr14	95927763	95927931	MajorDMR-6-56200	3
chr14	95938846	95939562	MajorDMR-6-56201	10
chr14	95949361	95950080	MajorDMR-6-56202	10
chr14	95953739	95955364	MajorDMR-6-56203	20
chr14	95970250	95970819	MajorDMR-6-56204	5
chr14	95976183	95976459	MajorDMR-6-56205	4
chr14	95983516	95983560	MajorDMR-6-56206	2
chr14	95985949	95986256	MajorDMR-6-56207	7
chr14	95989048	95990306	MajorDMR-6-56208	8
chr14	96067938	96068043	MajorDMR-6-56209	2
chr14	96075360	96075825	MajorDMR-6-56210	7
chr14	96077977	96078198	MajorDMR-6-56211	6
chr14	96096350	96096839	MajorDMR-6-56212	6
chr14	96114380	96114796	MajorDMR-6-56213	4
chr14	96126469	96126583	MajorDMR-6-56214	2
chr14	96127272	96127313	MajorDMR-6-56215	2
chr14	96136843	96138449	MajorDMR-6-56216	19
chr14	96224736	96224958	MajorDMR-6-56217	4
chr14	96245940	96246547	MajorDMR-6-56218	6
chr14	96252895	96253159	MajorDMR-6-56219	5
chr14	96305266	96305603	MajorDMR-6-56220	5
chr14	96308997	96309032	MajorDMR-6-56221	2
chr14	96309636	96309813	MajorDMR-6-56222	4
chr14	96319796	96319974	MajorDMR-6-56223	3
chr14	96340727	96340737	MajorDMR-6-56224	2
chr14	96342046	96342158	MajorDMR-6-56225	2
chr14	96343666	96344082	MajorDMR-6-56226	8
chr14	96344951	96345050	MajorDMR-6-56227	2
chr14	96349405	96349714	MajorDMR-6-56228	7
chr14	96350325	96351156	MajorDMR-6-56229	13
chr14	96356520	96356547	MajorDMR-6-56230	2
chr14	96358265	96358798	MajorDMR-6-56231	10
chr14	96360822	96360931	MajorDMR-6-56232	2
chr14	96361609	96364247	MajorDMR-6-56233	28
chr14	96364920	96365223	MajorDMR-6-56234	4
chr14	96367248	96368049	MajorDMR-6-56235	9
chr14	96368616	96369161	MajorDMR-6-56236	10
chr14	96394865	96395205	MajorDMR-6-56237	2
chr14	96417812	96417896	MajorDMR-6-56238	3
chr14	96431349	96431440	MajorDMR-6-56239	2
chr14	96449369	96449604	MajorDMR-6-56240	5
chr14	96459950	96460173	MajorDMR-6-56241	5
chr14	96482079	96482293	MajorDMR-6-56242	3
chr14	96483243	96483402	MajorDMR-6-56243	3
chr14	96488455	96488530	MajorDMR-6-56244	3
chr14	96491257	96491468	MajorDMR-6-56245	3
chr14	96497157	96497248	MajorDMR-6-56246	4
chr14	96499185	96499904	MajorDMR-6-56247	7
chr14	96501798	96502397	MajorDMR-6-56248	4
chr14	96504221	96505074	MajorDMR-6-56249	8
chr14	96520628	96520788	MajorDMR-6-56250	5
chr14	96534503	96535438	MajorDMR-6-56251	12
chr14	96543445	96543482	MajorDMR-6-56252	2
chr14	96549976	96550187	MajorDMR-6-56253	5
chr14	96551800	96552035	MajorDMR-6-56254	8
chr14	96553720	96554480	MajorDMR-6-56255	8
chr14	96571182	96571311	MajorDMR-6-56256	3
chr14	96583066	96583191	MajorDMR-6-56257	3
chr14	96586685	96586865	MajorDMR-6-56258	3
chr14	96592629	96592956	MajorDMR-6-56259	7
chr14	96602068	96602771	MajorDMR-6-56260	4
chr14	96650859	96651466	MajorDMR-6-56261	8
chr14	96655426	96655868	MajorDMR-6-56262	9
chr14	96660033	96660120	MajorDMR-6-56263	3
chr14	96671492	96671626	MajorDMR-6-56264	3
chr14	96681094	96681346	MajorDMR-6-56265	2
chr14	96682140	96682885	MajorDMR-6-56266	6
chr14	96719408	96719745	MajorDMR-6-56267	6
chr14	96722072	96722619	MajorDMR-6-56268	3
chr14	96725148	96725165	MajorDMR-6-56269	2
chr14	96725764	96725770	MajorDMR-6-56270	2
chr14	96742826	96743045	MajorDMR-6-56271	2
chr14	96747943	96748254	MajorDMR-6-56272	5
chr14	96770895	96770926	MajorDMR-6-56273	3
chr14	96776469	96776597	MajorDMR-6-56274	2
chr14	96781758	96781896	MajorDMR-6-56275	4
chr14	96785278	96785424	MajorDMR-6-56276	7
chr14	96809589	96810072	MajorDMR-6-56277	3
chr14	96812349	96812805	MajorDMR-6-56278	2
chr14	96814302	96814367	MajorDMR-6-56279	2
chr14	96815697	96816266	MajorDMR-6-56280	4
chr14	96817050	96817534	MajorDMR-6-56281	3
chr14	96823639	96823771	MajorDMR-6-56282	3
chr14	96825867	96826104	MajorDMR-6-56283	2
chr14	96832342	96832699	MajorDMR-6-56284	2
chr14	96838845	96840361	MajorDMR-6-56285	9
chr14	96843588	96843773	MajorDMR-6-56286	3
chr14	96846560	96846811	MajorDMR-6-56287	2
chr14	96848403	96849368	MajorDMR-6-56288	10
chr14	96849974	96850408	MajorDMR-6-56289	3
chr14	96851948	96852220	MajorDMR-6-56290	4
chr14	96856503	96857228	MajorDMR-6-56291	17
chr14	96860393	96860411	MajorDMR-6-56292	2
chr14	96960516	96960918	MajorDMR-6-56293	5
chr14	96967010	96967104	MajorDMR-6-56294	4
chr14	97018574	97018865	MajorDMR-6-56295	4
chr14	97020140	97021828	MajorDMR-6-56296	10
chr14	97036723	97036868	MajorDMR-6-56297	2
chr14	97043845	97044237	MajorDMR-6-56298	7
chr14	97046926	97047602	MajorDMR-6-56299	6
chr14	97052500	97052726	MajorDMR-6-56300	3
chr14	97058627	97058747	MajorDMR-6-56301	3
chr14	97069790	97070131	MajorDMR-6-56302	2
chr14	97075339	97078085	MajorDMR-6-56303	18
chr14	97081484	97081748	MajorDMR-6-56304	13
chr14	97107539	97107907	MajorDMR-6-56305	6
chr14	97140194	97140229	MajorDMR-6-56306	3
chr14	97145602	97145687	MajorDMR-6-56307	5
chr14	97147684	97147818	MajorDMR-6-56308	5
chr14	97225285	97225419	MajorDMR-6-56309	3
chr14	97260140	97260177	MajorDMR-6-56310	2
chr14	97261555	97261766	MajorDMR-6-56311	2
chr14	97266792	97266798	MajorDMR-6-56312	2
chr14	97271312	97271989	MajorDMR-6-56313	5
chr14	97273656	97273863	MajorDMR-6-56314	2
chr14	97284435	97284777	MajorDMR-6-56315	3
chr14	97287983	97288867	MajorDMR-6-56316	6
chr14	97289882	97290077	MajorDMR-6-56317	3
chr14	97293505	97293904	MajorDMR-6-56318	4
chr14	97319189	97319245	MajorDMR-6-56319	2
chr14	97347829	97348222	MajorDMR-6-56320	4
chr14	97394377	97394388	MajorDMR-6-56321	2
chr14	97410808	97411105	MajorDMR-6-56322	5
chr14	97430171	97430656	MajorDMR-6-56323	7
chr14	97432011	97432923	MajorDMR-6-56324	12
chr14	97446003	97446422	MajorDMR-6-56325	13
chr14	97480384	97481207	MajorDMR-6-56326	10
chr14	97482684	97482710	MajorDMR-6-56327	2
chr14	97483511	97483575	MajorDMR-6-56328	3
chr14	97513061	97513125	MajorDMR-6-56329	2
chr14	97513905	97513950	MajorDMR-6-56330	2
chr14	97528785	97528879	MajorDMR-6-56331	2
chr14	97530671	97531085	MajorDMR-6-56332	7
chr14	97536350	97536804	MajorDMR-6-56333	10
chr14	97555930	97555945	MajorDMR-6-56334	2
chr14	97573585	97573951	MajorDMR-6-56335	8
chr14	97609055	97609238	MajorDMR-6-56336	6
chr14	97629082	97629117	MajorDMR-6-56337	2
chr14	97629995	97630287	MajorDMR-6-56338	7
chr14	97633002	97633087	MajorDMR-6-56339	7
chr14	97637950	97638504	MajorDMR-6-56340	3
chr14	97646154	97646176	MajorDMR-6-56341	2
chr14	97646705	97647514	MajorDMR-6-56342	24
chr14	97673178	97673804	MajorDMR-6-56343	6
chr14	97684610	97684622	MajorDMR-6-56344	2
chr14	97686101	97686138	MajorDMR-6-56345	3
chr14	97711469	97711623	MajorDMR-6-56346	5
chr14	97722510	97722923	MajorDMR-6-56347	3
chr14	97724049	97724186	MajorDMR-6-56348	3
chr14	97821018	97821178	MajorDMR-6-56349	2
chr14	97853737	97854039	MajorDMR-6-56350	6
chr14	97868184	97868404	MajorDMR-6-56351	6
chr14	97869617	97869748	MajorDMR-6-56352	3
chr14	97918308	97918552	MajorDMR-6-56353	3
chr14	97923360	97924505	MajorDMR-6-56354	17
chr14	97984176	97984305	MajorDMR-6-56355	4
chr14	97990419	97992270	MajorDMR-6-56356	19
chr14	98005275	98005995	MajorDMR-6-56357	11
chr14	98007704	98009463	MajorDMR-6-56358	19
chr14	98056458	98056817	MajorDMR-6-56359	8
chr14	98057639	98058123	MajorDMR-6-56360	2
chr14	98096679	98096881	MajorDMR-6-56361	3
chr14	98100587	98100727	MajorDMR-6-56362	2
chr14	98108296	98108524	MajorDMR-6-56363	6
chr14	98161954	98162107	MajorDMR-6-56364	2
chr14	98179587	98180206	MajorDMR-6-56365	8
chr14	98215176	98215196	MajorDMR-6-56366	2
chr14	98272317	98272647	MajorDMR-6-56367	3
chr14	98273557	98273728	MajorDMR-6-56368	3
chr14	98289231	98289331	MajorDMR-6-56369	2
chr14	98317544	98317599	MajorDMR-6-56370	2
chr14	98340473	98341225	MajorDMR-6-56371	13
chr14	98387563	98387795	MajorDMR-6-56372	5
chr14	98408171	98408381	MajorDMR-6-56373	4
chr14	98422168	98422524	MajorDMR-6-56374	2
chr14	98423136	98423610	MajorDMR-6-56375	6
chr14	98441719	98442832	MajorDMR-6-56376	13
chr14	98443919	98444423	MajorDMR-6-56377	9
chr14	98501437	98501922	MajorDMR-6-56378	7
chr14	98504213	98504423	MajorDMR-6-56379	2
chr14	98611473	98611663	MajorDMR-6-56380	5
chr14	98629248	98629771	MajorDMR-6-56381	17
chr14	98643326	98643385	MajorDMR-6-56382	2
chr14	98659296	98659476	MajorDMR-6-56383	2
chr14	98661383	98662263	MajorDMR-6-56384	7
chr14	98741076	98741124	MajorDMR-6-56385	4
chr14	98794922	98795132	MajorDMR-6-56386	6
chr14	98806424	98806520	MajorDMR-6-56387	3
chr14	98813798	98814289	MajorDMR-6-56388	6
chr14	98850414	98850426	MajorDMR-6-56389	2
chr14	98873541	98873567	MajorDMR-6-56390	2
chr14	98874319	98874739	MajorDMR-6-56391	3
chr14	98933028	98933055	MajorDMR-6-56392	2
chr14	98944428	98944505	MajorDMR-6-56393	2
chr14	98962679	98962906	MajorDMR-6-56394	2
chr14	98972349	98972437	MajorDMR-6-56395	2
chr14	99014575	99014897	MajorDMR-6-56396	3
chr14	99025339	99025346	MajorDMR-6-56397	2
chr14	99048343	99048442	MajorDMR-6-56398	2
chr14	99076082	99076259	MajorDMR-6-56399	2
chr14	99132922	99133187	MajorDMR-6-56400	4
chr14	99242498	99242906	MajorDMR-6-56401	2
chr14	99248683	99248704	MajorDMR-6-56402	2
chr14	99301468	99302292	MajorDMR-6-56403	8
chr14	99319893	99320194	MajorDMR-6-56404	5
chr14	99343257	99343717	MajorDMR-6-56405	2
chr14	99351378	99351439	MajorDMR-6-56406	2
chr14	99369349	99369500	MajorDMR-6-56407	5
chr14	99377312	99377583	MajorDMR-6-56408	5
chr14	99393262	99393381	MajorDMR-6-56409	2
chr14	99419094	99419197	MajorDMR-6-56410	3
chr14	99482302	99482806	MajorDMR-6-56411	7
chr14	99490719	99491665	MajorDMR-6-56412	10
chr14	99527327	99527525	MajorDMR-6-56413	4
chr14	99539922	99540174	MajorDMR-6-56414	3
chr14	99542373	99542552	MajorDMR-6-56415	3
chr14	99547312	99547942	MajorDMR-6-56416	9
chr14	99583840	99584333	MajorDMR-6-56417	11
chr14	99584992	99586872	MajorDMR-6-56418	28
chr14	99597870	99600321	MajorDMR-6-56419	48
chr14	99603257	99604034	MajorDMR-6-56420	10
chr14	99608611	99608787	MajorDMR-6-56421	2
chr14	99643014	99643111	MajorDMR-6-56422	3
chr14	99719779	99719784	MajorDMR-6-56423	2
chr14	99721654	99721983	MajorDMR-6-56424	2
chr14	99724864	99724987	MajorDMR-6-56425	2
chr14	99725511	99725843	MajorDMR-6-56426	8
chr14	99726912	99727078	MajorDMR-6-56427	3
chr14	99733464	99733789	MajorDMR-6-56428	3
chr14	99742057	99743141	MajorDMR-6-56429	12
chr14	99744232	99744661	MajorDMR-6-56430	4
chr14	99753657	99754099	MajorDMR-6-56431	10
chr14	99777087	99777311	MajorDMR-6-56432	2
chr14	99786936	99787012	MajorDMR-6-56433	3
chr14	99787718	99787758	MajorDMR-6-56434	3
chr14	99797410	99798603	MajorDMR-6-56435	18
chr14	99808229	99808352	MajorDMR-6-56436	2
chr14	99815720	99815878	MajorDMR-6-56437	6
chr14	99817379	99818131	MajorDMR-6-56438	7
chr14	99859524	99859602	MajorDMR-6-56439	2
chr14	99873852	99873951	MajorDMR-6-56440	7
chr14	99875431	99875737	MajorDMR-6-56441	7
chr14	99879150	99879189	MajorDMR-6-56442	3
chr14	99881482	99881571	MajorDMR-6-56443	3
chr14	99892596	99893627	MajorDMR-6-56444	13
chr14	99896057	99896461	MajorDMR-6-56445	2
chr14	99902970	99903505	MajorDMR-6-56446	6
chr14	99913911	99914272	MajorDMR-6-56447	5
chr14	99915428	99915522	MajorDMR-6-56448	2
chr14	99917175	99917989	MajorDMR-6-56449	9
chr14	99925493	99928265	MajorDMR-6-56450	14
chr14	99929750	99929903	MajorDMR-6-56451	5
chr14	99930404	99931717	MajorDMR-6-56452	11
chr14	99933856	99934640	MajorDMR-6-56453	6
chr14	99937818	99940641	MajorDMR-6-56454	20
chr14	99941482	99942239	MajorDMR-6-56455	11
chr14	99944431	99945374	MajorDMR-6-56456	16
chr14	99957384	99957647	MajorDMR-6-56457	4
chr14	99968922	99969587	MajorDMR-6-56458	11
chr14	99970372	99970389	MajorDMR-6-56459	2
chr14	99974118	99974653	MajorDMR-6-56460	9
chr14	99976281	99978153	MajorDMR-6-56461	14
chr14	99980419	99980439	MajorDMR-6-56462	3
chr14	99982913	99983001	MajorDMR-6-56463	6
chr14	99985142	99985492	MajorDMR-6-56464	5
chr14	99988734	99989138	MajorDMR-6-56465	13
chr14	99990435	99991296	MajorDMR-6-56466	6
chr14	99997449	99997550	MajorDMR-6-56467	2
chr14	100001232	100002011	MajorDMR-6-56468	27
chr14	100011496	100011535	MajorDMR-6-56469	2
chr14	100012450	100012792	MajorDMR-6-56470	8
chr14	100014733	100015774	MajorDMR-6-56471	12
chr14	100018952	100019035	MajorDMR-6-56472	2
chr14	100032218	100032834	MajorDMR-6-56473	12
chr14	100033483	100033593	MajorDMR-6-56474	4
chr14	100041537	100041747	MajorDMR-6-56475	2
chr14	100042289	100042408	MajorDMR-6-56476	5
chr14	100043023	100044174	MajorDMR-6-56477	29
chr14	100044697	100045336	MajorDMR-6-56478	15
chr14	100067748	100068040	MajorDMR-6-56479	7
chr14	100068636	100069401	MajorDMR-6-56480	10
chr14	100072440	100072446	MajorDMR-6-56481	2
chr14	100082524	100084328	MajorDMR-6-56482	24
chr14	100095778	100096504	MajorDMR-6-56483	6
chr14	100098792	100100537	MajorDMR-6-56484	24
chr14	100102545	100102913	MajorDMR-6-56485	8
chr14	100103902	100104016	MajorDMR-6-56486	2
chr14	100118177	100118303	MajorDMR-6-56487	2
chr14	100120658	100120998	MajorDMR-6-56488	2
chr14	100122241	100122646	MajorDMR-6-56489	8
chr14	100124630	100125505	MajorDMR-6-56490	17
chr14	100126130	100126679	MajorDMR-6-56491	8
chr14	100148830	100149029	MajorDMR-6-56492	5
chr14	100151706	100151898	MajorDMR-6-56493	2
chr14	100152498	100153997	MajorDMR-6-56494	10
chr14	100154518	100155034	MajorDMR-6-56495	13
chr14	100165529	100165698	MajorDMR-6-56496	5
chr14	100184701	100184726	MajorDMR-6-56497	3
chr14	100185860	100186960	MajorDMR-6-56498	16
chr14	100190939	100191235	MajorDMR-6-56499	6
chr14	100193082	100193094	MajorDMR-6-56500	2
chr14	100197289	100197695	MajorDMR-6-56501	3
chr14	100200009	100200212	MajorDMR-6-56502	9
chr14	100201128	100201352	MajorDMR-6-56503	5
chr14	100207361	100207692	MajorDMR-6-56504	4
chr14	100210505	100213224	MajorDMR-6-56505	41
chr14	100219501	100219581	MajorDMR-6-56506	3
chr14	100220841	100221557	MajorDMR-6-56507	9
chr14	100223107	100224771	MajorDMR-6-56508	40
chr14	100229268	100229411	MajorDMR-6-56509	3
chr14	100233100	100233548	MajorDMR-6-56510	9
chr14	100239331	100239810	MajorDMR-6-56511	5
chr14	100240340	100241019	MajorDMR-6-56512	5
chr14	100241711	100241878	MajorDMR-6-56513	3
chr14	100244802	100244954	MajorDMR-6-56514	2
chr14	100261103	100261469	MajorDMR-6-56515	3
chr14	100263106	100263172	MajorDMR-6-56516	3
chr14	100265778	100266514	MajorDMR-6-56517	10
chr14	100282602	100283500	MajorDMR-6-56518	6
chr14	100285916	100286115	MajorDMR-6-56519	5
chr14	100286998	100287499	MajorDMR-6-56520	9
chr14	100289445	100289844	MajorDMR-6-56521	5
chr14	100295218	100295244	MajorDMR-6-56522	4
chr14	100297088	100297970	MajorDMR-6-56523	10
chr14	100319703	100319745	MajorDMR-6-56524	2
chr14	100334103	100334305	MajorDMR-6-56525	2
chr14	100342594	100343452	MajorDMR-6-56526	16
chr14	100346517	100346950	MajorDMR-6-56527	7
chr14	100347707	100348007	MajorDMR-6-56528	2
chr14	100350481	100351087	MajorDMR-6-56529	7
chr14	100353535	100355623	MajorDMR-6-56530	26
chr14	100357085	100357799	MajorDMR-6-56531	8
chr14	100358312	100359197	MajorDMR-6-56532	14
chr14	100361468	100361653	MajorDMR-6-56533	2
chr14	100365188	100366686	MajorDMR-6-56534	12
chr14	100383937	100385139	MajorDMR-6-56535	11
chr14	100385723	100385751	MajorDMR-6-56536	2
chr14	100387919	100388316	MajorDMR-6-56537	5
chr14	100402296	100402520	MajorDMR-6-56538	11
chr14	100410784	100410877	MajorDMR-6-56539	3
chr14	100412130	100412186	MajorDMR-6-56540	2
chr14	100413742	100414185	MajorDMR-6-56541	3
chr14	100416635	100416917	MajorDMR-6-56542	4
chr14	100417750	100417918	MajorDMR-6-56543	2
chr14	100419791	100420793	MajorDMR-6-56544	9
chr14	100423254	100423292	MajorDMR-6-56545	2
chr14	100426030	100426715	MajorDMR-6-56546	6
chr14	100439472	100439566	MajorDMR-6-56547	3
chr14	100445289	100446063	MajorDMR-6-56548	9
chr14	100447377	100447382	MajorDMR-6-56549	2
chr14	100448236	100448376	MajorDMR-6-56550	3
chr14	100457616	100458054	MajorDMR-6-56551	5
chr14	100458635	100458874	MajorDMR-6-56552	2
chr14	100461138	100461670	MajorDMR-6-56553	5
chr14	100484773	100485307	MajorDMR-6-56554	3
chr14	100491271	100492003	MajorDMR-6-56555	3
chr14	100497939	100498324	MajorDMR-6-56556	5
chr14	100512895	100513062	MajorDMR-6-56557	2
chr14	100514125	100514196	MajorDMR-6-56558	2
chr14	100514717	100515280	MajorDMR-6-56559	7
chr14	100534335	100535426	MajorDMR-6-56560	10
chr14	100539268	100539313	MajorDMR-6-56561	2
chr14	100545319	100546477	MajorDMR-6-56562	11
chr14	100549566	100549912	MajorDMR-6-56563	6
chr14	100554424	100555661	MajorDMR-6-56564	8
chr14	100565948	100566037	MajorDMR-6-56565	3
chr14	100566904	100566935	MajorDMR-6-56566	2
chr14	100568810	100569173	MajorDMR-6-56567	3
chr14	100571161	100573116	MajorDMR-6-56568	26
chr14	100573707	100574008	MajorDMR-6-56569	2
chr14	100574956	100575386	MajorDMR-6-56570	7
chr14	100583119	100583324	MajorDMR-6-56571	4
chr14	100585212	100585282	MajorDMR-6-56572	2
chr14	100587251	100587451	MajorDMR-6-56573	5
chr14	100590806	100590902	MajorDMR-6-56574	2
chr14	100597927	100598013	MajorDMR-6-56575	3
chr14	100598516	100599439	MajorDMR-6-56576	9
chr14	100599996	100600050	MajorDMR-6-56577	3
chr14	100606908	100607319	MajorDMR-6-56578	11
chr14	100611557	100611695	MajorDMR-6-56579	6
chr14	100612473	100612771	MajorDMR-6-56580	3
chr14	100613418	100614758	MajorDMR-6-56581	24
chr14	100616446	100616614	MajorDMR-6-56582	2
chr14	100640741	100640966	MajorDMR-6-56583	4
chr14	100659851	100659949	MajorDMR-6-56584	2
chr14	100674983	100675451	MajorDMR-6-56585	9
chr14	100708297	100708498	MajorDMR-6-56586	3
chr14	100709508	100710509	MajorDMR-6-56587	9
chr14	100711417	100711435	MajorDMR-6-56588	3
chr14	100711965	100712437	MajorDMR-6-56589	2
chr14	100721574	100722124	MajorDMR-6-56590	5
chr14	100727886	100728196	MajorDMR-6-56591	2
chr14	100728983	100729655	MajorDMR-6-56592	3
chr14	100731670	100731834	MajorDMR-6-56593	2
chr14	100735268	100736006	MajorDMR-6-56594	6
chr14	100742854	100743071	MajorDMR-6-56595	3
chr14	100748335	100748477	MajorDMR-6-56596	5
chr14	100751097	100751148	MajorDMR-6-56597	4
chr14	100790381	100790470	MajorDMR-6-56598	4
chr14	100801345	100801643	MajorDMR-6-56599	9
chr14	100806536	100806698	MajorDMR-6-56600	2
chr14	100854512	100855391	MajorDMR-6-56601	15
chr14	100874934	100875099	MajorDMR-6-56602	7
chr14	100894991	100895491	MajorDMR-6-56603	10
chr14	100903130	100903546	MajorDMR-6-56604	5
chr14	100905618	100906240	MajorDMR-6-56605	10
chr14	100906957	100907148	MajorDMR-6-56606	5
chr14	100933024	100933091	MajorDMR-6-56607	3
chr14	100940511	100940524	MajorDMR-6-56608	2
chr14	100942521	100943083	MajorDMR-6-56609	14
chr14	100945097	100945439	MajorDMR-6-56610	5
chr14	100964235	100964844	MajorDMR-6-56611	11
chr14	100974434	100974567	MajorDMR-6-56612	2
chr14	101000098	101000588	MajorDMR-6-56613	8
chr14	101003656	101003662	MajorDMR-6-56614	2
chr14	101014244	101014391	MajorDMR-6-56615	6
chr14	101024023	101024425	MajorDMR-6-56616	10
chr14	101035992	101036077	MajorDMR-6-56617	3
chr14	101037504	101037730	MajorDMR-6-56618	2
chr14	101040924	101041282	MajorDMR-6-56619	5
chr14	101047744	101048331	MajorDMR-6-56620	8
chr14	101054210	101055278	MajorDMR-6-56621	18
chr14	101063557	101063645	MajorDMR-6-56622	2
chr14	101069083	101069093	MajorDMR-6-56623	2
chr14	101072185	101073212	MajorDMR-6-56624	30
chr14	101074209	101074324	MajorDMR-6-56625	6
chr14	101077475	101077550	MajorDMR-6-56626	2
chr14	101087217	101087755	MajorDMR-6-56627	11
chr14	101104391	101104535	MajorDMR-6-56628	4
chr14	101111843	101111907	MajorDMR-6-56629	2
chr14	101112520	101112720	MajorDMR-6-56630	2
chr14	101119904	101120637	MajorDMR-6-56631	15
chr14	101125555	101125577	MajorDMR-6-56632	2
chr14	101127187	101127307	MajorDMR-6-56633	2
chr14	101131687	101132454	MajorDMR-6-56634	10
chr14	101135754	101137775	MajorDMR-6-56635	17
chr14	101139694	101141013	MajorDMR-6-56636	24
chr14	101155125	101155680	MajorDMR-6-56637	12
chr14	101159580	101159854	MajorDMR-6-56638	10
chr14	101178896	101179037	MajorDMR-6-56639	2
chr14	101183767	101183971	MajorDMR-6-56640	5
chr14	101189960	101190387	MajorDMR-6-56641	6
chr14	101196082	101196516	MajorDMR-6-56642	3
chr14	101244078	101244882	MajorDMR-6-56643	29
chr14	101252619	101253176	MajorDMR-6-56644	6
chr14	101263460	101263782	MajorDMR-6-56645	8
chr14	101269456	101269933	MajorDMR-6-56646	9
chr14	101280563	101280761	MajorDMR-6-56647	7
chr14	101289452	101289471	MajorDMR-6-56648	2
chr14	101297471	101297638	MajorDMR-6-56649	2
chr14	101299634	101299758	MajorDMR-6-56650	3
chr14	101300352	101300503	MajorDMR-6-56651	5
chr14	101301244	101301266	MajorDMR-6-56652	2
chr14	101302201	101302923	MajorDMR-6-56653	6
chr14	101303496	101304180	MajorDMR-6-56654	3
chr14	101305065	101305109	MajorDMR-6-56655	4
chr14	101306419	101307220	MajorDMR-6-56656	4
chr14	101309803	101309811	MajorDMR-6-56657	2
chr14	101312649	101313131	MajorDMR-6-56658	8
chr14	101315673	101315994	MajorDMR-6-56659	6
chr14	101319431	101319446	MajorDMR-6-56660	2
chr14	101324539	101324993	MajorDMR-6-56661	2
chr14	101327394	101327451	MajorDMR-6-56662	2
chr14	101332455	101332490	MajorDMR-6-56663	2
chr14	101333474	101335639	MajorDMR-6-56664	23
chr14	101337243	101340040	MajorDMR-6-56665	20
chr14	101345805	101346040	MajorDMR-6-56666	4
chr14	101347335	101347826	MajorDMR-6-56667	9
chr14	101353946	101355823	MajorDMR-6-56668	19
chr14	101360001	101360709	MajorDMR-6-56669	7
chr14	101363447	101363502	MajorDMR-6-56670	2
chr14	101366989	101367144	MajorDMR-6-56671	2
chr14	101371544	101371573	MajorDMR-6-56672	2
chr14	101373751	101373933	MajorDMR-6-56673	4
chr14	101375952	101376053	MajorDMR-6-56674	2
chr14	101376838	101376888	MajorDMR-6-56675	2
chr14	101377779	101377860	MajorDMR-6-56676	2
chr14	101402129	101402193	MajorDMR-6-56677	2
chr14	101434028	101434134	MajorDMR-6-56678	2
chr14	101446336	101446412	MajorDMR-6-56679	2
chr14	101449267	101449312	MajorDMR-6-56680	3
chr14	101451118	101451630	MajorDMR-6-56681	3
chr14	101453430	101453642	MajorDMR-6-56682	2
chr14	101467900	101468383	MajorDMR-6-56683	4
chr14	101470203	101470662	MajorDMR-6-56684	4
chr14	101472744	101472821	MajorDMR-6-56685	2
chr14	101478081	101478186	MajorDMR-6-56686	2
chr14	101494490	101494639	MajorDMR-6-56687	2
chr14	101496109	101496446	MajorDMR-6-56688	5
chr14	101502474	101502912	MajorDMR-6-56689	4
chr14	101503843	101504378	MajorDMR-6-56690	11
chr14	101507273	101507728	MajorDMR-6-56691	6
chr14	101513594	101513690	MajorDMR-6-56692	3
chr14	101516058	101516156	MajorDMR-6-56693	3
chr14	101520686	101521775	MajorDMR-6-56694	12
chr14	101526627	101527204	MajorDMR-6-56695	12
chr14	101532295	101532833	MajorDMR-6-56696	13
chr14	101533599	101533646	MajorDMR-6-56697	2
chr14	101537318	101537492	MajorDMR-6-56698	5
chr14	101538467	101540100	MajorDMR-6-56699	28
chr14	101541774	101543447	MajorDMR-6-56700	12
chr14	101586234	101586977	MajorDMR-6-56701	11
chr14	101589997	101590303	MajorDMR-6-56702	11
chr14	101617750	101618340	MajorDMR-6-56703	6
chr14	101639028	101639062	MajorDMR-6-56704	2
chr14	101640782	101641286	MajorDMR-6-56705	16
chr14	101662058	101662844	MajorDMR-6-56706	19
chr14	101708854	101709391	MajorDMR-6-56707	7
chr14	101715919	101716905	MajorDMR-6-56708	16
chr14	101721896	101722002	MajorDMR-6-56709	4
chr14	101724081	101725014	MajorDMR-6-56710	9
chr14	101725709	101725906	MajorDMR-6-56711	6
chr14	101759244	101759357	MajorDMR-6-56712	4
chr14	101780606	101780647	MajorDMR-6-56713	2
chr14	101790418	101790996	MajorDMR-6-56714	6
chr14	101794675	101795425	MajorDMR-6-56715	7
chr14	101798343	101798507	MajorDMR-6-56716	2
chr14	101801481	101802506	MajorDMR-6-56717	17
chr14	101803034	101803251	MajorDMR-6-56718	5
chr14	101818685	101819376	MajorDMR-6-56719	12
chr14	101825819	101826101	MajorDMR-6-56720	9
chr14	101826651	101827145	MajorDMR-6-56721	10
chr14	101828141	101828188	MajorDMR-6-56722	2
chr14	101861824	101862572	MajorDMR-6-56723	9
chr14	101863246	101863932	MajorDMR-6-56724	14
chr14	101866915	101866951	MajorDMR-6-56725	4
chr14	101873461	101874056	MajorDMR-6-56726	9
chr14	101874572	101874933	MajorDMR-6-56727	3
chr14	101897212	101897364	MajorDMR-6-56728	4
chr14	101907097	101907426	MajorDMR-6-56729	4
chr14	101908502	101909644	MajorDMR-6-56730	35
chr14	101910179	101911628	MajorDMR-6-56731	21
chr14	101920449	101920705	MajorDMR-6-56732	4
chr14	101936338	101936507	MajorDMR-6-56733	7
chr14	101939789	101939803	MajorDMR-6-56734	2
chr14	101941514	101942480	MajorDMR-6-56735	13
chr14	101959887	101959933	MajorDMR-6-56736	3
chr14	101963559	101964846	MajorDMR-6-56737	22
chr14	101966356	101966668	MajorDMR-6-56738	5
chr14	101967354	101967695	MajorDMR-6-56739	2
chr14	101968320	101968448	MajorDMR-6-56740	2
chr14	101969100	101969759	MajorDMR-6-56741	18
chr14	101972097	101972346	MajorDMR-6-56742	9
chr14	101972933	101973850	MajorDMR-6-56743	12
chr14	101975790	101976679	MajorDMR-6-56744	17
chr14	101978259	101978400	MajorDMR-6-56745	5
chr14	101994255	101994471	MajorDMR-6-56746	6
chr14	101995534	101995906	MajorDMR-6-56747	11
chr14	102014190	102014837	MajorDMR-6-56748	11
chr14	102015938	102016112	MajorDMR-6-56749	9
chr14	102034523	102034611	MajorDMR-6-56750	4
chr14	102054638	102055171	MajorDMR-6-56751	7
chr14	102057640	102057727	MajorDMR-6-56752	3
chr14	102079906	102080600	MajorDMR-6-56753	13
chr14	102097114	102097476	MajorDMR-6-56754	6
chr14	102100971	102102186	MajorDMR-6-56755	37
chr14	102105604	102105964	MajorDMR-6-56756	9
chr14	102132491	102133080	MajorDMR-6-56757	17
chr14	102134284	102134856	MajorDMR-6-56758	5
chr14	102178855	102180121	MajorDMR-6-56759	14
chr14	102183914	102184512	MajorDMR-6-56760	5
chr14	102186850	102187056	MajorDMR-6-56761	5
chr14	102197561	102198220	MajorDMR-6-56762	7
chr14	102204405	102206330	MajorDMR-6-56763	13
chr14	102226224	102226256	MajorDMR-6-56764	3
chr14	102230380	102230387	MajorDMR-6-56765	3
chr14	102231090	102231433	MajorDMR-6-56766	3
chr14	102233340	102233481	MajorDMR-6-56767	3
chr14	102237653	102237958	MajorDMR-6-56768	2
chr14	102240854	102240913	MajorDMR-6-56769	2
chr14	102242326	102242412	MajorDMR-6-56770	3
chr14	102250822	102251138	MajorDMR-6-56771	3
chr14	102264250	102264517	MajorDMR-6-56772	4
chr14	102268938	102269368	MajorDMR-6-56773	3
chr14	102274185	102274742	MajorDMR-6-56774	4
chr14	102275541	102275556	MajorDMR-6-56775	2
chr14	102283858	102284198	MajorDMR-6-56776	3
chr14	102285203	102285503	MajorDMR-6-56777	2
chr14	102286331	102287051	MajorDMR-6-56778	7
chr14	102291368	102291549	MajorDMR-6-56779	5
chr14	102302574	102304297	MajorDMR-6-56780	12
chr14	102309692	102310228	MajorDMR-6-56781	3
chr14	102311661	102312544	MajorDMR-6-56782	12
chr14	102315014	102315125	MajorDMR-6-56783	3
chr14	102321697	102321744	MajorDMR-6-56784	2
chr14	102328541	102328735	MajorDMR-6-56785	2
chr14	102343050	102343276	MajorDMR-6-56786	3
chr14	102345112	102345491	MajorDMR-6-56787	7
chr14	102351933	102352018	MajorDMR-6-56788	5
chr14	102355088	102356266	MajorDMR-6-56789	5
chr14	102360237	102361371	MajorDMR-6-56790	4
chr14	102369765	102371037	MajorDMR-6-56791	19
chr14	102377433	102379218	MajorDMR-6-56792	23
chr14	102384007	102384078	MajorDMR-6-56793	3
chr14	102384597	102384665	MajorDMR-6-56794	3
chr14	102385927	102385992	MajorDMR-6-56795	3
chr14	102386704	102386939	MajorDMR-6-56796	3
chr14	102387488	102390259	MajorDMR-6-56797	32
chr14	102393235	102394878	MajorDMR-6-56798	18
chr14	102396181	102396270	MajorDMR-6-56799	2
chr14	102405303	102405342	MajorDMR-6-56800	4
chr14	102429247	102429392	MajorDMR-6-56801	3
chr14	102433903	102435944	MajorDMR-6-56802	10
chr14	102436844	102438170	MajorDMR-6-56803	6
chr14	102439785	102439905	MajorDMR-6-56804	3
chr14	102440560	102444514	MajorDMR-6-56805	36
chr14	102446103	102446994	MajorDMR-6-56806	9
chr14	102448756	102451265	MajorDMR-6-56807	37
chr14	102451981	102456513	MajorDMR-6-56808	48
chr14	102457237	102457686	MajorDMR-6-56809	6
chr14	102458599	102460613	MajorDMR-6-56810	18
chr14	102461895	102462294	MajorDMR-6-56811	4
chr14	102463050	102464276	MajorDMR-6-56812	6
chr14	102465366	102467349	MajorDMR-6-56813	24
chr14	102467937	102468378	MajorDMR-6-56814	2
chr14	102470496	102471557	MajorDMR-6-56815	12
chr14	102473706	102474668	MajorDMR-6-56816	5
chr14	102475299	102477207	MajorDMR-6-56817	14
chr14	102477864	102478709	MajorDMR-6-56818	12
chr14	102479232	102480279	MajorDMR-6-56819	16
chr14	102480834	102480893	MajorDMR-6-56820	2
chr14	102481732	102481748	MajorDMR-6-56821	2
chr14	102483492	102485150	MajorDMR-6-56822	31
chr14	102485733	102486276	MajorDMR-6-56823	10
chr14	102487773	102489755	MajorDMR-6-56824	10
chr14	102490412	102491489	MajorDMR-6-56825	11
chr14	102496665	102497166	MajorDMR-6-56826	3
chr14	102499389	102499473	MajorDMR-6-56827	3
chr14	102500199	102502693	MajorDMR-6-56828	46
chr14	102503381	102503748	MajorDMR-6-56829	4
chr14	102504486	102509616	MajorDMR-6-56830	71
chr14	102510334	102516218	MajorDMR-6-56831	95
chr14	102517036	102517133	MajorDMR-6-56832	2
chr14	102517713	102517999	MajorDMR-6-56833	5
chr14	102519140	102520075	MajorDMR-6-56834	17
chr14	102520927	102521067	MajorDMR-6-56835	3
chr14	102523180	102523500	MajorDMR-6-56836	3
chr14	102524122	102524229	MajorDMR-6-56837	2
chr14	102529094	102529382	MajorDMR-6-56838	4
chr14	102538991	102539228	MajorDMR-6-56839	4
chr14	102543741	102544062	MajorDMR-6-56840	4
chr14	102545153	102545971	MajorDMR-6-56841	3
chr14	102547139	102548079	MajorDMR-6-56842	8
chr14	102548987	102549295	MajorDMR-6-56843	8
chr14	102549848	102550419	MajorDMR-6-56844	5
chr14	102551304	102551392	MajorDMR-6-56845	4
chr14	102554445	102555048	MajorDMR-6-56846	12
chr14	102558433	102558467	MajorDMR-6-56847	4
chr14	102559867	102560586	MajorDMR-6-56848	9
chr14	102561881	102562660	MajorDMR-6-56849	6
chr14	102574113	102574187	MajorDMR-6-56850	2
chr14	102607664	102607860	MajorDMR-6-56851	2
chr14	102625190	102625220	MajorDMR-6-56852	3
chr14	102646459	102646857	MajorDMR-6-56853	5
chr14	102649538	102649549	MajorDMR-6-56854	2
chr14	102652517	102652687	MajorDMR-6-56855	4
chr14	102665689	102665777	MajorDMR-6-56856	3
chr14	102679126	102680313	MajorDMR-6-56857	12
chr14	102680868	102680877	MajorDMR-6-56858	2
chr14	102681612	102682484	MajorDMR-6-56859	14
chr14	102689677	102689703	MajorDMR-6-56860	2
chr14	102698389	102698450	MajorDMR-6-56861	2
chr14	102704163	102704780	MajorDMR-6-56862	11
chr14	102705290	102705431	MajorDMR-6-56863	2
chr14	102706897	102707092	MajorDMR-6-56864	5
chr14	102712563	102714568	MajorDMR-6-56865	35
chr14	102730705	102731349	MajorDMR-6-56866	10
chr14	102747017	102747119	MajorDMR-6-56867	2
chr14	102770133	102770185	MajorDMR-6-56868	3
chr14	102771974	102772052	MajorDMR-6-56869	2
chr14	102776920	102777632	MajorDMR-6-56870	10
chr14	102782338	102782393	MajorDMR-6-56871	2
chr14	102786967	102787014	MajorDMR-6-56872	2
chr14	102789768	102790252	MajorDMR-6-56873	2
chr14	102794915	102795347	MajorDMR-6-56874	7
chr14	102805069	102805187	MajorDMR-6-56875	2
chr14	102805818	102805954	MajorDMR-6-56876	6
chr14	102815106	102815149	MajorDMR-6-56877	2
chr14	102819579	102819659	MajorDMR-6-56878	2
chr14	102828339	102828663	MajorDMR-6-56879	3
chr14	102830581	102831488	MajorDMR-6-56880	5
chr14	102833676	102834438	MajorDMR-6-56881	7
chr14	102834969	102835124	MajorDMR-6-56882	3
chr14	102837924	102837953	MajorDMR-6-56883	2
chr14	102839234	102839658	MajorDMR-6-56884	5
chr14	102840273	102841056	MajorDMR-6-56885	10
chr14	102848735	102849118	MajorDMR-6-56886	3
chr14	102850454	102850939	MajorDMR-6-56887	2
chr14	102852532	102853381	MajorDMR-6-56888	12
chr14	102853885	102854562	MajorDMR-6-56889	14
chr14	102857296	102857725	MajorDMR-6-56890	4
chr14	102862977	102863216	MajorDMR-6-56891	6
chr14	102870973	102871039	MajorDMR-6-56892	3
chr14	102872117	102872324	MajorDMR-6-56893	3
chr14	102873681	102874494	MajorDMR-6-56894	15
chr14	102875481	102875508	MajorDMR-6-56895	4
chr14	102882818	102883059	MajorDMR-6-56896	3
chr14	102883670	102883767	MajorDMR-6-56897	3
chr14	102884828	102888836	MajorDMR-6-56898	65
chr14	102900536	102901852	MajorDMR-6-56899	14
chr14	102904062	102904088	MajorDMR-6-56900	3
chr14	102911543	102911639	MajorDMR-6-56901	3
chr14	102913381	102913467	MajorDMR-6-56902	2
chr14	102915750	102915826	MajorDMR-6-56903	2
chr14	102919495	102919690	MajorDMR-6-56904	4
chr14	102928700	102929143	MajorDMR-6-56905	6
chr14	102930433	102930507	MajorDMR-6-56906	4
chr14	102947619	102948840	MajorDMR-6-56907	14
chr14	102957839	102958258	MajorDMR-6-56908	3
chr14	102959041	102959641	MajorDMR-6-56909	10
chr14	102961642	102961652	MajorDMR-6-56910	2
chr14	102964358	102966568	MajorDMR-6-56911	38
chr14	102968652	102969197	MajorDMR-6-56912	7
chr14	102974870	102974980	MajorDMR-6-56913	3
chr14	102986753	102987290	MajorDMR-6-56914	8
chr14	102992550	102992693	MajorDMR-6-56915	4
chr14	103006368	103006708	MajorDMR-6-56916	6
chr14	103042410	103042902	MajorDMR-6-56917	6
chr14	103046517	103046546	MajorDMR-6-56918	4
chr14	103056372	103056976	MajorDMR-6-56919	13
chr14	103094420	103094782	MajorDMR-6-56920	4
chr14	103105145	103105526	MajorDMR-6-56921	8
chr14	103126224	103126295	MajorDMR-6-56922	2
chr14	103129240	103129518	MajorDMR-6-56923	3
chr14	103152726	103153239	MajorDMR-6-56924	9
chr14	103155396	103156526	MajorDMR-6-56925	15
chr14	103162365	103163706	MajorDMR-6-56926	13
chr14	103164462	103164766	MajorDMR-6-56927	2
chr14	103165886	103166460	MajorDMR-6-56928	3
chr14	103192887	103193141	MajorDMR-6-56929	8
chr14	103193648	103193908	MajorDMR-6-56930	7
chr14	103215564	103216215	MajorDMR-6-56931	19
chr14	103233704	103233928	MajorDMR-6-56932	3
chr14	103237201	103237335	MajorDMR-6-56933	3
chr14	103241758	103242753	MajorDMR-6-56934	7
chr14	103245967	103246890	MajorDMR-6-56935	8
chr14	103278661	103279039	MajorDMR-6-56936	5
chr14	103280066	103280291	MajorDMR-6-56937	2
chr14	103286468	103286592	MajorDMR-6-56938	6
chr14	103292306	103292706	MajorDMR-6-56939	6
chr14	103301895	103302151	MajorDMR-6-56940	6
chr14	103354875	103354948	MajorDMR-6-56941	2
chr14	103358925	103360113	MajorDMR-6-56942	20
chr14	103362453	103362668	MajorDMR-6-56943	5
chr14	103367126	103367577	MajorDMR-6-56944	8
chr14	103369087	103369169	MajorDMR-6-56945	3
chr14	103391201	103391239	MajorDMR-6-56946	3
chr14	103402456	103402595	MajorDMR-6-56947	2
chr14	103403103	103403248	MajorDMR-6-56948	3
chr14	103406574	103408693	MajorDMR-6-56949	24
chr14	103412040	103412321	MajorDMR-6-56950	8
chr14	103414585	103414646	MajorDMR-6-56951	2
chr14	103416094	103416455	MajorDMR-6-56952	3
chr14	103417532	103417562	MajorDMR-6-56953	2
chr14	103420104	103420125	MajorDMR-6-56954	2
chr14	103423327	103424012	MajorDMR-6-56955	16
chr14	103428650	103428662	MajorDMR-6-56956	2
chr14	103432989	103433897	MajorDMR-6-56957	20
chr14	103434468	103434985	MajorDMR-6-56958	5
chr14	103436118	103436172	MajorDMR-6-56959	3
chr14	103438973	103440835	MajorDMR-6-56960	32
chr14	103441715	103442081	MajorDMR-6-56961	4
chr14	103444356	103444469	MajorDMR-6-56962	2
chr14	103446556	103447231	MajorDMR-6-56963	17
chr14	103453131	103453909	MajorDMR-6-56964	19
chr14	103455006	103455099	MajorDMR-6-56965	2
chr14	103467539	103468507	MajorDMR-6-56966	45
chr14	103475484	103475867	MajorDMR-6-56967	3
chr14	103477258	103477440	MajorDMR-6-56968	8
chr14	103489106	103489568	MajorDMR-6-56969	4
chr14	103490163	103491278	MajorDMR-6-56970	6
chr14	103492129	103492198	MajorDMR-6-56971	2
chr14	103493182	103493439	MajorDMR-6-56972	3
chr14	103494507	103495026	MajorDMR-6-56973	6
chr14	103495693	103496256	MajorDMR-6-56974	9
chr14	103497215	103498578	MajorDMR-6-56975	16
chr14	103502527	103502651	MajorDMR-6-56976	5
chr14	103513912	103514007	MajorDMR-6-56977	2
chr14	103514939	103516239	MajorDMR-6-56978	23
chr14	103517498	103517515	MajorDMR-6-56979	2
chr14	103518366	103519453	MajorDMR-6-56980	15
chr14	103520957	103522504	MajorDMR-6-56981	10
chr14	103525118	103525947	MajorDMR-6-56982	4
chr14	103541515	103541562	MajorDMR-6-56983	2
chr14	103542485	103542569	MajorDMR-6-56984	2
chr14	103547454	103547474	MajorDMR-6-56985	2
chr14	103557240	103557484	MajorDMR-6-56986	12
chr14	103565667	103565702	MajorDMR-6-56987	3
chr14	103569669	103569805	MajorDMR-6-56988	4
chr14	103571647	103571823	MajorDMR-6-56989	4
chr14	103590620	103590690	MajorDMR-6-56990	3
chr14	103593825	103594094	MajorDMR-6-56991	15
chr14	103594932	103594970	MajorDMR-6-56992	2
chr14	103600754	103600815	MajorDMR-6-56993	2
chr14	103603308	103603864	MajorDMR-6-56994	8
chr14	103618753	103618929	MajorDMR-6-56995	2
chr14	103621105	103621399	MajorDMR-6-56996	3
chr14	103644924	103644967	MajorDMR-6-56997	2
chr14	103651963	103652523	MajorDMR-6-56998	3
chr14	103670428	103670654	MajorDMR-6-56999	2
chr14	103681919	103682137	MajorDMR-6-57000	5
chr14	103720784	103721057	MajorDMR-6-57001	7
chr14	103726709	103727860	MajorDMR-6-57002	17
chr14	103739394	103739404	MajorDMR-6-57003	2
chr14	103744737	103744747	MajorDMR-6-57004	2
chr14	103746265	103747279	MajorDMR-6-57005	29
chr14	103747831	103747872	MajorDMR-6-57006	2
chr14	103763547	103763605	MajorDMR-6-57007	2
chr14	103771780	103772017	MajorDMR-6-57008	2
chr14	103787183	103788007	MajorDMR-6-57009	7
chr14	103789505	103790446	MajorDMR-6-57010	14
chr14	103798258	103798876	MajorDMR-6-57011	4
chr14	103804263	103804741	MajorDMR-6-57012	2
chr14	103806002	103807372	MajorDMR-6-57013	9
chr14	103808091	103809165	MajorDMR-6-57014	5
chr14	103811113	103812471	MajorDMR-6-57015	23
chr14	103814527	103814576	MajorDMR-6-57016	2
chr14	103815820	103815851	MajorDMR-6-57017	2
chr14	103833792	103835280	MajorDMR-6-57018	16
chr14	103848786	103849349	MajorDMR-6-57019	7
chr14	103853891	103854944	MajorDMR-6-57020	17
chr14	103855767	103855814	MajorDMR-6-57021	2
chr14	103857638	103858265	MajorDMR-6-57022	3
chr14	103864921	103865480	MajorDMR-6-57023	4
chr14	103868374	103869014	MajorDMR-6-57024	11
chr14	103870750	103871548	MajorDMR-6-57025	12
chr14	103873007	103873938	MajorDMR-6-57026	13
chr14	103874648	103874806	MajorDMR-6-57027	4
chr14	103875380	103875633	MajorDMR-6-57028	4
chr14	103876768	103876899	MajorDMR-6-57029	2
chr14	103884265	103885245	MajorDMR-6-57030	11
chr14	103886546	103886605	MajorDMR-6-57031	2
chr14	103887466	103887494	MajorDMR-6-57032	2
chr14	103889198	103890087	MajorDMR-6-57033	6
chr14	103891888	103892108	MajorDMR-6-57034	5
chr14	103892664	103892907	MajorDMR-6-57035	2
chr14	103900896	103901630	MajorDMR-6-57036	5
chr14	103912806	103912854	MajorDMR-6-57037	2
chr14	103921548	103921792	MajorDMR-6-57038	4
chr14	103929105	103929662	MajorDMR-6-57039	5
chr14	103930165	103930739	MajorDMR-6-57040	4
chr14	103939926	103940542	MajorDMR-6-57041	13
chr14	103946434	103947254	MajorDMR-6-57042	4
chr14	103949490	103950465	MajorDMR-6-57043	9
chr14	103954359	103954796	MajorDMR-6-57044	8
chr14	103966182	103966320	MajorDMR-6-57045	2
chr14	103966996	103967063	MajorDMR-6-57046	3
chr14	103967702	103969140	MajorDMR-6-57047	11
chr14	103969780	103969935	MajorDMR-6-57048	4
chr14	103971431	103971458	MajorDMR-6-57049	2
chr14	103976513	103976521	MajorDMR-6-57050	2
chr14	103977122	103979003	MajorDMR-6-57051	37
chr14	103981623	103984216	MajorDMR-6-57052	20
chr14	103993871	103994457	MajorDMR-6-57053	9
chr14	103997723	103998081	MajorDMR-6-57054	9
chr14	103999469	104001095	MajorDMR-6-57055	52
chr14	104001780	104002374	MajorDMR-6-57056	11
chr14	104004848	104004979	MajorDMR-6-57057	3
chr14	104012521	104012729	MajorDMR-6-57058	6
chr14	104016564	104017533	MajorDMR-6-57059	15
chr14	104018734	104018773	MajorDMR-6-57060	2
chr14	104019296	104019588	MajorDMR-6-57061	13
chr14	104021999	104022184	MajorDMR-6-57062	5
chr14	104025963	104026334	MajorDMR-6-57063	7
chr14	104026936	104027772	MajorDMR-6-57064	8
chr14	104037146	104037276	MajorDMR-6-57065	2
chr14	104038664	104039354	MajorDMR-6-57066	4
chr14	104040356	104040964	MajorDMR-6-57067	3
chr14	104042759	104042937	MajorDMR-6-57068	3
chr14	104043467	104044987	MajorDMR-6-57069	23
chr14	104063850	104064385	MajorDMR-6-57070	10
chr14	104085490	104085548	MajorDMR-6-57071	3
chr14	104097447	104097707	MajorDMR-6-57072	13
chr14	104098676	104099324	MajorDMR-6-57073	13
chr14	104100884	104102966	MajorDMR-6-57074	27
chr14	104103780	104104504	MajorDMR-6-57075	8
chr14	104105028	104105496	MajorDMR-6-57076	5
chr14	104107732	104107770	MajorDMR-6-57077	2
chr14	104110585	104110599	MajorDMR-6-57078	2
chr14	104112218	104112612	MajorDMR-6-57079	2
chr14	104116155	104116328	MajorDMR-6-57080	5
chr14	104117274	104118109	MajorDMR-6-57081	9
chr14	104122886	104123945	MajorDMR-6-57082	8
chr14	104129030	104130678	MajorDMR-6-57083	17
chr14	104132107	104132194	MajorDMR-6-57084	2
chr14	104132955	104133081	MajorDMR-6-57085	2
chr14	104143797	104143853	MajorDMR-6-57086	3
chr14	104146681	104147552	MajorDMR-6-57087	15
chr14	104150950	104152622	MajorDMR-6-57088	30
chr14	104153522	104153831	MajorDMR-6-57089	8
chr14	104154980	104156240	MajorDMR-6-57090	12
chr14	104156967	104157867	MajorDMR-6-57091	7
chr14	104158552	104158884	MajorDMR-6-57092	13
chr14	104160379	104161619	MajorDMR-6-57093	16
chr14	104162200	104162661	MajorDMR-6-57094	11
chr14	104163642	104163814	MajorDMR-6-57095	2
chr14	104168126	104169660	MajorDMR-6-57096	18
chr14	104171727	104173321	MajorDMR-6-57097	25
chr14	104174530	104175173	MajorDMR-6-57098	10
chr14	104175699	104176190	MajorDMR-6-57099	18
chr14	104177561	104178008	MajorDMR-6-57100	2
chr14	104183116	104186810	MajorDMR-6-57101	48
chr14	104188072	104188464	MajorDMR-6-57102	12
chr14	104189071	104191852	MajorDMR-6-57103	52
chr14	104192450	104194862	MajorDMR-6-57104	61
chr14	104195463	104196478	MajorDMR-6-57105	23
chr14	104197058	104197665	MajorDMR-6-57106	6
chr14	104198940	104203047	MajorDMR-6-57107	60
chr14	104203561	104205970	MajorDMR-6-57108	17
chr14	104206717	104208800	MajorDMR-6-57109	23
chr14	104211223	104211552	MajorDMR-6-57110	5
chr14	104212567	104214016	MajorDMR-6-57111	21
chr14	104215764	104215821	MajorDMR-6-57112	3
chr14	104220029	104220854	MajorDMR-6-57113	15
chr14	104222717	104222837	MajorDMR-6-57114	3
chr14	104229012	104229333	MajorDMR-6-57115	13
chr14	104248148	104248673	MajorDMR-6-57116	5
chr14	104249200	104250108	MajorDMR-6-57117	9
chr14	104257023	104257080	MajorDMR-6-57118	2
chr14	104257665	104257955	MajorDMR-6-57119	3
chr14	104261318	104261475	MajorDMR-6-57120	2
chr14	104268812	104269122	MajorDMR-6-57121	9
chr14	104273163	104273590	MajorDMR-6-57122	2
chr14	104295195	104295223	MajorDMR-6-57123	2
chr14	104303514	104303898	MajorDMR-6-57124	3
chr14	104306850	104306892	MajorDMR-6-57125	3
chr14	104311246	104311781	MajorDMR-6-57126	3
chr14	104341464	104341599	MajorDMR-6-57127	2
chr14	104342163	104343655	MajorDMR-6-57128	13
chr14	104345980	104346178	MajorDMR-6-57129	11
chr14	104352489	104353624	MajorDMR-6-57130	29
chr14	104378968	104379248	MajorDMR-6-57131	2
chr14	104382821	104384730	MajorDMR-6-57132	26
chr14	104388323	104388374	MajorDMR-6-57133	7
chr14	104442969	104443105	MajorDMR-6-57134	2
chr14	104447035	104447443	MajorDMR-6-57135	4
chr14	104464445	104464720	MajorDMR-6-57136	9
chr14	104484608	104484835	MajorDMR-6-57137	2
chr14	104486691	104487028	MajorDMR-6-57138	11
chr14	104494343	104494437	MajorDMR-6-57139	2
chr14	104497527	104498350	MajorDMR-6-57140	9
chr14	104516004	104516576	MajorDMR-6-57141	9
chr14	104539126	104539164	MajorDMR-6-57142	2
chr14	104563274	104563711	MajorDMR-6-57143	7
chr14	104567215	104567532	MajorDMR-6-57144	5
chr14	104574424	104574802	MajorDMR-6-57145	14
chr14	104585711	104586863	MajorDMR-6-57146	22
chr14	104595256	104595332	MajorDMR-6-57147	3
chr14	104622007	104622135	MajorDMR-6-57148	9
chr14	104633116	104633316	MajorDMR-6-57149	9
chr14	104650775	104650854	MajorDMR-6-57150	2
chr14	104665481	104666116	MajorDMR-6-57151	14
chr14	104674121	104674588	MajorDMR-6-57152	2
chr14	104676860	104678056	MajorDMR-6-57153	21
chr14	104679359	104679404	MajorDMR-6-57154	3
chr14	104682063	104682141	MajorDMR-6-57155	2
chr14	104691540	104691973	MajorDMR-6-57156	3
chr14	104703984	104704663	MajorDMR-6-57157	3
chr14	104706053	104706468	MajorDMR-6-57158	10
chr14	104717168	104717552	MajorDMR-6-57159	11
chr14	104720829	104720891	MajorDMR-6-57160	3
chr14	104728437	104728685	MajorDMR-6-57161	2
chr14	104729598	104730214	MajorDMR-6-57162	3
chr14	104733324	104733633	MajorDMR-6-57163	3
chr14	104734691	104734805	MajorDMR-6-57164	2
chr14	104738335	104738422	MajorDMR-6-57165	2
chr14	104741699	104742627	MajorDMR-6-57166	30
chr14	104743209	104743370	MajorDMR-6-57167	4
chr14	104750007	104750728	MajorDMR-6-57168	10
chr14	104751934	104752015	MajorDMR-6-57169	3
chr14	104759087	104759665	MajorDMR-6-57170	14
chr14	104766053	104766111	MajorDMR-6-57171	2
chr14	104781431	104781711	MajorDMR-6-57172	3
chr14	104787275	104787696	MajorDMR-6-57173	6
chr14	104789568	104789830	MajorDMR-6-57174	3
chr14	104790477	104790563	MajorDMR-6-57175	3
chr14	104796630	104797642	MajorDMR-6-57176	8
chr14	104811235	104811769	MajorDMR-6-57177	10
chr14	104812452	104812867	MajorDMR-6-57178	8
chr14	104850337	104850620	MajorDMR-6-57179	3
chr14	104854698	104855104	MajorDMR-6-57180	24
chr14	104855725	104855793	MajorDMR-6-57181	2
chr14	104857889	104858283	MajorDMR-6-57182	18
chr14	104864703	104865113	MajorDMR-6-57183	4
chr14	104869432	104870213	MajorDMR-6-57184	9
chr14	104872692	104873658	MajorDMR-6-57185	13
chr14	104881562	104881806	MajorDMR-6-57186	2
chr14	104884922	104885553	MajorDMR-6-57187	3
chr14	104888738	104889401	MajorDMR-6-57188	32
chr14	104899366	104899826	MajorDMR-6-57189	14
chr14	104905167	104905306	MajorDMR-6-57190	3
chr14	104906155	104906184	MajorDMR-6-57191	3
chr14	104910930	104911074	MajorDMR-6-57192	3
chr14	104924264	104924425	MajorDMR-6-57193	3
chr14	104925303	104926030	MajorDMR-6-57194	9
chr14	104929022	104929239	MajorDMR-6-57195	2
chr14	104935445	104936528	MajorDMR-6-57196	12
chr14	104938870	104938988	MajorDMR-6-57197	5
chr14	104940244	104940507	MajorDMR-6-57198	4
chr14	105008350	105008359	MajorDMR-6-57199	2
chr14	105019085	105020125	MajorDMR-6-57200	16
chr14	105020990	105021259	MajorDMR-6-57201	10
chr14	105031728	105031759	MajorDMR-6-57202	2
chr14	105036394	105036514	MajorDMR-6-57203	4
chr14	105047448	105047580	MajorDMR-6-57204	6
chr14	105048348	105049190	MajorDMR-6-57205	18
chr14	105049723	105050505	MajorDMR-6-57206	24
chr14	105051829	105051923	MajorDMR-6-57207	7
chr14	105053549	105054133	MajorDMR-6-57208	9
chr14	105055839	105056239	MajorDMR-6-57209	10
chr14	105056895	105057158	MajorDMR-6-57210	4
chr14	105058197	105059115	MajorDMR-6-57211	8
chr14	105065402	105065637	MajorDMR-6-57212	7
chr14	105068284	105070117	MajorDMR-6-57213	15
chr14	105086022	105086804	MajorDMR-6-57214	15
chr14	105091645	105092040	MajorDMR-6-57215	5
chr14	105103681	105103919	MajorDMR-6-57216	10
chr14	105117789	105117883	MajorDMR-6-57217	3
chr14	105121326	105123775	MajorDMR-6-57218	65
chr14	105126663	105126732	MajorDMR-6-57219	6
chr14	105138289	105139051	MajorDMR-6-57220	9
chr14	105145052	105145102	MajorDMR-6-57221	4
chr14	105145671	105145678	MajorDMR-6-57222	2
chr14	105146448	105149595	MajorDMR-6-57223	34
chr14	105151427	105151557	MajorDMR-6-57224	2
chr14	105152803	105154500	MajorDMR-6-57225	25
chr14	105155287	105155339	MajorDMR-6-57226	3
chr14	105156776	105164474	MajorDMR-6-57227	82
chr14	105165222	105165486	MajorDMR-6-57228	3
chr14	105166562	105167113	MajorDMR-6-57229	8
chr14	105168046	105168465	MajorDMR-6-57230	7
chr14	105173004	105174848	MajorDMR-6-57231	30
chr14	105175623	105175718	MajorDMR-6-57232	4
chr14	105180870	105181987	MajorDMR-6-57233	18
chr14	105182721	105182753	MajorDMR-6-57234	2
chr14	105183307	105183583	MajorDMR-6-57235	5
chr14	105185944	105186067	MajorDMR-6-57236	7
chr14	105187818	105189061	MajorDMR-6-57237	12
chr14	105192543	105192651	MajorDMR-6-57238	3
chr14	105203845	105203928	MajorDMR-6-57239	6
chr14	105206411	105206859	MajorDMR-6-57240	12
chr14	105212363	105212719	MajorDMR-6-57241	8
chr14	105215473	105217182	MajorDMR-6-57242	22
chr14	105220658	105220774	MajorDMR-6-57243	5
chr14	105231686	105231922	MajorDMR-6-57244	3
chr14	105235521	105237405	MajorDMR-6-57245	46
chr14	105238603	105238774	MajorDMR-6-57246	16
chr14	105239403	105239409	MajorDMR-6-57247	2
chr14	105239945	105240607	MajorDMR-6-57248	30
chr14	105242098	105242121	MajorDMR-6-57249	2
chr14	105244488	105244537	MajorDMR-6-57250	3
chr14	105247057	105247754	MajorDMR-6-57251	14
chr14	105248387	105248662	MajorDMR-6-57252	6
chr14	105252683	105252729	MajorDMR-6-57253	2
chr14	105255308	105255658	MajorDMR-6-57254	4
chr14	105257797	105257809	MajorDMR-6-57255	2
chr14	105268208	105268976	MajorDMR-6-57256	20
chr14	105277384	105277558	MajorDMR-6-57257	5
chr14	105281406	105281557	MajorDMR-6-57258	2
chr14	105286388	105286772	MajorDMR-6-57259	4
chr14	105287407	105287544	MajorDMR-6-57260	5
chr14	105332875	105333207	MajorDMR-6-57261	4
chr14	105333740	105334019	MajorDMR-6-57262	2
chr14	105336154	105336177	MajorDMR-6-57263	2
chr14	105337493	105338827	MajorDMR-6-57264	33
chr14	105339548	105339633	MajorDMR-6-57265	4
chr14	105340663	105341117	MajorDMR-6-57266	2
chr14	105341849	105342063	MajorDMR-6-57267	12
chr14	105344083	105344113	MajorDMR-6-57268	2
chr14	105346018	105346023	MajorDMR-6-57269	2
chr14	105346985	105347837	MajorDMR-6-57270	11
chr14	105350831	105351535	MajorDMR-6-57271	34
chr14	105361449	105361588	MajorDMR-6-57272	2
chr14	105362382	105362753	MajorDMR-6-57273	8
chr14	105370793	105371169	MajorDMR-6-57274	2
chr14	105371743	105371747	MajorDMR-6-57275	2
chr14	105391039	105391264	MajorDMR-6-57276	4
chr14	105429400	105429632	MajorDMR-6-57277	4
chr14	105439549	105440515	MajorDMR-6-57278	25
chr14	105443106	105443927	MajorDMR-6-57279	7
chr14	105445356	105445527	MajorDMR-6-57280	5
chr14	105448401	105448622	MajorDMR-6-57281	2
chr14	105456557	105456723	MajorDMR-6-57282	2
chr14	105466887	105467380	MajorDMR-6-57283	8
chr14	105478066	105478954	MajorDMR-6-57284	27
chr14	105479648	105479699	MajorDMR-6-57285	2
chr14	105493917	105494024	MajorDMR-6-57286	4
chr14	105508423	105508496	MajorDMR-6-57287	2
chr14	105532845	105532947	MajorDMR-6-57288	5
chr14	105533774	105533858	MajorDMR-6-57289	4
chr14	105535176	105535286	MajorDMR-6-57290	5
chr14	105539473	105539546	MajorDMR-6-57291	3
chr14	105544026	105544900	MajorDMR-6-57292	10
chr14	105546035	105546656	MajorDMR-6-57293	6
chr14	105547159	105547359	MajorDMR-6-57294	5
chr14	105547982	105548866	MajorDMR-6-57295	19
chr14	105552421	105552920	MajorDMR-6-57296	10
chr14	105554543	105555495	MajorDMR-6-57297	12
chr14	105556687	105559230	MajorDMR-6-57298	40
chr14	105562071	105562085	MajorDMR-6-57299	2
chr14	105582416	105583255	MajorDMR-6-57300	15
chr14	105584804	105586682	MajorDMR-6-57301	25
chr14	105589111	105589488	MajorDMR-6-57302	4
chr14	105589989	105590517	MajorDMR-6-57303	13
chr14	105593385	105593848	MajorDMR-6-57304	6
chr14	105610467	105611811	MajorDMR-6-57305	14
chr14	105612998	105613398	MajorDMR-6-57306	3
chr14	105614040	105614252	MajorDMR-6-57307	9
chr14	105614767	105615262	MajorDMR-6-57308	13
chr14	105616115	105616647	MajorDMR-6-57309	5
chr14	105617232	105618831	MajorDMR-6-57310	35
chr14	105619489	105620252	MajorDMR-6-57311	11
chr14	105621016	105623442	MajorDMR-6-57312	42
chr14	105625278	105626802	MajorDMR-6-57313	17
chr14	105629446	105629777	MajorDMR-6-57314	4
chr14	105631330	105633391	MajorDMR-6-57315	45
chr14	105636475	105636829	MajorDMR-6-57316	8
chr14	105642568	105643364	MajorDMR-6-57317	27
chr14	105644677	105644945	MajorDMR-6-57318	6
chr14	105659678	105660571	MajorDMR-6-57319	15
chr14	105661851	105662680	MajorDMR-6-57320	17
chr14	105663658	105663662	MajorDMR-6-57321	2
chr14	105665619	105665839	MajorDMR-6-57322	10
chr14	105667231	105668349	MajorDMR-6-57323	9
chr14	105670576	105671302	MajorDMR-6-57324	13
chr14	105673791	105674584	MajorDMR-6-57325	6
chr14	105680687	105681174	MajorDMR-6-57326	9
chr14	105683426	105683505	MajorDMR-6-57327	3
chr14	105685452	105685510	MajorDMR-6-57328	2
chr14	105689521	105690234	MajorDMR-6-57329	20
chr14	105712115	105712494	MajorDMR-6-57330	4
chr14	105723150	105723355	MajorDMR-6-57331	7
chr14	105727782	105727849	MajorDMR-6-57332	2
chr14	105735857	105735907	MajorDMR-6-57333	2
chr14	105742196	105744313	MajorDMR-6-57334	21
chr14	105745328	105745909	MajorDMR-6-57335	17
chr14	105748620	105749068	MajorDMR-6-57336	2
chr14	105752076	105752310	MajorDMR-6-57337	6
chr14	105768270	105768371	MajorDMR-6-57338	3
chr14	105782433	105783522	MajorDMR-6-57339	13
chr14	105784190	105784312	MajorDMR-6-57340	6
chr14	105799264	105799494	MajorDMR-6-57341	10
chr14	105809509	105809848	MajorDMR-6-57342	5
chr14	105812840	105814196	MajorDMR-6-57343	11
chr14	105870066	105870975	MajorDMR-6-57344	11
chr14	105881953	105882353	MajorDMR-6-57345	12
chr14	105883243	105883559	MajorDMR-6-57346	2
chr14	105887493	105889056	MajorDMR-6-57347	28
chr14	105891948	105892045	MajorDMR-6-57348	3
chr14	105895470	105896187	MajorDMR-6-57349	4
chr14	105896781	105897826	MajorDMR-6-57350	13
chr14	105898994	105899667	MajorDMR-6-57351	10
chr14	105904527	105904626	MajorDMR-6-57352	3
chr14	105906579	105906969	MajorDMR-6-57353	12
chr14	105911933	105912539	MajorDMR-6-57354	16
chr14	105920697	105922093	MajorDMR-6-57355	20
chr14	105923037	105923923	MajorDMR-6-57356	14
chr14	105924620	105924792	MajorDMR-6-57357	3
chr14	105929386	105929622	MajorDMR-6-57358	3
chr14	105930593	105930726	MajorDMR-6-57359	6
chr14	105933349	105933527	MajorDMR-6-57360	9
chr14	105934216	105934326	MajorDMR-6-57361	2
chr14	105934973	105940099	MajorDMR-6-57362	120
chr14	105942242	105947072	MajorDMR-6-57363	117
chr14	105948625	105948715	MajorDMR-6-57364	2
chr14	105950008	105951139	MajorDMR-6-57365	11
chr14	105952345	105952401	MajorDMR-6-57366	2
chr14	105954897	105955799	MajorDMR-6-57367	9
chr14	105971704	105972477	MajorDMR-6-57368	15
chr14	105974067	105974712	MajorDMR-6-57369	7
chr14	105975428	105975966	MajorDMR-6-57370	8
chr14	105978195	105978244	MajorDMR-6-57371	3
chr14	105986368	105987770	MajorDMR-6-57372	20
chr14	105995277	105995468	MajorDMR-6-57373	4
chr14	105995994	105996080	MajorDMR-6-57374	5
chr14	106003090	106003813	MajorDMR-6-57375	14
chr14	106008311	106008482	MajorDMR-6-57376	6
chr14	106010199	106010226	MajorDMR-6-57377	2
chr14	106026798	106026836	MajorDMR-6-57378	2
chr14	106029435	106029666	MajorDMR-6-57379	2
chr14	106030978	106031002	MajorDMR-6-57380	3
chr14	106034783	106035349	MajorDMR-6-57381	7
chr14	106037510	106037515	MajorDMR-6-57382	2
chr14	106045734	106045837	MajorDMR-6-57383	3
chr14	106062980	106063004	MajorDMR-6-57384	2
chr14	106087748	106087951	MajorDMR-6-57385	5
chr14	106093849	106093946	MajorDMR-6-57386	3
chr14	106095921	106096445	MajorDMR-6-57387	4
chr14	106099471	106099484	MajorDMR-6-57388	2
chr14	106106817	106106948	MajorDMR-6-57389	6
chr14	106125278	106125673	MajorDMR-6-57390	2
chr14	106147286	106147312	MajorDMR-6-57391	2
chr14	106149519	106149895	MajorDMR-6-57392	2
chr14	106150473	106150492	MajorDMR-6-57393	2
chr14	106155104	106155122	MajorDMR-6-57394	2
chr14	106157626	106157631	MajorDMR-6-57395	2
chr14	106199266	106199373	MajorDMR-6-57396	3
chr14	106210849	106210895	MajorDMR-6-57397	2
chr14	106216572	106216583	MajorDMR-6-57398	2
chr14	106231637	106231902	MajorDMR-6-57399	6
chr14	106239167	106239324	MajorDMR-6-57400	5
chr14	106319763	106319849	MajorDMR-6-57401	7
chr14	106974663	106975113	MajorDMR-6-57402	2
chr14	107108902	107109058	MajorDMR-6-57403	2
chr15	20178039	20178064	MajorDMR-6-57404	3
chr15	20464714	20464732	MajorDMR-6-57405	2
chr15	20729437	20729456	MajorDMR-6-57406	2
chr15	20961977	20961986	MajorDMR-6-57407	2
chr15	21156060	21156075	MajorDMR-6-57408	2
chr15	22342980	22343105	MajorDMR-6-57409	2
chr15	22441404	22441587	MajorDMR-6-57410	3
chr15	22750585	22750875	MajorDMR-6-57411	3
chr15	22837678	22837847	MajorDMR-6-57412	3
chr15	22841406	22841533	MajorDMR-6-57413	2
chr15	22856192	22856400	MajorDMR-6-57414	3
chr15	22867602	22867814	MajorDMR-6-57415	6
chr15	22879806	22880268	MajorDMR-6-57416	9
chr15	22894561	22894674	MajorDMR-6-57417	2
chr15	22906287	22906700	MajorDMR-6-57418	7
chr15	22907522	22907537	MajorDMR-6-57419	2
chr15	22908372	22909202	MajorDMR-6-57420	5
chr15	22915933	22916010	MajorDMR-6-57421	9
chr15	22919649	22919874	MajorDMR-6-57422	5
chr15	22921095	22921247	MajorDMR-6-57423	10
chr15	22931085	22931418	MajorDMR-6-57424	6
chr15	22942067	22942232	MajorDMR-6-57425	4
chr15	22946913	22947430	MajorDMR-6-57426	10
chr15	22948192	22948497	MajorDMR-6-57427	2
chr15	22952092	22952564	MajorDMR-6-57428	4
chr15	22955457	22955672	MajorDMR-6-57429	4
chr15	22966157	22966308	MajorDMR-6-57430	4
chr15	22969534	22969738	MajorDMR-6-57431	5
chr15	22978481	22978519	MajorDMR-6-57432	2
chr15	22979338	22979553	MajorDMR-6-57433	3
chr15	22984116	22985431	MajorDMR-6-57434	9
chr15	22993212	22993385	MajorDMR-6-57435	3
chr15	22995855	22997006	MajorDMR-6-57436	10
chr15	23003941	23004060	MajorDMR-6-57437	5
chr15	23050738	23050764	MajorDMR-6-57438	2
chr15	23063807	23063954	MajorDMR-6-57439	4
chr15	23066572	23066618	MajorDMR-6-57440	2
chr15	23069326	23069880	MajorDMR-6-57441	14
chr15	23070877	23070947	MajorDMR-6-57442	2
chr15	23072765	23072942	MajorDMR-6-57443	3
chr15	23075924	23076085	MajorDMR-6-57444	4
chr15	23077010	23077498	MajorDMR-6-57445	11
chr15	23082141	23082435	MajorDMR-6-57446	6
chr15	23090091	23090384	MajorDMR-6-57447	5
chr15	23092430	23092546	MajorDMR-6-57448	2
chr15	23093517	23094448	MajorDMR-6-57449	5
chr15	23095053	23096456	MajorDMR-6-57450	12
chr15	23114351	23114855	MajorDMR-6-57451	7
chr15	23117783	23118182	MajorDMR-6-57452	5
chr15	23185585	23185601	MajorDMR-6-57453	2
chr15	23209102	23209255	MajorDMR-6-57454	3
chr15	23270670	23270950	MajorDMR-6-57455	3
chr15	23272816	23272998	MajorDMR-6-57456	6
chr15	23303013	23303059	MajorDMR-6-57457	2
chr15	23311660	23312274	MajorDMR-6-57458	26
chr15	23314601	23315026	MajorDMR-6-57459	6
chr15	23315945	23315958	MajorDMR-6-57460	3
chr15	23345875	23345942	MajorDMR-6-57461	3
chr15	23384108	23384209	MajorDMR-6-57462	3
chr15	23396230	23396249	MajorDMR-6-57463	2
chr15	23436732	23436741	MajorDMR-6-57464	2
chr15	23452571	23452640	MajorDMR-6-57465	2
chr15	23623697	23623937	MajorDMR-6-57466	2
chr15	23632686	23633535	MajorDMR-6-57467	5
chr15	23636365	23637120	MajorDMR-6-57468	8
chr15	23649044	23649189	MajorDMR-6-57469	3
chr15	23668337	23668999	MajorDMR-6-57470	8
chr15	23748822	23748950	MajorDMR-6-57471	2
chr15	23888636	23888962	MajorDMR-6-57472	2
chr15	23909970	23909978	MajorDMR-6-57473	2
chr15	23914929	23915003	MajorDMR-6-57474	3
chr15	23918732	23918820	MajorDMR-6-57475	2
chr15	23932842	23932945	MajorDMR-6-57476	2
chr15	23950213	23950398	MajorDMR-6-57477	4
chr15	23979844	23979854	MajorDMR-6-57478	2
chr15	24009286	24010468	MajorDMR-6-57479	12
chr15	24025027	24025144	MajorDMR-6-57480	3
chr15	24135749	24136456	MajorDMR-6-57481	4
chr15	24136977	24138038	MajorDMR-6-57482	10
chr15	24220930	24221029	MajorDMR-6-57483	3
chr15	24343453	24343464	MajorDMR-6-57484	2
chr15	24344456	24344532	MajorDMR-6-57485	2
chr15	24469031	24469232	MajorDMR-6-57486	3
chr15	24597910	24598270	MajorDMR-6-57487	8
chr15	24623133	24623407	MajorDMR-6-57488	3
chr15	24885585	24885757	MajorDMR-6-57489	5
chr15	24941797	24941815	MajorDMR-6-57490	2
chr15	25119092	25119254	MajorDMR-6-57491	3
chr15	25184213	25184388	MajorDMR-6-57492	2
chr15	25186048	25186227	MajorDMR-6-57493	2
chr15	25222225	25222234	MajorDMR-6-57494	2
chr15	25291057	25291162	MajorDMR-6-57495	2
chr15	25307143	25307170	MajorDMR-6-57496	2
chr15	25308071	25308090	MajorDMR-6-57497	2
chr15	25309797	25309951	MajorDMR-6-57498	5
chr15	25375004	25375332	MajorDMR-6-57499	2
chr15	25475654	25475941	MajorDMR-6-57500	7
chr15	25533135	25533457	MajorDMR-6-57501	4
chr15	25546950	25547321	MajorDMR-6-57502	2
chr15	25572752	25572761	MajorDMR-6-57503	2
chr15	25577526	25577873	MajorDMR-6-57504	2
chr15	25581490	25581673	MajorDMR-6-57505	5
chr15	25587532	25587769	MajorDMR-6-57506	5
chr15	25591384	25591795	MajorDMR-6-57507	5
chr15	25620123	25620160	MajorDMR-6-57508	2
chr15	25628639	25628816	MajorDMR-6-57509	3
chr15	25635360	25635754	MajorDMR-6-57510	2
chr15	25639032	25639110	MajorDMR-6-57511	2
chr15	25643863	25645002	MajorDMR-6-57512	7
chr15	25650434	25650889	MajorDMR-6-57513	3
chr15	25653210	25653345	MajorDMR-6-57514	2
chr15	25657024	25657063	MajorDMR-6-57515	2
chr15	25661413	25661883	MajorDMR-6-57516	4
chr15	25664569	25664842	MajorDMR-6-57517	3
chr15	25672197	25672390	MajorDMR-6-57518	2
chr15	25675955	25676635	MajorDMR-6-57519	5
chr15	25680086	25680184	MajorDMR-6-57520	2
chr15	25685173	25685518	MajorDMR-6-57521	7
chr15	25691185	25691592	MajorDMR-6-57522	4
chr15	25718660	25719402	MajorDMR-6-57523	7
chr15	25720122	25720539	MajorDMR-6-57524	5
chr15	25743583	25743648	MajorDMR-6-57525	2
chr15	25746257	25746768	MajorDMR-6-57526	5
chr15	25747438	25748005	MajorDMR-6-57527	10
chr15	25748517	25748627	MajorDMR-6-57528	2
chr15	25749401	25750271	MajorDMR-6-57529	9
chr15	25763758	25763775	MajorDMR-6-57530	2
chr15	25765192	25765896	MajorDMR-6-57531	4
chr15	25772382	25772454	MajorDMR-6-57532	3
chr15	25779382	25779704	MajorDMR-6-57533	5
chr15	25781607	25782266	MajorDMR-6-57534	9
chr15	25787618	25788146	MajorDMR-6-57535	3
chr15	25789703	25790121	MajorDMR-6-57536	5
chr15	25791246	25791265	MajorDMR-6-57537	2
chr15	25791946	25792545	MajorDMR-6-57538	4
chr15	25798033	25799909	MajorDMR-6-57539	17
chr15	25802642	25804074	MajorDMR-6-57540	6
chr15	25813251	25813716	MajorDMR-6-57541	5
chr15	25814758	25815180	MajorDMR-6-57542	2
chr15	25816764	25817609	MajorDMR-6-57543	6
chr15	25852930	25853288	MajorDMR-6-57544	5
chr15	25854557	25854617	MajorDMR-6-57545	2
chr15	25869734	25870040	MajorDMR-6-57546	7
chr15	25887266	25887586	MajorDMR-6-57547	2
chr15	25908990	25909286	MajorDMR-6-57548	3
chr15	25910122	25910217	MajorDMR-6-57549	3
chr15	25910851	25910973	MajorDMR-6-57550	3
chr15	25911743	25911850	MajorDMR-6-57551	3
chr15	25914140	25914465	MajorDMR-6-57552	3
chr15	25916417	25917100	MajorDMR-6-57553	4
chr15	25921493	25921793	MajorDMR-6-57554	4
chr15	25929798	25929850	MajorDMR-6-57555	2
chr15	25930466	25931094	MajorDMR-6-57556	5
chr15	25936171	25937026	MajorDMR-6-57557	13
chr15	25937537	25937583	MajorDMR-6-57558	2
chr15	25943166	25943495	MajorDMR-6-57559	2
chr15	25947335	25947875	MajorDMR-6-57560	9
chr15	25949646	25951464	MajorDMR-6-57561	31
chr15	25965487	25966320	MajorDMR-6-57562	7
chr15	25977450	25977697	MajorDMR-6-57563	4
chr15	25978285	25978322	MajorDMR-6-57564	2
chr15	25980003	25980217	MajorDMR-6-57565	8
chr15	25980880	25980946	MajorDMR-6-57566	3
chr15	26008334	26008694	MajorDMR-6-57567	5
chr15	26012192	26012420	MajorDMR-6-57568	2
chr15	26020180	26021992	MajorDMR-6-57569	35
chr15	26024742	26024758	MajorDMR-6-57570	2
chr15	26028455	26028788	MajorDMR-6-57571	4
chr15	26034647	26034900	MajorDMR-6-57572	4
chr15	26035799	26036267	MajorDMR-6-57573	7
chr15	26049840	26050734	MajorDMR-6-57574	20
chr15	26055826	26055935	MajorDMR-6-57575	5
chr15	26059896	26060963	MajorDMR-6-57576	10
chr15	26075947	26077765	MajorDMR-6-57577	16
chr15	26109393	26109609	MajorDMR-6-57578	7
chr15	26115115	26115168	MajorDMR-6-57579	2
chr15	26121485	26122389	MajorDMR-6-57580	14
chr15	26135133	26135489	MajorDMR-6-57581	4
chr15	26138865	26139526	MajorDMR-6-57582	8
chr15	26147081	26147911	MajorDMR-6-57583	14
chr15	26149710	26151126	MajorDMR-6-57584	11
chr15	26151645	26152694	MajorDMR-6-57585	9
chr15	26153275	26153457	MajorDMR-6-57586	2
chr15	26179918	26180100	MajorDMR-6-57587	2
chr15	26185270	26185318	MajorDMR-6-57588	2
chr15	26216369	26216410	MajorDMR-6-57589	2
chr15	26218697	26218834	MajorDMR-6-57590	2
chr15	26219368	26219497	MajorDMR-6-57591	2
chr15	26220501	26221074	MajorDMR-6-57592	7
chr15	26230288	26230883	MajorDMR-6-57593	7
chr15	26232866	26234545	MajorDMR-6-57594	20
chr15	26235120	26235179	MajorDMR-6-57595	4
chr15	26237992	26238122	MajorDMR-6-57596	2
chr15	26239452	26239563	MajorDMR-6-57597	4
chr15	26244198	26244699	MajorDMR-6-57598	2
chr15	26248378	26248537	MajorDMR-6-57599	5
chr15	26258902	26259082	MajorDMR-6-57600	3
chr15	26259788	26261477	MajorDMR-6-57601	13
chr15	26273233	26273802	MajorDMR-6-57602	6
chr15	26281651	26281946	MajorDMR-6-57603	2
chr15	26283782	26284198	MajorDMR-6-57604	8
chr15	26309269	26309488	MajorDMR-6-57605	3
chr15	26313011	26313483	MajorDMR-6-57606	3
chr15	26314839	26315010	MajorDMR-6-57607	4
chr15	26315939	26316034	MajorDMR-6-57608	2
chr15	26318109	26319163	MajorDMR-6-57609	8
chr15	26328785	26329246	MajorDMR-6-57610	7
chr15	26364406	26364756	MajorDMR-6-57611	6
chr15	26368608	26369629	MajorDMR-6-57612	21
chr15	26377685	26377780	MajorDMR-6-57613	3
chr15	26379272	26379637	MajorDMR-6-57614	5
chr15	26380847	26380917	MajorDMR-6-57615	3
chr15	26383545	26384126	MajorDMR-6-57616	4
chr15	26386181	26386785	MajorDMR-6-57617	3
chr15	26388282	26389189	MajorDMR-6-57618	3
chr15	26393442	26393794	MajorDMR-6-57619	9
chr15	26405643	26405686	MajorDMR-6-57620	2
chr15	26410954	26411653	MajorDMR-6-57621	4
chr15	26423461	26423813	MajorDMR-6-57622	7
chr15	26424484	26424784	MajorDMR-6-57623	3
chr15	26425325	26425407	MajorDMR-6-57624	2
chr15	26430763	26431452	MajorDMR-6-57625	18
chr15	26439209	26440077	MajorDMR-6-57626	7
chr15	26440780	26441157	MajorDMR-6-57627	2
chr15	26442093	26442574	MajorDMR-6-57628	3
chr15	26443961	26444110	MajorDMR-6-57629	5
chr15	26456230	26456584	MajorDMR-6-57630	3
chr15	26458978	26459021	MajorDMR-6-57631	2
chr15	26467688	26469211	MajorDMR-6-57632	12
chr15	26475354	26475701	MajorDMR-6-57633	3
chr15	26476451	26477098	MajorDMR-6-57634	8
chr15	26485143	26485351	MajorDMR-6-57635	3
chr15	26488080	26488562	MajorDMR-6-57636	9
chr15	26499739	26501258	MajorDMR-6-57637	10
chr15	26502161	26503415	MajorDMR-6-57638	9
chr15	26504161	26504354	MajorDMR-6-57639	6
chr15	26505098	26505244	MajorDMR-6-57640	4
chr15	26506712	26506748	MajorDMR-6-57641	2
chr15	26507339	26507412	MajorDMR-6-57642	3
chr15	26513773	26513777	MajorDMR-6-57643	2
chr15	26522420	26522826	MajorDMR-6-57644	4
chr15	26540195	26540848	MajorDMR-6-57645	5
chr15	26543794	26544514	MajorDMR-6-57646	11
chr15	26568774	26568894	MajorDMR-6-57647	3
chr15	26590072	26590552	MajorDMR-6-57648	2
chr15	26597774	26597841	MajorDMR-6-57649	3
chr15	26600481	26600960	MajorDMR-6-57650	6
chr15	26621241	26621628	MajorDMR-6-57651	2
chr15	26635025	26635235	MajorDMR-6-57652	8
chr15	26640217	26640289	MajorDMR-6-57653	4
chr15	26643357	26643938	MajorDMR-6-57654	4
chr15	26666893	26667871	MajorDMR-6-57655	9
chr15	26677743	26677864	MajorDMR-6-57656	3
chr15	26701669	26701804	MajorDMR-6-57657	3
chr15	26717768	26718466	MajorDMR-6-57658	7
chr15	26722032	26722831	MajorDMR-6-57659	10
chr15	26727701	26727852	MajorDMR-6-57660	2
chr15	26731618	26732400	MajorDMR-6-57661	3
chr15	26739929	26740020	MajorDMR-6-57662	2
chr15	26744843	26745260	MajorDMR-6-57663	2
chr15	26760013	26760710	MajorDMR-6-57664	6
chr15	26761982	26762328	MajorDMR-6-57665	5
chr15	26764623	26764826	MajorDMR-6-57666	2
chr15	26778345	26778528	MajorDMR-6-57667	2
chr15	26788524	26788572	MajorDMR-6-57668	2
chr15	26792034	26792416	MajorDMR-6-57669	11
chr15	26792998	26793077	MajorDMR-6-57670	3
chr15	26795986	26796182	MajorDMR-6-57671	2
chr15	26799464	26800077	MajorDMR-6-57672	10
chr15	26800877	26801669	MajorDMR-6-57673	4
chr15	26802637	26804289	MajorDMR-6-57674	8
chr15	26805011	26805254	MajorDMR-6-57675	3
chr15	26806488	26807466	MajorDMR-6-57676	14
chr15	26808226	26808335	MajorDMR-6-57677	5
chr15	26810199	26810365	MajorDMR-6-57678	2
chr15	26812685	26812790	MajorDMR-6-57679	4
chr15	26813455	26813748	MajorDMR-6-57680	5
chr15	26814339	26814754	MajorDMR-6-57681	3
chr15	26815681	26815854	MajorDMR-6-57682	2
chr15	26817410	26817720	MajorDMR-6-57683	7
chr15	26821089	26822489	MajorDMR-6-57684	15
chr15	26836793	26837027	MajorDMR-6-57685	3
chr15	26855457	26856167	MajorDMR-6-57686	5
chr15	26856837	26857086	MajorDMR-6-57687	2
chr15	26857600	26857792	MajorDMR-6-57688	2
chr15	26859356	26860701	MajorDMR-6-57689	9
chr15	26865086	26865867	MajorDMR-6-57690	7
chr15	26866496	26868006	MajorDMR-6-57691	14
chr15	26869276	26870034	MajorDMR-6-57692	24
chr15	26870807	26871787	MajorDMR-6-57693	11
chr15	26874001	26875061	MajorDMR-6-57694	21
chr15	26875971	26876478	MajorDMR-6-57695	5
chr15	26880241	26880697	MajorDMR-6-57696	3
chr15	26884002	26884152	MajorDMR-6-57697	6
chr15	26885909	26886142	MajorDMR-6-57698	3
chr15	26887382	26888070	MajorDMR-6-57699	4
chr15	26890125	26890556	MajorDMR-6-57700	2
chr15	26891596	26891769	MajorDMR-6-57701	2
chr15	26894880	26894897	MajorDMR-6-57702	2
chr15	26896386	26896682	MajorDMR-6-57703	3
chr15	26897486	26897508	MajorDMR-6-57704	2
chr15	26900041	26900105	MajorDMR-6-57705	3
chr15	26900842	26901941	MajorDMR-6-57706	10
chr15	26906662	26906766	MajorDMR-6-57707	3
chr15	26911547	26911600	MajorDMR-6-57708	5
chr15	26912498	26912555	MajorDMR-6-57709	4
chr15	26917157	26917951	MajorDMR-6-57710	5
chr15	26920496	26920535	MajorDMR-6-57711	2
chr15	26923037	26923597	MajorDMR-6-57712	6
chr15	26926331	26926990	MajorDMR-6-57713	3
chr15	26929046	26929572	MajorDMR-6-57714	3
chr15	26932135	26932614	MajorDMR-6-57715	5
chr15	26941111	26941183	MajorDMR-6-57716	3
chr15	26941860	26942067	MajorDMR-6-57717	5
chr15	26942785	26943033	MajorDMR-6-57718	4
chr15	26943823	26944934	MajorDMR-6-57719	11
chr15	26945680	26946233	MajorDMR-6-57720	11
chr15	26947464	26947982	MajorDMR-6-57721	3
chr15	26949587	26950275	MajorDMR-6-57722	4
chr15	26954634	26957198	MajorDMR-6-57723	18
chr15	26957701	26960752	MajorDMR-6-57724	51
chr15	26961416	26961703	MajorDMR-6-57725	4
chr15	26962822	26962933	MajorDMR-6-57726	2
chr15	26963582	26964027	MajorDMR-6-57727	6
chr15	26964798	26966260	MajorDMR-6-57728	10
chr15	26968960	26969621	MajorDMR-6-57729	4
chr15	26974110	26974420	MajorDMR-6-57730	3
chr15	26975873	26975943	MajorDMR-6-57731	3
chr15	26981677	26982143	MajorDMR-6-57732	6
chr15	26983026	26983758	MajorDMR-6-57733	6
chr15	26984356	26984468	MajorDMR-6-57734	4
chr15	26985131	26985182	MajorDMR-6-57735	2
chr15	26986654	26986696	MajorDMR-6-57736	2
chr15	26989267	26989274	MajorDMR-6-57737	2
chr15	26990142	26991722	MajorDMR-6-57738	15
chr15	26993373	26993686	MajorDMR-6-57739	3
chr15	26994298	26995687	MajorDMR-6-57740	6
chr15	26998757	27000254	MajorDMR-6-57741	14
chr15	27002450	27002529	MajorDMR-6-57742	4
chr15	27003121	27003783	MajorDMR-6-57743	4
chr15	27004779	27005561	MajorDMR-6-57744	7
chr15	27006875	27007707	MajorDMR-6-57745	12
chr15	27009120	27009252	MajorDMR-6-57746	5
chr15	27009793	27010827	MajorDMR-6-57747	12
chr15	27012112	27012118	MajorDMR-6-57748	2
chr15	27013790	27013971	MajorDMR-6-57749	3
chr15	27014508	27015480	MajorDMR-6-57750	9
chr15	27016241	27016400	MajorDMR-6-57751	2
chr15	27020726	27021322	MajorDMR-6-57752	4
chr15	27052776	27053068	MajorDMR-6-57753	5
chr15	27079082	27079154	MajorDMR-6-57754	2
chr15	27080906	27080923	MajorDMR-6-57755	2
chr15	27095107	27095255	MajorDMR-6-57756	2
chr15	27095858	27095979	MajorDMR-6-57757	2
chr15	27099792	27099943	MajorDMR-6-57758	2
chr15	27109345	27109707	MajorDMR-6-57759	3
chr15	27110641	27111972	MajorDMR-6-57760	7
chr15	27114212	27115140	MajorDMR-6-57761	9
chr15	27115744	27116320	MajorDMR-6-57762	4
chr15	27117934	27117948	MajorDMR-6-57763	2
chr15	27118884	27118994	MajorDMR-6-57764	2
chr15	27120664	27121104	MajorDMR-6-57765	9
chr15	27122679	27122794	MajorDMR-6-57766	4
chr15	27124546	27124643	MajorDMR-6-57767	2
chr15	27125885	27126171	MajorDMR-6-57768	6
chr15	27126875	27128499	MajorDMR-6-57769	27
chr15	27130399	27130740	MajorDMR-6-57770	5
chr15	27133832	27134429	MajorDMR-6-57771	5
chr15	27135254	27136453	MajorDMR-6-57772	6
chr15	27137913	27138085	MajorDMR-6-57773	6
chr15	27180699	27180821	MajorDMR-6-57774	7
chr15	27184391	27184767	MajorDMR-6-57775	4
chr15	27185987	27186944	MajorDMR-6-57776	10
chr15	27188758	27188839	MajorDMR-6-57777	2
chr15	27198420	27198461	MajorDMR-6-57778	2
chr15	27215479	27215731	MajorDMR-6-57779	3
chr15	27231118	27231699	MajorDMR-6-57780	3
chr15	27247372	27248112	MajorDMR-6-57781	6
chr15	27266367	27266445	MajorDMR-6-57782	2
chr15	27290934	27291698	MajorDMR-6-57783	13
chr15	27292351	27292847	MajorDMR-6-57784	4
chr15	27294433	27294463	MajorDMR-6-57785	3
chr15	27301564	27302026	MajorDMR-6-57786	9
chr15	27324630	27324816	MajorDMR-6-57787	4
chr15	27327722	27328583	MajorDMR-6-57788	10
chr15	27333351	27333468	MajorDMR-6-57789	6
chr15	27335510	27335547	MajorDMR-6-57790	2
chr15	27336942	27337079	MajorDMR-6-57791	4
chr15	27340630	27341400	MajorDMR-6-57792	7
chr15	27347303	27347512	MajorDMR-6-57793	3
chr15	27394776	27395875	MajorDMR-6-57794	10
chr15	27416138	27416546	MajorDMR-6-57795	2
chr15	27426743	27427037	MajorDMR-6-57796	3
chr15	27435999	27436122	MajorDMR-6-57797	4
chr15	27455418	27455909	MajorDMR-6-57798	4
chr15	27457095	27457125	MajorDMR-6-57799	2
chr15	27463717	27463797	MajorDMR-6-57800	3
chr15	27480369	27480992	MajorDMR-6-57801	6
chr15	27486684	27486931	MajorDMR-6-57802	3
chr15	27487785	27487865	MajorDMR-6-57803	2
chr15	27536046	27536873	MajorDMR-6-57804	4
chr15	27550135	27550379	MajorDMR-6-57805	3
chr15	27560667	27561837	MajorDMR-6-57806	9
chr15	27562786	27563083	MajorDMR-6-57807	2
chr15	27567430	27567450	MajorDMR-6-57808	2
chr15	27568568	27568739	MajorDMR-6-57809	3
chr15	27580832	27580891	MajorDMR-6-57810	2
chr15	27597359	27597834	MajorDMR-6-57811	17
chr15	27603252	27604427	MajorDMR-6-57812	10
chr15	27622650	27622702	MajorDMR-6-57813	2
chr15	27642151	27642466	MajorDMR-6-57814	6
chr15	27644982	27645033	MajorDMR-6-57815	4
chr15	27646261	27646302	MajorDMR-6-57816	2
chr15	27646814	27646818	MajorDMR-6-57817	2
chr15	27663199	27663737	MajorDMR-6-57818	5
chr15	27666216	27666473	MajorDMR-6-57819	2
chr15	27670648	27671523	MajorDMR-6-57820	5
chr15	27673264	27674475	MajorDMR-6-57821	7
chr15	27676461	27676561	MajorDMR-6-57822	2
chr15	27682850	27684476	MajorDMR-6-57823	17
chr15	27686932	27687053	MajorDMR-6-57824	2
chr15	27692068	27692075	MajorDMR-6-57825	2
chr15	27694241	27695504	MajorDMR-6-57826	13
chr15	27699718	27699970	MajorDMR-6-57827	3
chr15	27706209	27706595	MajorDMR-6-57828	4
chr15	27707292	27707335	MajorDMR-6-57829	2
chr15	27708591	27710683	MajorDMR-6-57830	12
chr15	27711265	27711333	MajorDMR-6-57831	3
chr15	27727324	27728303	MajorDMR-6-57832	10
chr15	27729656	27729929	MajorDMR-6-57833	2
chr15	27732525	27733226	MajorDMR-6-57834	10
chr15	27781005	27781070	MajorDMR-6-57835	3
chr15	27781728	27782338	MajorDMR-6-57836	4
chr15	27784321	27784589	MajorDMR-6-57837	3
chr15	27825806	27825924	MajorDMR-6-57838	3
chr15	27830170	27831036	MajorDMR-6-57839	11
chr15	27837773	27837818	MajorDMR-6-57840	2
chr15	27838503	27838892	MajorDMR-6-57841	9
chr15	27846981	27847219	MajorDMR-6-57842	4
chr15	27864480	27865579	MajorDMR-6-57843	17
chr15	27877154	27877297	MajorDMR-6-57844	2
chr15	27902006	27902166	MajorDMR-6-57845	6
chr15	27916834	27917031	MajorDMR-6-57846	3
chr15	27917542	27918120	MajorDMR-6-57847	5
chr15	27928626	27928721	MajorDMR-6-57848	3
chr15	27937300	27938591	MajorDMR-6-57849	12
chr15	27940695	27941093	MajorDMR-6-57850	4
chr15	27942562	27943176	MajorDMR-6-57851	11
chr15	27945351	27948623	MajorDMR-6-57852	40
chr15	27949144	27951200	MajorDMR-6-57853	22
chr15	27968782	27969457	MajorDMR-6-57854	11
chr15	27972653	27972779	MajorDMR-6-57855	2
chr15	27975725	27976003	MajorDMR-6-57856	3
chr15	27976891	27977115	MajorDMR-6-57857	2
chr15	27978353	27978584	MajorDMR-6-57858	3
chr15	27987035	27987262	MajorDMR-6-57859	3
chr15	28013338	28014411	MajorDMR-6-57860	14
chr15	28052827	28053725	MajorDMR-6-57861	9
chr15	28058790	28059196	MajorDMR-6-57862	3
chr15	28065371	28065883	MajorDMR-6-57863	9
chr15	28073086	28073189	MajorDMR-6-57864	3
chr15	28074230	28074242	MajorDMR-6-57865	2
chr15	28094024	28094398	MajorDMR-6-57866	6
chr15	28096000	28096661	MajorDMR-6-57867	6
chr15	28116835	28118194	MajorDMR-6-57868	16
chr15	28203936	28204250	MajorDMR-6-57869	6
chr15	28249584	28249834	MajorDMR-6-57870	8
chr15	28251491	28251515	MajorDMR-6-57871	2
chr15	28262915	28263238	MajorDMR-6-57872	11
chr15	28265760	28267976	MajorDMR-6-57873	26
chr15	28268626	28269406	MajorDMR-6-57874	9
chr15	28271114	28271523	MajorDMR-6-57875	5
chr15	28325353	28325865	MajorDMR-6-57876	4
chr15	28338534	28339030	MajorDMR-6-57877	10
chr15	28339737	28340299	MajorDMR-6-57878	6
chr15	28350029	28350182	MajorDMR-6-57879	2
chr15	28350775	28351487	MajorDMR-6-57880	8
chr15	28353079	28353803	MajorDMR-6-57881	10
chr15	28354426	28354872	MajorDMR-6-57882	2
chr15	28356760	28356898	MajorDMR-6-57883	6
chr15	28358121	28358194	MajorDMR-6-57884	5
chr15	28359768	28360287	MajorDMR-6-57885	4
chr15	28361837	28362259	MajorDMR-6-57886	15
chr15	28363029	28363542	MajorDMR-6-57887	12
chr15	28364523	28364602	MajorDMR-6-57888	2
chr15	28367723	28368048	MajorDMR-6-57889	8
chr15	28370888	28371061	MajorDMR-6-57890	8
chr15	28372048	28372087	MajorDMR-6-57891	2
chr15	28373109	28373209	MajorDMR-6-57892	2
chr15	28373758	28374300	MajorDMR-6-57893	9
chr15	28377597	28378280	MajorDMR-6-57894	16
chr15	28378876	28378954	MajorDMR-6-57895	2
chr15	28380315	28380457	MajorDMR-6-57896	4
chr15	28381832	28382018	MajorDMR-6-57897	3
chr15	28385191	28385761	MajorDMR-6-57898	10
chr15	28389443	28389748	MajorDMR-6-57899	8
chr15	28392924	28393116	MajorDMR-6-57900	4
chr15	28393657	28393682	MajorDMR-6-57901	2
chr15	28397257	28397276	MajorDMR-6-57902	2
chr15	28403096	28403329	MajorDMR-6-57903	4
chr15	28414980	28415851	MajorDMR-6-57904	8
chr15	28433613	28433961	MajorDMR-6-57905	5
chr15	28447214	28447613	MajorDMR-6-57906	15
chr15	28459136	28459504	MajorDMR-6-57907	18
chr15	28462048	28462677	MajorDMR-6-57908	6
chr15	28463463	28463589	MajorDMR-6-57909	4
chr15	28470836	28471068	MajorDMR-6-57910	3
chr15	28473221	28474724	MajorDMR-6-57911	18
chr15	28495328	28496110	MajorDMR-6-57912	11
chr15	28507083	28507108	MajorDMR-6-57913	2
chr15	28509212	28509424	MajorDMR-6-57914	2
chr15	28517183	28517667	MajorDMR-6-57915	2
chr15	28522543	28522857	MajorDMR-6-57916	2
chr15	28525847	28525964	MajorDMR-6-57917	5
chr15	28526520	28526596	MajorDMR-6-57918	2
chr15	28529475	28529807	MajorDMR-6-57919	2
chr15	28532130	28532244	MajorDMR-6-57920	5
chr15	28533855	28534896	MajorDMR-6-57921	9
chr15	28539049	28539211	MajorDMR-6-57922	5
chr15	28563312	28563495	MajorDMR-6-57923	4
chr15	28585878	28586027	MajorDMR-6-57924	4
chr15	28625293	28625453	MajorDMR-6-57925	3
chr15	28867476	28867543	MajorDMR-6-57926	2
chr15	28886333	28886618	MajorDMR-6-57927	2
chr15	28887196	28887373	MajorDMR-6-57928	2
chr15	28897232	28898142	MajorDMR-6-57929	9
chr15	28900657	28900832	MajorDMR-6-57930	7
chr15	28909460	28909917	MajorDMR-6-57931	7
chr15	28912034	28912641	MajorDMR-6-57932	9
chr15	28939617	28939854	MajorDMR-6-57933	7
chr15	28940402	28940898	MajorDMR-6-57934	6
chr15	28941904	28941993	MajorDMR-6-57935	2
chr15	28967497	28968514	MajorDMR-6-57936	7
chr15	28973427	28973550	MajorDMR-6-57937	2
chr15	28981568	28982360	MajorDMR-6-57938	7
chr15	28983866	28984036	MajorDMR-6-57939	2
chr15	28984549	28984742	MajorDMR-6-57940	2
chr15	28988762	28988992	MajorDMR-6-57941	4
chr15	29003162	29003362	MajorDMR-6-57942	2
chr15	29011591	29011895	MajorDMR-6-57943	2
chr15	29018609	29019783	MajorDMR-6-57944	7
chr15	29030207	29030777	MajorDMR-6-57945	6
chr15	29033801	29033825	MajorDMR-6-57946	2
chr15	29034906	29036091	MajorDMR-6-57947	14
chr15	29036640	29037884	MajorDMR-6-57948	7
chr15	29040036	29040701	MajorDMR-6-57949	4
chr15	29041233	29041925	MajorDMR-6-57950	8
chr15	29046467	29046675	MajorDMR-6-57951	3
chr15	29077866	29078875	MajorDMR-6-57952	20
chr15	29085595	29086313	MajorDMR-6-57953	12
chr15	29087256	29087920	MajorDMR-6-57954	8
chr15	29089514	29089553	MajorDMR-6-57955	4
chr15	29096360	29097545	MajorDMR-6-57956	12
chr15	29098925	29099439	MajorDMR-6-57957	6
chr15	29108327	29108737	MajorDMR-6-57958	7
chr15	29116580	29117374	MajorDMR-6-57959	9
chr15	29128990	29129535	MajorDMR-6-57960	5
chr15	29133551	29134641	MajorDMR-6-57961	27
chr15	29135162	29136373	MajorDMR-6-57962	13
chr15	29136893	29138052	MajorDMR-6-57963	14
chr15	29139788	29141527	MajorDMR-6-57964	33
chr15	29142121	29143703	MajorDMR-6-57965	8
chr15	29144248	29145672	MajorDMR-6-57966	29
chr15	29147355	29147431	MajorDMR-6-57967	2
chr15	29148982	29149001	MajorDMR-6-57968	2
chr15	29152715	29153091	MajorDMR-6-57969	5
chr15	29154200	29154901	MajorDMR-6-57970	14
chr15	29210628	29211511	MajorDMR-6-57971	32
chr15	29222076	29222231	MajorDMR-6-57972	2
chr15	29225569	29226305	MajorDMR-6-57973	7
chr15	29226956	29227394	MajorDMR-6-57974	5
chr15	29230703	29230730	MajorDMR-6-57975	2
chr15	29231426	29232311	MajorDMR-6-57976	5
chr15	29234421	29234559	MajorDMR-6-57977	6
chr15	29236194	29239980	MajorDMR-6-57978	30
chr15	29241123	29241735	MajorDMR-6-57979	7
chr15	29245124	29246186	MajorDMR-6-57980	7
chr15	29248644	29248678	MajorDMR-6-57981	3
chr15	29249604	29249785	MajorDMR-6-57982	3
chr15	29252984	29254037	MajorDMR-6-57983	19
chr15	29255719	29256014	MajorDMR-6-57984	2
chr15	29256711	29256754	MajorDMR-6-57985	2
chr15	29259027	29259155	MajorDMR-6-57986	2
chr15	29260228	29261678	MajorDMR-6-57987	13
chr15	29262491	29263474	MajorDMR-6-57988	10
chr15	29264078	29264249	MajorDMR-6-57989	2
chr15	29272127	29273061	MajorDMR-6-57990	5
chr15	29275812	29275820	MajorDMR-6-57991	2
chr15	29280757	29281583	MajorDMR-6-57992	8
chr15	29285631	29286685	MajorDMR-6-57993	14
chr15	29290458	29291047	MajorDMR-6-57994	4
chr15	29292253	29292436	MajorDMR-6-57995	5
chr15	29293773	29294048	MajorDMR-6-57996	2
chr15	29297697	29298584	MajorDMR-6-57997	6
chr15	29300049	29300064	MajorDMR-6-57998	2
chr15	29305253	29305780	MajorDMR-6-57999	9
chr15	29313775	29313809	MajorDMR-6-58000	3
chr15	29315749	29315804	MajorDMR-6-58001	4
chr15	29323478	29323590	MajorDMR-6-58002	4
chr15	29324581	29324596	MajorDMR-6-58003	2
chr15	29337305	29338581	MajorDMR-6-58004	8
chr15	29343620	29343839	MajorDMR-6-58005	4
chr15	29345836	29345958	MajorDMR-6-58006	6
chr15	29347621	29348456	MajorDMR-6-58007	11
chr15	29349709	29351607	MajorDMR-6-58008	17
chr15	29352240	29352882	MajorDMR-6-58009	15
chr15	29363523	29364088	MajorDMR-6-58010	4
chr15	29366250	29366352	MajorDMR-6-58011	2
chr15	29370946	29370986	MajorDMR-6-58012	2
chr15	29373622	29374150	MajorDMR-6-58013	5
chr15	29379279	29379427	MajorDMR-6-58014	2
chr15	29381601	29382354	MajorDMR-6-58015	10
chr15	29385517	29385786	MajorDMR-6-58016	7
chr15	29386789	29386947	MajorDMR-6-58017	2
chr15	29389749	29391794	MajorDMR-6-58018	14
chr15	29393188	29393368	MajorDMR-6-58019	2
chr15	29393974	29395767	MajorDMR-6-58020	25
chr15	29396428	29397720	MajorDMR-6-58021	17
chr15	29401347	29401739	MajorDMR-6-58022	2
chr15	29404562	29406210	MajorDMR-6-58023	41
chr15	29406766	29407284	MajorDMR-6-58024	10
chr15	29408144	29409754	MajorDMR-6-58025	33
chr15	29410286	29410550	MajorDMR-6-58026	13
chr15	29412638	29413022	MajorDMR-6-58027	2
chr15	29416881	29417481	MajorDMR-6-58028	10
chr15	29429253	29430312	MajorDMR-6-58029	19
chr15	29436191	29436353	MajorDMR-6-58030	4
chr15	29442039	29442083	MajorDMR-6-58031	4
chr15	29449575	29450123	MajorDMR-6-58032	11
chr15	29460769	29460903	MajorDMR-6-58033	2
chr15	29483687	29483835	MajorDMR-6-58034	3
chr15	29507947	29508506	MajorDMR-6-58035	3
chr15	29513561	29513851	MajorDMR-6-58036	7
chr15	29517957	29518220	MajorDMR-6-58037	6
chr15	29572137	29572379	MajorDMR-6-58038	4
chr15	29586441	29587243	MajorDMR-6-58039	10
chr15	29617156	29617440	MajorDMR-6-58040	2
chr15	29631636	29632502	MajorDMR-6-58041	11
chr15	29635775	29635984	MajorDMR-6-58042	3
chr15	29639877	29641442	MajorDMR-6-58043	24
chr15	29647574	29648761	MajorDMR-6-58044	8
chr15	29651429	29651640	MajorDMR-6-58045	3
chr15	29654220	29654316	MajorDMR-6-58046	2
chr15	29668708	29669810	MajorDMR-6-58047	13
chr15	29670882	29671146	MajorDMR-6-58048	2
chr15	29671907	29672182	MajorDMR-6-58049	9
chr15	29687129	29687137	MajorDMR-6-58050	2
chr15	29690968	29691401	MajorDMR-6-58051	3
chr15	29696750	29696972	MajorDMR-6-58052	2
chr15	29699023	29699260	MajorDMR-6-58053	3
chr15	29715713	29716274	MajorDMR-6-58054	24
chr15	29716875	29717021	MajorDMR-6-58055	2
chr15	29744814	29744830	MajorDMR-6-58056	2
chr15	29749502	29751007	MajorDMR-6-58057	19
chr15	29756371	29756396	MajorDMR-6-58058	2
chr15	29762733	29762793	MajorDMR-6-58059	4
chr15	29767318	29767364	MajorDMR-6-58060	2
chr15	29769095	29770028	MajorDMR-6-58061	7
chr15	29771683	29771716	MajorDMR-6-58062	2
chr15	29772487	29772855	MajorDMR-6-58063	7
chr15	29803241	29803248	MajorDMR-6-58064	2
chr15	29820428	29821048	MajorDMR-6-58065	5
chr15	29826384	29826507	MajorDMR-6-58066	4
chr15	29851362	29852014	MajorDMR-6-58067	7
chr15	29905173	29905182	MajorDMR-6-58068	2
chr15	29913618	29913770	MajorDMR-6-58069	4
chr15	29916330	29918278	MajorDMR-6-58070	24
chr15	29923047	29923664	MajorDMR-6-58071	10
chr15	29925233	29925893	MajorDMR-6-58072	4
chr15	29936140	29936532	MajorDMR-6-58073	6
chr15	29937437	29937733	MajorDMR-6-58074	4
chr15	29957228	29958121	MajorDMR-6-58075	5
chr15	29962037	29962270	MajorDMR-6-58076	8
chr15	29966621	29966764	MajorDMR-6-58077	6
chr15	29967888	29969130	MajorDMR-6-58078	23
chr15	29969719	29970488	MajorDMR-6-58079	5
chr15	29971491	29971905	MajorDMR-6-58080	12
chr15	29977115	29977181	MajorDMR-6-58081	2
chr15	29979104	29979326	MajorDMR-6-58082	3
chr15	29989333	29989815	MajorDMR-6-58083	2
chr15	29990443	29990649	MajorDMR-6-58084	6
chr15	29992045	29992262	MajorDMR-6-58085	6
chr15	29997179	29997891	MajorDMR-6-58086	9
chr15	30000561	30001037	MajorDMR-6-58087	5
chr15	30026984	30026990	MajorDMR-6-58088	2
chr15	30041909	30042069	MajorDMR-6-58089	3
chr15	30050072	30051732	MajorDMR-6-58090	15
chr15	30061717	30061840	MajorDMR-6-58091	3
chr15	30063093	30063192	MajorDMR-6-58092	2
chr15	30071120	30071389	MajorDMR-6-58093	6
chr15	30076801	30077276	MajorDMR-6-58094	2
chr15	30104608	30104832	MajorDMR-6-58095	2
chr15	30107758	30108138	MajorDMR-6-58096	3
chr15	30111961	30113168	MajorDMR-6-58097	7
chr15	30115347	30115832	MajorDMR-6-58098	3
chr15	30117474	30117577	MajorDMR-6-58099	2
chr15	30131882	30132621	MajorDMR-6-58100	5
chr15	30135975	30136431	MajorDMR-6-58101	10
chr15	30143620	30143759	MajorDMR-6-58102	2
chr15	30148606	30148841	MajorDMR-6-58103	3
chr15	30151723	30152002	MajorDMR-6-58104	3
chr15	30155476	30155961	MajorDMR-6-58105	7
chr15	30157417	30157444	MajorDMR-6-58106	2
chr15	30158392	30158493	MajorDMR-6-58107	3
chr15	30165127	30166707	MajorDMR-6-58108	14
chr15	30167452	30167594	MajorDMR-6-58109	2
chr15	30182628	30183537	MajorDMR-6-58110	4
chr15	30187292	30188688	MajorDMR-6-58111	10
chr15	30190271	30190341	MajorDMR-6-58112	3
chr15	30195353	30195421	MajorDMR-6-58113	2
chr15	30197108	30197940	MajorDMR-6-58114	5
chr15	30205053	30205416	MajorDMR-6-58115	4
chr15	30206189	30206390	MajorDMR-6-58116	4
chr15	30207079	30207377	MajorDMR-6-58117	3
chr15	30210594	30210687	MajorDMR-6-58118	2
chr15	30212710	30213857	MajorDMR-6-58119	16
chr15	30220207	30220665	MajorDMR-6-58120	3
chr15	30229805	30229879	MajorDMR-6-58121	3
chr15	30230634	30231627	MajorDMR-6-58122	9
chr15	30232556	30233969	MajorDMR-6-58123	17
chr15	30257705	30258052	MajorDMR-6-58124	5
chr15	30260187	30260200	MajorDMR-6-58125	2
chr15	30262359	30262692	MajorDMR-6-58126	2
chr15	30276979	30277712	MajorDMR-6-58127	12
chr15	30291782	30292006	MajorDMR-6-58128	2
chr15	30319462	30319862	MajorDMR-6-58129	6
chr15	30327700	30328230	MajorDMR-6-58130	6
chr15	30331685	30331735	MajorDMR-6-58131	2
chr15	30344096	30344266	MajorDMR-6-58132	2
chr15	30348620	30349028	MajorDMR-6-58133	2
chr15	30351710	30351805	MajorDMR-6-58134	5
chr15	30364974	30365022	MajorDMR-6-58135	4
chr15	30447643	30447706	MajorDMR-6-58136	3
chr15	30456650	30456781	MajorDMR-6-58137	3
chr15	30458904	30459133	MajorDMR-6-58138	2
chr15	30485265	30485298	MajorDMR-6-58139	2
chr15	30486766	30487174	MajorDMR-6-58140	5
chr15	30489013	30489153	MajorDMR-6-58141	5
chr15	30506546	30506796	MajorDMR-6-58142	3
chr15	30665089	30665814	MajorDMR-6-58143	10
chr15	30667990	30668138	MajorDMR-6-58144	3
chr15	30897926	30898093	MajorDMR-6-58145	3
chr15	30914013	30914027	MajorDMR-6-58146	2
chr15	30967830	30968285	MajorDMR-6-58147	5
chr15	30983709	30983913	MajorDMR-6-58148	7
chr15	31010928	31011323	MajorDMR-6-58149	5
chr15	31021260	31021837	MajorDMR-6-58150	6
chr15	31022744	31023190	MajorDMR-6-58151	4
chr15	31034352	31034443	MajorDMR-6-58152	3
chr15	31051421	31052540	MajorDMR-6-58153	11
chr15	31177527	31179101	MajorDMR-6-58154	11
chr15	31184844	31184993	MajorDMR-6-58155	3
chr15	31186410	31186428	MajorDMR-6-58156	2
chr15	31210753	31210915	MajorDMR-6-58157	4
chr15	31211721	31211785	MajorDMR-6-58158	3
chr15	31214866	31215147	MajorDMR-6-58159	2
chr15	31227245	31227352	MajorDMR-6-58160	2
chr15	31235980	31236130	MajorDMR-6-58161	2
chr15	31247511	31247995	MajorDMR-6-58162	9
chr15	31249426	31249479	MajorDMR-6-58163	3
chr15	31253458	31253468	MajorDMR-6-58164	2
chr15	31284616	31284989	MajorDMR-6-58165	2
chr15	31342410	31342449	MajorDMR-6-58166	3
chr15	31346657	31346941	MajorDMR-6-58167	4
chr15	31347547	31348369	MajorDMR-6-58168	7
chr15	31364308	31364767	MajorDMR-6-58169	2
chr15	31384928	31385003	MajorDMR-6-58170	6
chr15	31391281	31391765	MajorDMR-6-58171	3
chr15	31400279	31400790	MajorDMR-6-58172	4
chr15	31423300	31424146	MajorDMR-6-58173	16
chr15	31425001	31425024	MajorDMR-6-58174	2
chr15	31428263	31428690	MajorDMR-6-58175	3
chr15	31433222	31433273	MajorDMR-6-58176	3
chr15	31435652	31436206	MajorDMR-6-58177	7
chr15	31440627	31440810	MajorDMR-6-58178	2
chr15	31441484	31442201	MajorDMR-6-58179	12
chr15	31464110	31464136	MajorDMR-6-58180	2
chr15	31471073	31471189	MajorDMR-6-58181	4
chr15	31483615	31484738	MajorDMR-6-58182	6
chr15	31492967	31493101	MajorDMR-6-58183	7
chr15	31496363	31496387	MajorDMR-6-58184	2
chr15	31498205	31498675	MajorDMR-6-58185	3
chr15	31502424	31502712	MajorDMR-6-58186	3
chr15	31506930	31507094	MajorDMR-6-58187	2
chr15	31514541	31517166	MajorDMR-6-58188	44
chr15	31520179	31520532	MajorDMR-6-58189	5
chr15	31527560	31528268	MajorDMR-6-58190	14
chr15	31572323	31572403	MajorDMR-6-58191	2
chr15	31588482	31588618	MajorDMR-6-58192	2
chr15	31591771	31591879	MajorDMR-6-58193	2
chr15	31593178	31596459	MajorDMR-6-58194	49
chr15	31600894	31601045	MajorDMR-6-58195	2
chr15	31601767	31602066	MajorDMR-6-58196	7
chr15	31616718	31616725	MajorDMR-6-58197	2
chr15	31617323	31617531	MajorDMR-6-58198	2
chr15	31623889	31624770	MajorDMR-6-58199	12
chr15	31631998	31632083	MajorDMR-6-58200	2
chr15	31633539	31634213	MajorDMR-6-58201	7
chr15	31634811	31635542	MajorDMR-6-58202	6
chr15	31637280	31637522	MajorDMR-6-58203	2
chr15	31639620	31639659	MajorDMR-6-58204	2
chr15	31640286	31641036	MajorDMR-6-58205	9
chr15	31648883	31648928	MajorDMR-6-58206	3
chr15	31653329	31653440	MajorDMR-6-58207	5
chr15	31655573	31655878	MajorDMR-6-58208	5
chr15	31656417	31656469	MajorDMR-6-58209	2
chr15	31658980	31659342	MajorDMR-6-58210	7
chr15	31660632	31660948	MajorDMR-6-58211	6
chr15	31663254	31663459	MajorDMR-6-58212	5
chr15	31664000	31664603	MajorDMR-6-58213	4
chr15	31666917	31667526	MajorDMR-6-58214	11
chr15	31669858	31670064	MajorDMR-6-58215	4
chr15	31670660	31671026	MajorDMR-6-58216	8
chr15	31672652	31672999	MajorDMR-6-58217	3
chr15	31682088	31682740	MajorDMR-6-58218	4
chr15	31685279	31685521	MajorDMR-6-58219	12
chr15	31686581	31687007	MajorDMR-6-58220	5
chr15	31690321	31691246	MajorDMR-6-58221	12
chr15	31727227	31727435	MajorDMR-6-58222	7
chr15	31727939	31728839	MajorDMR-6-58223	15
chr15	31733762	31733968	MajorDMR-6-58224	8
chr15	31734929	31735165	MajorDMR-6-58225	3
chr15	31754361	31754986	MajorDMR-6-58226	3
chr15	31764183	31765948	MajorDMR-6-58227	13
chr15	31766510	31767385	MajorDMR-6-58228	8
chr15	31772743	31775372	MajorDMR-6-58229	19
chr15	31777473	31779470	MajorDMR-6-58230	33
chr15	31781352	31781956	MajorDMR-6-58231	4
chr15	31788723	31789222	MajorDMR-6-58232	6
chr15	31791172	31791764	MajorDMR-6-58233	15
chr15	31792732	31792781	MajorDMR-6-58234	4
chr15	31793458	31793721	MajorDMR-6-58235	2
chr15	31802264	31802272	MajorDMR-6-58236	2
chr15	31817342	31817669	MajorDMR-6-58237	9
chr15	31819398	31819448	MajorDMR-6-58238	2
chr15	31820228	31820449	MajorDMR-6-58239	6
chr15	31830868	31831234	MajorDMR-6-58240	6
chr15	31832015	31832095	MajorDMR-6-58241	2
chr15	31840376	31840483	MajorDMR-6-58242	2
chr15	31842250	31842399	MajorDMR-6-58243	3
chr15	31843498	31844230	MajorDMR-6-58244	7
chr15	31844793	31845194	MajorDMR-6-58245	4
chr15	31846534	31846812	MajorDMR-6-58246	8
chr15	31858285	31858373	MajorDMR-6-58247	2
chr15	31865086	31865518	MajorDMR-6-58248	2
chr15	31877317	31879346	MajorDMR-6-58249	20
chr15	31880948	31881021	MajorDMR-6-58250	2
chr15	31882965	31883156	MajorDMR-6-58251	3
chr15	31885150	31887432	MajorDMR-6-58252	14
chr15	31897378	31897502	MajorDMR-6-58253	3
chr15	31898501	31899178	MajorDMR-6-58254	9
chr15	31899929	31903320	MajorDMR-6-58255	25
chr15	31907664	31907868	MajorDMR-6-58256	4
chr15	31908454	31908873	MajorDMR-6-58257	2
chr15	31913179	31913449	MajorDMR-6-58258	5
chr15	31922504	31922545	MajorDMR-6-58259	2
chr15	31926598	31926788	MajorDMR-6-58260	6
chr15	31934327	31934512	MajorDMR-6-58261	2
chr15	31937227	31938570	MajorDMR-6-58262	11
chr15	31939273	31940114	MajorDMR-6-58263	7
chr15	31941281	31941392	MajorDMR-6-58264	2
chr15	31952556	31953188	MajorDMR-6-58265	8
chr15	31967112	31967661	MajorDMR-6-58266	5
chr15	31972208	31972261	MajorDMR-6-58267	2
chr15	31976842	31976901	MajorDMR-6-58268	2
chr15	31977575	31977967	MajorDMR-6-58269	2
chr15	31985490	31985534	MajorDMR-6-58270	2
chr15	31995792	31995832	MajorDMR-6-58271	2
chr15	32005677	32006479	MajorDMR-6-58272	8
chr15	32010480	32011443	MajorDMR-6-58273	6
chr15	32017509	32017582	MajorDMR-6-58274	2
chr15	32022289	32023471	MajorDMR-6-58275	7
chr15	32025147	32025712	MajorDMR-6-58276	5
chr15	32027188	32028157	MajorDMR-6-58277	4
chr15	32029439	32029988	MajorDMR-6-58278	4
chr15	32031051	32031057	MajorDMR-6-58279	2
chr15	32031694	32032521	MajorDMR-6-58280	9
chr15	32033089	32033739	MajorDMR-6-58281	3
chr15	32034491	32035269	MajorDMR-6-58282	6
chr15	32038624	32038769	MajorDMR-6-58283	3
chr15	32050239	32050761	MajorDMR-6-58284	3
chr15	32055008	32055173	MajorDMR-6-58285	4
chr15	32059979	32060088	MajorDMR-6-58286	3
chr15	32064639	32064688	MajorDMR-6-58287	2
chr15	32067835	32067929	MajorDMR-6-58288	3
chr15	32071498	32071533	MajorDMR-6-58289	3
chr15	32082305	32082439	MajorDMR-6-58290	4
chr15	32083751	32084321	MajorDMR-6-58291	8
chr15	32085174	32085307	MajorDMR-6-58292	7
chr15	32092200	32092238	MajorDMR-6-58293	2
chr15	32094552	32094935	MajorDMR-6-58294	2
chr15	32095860	32095963	MajorDMR-6-58295	3
chr15	32101131	32101454	MajorDMR-6-58296	2
chr15	32102697	32102807	MajorDMR-6-58297	2
chr15	32104711	32104952	MajorDMR-6-58298	3
chr15	32105588	32106758	MajorDMR-6-58299	7
chr15	32110067	32110242	MajorDMR-6-58300	4
chr15	32110804	32110938	MajorDMR-6-58301	3
chr15	32112553	32113191	MajorDMR-6-58302	9
chr15	32114149	32116867	MajorDMR-6-58303	30
chr15	32119302	32119357	MajorDMR-6-58304	2
chr15	32120598	32120841	MajorDMR-6-58305	3
chr15	32126861	32127570	MajorDMR-6-58306	3
chr15	32128329	32129255	MajorDMR-6-58307	6
chr15	32132989	32133034	MajorDMR-6-58308	2
chr15	32138452	32139081	MajorDMR-6-58309	10
chr15	32140050	32140126	MajorDMR-6-58310	2
chr15	32147433	32147714	MajorDMR-6-58311	3
chr15	32148654	32150248	MajorDMR-6-58312	17
chr15	32152808	32152932	MajorDMR-6-58313	2
chr15	32157491	32159552	MajorDMR-6-58314	12
chr15	32160443	32161732	MajorDMR-6-58315	16
chr15	32164150	32164161	MajorDMR-6-58316	2
chr15	32167711	32168089	MajorDMR-6-58317	5
chr15	32242314	32242715	MajorDMR-6-58318	3
chr15	32244074	32244940	MajorDMR-6-58319	6
chr15	32245553	32246983	MajorDMR-6-58320	12
chr15	32248325	32248431	MajorDMR-6-58321	3
chr15	32258161	32258706	MajorDMR-6-58322	6
chr15	32260028	32260726	MajorDMR-6-58323	4
chr15	32264839	32265143	MajorDMR-6-58324	4
chr15	32268692	32269722	MajorDMR-6-58325	6
chr15	32270426	32270702	MajorDMR-6-58326	3
chr15	32309593	32309700	MajorDMR-6-58327	2
chr15	32427612	32428320	MajorDMR-6-58328	15
chr15	32430327	32430697	MajorDMR-6-58329	2
chr15	32443267	32444374	MajorDMR-6-58330	9
chr15	32447538	32448411	MajorDMR-6-58331	3
chr15	32461197	32461534	MajorDMR-6-58332	2
chr15	32462552	32462626	MajorDMR-6-58333	2
chr15	32635916	32635958	MajorDMR-6-58334	3
chr15	32637775	32637808	MajorDMR-6-58335	2
chr15	32665962	32666057	MajorDMR-6-58336	2
chr15	32795040	32795638	MajorDMR-6-58337	6
chr15	32811124	32811525	MajorDMR-6-58338	2
chr15	32870792	32870920	MajorDMR-6-58339	2
chr15	32903413	32903425	MajorDMR-6-58340	2
chr15	32904251	32904680	MajorDMR-6-58341	3
chr15	32921839	32921956	MajorDMR-6-58342	2
chr15	32923898	32924312	MajorDMR-6-58343	6
chr15	32932940	32933364	MajorDMR-6-58344	2
chr15	32938113	32938221	MajorDMR-6-58345	4
chr15	32944448	32944614	MajorDMR-6-58346	3
chr15	32945392	32945875	MajorDMR-6-58347	4
chr15	32951565	32951590	MajorDMR-6-58348	2
chr15	32961634	32962532	MajorDMR-6-58349	5
chr15	32964142	32964501	MajorDMR-6-58350	13
chr15	32976182	32976840	MajorDMR-6-58351	9
chr15	32977351	32978664	MajorDMR-6-58352	7
chr15	32979989	32980019	MajorDMR-6-58353	2
chr15	32991282	32991382	MajorDMR-6-58354	3
chr15	33004600	33004620	MajorDMR-6-58355	2
chr15	33005425	33006416	MajorDMR-6-58356	14
chr15	33007387	33007949	MajorDMR-6-58357	5
chr15	33008536	33009259	MajorDMR-6-58358	7
chr15	33011778	33014219	MajorDMR-6-58359	33
chr15	33016673	33016815	MajorDMR-6-58360	3
chr15	33017425	33017522	MajorDMR-6-58361	2
chr15	33021000	33021508	MajorDMR-6-58362	3
chr15	33022043	33023728	MajorDMR-6-58363	22
chr15	33024281	33024490	MajorDMR-6-58364	3
chr15	33025156	33025895	MajorDMR-6-58365	10
chr15	33027558	33027953	MajorDMR-6-58366	4
chr15	33028744	33028971	MajorDMR-6-58367	2
chr15	33029720	33029729	MajorDMR-6-58368	2
chr15	33035850	33036134	MajorDMR-6-58369	4
chr15	33037006	33037151	MajorDMR-6-58370	3
chr15	33040036	33040947	MajorDMR-6-58371	8
chr15	33051869	33052565	MajorDMR-6-58372	5
chr15	33057580	33059414	MajorDMR-6-58373	14
chr15	33060011	33061401	MajorDMR-6-58374	12
chr15	33062391	33062707	MajorDMR-6-58375	4
chr15	33067425	33067465	MajorDMR-6-58376	2
chr15	33068110	33069007	MajorDMR-6-58377	6
chr15	33073603	33074400	MajorDMR-6-58378	9
chr15	33096820	33097018	MajorDMR-6-58379	2
chr15	33097893	33098975	MajorDMR-6-58380	7
chr15	33099496	33099727	MajorDMR-6-58381	2
chr15	33110617	33111456	MajorDMR-6-58382	6
chr15	33117188	33117644	MajorDMR-6-58383	3
chr15	33120872	33121054	MajorDMR-6-58384	3
chr15	33124010	33124308	MajorDMR-6-58385	2
chr15	33130292	33130493	MajorDMR-6-58386	7
chr15	33132165	33133235	MajorDMR-6-58387	12
chr15	33135885	33136104	MajorDMR-6-58388	2
chr15	33143406	33144070	MajorDMR-6-58389	7
chr15	33164274	33165889	MajorDMR-6-58390	15
chr15	33168152	33168361	MajorDMR-6-58391	2
chr15	33169008	33169437	MajorDMR-6-58392	4
chr15	33169962	33170258	MajorDMR-6-58393	2
chr15	33171064	33172585	MajorDMR-6-58394	12
chr15	33175197	33175247	MajorDMR-6-58395	2
chr15	33175811	33177267	MajorDMR-6-58396	10
chr15	33178125	33179822	MajorDMR-6-58397	18
chr15	33190816	33191544	MajorDMR-6-58398	6
chr15	33192313	33192799	MajorDMR-6-58399	2
chr15	33193302	33194580	MajorDMR-6-58400	10
chr15	33196444	33196592	MajorDMR-6-58401	4
chr15	33197920	33197975	MajorDMR-6-58402	2
chr15	33200516	33200867	MajorDMR-6-58403	5
chr15	33212272	33212342	MajorDMR-6-58404	2
chr15	33222840	33222932	MajorDMR-6-58405	2
chr15	33233608	33234343	MajorDMR-6-58406	7
chr15	33235181	33237095	MajorDMR-6-58407	20
chr15	33238964	33238984	MajorDMR-6-58408	2
chr15	33244197	33245368	MajorDMR-6-58409	12
chr15	33246025	33246892	MajorDMR-6-58410	4
chr15	33261527	33261589	MajorDMR-6-58411	2
chr15	33273991	33276264	MajorDMR-6-58412	24
chr15	33279592	33280186	MajorDMR-6-58413	6
chr15	33283747	33283922	MajorDMR-6-58414	5
chr15	33286371	33286481	MajorDMR-6-58415	3
chr15	33293974	33294063	MajorDMR-6-58416	4
chr15	33297866	33298537	MajorDMR-6-58417	4
chr15	33300471	33301427	MajorDMR-6-58418	5
chr15	33305419	33306261	MajorDMR-6-58419	6
chr15	33315998	33316141	MajorDMR-6-58420	2
chr15	33318077	33321676	MajorDMR-6-58421	20
chr15	33357754	33358445	MajorDMR-6-58422	4
chr15	33360851	33361271	MajorDMR-6-58423	5
chr15	33361871	33362237	MajorDMR-6-58424	4
chr15	33371052	33372548	MajorDMR-6-58425	11
chr15	33378485	33378595	MajorDMR-6-58426	2
chr15	33385198	33385922	MajorDMR-6-58427	5
chr15	33390302	33390491	MajorDMR-6-58428	2
chr15	33393412	33393494	MajorDMR-6-58429	2
chr15	33395749	33396846	MajorDMR-6-58430	6
chr15	33399016	33399937	MajorDMR-6-58431	6
chr15	33403171	33403986	MajorDMR-6-58432	6
chr15	33404728	33405177	MajorDMR-6-58433	5
chr15	33405678	33406782	MajorDMR-6-58434	10
chr15	33407527	33407715	MajorDMR-6-58435	2
chr15	33409073	33410453	MajorDMR-6-58436	15
chr15	33411100	33411964	MajorDMR-6-58437	9
chr15	33418145	33418717	MajorDMR-6-58438	3
chr15	33419432	33420075	MajorDMR-6-58439	5
chr15	33427116	33427835	MajorDMR-6-58440	8
chr15	33432869	33432958	MajorDMR-6-58441	2
chr15	33434273	33434704	MajorDMR-6-58442	3
chr15	33437176	33438354	MajorDMR-6-58443	18
chr15	33438982	33439988	MajorDMR-6-58444	7
chr15	33440506	33440519	MajorDMR-6-58445	2
chr15	33443954	33444012	MajorDMR-6-58446	2
chr15	33444588	33444735	MajorDMR-6-58447	2
chr15	33448785	33449295	MajorDMR-6-58448	6
chr15	33452147	33452158	MajorDMR-6-58449	2
chr15	33461205	33461260	MajorDMR-6-58450	2
chr15	33463495	33463702	MajorDMR-6-58451	2
chr15	33466580	33467319	MajorDMR-6-58452	8
chr15	33482757	33482858	MajorDMR-6-58453	3
chr15	33484297	33485384	MajorDMR-6-58454	4
chr15	33487655	33487682	MajorDMR-6-58455	2
chr15	33491752	33491941	MajorDMR-6-58456	3
chr15	33492613	33493767	MajorDMR-6-58457	13
chr15	33498959	33499369	MajorDMR-6-58458	10
chr15	33501090	33501355	MajorDMR-6-58459	3
chr15	33506304	33507087	MajorDMR-6-58460	7
chr15	33524356	33524753	MajorDMR-6-58461	5
chr15	33526453	33526616	MajorDMR-6-58462	2
chr15	33554587	33554846	MajorDMR-6-58463	2
chr15	33571229	33571321	MajorDMR-6-58464	2
chr15	33604263	33604320	MajorDMR-6-58465	3
chr15	33605453	33605905	MajorDMR-6-58466	4
chr15	33606491	33607094	MajorDMR-6-58467	21
chr15	33622990	33623429	MajorDMR-6-58468	4
chr15	33634238	33634362	MajorDMR-6-58469	4
chr15	33635169	33636260	MajorDMR-6-58470	10
chr15	33644723	33645534	MajorDMR-6-58471	8
chr15	33646960	33647106	MajorDMR-6-58472	3
chr15	33661243	33661267	MajorDMR-6-58473	2
chr15	33662784	33663889	MajorDMR-6-58474	9
chr15	33667209	33667604	MajorDMR-6-58475	3
chr15	33684293	33684388	MajorDMR-6-58476	2
chr15	33686407	33686577	MajorDMR-6-58477	3
chr15	33690789	33690986	MajorDMR-6-58478	2
chr15	33704592	33705364	MajorDMR-6-58479	5
chr15	33752484	33753068	MajorDMR-6-58480	7
chr15	33762932	33763036	MajorDMR-6-58481	2
chr15	33771723	33771920	MajorDMR-6-58482	3
chr15	33821442	33821675	MajorDMR-6-58483	3
chr15	33832415	33833085	MajorDMR-6-58484	5
chr15	33839619	33839647	MajorDMR-6-58485	2
chr15	33843185	33843306	MajorDMR-6-58486	2
chr15	33856977	33857645	MajorDMR-6-58487	3
chr15	33861235	33861504	MajorDMR-6-58488	2
chr15	33935117	33935193	MajorDMR-6-58489	2
chr15	33986645	33987480	MajorDMR-6-58490	4
chr15	33992599	33992654	MajorDMR-6-58491	2
chr15	33993380	33993444	MajorDMR-6-58492	2
chr15	34008150	34008294	MajorDMR-6-58493	3
chr15	34016135	34016570	MajorDMR-6-58494	10
chr15	34058589	34058908	MajorDMR-6-58495	2
chr15	34119479	34120181	MajorDMR-6-58496	8
chr15	34127744	34128065	MajorDMR-6-58497	2
chr15	34156725	34158062	MajorDMR-6-58498	12
chr15	34162010	34162047	MajorDMR-6-58499	2
chr15	34162555	34162569	MajorDMR-6-58500	2
chr15	34200860	34200872	MajorDMR-6-58501	2
chr15	34202680	34203534	MajorDMR-6-58502	7
chr15	34206535	34206647	MajorDMR-6-58503	2
chr15	34226865	34227440	MajorDMR-6-58504	7
chr15	34231763	34232108	MajorDMR-6-58505	4
chr15	34248859	34249470	MajorDMR-6-58506	4
chr15	34252940	34252995	MajorDMR-6-58507	3
chr15	34253637	34254046	MajorDMR-6-58508	3
chr15	34256734	34257105	MajorDMR-6-58509	3
chr15	34267136	34267331	MajorDMR-6-58510	2
chr15	34307574	34308276	MajorDMR-6-58511	14
chr15	34315109	34315573	MajorDMR-6-58512	4
chr15	34317284	34317547	MajorDMR-6-58513	5
chr15	34335493	34335631	MajorDMR-6-58514	2
chr15	34336186	34336427	MajorDMR-6-58515	3
chr15	34337927	34338082	MajorDMR-6-58516	2
chr15	34376368	34376580	MajorDMR-6-58517	3
chr15	34378105	34378230	MajorDMR-6-58518	2
chr15	34411126	34411880	MajorDMR-6-58519	7
chr15	34467989	34468023	MajorDMR-6-58520	2
chr15	34498248	34498603	MajorDMR-6-58521	4
chr15	34502790	34503389	MajorDMR-6-58522	4
chr15	34523290	34523952	MajorDMR-6-58523	15
chr15	34531549	34531827	MajorDMR-6-58524	3
chr15	34533469	34533510	MajorDMR-6-58525	3
chr15	34550701	34550875	MajorDMR-6-58526	3
chr15	34625487	34626818	MajorDMR-6-58527	7
chr15	34628152	34628300	MajorDMR-6-58528	3
chr15	34647573	34647702	MajorDMR-6-58529	4
chr15	34671762	34671793	MajorDMR-6-58530	2
chr15	34698861	34699042	MajorDMR-6-58531	2
chr15	34718137	34721678	MajorDMR-6-58532	41
chr15	34722656	34723700	MajorDMR-6-58533	18
chr15	34725824	34728067	MajorDMR-6-58534	23
chr15	34773527	34774069	MajorDMR-6-58535	6
chr15	34776059	34776143	MajorDMR-6-58536	2
chr15	34807918	34808378	MajorDMR-6-58537	3
chr15	34870052	34870509	MajorDMR-6-58538	4
chr15	34871639	34871660	MajorDMR-6-58539	2
chr15	34872219	34872939	MajorDMR-6-58540	6
chr15	34873516	34874019	MajorDMR-6-58541	4
chr15	34876676	34876730	MajorDMR-6-58542	4
chr15	34877646	34877777	MajorDMR-6-58543	3
chr15	34938952	34939015	MajorDMR-6-58544	2
chr15	35029970	35030585	MajorDMR-6-58545	6
chr15	35033428	35033668	MajorDMR-6-58546	4
chr15	35036781	35037159	MajorDMR-6-58547	4
chr15	35041761	35042802	MajorDMR-6-58548	10
chr15	35048679	35049123	MajorDMR-6-58549	4
chr15	35084036	35084844	MajorDMR-6-58550	7
chr15	35091494	35091989	MajorDMR-6-58551	10
chr15	35110239	35111336	MajorDMR-6-58552	7
chr15	35118236	35119120	MajorDMR-6-58553	8
chr15	35120596	35120912	MajorDMR-6-58554	5
chr15	35269182	35269197	MajorDMR-6-58555	2
chr15	35270020	35270115	MajorDMR-6-58556	3
chr15	35272501	35272708	MajorDMR-6-58557	5
chr15	35302120	35302612	MajorDMR-6-58558	3
chr15	35359989	35360108	MajorDMR-6-58559	2
chr15	35371129	35371387	MajorDMR-6-58560	5
chr15	35422345	35422520	MajorDMR-6-58561	3
chr15	35432067	35432678	MajorDMR-6-58562	8
chr15	35437009	35437423	MajorDMR-6-58563	2
chr15	35450913	35451884	MajorDMR-6-58564	7
chr15	35462322	35462752	MajorDMR-6-58565	3
chr15	35476220	35476425	MajorDMR-6-58566	2
chr15	35481935	35482023	MajorDMR-6-58567	3
chr15	35488602	35488737	MajorDMR-6-58568	5
chr15	35500069	35500929	MajorDMR-6-58569	9
chr15	35503251	35503399	MajorDMR-6-58570	2
chr15	35603758	35604362	MajorDMR-6-58571	6
chr15	35719412	35719639	MajorDMR-6-58572	2
chr15	35747157	35747336	MajorDMR-6-58573	3
chr15	35774387	35774447	MajorDMR-6-58574	2
chr15	35855553	35855649	MajorDMR-6-58575	2
chr15	35859024	35859931	MajorDMR-6-58576	9
chr15	35949861	35950130	MajorDMR-6-58577	3
chr15	35967257	35967391	MajorDMR-6-58578	2
chr15	36126596	36126991	MajorDMR-6-58579	3
chr15	36130649	36131181	MajorDMR-6-58580	10
chr15	36236670	36237376	MajorDMR-6-58581	8
chr15	36394052	36395117	MajorDMR-6-58582	7
chr15	36450363	36450562	MajorDMR-6-58583	2
chr15	36620987	36620994	MajorDMR-6-58584	2
chr15	36653669	36653865	MajorDMR-6-58585	4
chr15	36658312	36658386	MajorDMR-6-58586	2
chr15	36837114	36837153	MajorDMR-6-58587	2
chr15	36884483	36884770	MajorDMR-6-58588	4
chr15	37049762	37049922	MajorDMR-6-58589	5
chr15	37054468	37054650	MajorDMR-6-58590	2
chr15	37057658	37057710	MajorDMR-6-58591	2
chr15	37059295	37059453	MajorDMR-6-58592	2
chr15	37061344	37061740	MajorDMR-6-58593	5
chr15	37095008	37095216	MajorDMR-6-58594	2
chr15	37116925	37117323	MajorDMR-6-58595	2
chr15	37124821	37125068	MajorDMR-6-58596	3
chr15	37146332	37146746	MajorDMR-6-58597	4
chr15	37155620	37155638	MajorDMR-6-58598	2
chr15	37160191	37160386	MajorDMR-6-58599	2
chr15	37167275	37167448	MajorDMR-6-58600	4
chr15	37181170	37181301	MajorDMR-6-58601	2
chr15	37307384	37307706	MajorDMR-6-58602	5
chr15	37308651	37309507	MajorDMR-6-58603	7
chr15	37338018	37338287	MajorDMR-6-58604	5
chr15	37338798	37339029	MajorDMR-6-58605	4
chr15	37339849	37340345	MajorDMR-6-58606	4
chr15	37384677	37385290	MajorDMR-6-58607	3
chr15	37414207	37415462	MajorDMR-6-58608	13
chr15	37427790	37428422	MajorDMR-6-58609	5
chr15	37432833	37433967	MajorDMR-6-58610	6
chr15	37435423	37435448	MajorDMR-6-58611	2
chr15	37457886	37457917	MajorDMR-6-58612	3
chr15	37541885	37541933	MajorDMR-6-58613	2
chr15	37552218	37552291	MajorDMR-6-58614	2
chr15	37568680	37568699	MajorDMR-6-58615	2
chr15	37571803	37571815	MajorDMR-6-58616	2
chr15	37622815	37623014	MajorDMR-6-58617	2
chr15	37623621	37624044	MajorDMR-6-58618	5
chr15	37627529	37628021	MajorDMR-6-58619	3
chr15	37632257	37633013	MajorDMR-6-58620	6
chr15	37664355	37664855	MajorDMR-6-58621	10
chr15	37680392	37681031	MajorDMR-6-58622	4
chr15	37865682	37865809	MajorDMR-6-58623	2
chr15	37944588	37944629	MajorDMR-6-58624	2
chr15	37951327	37951593	MajorDMR-6-58625	2
chr15	37971494	37972447	MajorDMR-6-58626	6
chr15	37973203	37973320	MajorDMR-6-58627	3
chr15	37977571	37978365	MajorDMR-6-58628	5
chr15	37989937	37990057	MajorDMR-6-58629	2
chr15	37994438	37994880	MajorDMR-6-58630	3
chr15	38065329	38065581	MajorDMR-6-58631	4
chr15	38076961	38077298	MajorDMR-6-58632	3
chr15	38078193	38078232	MajorDMR-6-58633	2
chr15	38190259	38190702	MajorDMR-6-58634	4
chr15	38273440	38274000	MajorDMR-6-58635	5
chr15	38275993	38276652	MajorDMR-6-58636	7
chr15	38289124	38289469	MajorDMR-6-58637	6
chr15	38301037	38301277	MajorDMR-6-58638	2
chr15	38320746	38322453	MajorDMR-6-58639	9
chr15	38328806	38329327	MajorDMR-6-58640	6
chr15	38330901	38331667	MajorDMR-6-58641	5
chr15	38338618	38338941	MajorDMR-6-58642	3
chr15	38345483	38345608	MajorDMR-6-58643	2
chr15	38351154	38351216	MajorDMR-6-58644	7
chr15	38354963	38355267	MajorDMR-6-58645	7
chr15	38362129	38362249	MajorDMR-6-58646	2
chr15	38365847	38366529	MajorDMR-6-58647	5
chr15	38404395	38404426	MajorDMR-6-58648	2
chr15	38405851	38408037	MajorDMR-6-58649	12
chr15	38410876	38411613	MajorDMR-6-58650	9
chr15	38423121	38423598	MajorDMR-6-58651	5
chr15	38424612	38424655	MajorDMR-6-58652	2
chr15	38462314	38462635	MajorDMR-6-58653	4
chr15	38468443	38468604	MajorDMR-6-58654	4
chr15	38469933	38470092	MajorDMR-6-58655	2
chr15	38474662	38475765	MajorDMR-6-58656	7
chr15	38477828	38477845	MajorDMR-6-58657	2
chr15	38481468	38481557	MajorDMR-6-58658	2
chr15	38482274	38483126	MajorDMR-6-58659	17
chr15	38496787	38499743	MajorDMR-6-58660	13
chr15	38505347	38505515	MajorDMR-6-58661	3
chr15	38506749	38506789	MajorDMR-6-58662	2
chr15	38510021	38510216	MajorDMR-6-58663	2
chr15	38523961	38523975	MajorDMR-6-58664	2
chr15	38548877	38549454	MajorDMR-6-58665	4
chr15	38552203	38554070	MajorDMR-6-58666	8
chr15	38555328	38555443	MajorDMR-6-58667	3
chr15	38557073	38557159	MajorDMR-6-58668	2
chr15	38557931	38558798	MajorDMR-6-58669	5
chr15	38559702	38561178	MajorDMR-6-58670	6
chr15	38565174	38565342	MajorDMR-6-58671	3
chr15	38565976	38566827	MajorDMR-6-58672	6
chr15	38570553	38571432	MajorDMR-6-58673	4
chr15	38574159	38575936	MajorDMR-6-58674	16
chr15	38576517	38576891	MajorDMR-6-58675	2
chr15	38578058	38578331	MajorDMR-6-58676	2
chr15	38580719	38580818	MajorDMR-6-58677	3
chr15	38585886	38587357	MajorDMR-6-58678	9
chr15	38591586	38591594	MajorDMR-6-58679	2
chr15	38592477	38593853	MajorDMR-6-58680	9
chr15	38595254	38595734	MajorDMR-6-58681	5
chr15	38596626	38597884	MajorDMR-6-58682	8
chr15	38599491	38599506	MajorDMR-6-58683	2
chr15	38600517	38600972	MajorDMR-6-58684	5
chr15	38603709	38604449	MajorDMR-6-58685	3
chr15	38605219	38605809	MajorDMR-6-58686	3
chr15	38608515	38608794	MajorDMR-6-58687	2
chr15	38610440	38610547	MajorDMR-6-58688	3
chr15	38613200	38613588	MajorDMR-6-58689	2
chr15	38617257	38617821	MajorDMR-6-58690	7
chr15	38619513	38619728	MajorDMR-6-58691	4
chr15	38621060	38621197	MajorDMR-6-58692	6
chr15	38630359	38630599	MajorDMR-6-58693	2
chr15	38631723	38632594	MajorDMR-6-58694	5
chr15	38633373	38633845	MajorDMR-6-58695	2
chr15	38636241	38636647	MajorDMR-6-58696	5
chr15	38637387	38638069	MajorDMR-6-58697	3
chr15	38643280	38644527	MajorDMR-6-58698	13
chr15	38647153	38647789	MajorDMR-6-58699	4
chr15	38663660	38663976	MajorDMR-6-58700	3
chr15	38670974	38671112	MajorDMR-6-58701	3
chr15	38692798	38694222	MajorDMR-6-58702	15
chr15	38698652	38698966	MajorDMR-6-58703	7
chr15	38709268	38709371	MajorDMR-6-58704	2
chr15	38718895	38718938	MajorDMR-6-58705	2
chr15	38723043	38723227	MajorDMR-6-58706	3
chr15	38723728	38724200	MajorDMR-6-58707	2
chr15	38724997	38725374	MajorDMR-6-58708	2
chr15	38769720	38770278	MajorDMR-6-58709	6
chr15	38773965	38773994	MajorDMR-6-58710	2
chr15	38775428	38775634	MajorDMR-6-58711	2
chr15	38778846	38779322	MajorDMR-6-58712	4
chr15	38780129	38781121	MajorDMR-6-58713	6
chr15	38781996	38782132	MajorDMR-6-58714	2
chr15	38783141	38786005	MajorDMR-6-58715	23
chr15	38789143	38789223	MajorDMR-6-58716	3
chr15	38794597	38794869	MajorDMR-6-58717	5
chr15	38795995	38796374	MajorDMR-6-58718	2
chr15	38796931	38798067	MajorDMR-6-58719	5
chr15	38799285	38799369	MajorDMR-6-58720	4
chr15	38799926	38800454	MajorDMR-6-58721	5
chr15	38801128	38801169	MajorDMR-6-58722	2
chr15	38808289	38809142	MajorDMR-6-58723	8
chr15	38810985	38811090	MajorDMR-6-58724	2
chr15	38811620	38812419	MajorDMR-6-58725	10
chr15	38813627	38813680	MajorDMR-6-58726	3
chr15	38814596	38815053	MajorDMR-6-58727	4
chr15	38816183	38817989	MajorDMR-6-58728	14
chr15	38819622	38820345	MajorDMR-6-58729	4
chr15	38820855	38821144	MajorDMR-6-58730	4
chr15	38821959	38822953	MajorDMR-6-58731	5
chr15	38823531	38825263	MajorDMR-6-58732	12
chr15	38825910	38826064	MajorDMR-6-58733	2
chr15	38826991	38827457	MajorDMR-6-58734	3
chr15	38828238	38828283	MajorDMR-6-58735	2
chr15	38830095	38832723	MajorDMR-6-58736	15
chr15	38833281	38833868	MajorDMR-6-58737	4
chr15	38837600	38837620	MajorDMR-6-58738	2
chr15	38838988	38840406	MajorDMR-6-58739	18
chr15	38841838	38842359	MajorDMR-6-58740	5
chr15	38843038	38847115	MajorDMR-6-58741	35
chr15	38848021	38851538	MajorDMR-6-58742	39
chr15	38852251	38856006	MajorDMR-6-58743	26
chr15	38857450	38858143	MajorDMR-6-58744	17
chr15	38860030	38860063	MajorDMR-6-58745	2
chr15	38865538	38865758	MajorDMR-6-58746	7
chr15	38869392	38871012	MajorDMR-6-58747	17
chr15	38889184	38889535	MajorDMR-6-58748	5
chr15	38890457	38890603	MajorDMR-6-58749	4
chr15	38898134	38898219	MajorDMR-6-58750	2
chr15	38903170	38903750	MajorDMR-6-58751	6
chr15	38904594	38905484	MajorDMR-6-58752	7
chr15	38911134	38911436	MajorDMR-6-58753	2
chr15	38911970	38913652	MajorDMR-6-58754	11
chr15	38916439	38917323	MajorDMR-6-58755	5
chr15	38919245	38922112	MajorDMR-6-58756	30
chr15	38922642	38924219	MajorDMR-6-58757	8
chr15	38924884	38925365	MajorDMR-6-58758	3
chr15	38925876	38929339	MajorDMR-6-58759	23
chr15	38939312	38939323	MajorDMR-6-58760	2
chr15	38940522	38940681	MajorDMR-6-58761	2
chr15	38942244	38942274	MajorDMR-6-58762	3
chr15	38952871	38952932	MajorDMR-6-58763	2
chr15	38956857	38959611	MajorDMR-6-58764	13
chr15	38960641	38962281	MajorDMR-6-58765	11
chr15	38963036	38964709	MajorDMR-6-58766	12
chr15	38967904	38968036	MajorDMR-6-58767	2
chr15	38973007	38973323	MajorDMR-6-58768	5
chr15	38976294	38976507	MajorDMR-6-58769	2
chr15	39006416	39006586	MajorDMR-6-58770	3
chr15	39117451	39117838	MajorDMR-6-58771	4
chr15	39138514	39139150	MajorDMR-6-58772	5
chr15	39151872	39152275	MajorDMR-6-58773	2
chr15	39247759	39248251	MajorDMR-6-58774	5
chr15	39278295	39278503	MajorDMR-6-58775	2
chr15	39317845	39317934	MajorDMR-6-58776	2
chr15	39346469	39346766	MajorDMR-6-58777	2
chr15	39350583	39350752	MajorDMR-6-58778	2
chr15	39371334	39371897	MajorDMR-6-58779	6
chr15	39416466	39417010	MajorDMR-6-58780	11
chr15	39441744	39441862	MajorDMR-6-58781	2
chr15	39445941	39446028	MajorDMR-6-58782	2
chr15	39450872	39451221	MajorDMR-6-58783	10
chr15	39548115	39548238	MajorDMR-6-58784	3
chr15	39557469	39557705	MajorDMR-6-58785	4
chr15	39569487	39569963	MajorDMR-6-58786	3
chr15	39571314	39572153	MajorDMR-6-58787	7
chr15	39622084	39622553	MajorDMR-6-58788	5
chr15	39627182	39627236	MajorDMR-6-58789	2
chr15	39643600	39643674	MajorDMR-6-58790	2
chr15	39692942	39693655	MajorDMR-6-58791	9
chr15	39718848	39718938	MajorDMR-6-58792	2
chr15	39728961	39729683	MajorDMR-6-58793	6
chr15	39730338	39731798	MajorDMR-6-58794	11
chr15	39737097	39737165	MajorDMR-6-58795	5
chr15	39746581	39746639	MajorDMR-6-58796	3
chr15	39750032	39750039	MajorDMR-6-58797	2
chr15	39803655	39804430	MajorDMR-6-58798	12
chr15	39866059	39866621	MajorDMR-6-58799	5
chr15	39869421	39869443	MajorDMR-6-58800	2
chr15	39871545	39871605	MajorDMR-6-58801	2
chr15	39964477	39964528	MajorDMR-6-58802	3
chr15	39974688	39974970	MajorDMR-6-58803	3
chr15	39991904	39992966	MajorDMR-6-58804	5
chr15	40009926	40010717	MajorDMR-6-58805	10
chr15	40011752	40011906	MajorDMR-6-58806	4
chr15	40012816	40013213	MajorDMR-6-58807	4
chr15	40032725	40033221	MajorDMR-6-58808	2
chr15	40061435	40061620	MajorDMR-6-58809	5
chr15	40078088	40078466	MajorDMR-6-58810	6
chr15	40080368	40080486	MajorDMR-6-58811	2
chr15	40087848	40087927	MajorDMR-6-58812	2
chr15	40143780	40144283	MajorDMR-6-58813	2
chr15	40170051	40170133	MajorDMR-6-58814	2
chr15	40170951	40171175	MajorDMR-6-58815	4
chr15	40184930	40185109	MajorDMR-6-58816	3
chr15	40187357	40187516	MajorDMR-6-58817	2
chr15	40213921	40214753	MajorDMR-6-58818	5
chr15	40229954	40229975	MajorDMR-6-58819	2
chr15	40236912	40237189	MajorDMR-6-58820	6
chr15	40239268	40239298	MajorDMR-6-58821	2
chr15	40252342	40252352	MajorDMR-6-58822	2
chr15	40261446	40263290	MajorDMR-6-58823	22
chr15	40303620	40303773	MajorDMR-6-58824	4
chr15	40321290	40321352	MajorDMR-6-58825	2
chr15	40323300	40324116	MajorDMR-6-58826	9
chr15	40328830	40330109	MajorDMR-6-58827	7
chr15	40337897	40337930	MajorDMR-6-58828	2
chr15	40342838	40343695	MajorDMR-6-58829	11
chr15	40356909	40357101	MajorDMR-6-58830	5
chr15	40374657	40375140	MajorDMR-6-58831	13
chr15	40378916	40378953	MajorDMR-6-58832	2
chr15	40379571	40379797	MajorDMR-6-58833	3
chr15	40382566	40382863	MajorDMR-6-58834	8
chr15	40383947	40384225	MajorDMR-6-58835	4
chr15	40388469	40388745	MajorDMR-6-58836	5
chr15	40391515	40392434	MajorDMR-6-58837	12
chr15	40451969	40452125	MajorDMR-6-58838	3
chr15	40526559	40527154	MajorDMR-6-58839	6
chr15	40542379	40543684	MajorDMR-6-58840	21
chr15	40544352	40544513	MajorDMR-6-58841	10
chr15	40548883	40549185	MajorDMR-6-58842	9
chr15	40555439	40555445	MajorDMR-6-58843	2
chr15	40559026	40559272	MajorDMR-6-58844	2
chr15	40564867	40565510	MajorDMR-6-58845	11
chr15	40566623	40566953	MajorDMR-6-58846	18
chr15	40568271	40568360	MajorDMR-6-58847	2
chr15	40570160	40570260	MajorDMR-6-58848	4
chr15	40571962	40572890	MajorDMR-6-58849	8
chr15	40576304	40577752	MajorDMR-6-58850	13
chr15	40578347	40578692	MajorDMR-6-58851	6
chr15	40581091	40581427	MajorDMR-6-58852	4
chr15	40582604	40583065	MajorDMR-6-58853	4
chr15	40584922	40584968	MajorDMR-6-58854	2
chr15	40586019	40586735	MajorDMR-6-58855	13
chr15	40588296	40588940	MajorDMR-6-58856	8
chr15	40605340	40606299	MajorDMR-6-58857	10
chr15	40614641	40614830	MajorDMR-6-58858	2
chr15	40626194	40626552	MajorDMR-6-58859	11
chr15	40658145	40658548	MajorDMR-6-58860	7
chr15	40659151	40659394	MajorDMR-6-58861	2
chr15	40661342	40661782	MajorDMR-6-58862	14
chr15	40670494	40670907	MajorDMR-6-58863	3
chr15	40671605	40672293	MajorDMR-6-58864	7
chr15	40676040	40676754	MajorDMR-6-58865	9
chr15	40722479	40722863	MajorDMR-6-58866	10
chr15	40729697	40731626	MajorDMR-6-58867	13
chr15	40734862	40734875	MajorDMR-6-58868	2
chr15	40736118	40736237	MajorDMR-6-58869	2
chr15	40742420	40742434	MajorDMR-6-58870	2
chr15	40747186	40747481	MajorDMR-6-58871	9
chr15	40753253	40753316	MajorDMR-6-58872	2
chr15	40783255	40783810	MajorDMR-6-58873	10
chr15	40802758	40803341	MajorDMR-6-58874	7
chr15	40816243	40816396	MajorDMR-6-58875	3
chr15	40819841	40819967	MajorDMR-6-58876	2
chr15	40831162	40831782	MajorDMR-6-58877	15
chr15	40845050	40845757	MajorDMR-6-58878	7
chr15	40881124	40881408	MajorDMR-6-58879	5
chr15	40944169	40944222	MajorDMR-6-58880	2
chr15	40958880	40959273	MajorDMR-6-58881	6
chr15	40994478	40994645	MajorDMR-6-58882	3
chr15	41000103	41000116	MajorDMR-6-58883	2
chr15	41014881	41016254	MajorDMR-6-58884	8
chr15	41029092	41029177	MajorDMR-6-58885	5
chr15	41033010	41033050	MajorDMR-6-58886	2
chr15	41036024	41036638	MajorDMR-6-58887	10
chr15	41043649	41044621	MajorDMR-6-58888	20
chr15	41057827	41058060	MajorDMR-6-58889	3
chr15	41059008	41059297	MajorDMR-6-58890	4
chr15	41067183	41067363	MajorDMR-6-58891	6
chr15	41068923	41068928	MajorDMR-6-58892	2
chr15	41079834	41079851	MajorDMR-6-58893	2
chr15	41085853	41086035	MajorDMR-6-58894	6
chr15	41148137	41148251	MajorDMR-6-58895	8
chr15	41150261	41150574	MajorDMR-6-58896	5
chr15	41153190	41153941	MajorDMR-6-58897	9
chr15	41162001	41162062	MajorDMR-6-58898	3
chr15	41165334	41165644	MajorDMR-6-58899	12
chr15	41194057	41194472	MajorDMR-6-58900	4
chr15	41195296	41196129	MajorDMR-6-58901	6
chr15	41230315	41230370	MajorDMR-6-58902	3
chr15	41244431	41244489	MajorDMR-6-58903	3
chr15	41247987	41248054	MajorDMR-6-58904	3
chr15	41269206	41269394	MajorDMR-6-58905	5
chr15	41270983	41271520	MajorDMR-6-58906	7
chr15	41272598	41273941	MajorDMR-6-58907	9
chr15	41276679	41278359	MajorDMR-6-58908	11
chr15	41305447	41305720	MajorDMR-6-58909	2
chr15	41306294	41306367	MajorDMR-6-58910	3
chr15	41354659	41354794	MajorDMR-6-58911	2
chr15	41358965	41359298	MajorDMR-6-58912	4
chr15	41361344	41361664	MajorDMR-6-58913	8
chr15	41365046	41365414	MajorDMR-6-58914	2
chr15	41371075	41371314	MajorDMR-6-58915	3
chr15	41376137	41376149	MajorDMR-6-58916	2
chr15	41381908	41381986	MajorDMR-6-58917	2
chr15	41393064	41393252	MajorDMR-6-58918	2
chr15	41394821	41396574	MajorDMR-6-58919	15
chr15	41402285	41402383	MajorDMR-6-58920	2
chr15	41404023	41404392	MajorDMR-6-58921	3
chr15	41409214	41409291	MajorDMR-6-58922	2
chr15	41418506	41418650	MajorDMR-6-58923	4
chr15	41425836	41426026	MajorDMR-6-58924	5
chr15	41443150	41443346	MajorDMR-6-58925	6
chr15	41460812	41461177	MajorDMR-6-58926	6
chr15	41461746	41461881	MajorDMR-6-58927	2
chr15	41476882	41477383	MajorDMR-6-58928	4
chr15	41483750	41485025	MajorDMR-6-58929	17
chr15	41487554	41488038	MajorDMR-6-58930	2
chr15	41493110	41493141	MajorDMR-6-58931	2
chr15	41504576	41504733	MajorDMR-6-58932	4
chr15	41515232	41515305	MajorDMR-6-58933	3
chr15	41525235	41525836	MajorDMR-6-58934	4
chr15	41526358	41526515	MajorDMR-6-58935	2
chr15	41538247	41538587	MajorDMR-6-58936	4
chr15	41570642	41570815	MajorDMR-6-58937	2
chr15	41571356	41571610	MajorDMR-6-58938	4
chr15	41579116	41579138	MajorDMR-6-58939	2
chr15	41579977	41579981	MajorDMR-6-58940	2
chr15	41696337	41697105	MajorDMR-6-58941	6
chr15	41700778	41701108	MajorDMR-6-58942	6
chr15	41721810	41721958	MajorDMR-6-58943	2
chr15	41728015	41728133	MajorDMR-6-58944	2
chr15	41730539	41731669	MajorDMR-6-58945	12
chr15	41757516	41757660	MajorDMR-6-58946	5
chr15	41761720	41761753	MajorDMR-6-58947	2
chr15	41769668	41769676	MajorDMR-6-58948	2
chr15	41771935	41772021	MajorDMR-6-58949	3
chr15	41773467	41774233	MajorDMR-6-58950	6
chr15	41776936	41777053	MajorDMR-6-58951	3
chr15	41779974	41780244	MajorDMR-6-58952	2
chr15	41785030	41785036	MajorDMR-6-58953	2
chr15	41787624	41790459	MajorDMR-6-58954	57
chr15	41790986	41792222	MajorDMR-6-58955	9
chr15	41792769	41793500	MajorDMR-6-58956	16
chr15	41795691	41796062	MajorDMR-6-58957	5
chr15	41797214	41801731	MajorDMR-6-58958	61
chr15	41803154	41803589	MajorDMR-6-58959	5
chr15	41836708	41837500	MajorDMR-6-58960	20
chr15	41847027	41847755	MajorDMR-6-58961	8
chr15	41852417	41856521	MajorDMR-6-58962	40
chr15	41857251	41859073	MajorDMR-6-58963	10
chr15	41862989	41867760	MajorDMR-6-58964	47
chr15	41868429	41868580	MajorDMR-6-58965	4
chr15	41869156	41869279	MajorDMR-6-58966	6
chr15	41870130	41870344	MajorDMR-6-58967	3
chr15	41871247	41873449	MajorDMR-6-58968	24
chr15	41874011	41876290	MajorDMR-6-58969	14
chr15	41877021	41877414	MajorDMR-6-58970	5
chr15	41878225	41878366	MajorDMR-6-58971	2
chr15	41891087	41892467	MajorDMR-6-58972	7
chr15	41895419	41896004	MajorDMR-6-58973	8
chr15	41896925	41897497	MajorDMR-6-58974	10
chr15	41898921	41899308	MajorDMR-6-58975	9
chr15	41910584	41912905	MajorDMR-6-58976	20
chr15	41922951	41923324	MajorDMR-6-58977	3
chr15	41925915	41926407	MajorDMR-6-58978	4
chr15	41931687	41931829	MajorDMR-6-58979	5
chr15	41933593	41933813	MajorDMR-6-58980	3
chr15	41964976	41965060	MajorDMR-6-58981	2
chr15	41988052	41988382	MajorDMR-6-58982	7
chr15	41988995	41989573	MajorDMR-6-58983	5
chr15	42007237	42007274	MajorDMR-6-58984	2
chr15	42039825	42040221	MajorDMR-6-58985	3
chr15	42072161	42072296	MajorDMR-6-58986	2
chr15	42083156	42083270	MajorDMR-6-58987	2
chr15	42088680	42089898	MajorDMR-6-58988	10
chr15	42092121	42092686	MajorDMR-6-58989	9
chr15	42098288	42098832	MajorDMR-6-58990	6
chr15	42102229	42102382	MajorDMR-6-58991	6
chr15	42105310	42106244	MajorDMR-6-58992	10
chr15	42106840	42106923	MajorDMR-6-58993	3
chr15	42109125	42110317	MajorDMR-6-58994	27
chr15	42114393	42114842	MajorDMR-6-58995	3
chr15	42119351	42119635	MajorDMR-6-58996	6
chr15	42140940	42141043	MajorDMR-6-58997	7
chr15	42142305	42142343	MajorDMR-6-58998	2
chr15	42147509	42148099	MajorDMR-6-58999	22
chr15	42156536	42157966	MajorDMR-6-59000	18
chr15	42158744	42159166	MajorDMR-6-59001	8
chr15	42162768	42163105	MajorDMR-6-59002	14
chr15	42170593	42170603	MajorDMR-6-59003	2
chr15	42173921	42174336	MajorDMR-6-59004	8
chr15	42175336	42175665	MajorDMR-6-59005	2
chr15	42186756	42188037	MajorDMR-6-59006	32
chr15	42208525	42208538	MajorDMR-6-59007	2
chr15	42209113	42209179	MajorDMR-6-59008	2
chr15	42220035	42223265	MajorDMR-6-59009	28
chr15	42224402	42224480	MajorDMR-6-59010	3
chr15	42232812	42232832	MajorDMR-6-59011	2
chr15	42236633	42236936	MajorDMR-6-59012	7
chr15	42240853	42241461	MajorDMR-6-59013	7
chr15	42255744	42255752	MajorDMR-6-59014	2
chr15	42258094	42258420	MajorDMR-6-59015	4
chr15	42273401	42273551	MajorDMR-6-59016	2
chr15	42281293	42281352	MajorDMR-6-59017	3
chr15	42291698	42291711	MajorDMR-6-59018	2
chr15	42330176	42330187	MajorDMR-6-59019	2
chr15	42343104	42343302	MajorDMR-6-59020	6
chr15	42351203	42351236	MajorDMR-6-59021	2
chr15	42375091	42375587	MajorDMR-6-59022	3
chr15	42376503	42376514	MajorDMR-6-59023	2
chr15	42383071	42383770	MajorDMR-6-59024	14
chr15	42389643	42391013	MajorDMR-6-59025	9
chr15	42411134	42411269	MajorDMR-6-59026	3
chr15	42411808	42411848	MajorDMR-6-59027	3
chr15	42416238	42416608	MajorDMR-6-59028	4
chr15	42420120	42420806	MajorDMR-6-59029	4
chr15	42438779	42438846	MajorDMR-6-59030	2
chr15	42450709	42450759	MajorDMR-6-59031	2
chr15	42452429	42452508	MajorDMR-6-59032	3
chr15	42472995	42474061	MajorDMR-6-59033	14
chr15	42486156	42486200	MajorDMR-6-59034	2
chr15	42508182	42508539	MajorDMR-6-59035	4
chr15	42511457	42511904	MajorDMR-6-59036	2
chr15	42517483	42517891	MajorDMR-6-59037	3
chr15	42562747	42563309	MajorDMR-6-59038	6
chr15	42563946	42564093	MajorDMR-6-59039	2
chr15	42627386	42627465	MajorDMR-6-59040	2
chr15	42630207	42631216	MajorDMR-6-59041	8
chr15	42640393	42640491	MajorDMR-6-59042	2
chr15	42644460	42644896	MajorDMR-6-59043	9
chr15	42645420	42646216	MajorDMR-6-59044	4
chr15	42646761	42647539	MajorDMR-6-59045	8
chr15	42651389	42653021	MajorDMR-6-59046	17
chr15	42658056	42658379	MajorDMR-6-59047	2
chr15	42659275	42659633	MajorDMR-6-59048	5
chr15	42660242	42660611	MajorDMR-6-59049	4
chr15	42679932	42680332	MajorDMR-6-59050	8
chr15	42694627	42694862	MajorDMR-6-59051	5
chr15	42697692	42698332	MajorDMR-6-59052	6
chr15	42719756	42720432	MajorDMR-6-59053	7
chr15	42730082	42730096	MajorDMR-6-59054	3
chr15	42747867	42748471	MajorDMR-6-59055	7
chr15	42752154	42754112	MajorDMR-6-59056	19
chr15	42764797	42764821	MajorDMR-6-59057	2
chr15	42765582	42766496	MajorDMR-6-59058	6
chr15	42774465	42775019	MajorDMR-6-59059	7
chr15	42775677	42775876	MajorDMR-6-59060	3
chr15	42803245	42803489	MajorDMR-6-59061	4
chr15	42804598	42805242	MajorDMR-6-59062	4
chr15	42807445	42807716	MajorDMR-6-59063	2
chr15	42808321	42808552	MajorDMR-6-59064	3
chr15	42822002	42822629	MajorDMR-6-59065	7
chr15	42831813	42832131	MajorDMR-6-59066	3
chr15	42833665	42833762	MajorDMR-6-59067	3
chr15	42835009	42837647	MajorDMR-6-59068	24
chr15	42839042	42839685	MajorDMR-6-59069	7
chr15	42869919	42870299	MajorDMR-6-59070	2
chr15	42874858	42875428	MajorDMR-6-59071	7
chr15	42922177	42922241	MajorDMR-6-59072	2
chr15	42937375	42937568	MajorDMR-6-59073	2
chr15	42949279	42949342	MajorDMR-6-59074	3
chr15	42971744	42973761	MajorDMR-6-59075	22
chr15	43004111	43004143	MajorDMR-6-59076	2
chr15	43008689	43009226	MajorDMR-6-59077	5
chr15	43013062	43013250	MajorDMR-6-59078	3
chr15	43015282	43015560	MajorDMR-6-59079	3
chr15	43017674	43018169	MajorDMR-6-59080	5
chr15	43019270	43020409	MajorDMR-6-59081	19
chr15	43025235	43025534	MajorDMR-6-59082	7
chr15	43026162	43026185	MajorDMR-6-59083	2
chr15	43028261	43028274	MajorDMR-6-59084	2
chr15	43054052	43054164	MajorDMR-6-59085	2
chr15	43056502	43056980	MajorDMR-6-59086	11
chr15	43074021	43075253	MajorDMR-6-59087	7
chr15	43121267	43121391	MajorDMR-6-59088	3
chr15	43150816	43150930	MajorDMR-6-59089	2
chr15	43210335	43210767	MajorDMR-6-59090	4
chr15	43221106	43221828	MajorDMR-6-59091	3
chr15	43232020	43232818	MajorDMR-6-59092	11
chr15	43233412	43234742	MajorDMR-6-59093	17
chr15	43245545	43246057	MajorDMR-6-59094	3
chr15	43249017	43249426	MajorDMR-6-59095	3
chr15	43251316	43251321	MajorDMR-6-59096	2
chr15	43251904	43252257	MajorDMR-6-59097	5
chr15	43256941	43256950	MajorDMR-6-59098	2
chr15	43270503	43270690	MajorDMR-6-59099	2
chr15	43279006	43279023	MajorDMR-6-59100	3
chr15	43291173	43291380	MajorDMR-6-59101	2
chr15	43309398	43309541	MajorDMR-6-59102	3
chr15	43409863	43410202	MajorDMR-6-59103	11
chr15	43418201	43418341	MajorDMR-6-59104	4
chr15	43437255	43437466	MajorDMR-6-59105	5
chr15	43470517	43470594	MajorDMR-6-59106	2
chr15	43479559	43479758	MajorDMR-6-59107	6
chr15	43486196	43487225	MajorDMR-6-59108	6
chr15	43493042	43493593	MajorDMR-6-59109	14
chr15	43504436	43504616	MajorDMR-6-59110	4
chr15	43521244	43521540	MajorDMR-6-59111	4
chr15	43554631	43554756	MajorDMR-6-59112	5
chr15	43606482	43606543	MajorDMR-6-59113	2
chr15	43639375	43639548	MajorDMR-6-59114	2
chr15	43650313	43650928	MajorDMR-6-59115	4
chr15	43657078	43657875	MajorDMR-6-59116	3
chr15	43659736	43659834	MajorDMR-6-59117	2
chr15	43664466	43664694	MajorDMR-6-59118	4
chr15	43671816	43671834	MajorDMR-6-59119	2
chr15	43673632	43676060	MajorDMR-6-59120	22
chr15	43677963	43678645	MajorDMR-6-59121	5
chr15	43679483	43679886	MajorDMR-6-59122	5
chr15	43682037	43682231	MajorDMR-6-59123	3
chr15	43682850	43683100	MajorDMR-6-59124	8
chr15	43689378	43689495	MajorDMR-6-59125	3
chr15	43691934	43692463	MajorDMR-6-59126	9
chr15	43693863	43694298	MajorDMR-6-59127	4
chr15	43695469	43696029	MajorDMR-6-59128	12
chr15	43696541	43697447	MajorDMR-6-59129	10
chr15	43699314	43699971	MajorDMR-6-59130	4
chr15	43702890	43703003	MajorDMR-6-59131	5
chr15	43703763	43703987	MajorDMR-6-59132	4
chr15	43707473	43707595	MajorDMR-6-59133	2
chr15	43713237	43713545	MajorDMR-6-59134	7
chr15	43716086	43716173	MajorDMR-6-59135	2
chr15	43721452	43722387	MajorDMR-6-59136	5
chr15	43734008	43734097	MajorDMR-6-59137	2
chr15	43736585	43736628	MajorDMR-6-59138	2
chr15	43741614	43741642	MajorDMR-6-59139	2
chr15	43747206	43747256	MajorDMR-6-59140	2
chr15	43757417	43757427	MajorDMR-6-59141	2
chr15	43761965	43762707	MajorDMR-6-59142	5
chr15	43767761	43768042	MajorDMR-6-59143	2
chr15	43779577	43779713	MajorDMR-6-59144	2
chr15	43804790	43805480	MajorDMR-6-59145	3
chr15	43806000	43806250	MajorDMR-6-59146	2
chr15	43813033	43814618	MajorDMR-6-59147	22
chr15	43815689	43816775	MajorDMR-6-59148	5
chr15	43817399	43817817	MajorDMR-6-59149	4
chr15	43818780	43818899	MajorDMR-6-59150	3
chr15	43821084	43821265	MajorDMR-6-59151	4
chr15	43822302	43822870	MajorDMR-6-59152	4
chr15	43824207	43825182	MajorDMR-6-59153	8
chr15	43831946	43832025	MajorDMR-6-59154	2
chr15	43888714	43889074	MajorDMR-6-59155	3
chr15	43914097	43914207	MajorDMR-6-59156	3
chr15	43917888	43917911	MajorDMR-6-59157	2
chr15	43923451	43924908	MajorDMR-6-59158	18
chr15	43989073	43989145	MajorDMR-6-59159	2
chr15	43994029	43994628	MajorDMR-6-59160	7
chr15	44019938	44020196	MajorDMR-6-59161	7
chr15	44020931	44021374	MajorDMR-6-59162	4
chr15	44028811	44029464	MajorDMR-6-59163	3
chr15	44037893	44037939	MajorDMR-6-59164	5
chr15	44041995	44042351	MajorDMR-6-59165	7
chr15	44042864	44043325	MajorDMR-6-59166	5
chr15	44054564	44054708	MajorDMR-6-59167	3
chr15	44055281	44055598	MajorDMR-6-59168	6
chr15	44061536	44061839	MajorDMR-6-59169	2
chr15	44067254	44067521	MajorDMR-6-59170	3
chr15	44071055	44071837	MajorDMR-6-59171	6
chr15	44083768	44083806	MajorDMR-6-59172	2
chr15	44089839	44091084	MajorDMR-6-59173	8
chr15	44091604	44091622	MajorDMR-6-59174	2
chr15	44103231	44103593	MajorDMR-6-59175	3
chr15	44106532	44107523	MajorDMR-6-59176	11
chr15	44113886	44114070	MajorDMR-6-59177	2
chr15	44117695	44117819	MajorDMR-6-59178	4
chr15	44143268	44143763	MajorDMR-6-59179	8
chr15	44204498	44204737	MajorDMR-6-59180	6
chr15	44207203	44207707	MajorDMR-6-59181	10
chr15	44211911	44212730	MajorDMR-6-59182	4
chr15	44240287	44240742	MajorDMR-6-59183	2
chr15	44246311	44247372	MajorDMR-6-59184	5
chr15	44260409	44261073	MajorDMR-6-59185	4
chr15	44270968	44271302	MajorDMR-6-59186	2
chr15	44278344	44278385	MajorDMR-6-59187	3
chr15	44328163	44328291	MajorDMR-6-59188	2
chr15	44333487	44333948	MajorDMR-6-59189	5
chr15	44336876	44337075	MajorDMR-6-59190	3
chr15	44584463	44584690	MajorDMR-6-59191	3
chr15	44589357	44589799	MajorDMR-6-59192	2
chr15	44687549	44687557	MajorDMR-6-59193	2
chr15	44741779	44741874	MajorDMR-6-59194	3
chr15	44757949	44758617	MajorDMR-6-59195	4
chr15	44767728	44768424	MajorDMR-6-59196	12
chr15	44770829	44770844	MajorDMR-6-59197	2
chr15	44791298	44791336	MajorDMR-6-59198	2
chr15	44798994	44799126	MajorDMR-6-59199	3
chr15	44816128	44816320	MajorDMR-6-59200	3
chr15	44820124	44820513	MajorDMR-6-59201	7
chr15	44822673	44822941	MajorDMR-6-59202	5
chr15	44826077	44827019	MajorDMR-6-59203	8
chr15	44833291	44833759	MajorDMR-6-59204	5
chr15	44845036	44845137	MajorDMR-6-59205	2
chr15	44852167	44852256	MajorDMR-6-59206	2
chr15	44855660	44856198	MajorDMR-6-59207	3
chr15	44858529	44858758	MajorDMR-6-59208	5
chr15	44859743	44860029	MajorDMR-6-59209	3
chr15	44869062	44869094	MajorDMR-6-59210	2
chr15	44870244	44870254	MajorDMR-6-59211	2
chr15	44871447	44871618	MajorDMR-6-59212	6
chr15	44882376	44882823	MajorDMR-6-59213	5
chr15	44891259	44891375	MajorDMR-6-59214	3
chr15	44896656	44896682	MajorDMR-6-59215	2
chr15	44898535	44898772	MajorDMR-6-59216	3
chr15	44899373	44900215	MajorDMR-6-59217	5
chr15	44905807	44906448	MajorDMR-6-59218	3
chr15	44925280	44925403	MajorDMR-6-59219	2
chr15	44974585	44975430	MajorDMR-6-59220	5
chr15	45027814	45028271	MajorDMR-6-59221	3
chr15	45082652	45083567	MajorDMR-6-59222	7
chr15	45175826	45175903	MajorDMR-6-59223	4
chr15	45177854	45177877	MajorDMR-6-59224	2
chr15	45250001	45250697	MajorDMR-6-59225	8
chr15	45295668	45296156	MajorDMR-6-59226	2
chr15	45314558	45314666	MajorDMR-6-59227	6
chr15	45323678	45323704	MajorDMR-6-59228	2
chr15	45403248	45403274	MajorDMR-6-59229	2
chr15	45408583	45408755	MajorDMR-6-59230	5
chr15	45414397	45414422	MajorDMR-6-59231	2
chr15	45438256	45438756	MajorDMR-6-59232	4
chr15	45448907	45449272	MajorDMR-6-59233	5
chr15	45457455	45457554	MajorDMR-6-59234	2
chr15	45458458	45458681	MajorDMR-6-59235	11
chr15	45460060	45460297	MajorDMR-6-59236	7
chr15	45465181	45465332	MajorDMR-6-59237	4
chr15	45472569	45472686	MajorDMR-6-59238	5
chr15	45478011	45478022	MajorDMR-6-59239	2
chr15	45481115	45481650	MajorDMR-6-59240	8
chr15	45494783	45495159	MajorDMR-6-59241	3
chr15	45547093	45547176	MajorDMR-6-59242	2
chr15	45610950	45610983	MajorDMR-6-59243	2
chr15	45612858	45613355	MajorDMR-6-59244	3
chr15	45656056	45656247	MajorDMR-6-59245	3
chr15	45669150	45669271	MajorDMR-6-59246	2
chr15	45671707	45672195	MajorDMR-6-59247	2
chr15	45677947	45679219	MajorDMR-6-59248	13
chr15	45697777	45698225	MajorDMR-6-59249	2
chr15	45715711	45715889	MajorDMR-6-59250	2
chr15	45734979	45735281	MajorDMR-6-59251	3
chr15	45748932	45749100	MajorDMR-6-59252	7
chr15	45756483	45756918	MajorDMR-6-59253	5
chr15	45760324	45761223	MajorDMR-6-59254	9
chr15	45768555	45768715	MajorDMR-6-59255	2
chr15	45787700	45788495	MajorDMR-6-59256	5
chr15	45790527	45791699	MajorDMR-6-59257	10
chr15	45796598	45797402	MajorDMR-6-59258	11
chr15	45798142	45798234	MajorDMR-6-59259	3
chr15	45800536	45800636	MajorDMR-6-59260	3
chr15	45812751	45813816	MajorDMR-6-59261	13
chr15	45833455	45833478	MajorDMR-6-59262	2
chr15	45856148	45856207	MajorDMR-6-59263	2
chr15	45859942	45860110	MajorDMR-6-59264	3
chr15	45869988	45870610	MajorDMR-6-59265	4
chr15	45871202	45871502	MajorDMR-6-59266	8
chr15	45872319	45872921	MajorDMR-6-59267	13
chr15	45880803	45880955	MajorDMR-6-59268	3
chr15	45881458	45882849	MajorDMR-6-59269	15
chr15	45885582	45885717	MajorDMR-6-59270	2
chr15	45898652	45898873	MajorDMR-6-59271	3
chr15	45902589	45902605	MajorDMR-6-59272	3
chr15	45904208	45905146	MajorDMR-6-59273	6
chr15	45930017	45930366	MajorDMR-6-59274	2
chr15	45956848	45956864	MajorDMR-6-59275	2
chr15	45961984	45962652	MajorDMR-6-59276	10
chr15	45968307	45968856	MajorDMR-6-59277	6
chr15	45979700	45979831	MajorDMR-6-59278	3
chr15	46007177	46007609	MajorDMR-6-59279	4
chr15	46043300	46043815	MajorDMR-6-59280	4
chr15	46069109	46069226	MajorDMR-6-59281	4
chr15	46119453	46119791	MajorDMR-6-59282	5
chr15	46124139	46124207	MajorDMR-6-59283	2
chr15	46133685	46133816	MajorDMR-6-59284	3
chr15	46144012	46144101	MajorDMR-6-59285	2
chr15	46149619	46149677	MajorDMR-6-59286	2
chr15	46162238	46162404	MajorDMR-6-59287	2
chr15	46163303	46163516	MajorDMR-6-59288	3
chr15	46202464	46202700	MajorDMR-6-59289	2
chr15	46213619	46214061	MajorDMR-6-59290	5
chr15	46228307	46228995	MajorDMR-6-59291	4
chr15	46233911	46234334	MajorDMR-6-59292	2
chr15	46235113	46235676	MajorDMR-6-59293	5
chr15	46237436	46237515	MajorDMR-6-59294	3
chr15	46264175	46264480	MajorDMR-6-59295	6
chr15	46300007	46300093	MajorDMR-6-59296	2
chr15	46356753	46356883	MajorDMR-6-59297	2
chr15	46387583	46387862	MajorDMR-6-59298	4
chr15	46388694	46388832	MajorDMR-6-59299	2
chr15	46399622	46399861	MajorDMR-6-59300	2
chr15	46404171	46404642	MajorDMR-6-59301	2
chr15	46413096	46413108	MajorDMR-6-59302	2
chr15	46418787	46419247	MajorDMR-6-59303	4
chr15	46457810	46457841	MajorDMR-6-59304	3
chr15	46502930	46503067	MajorDMR-6-59305	2
chr15	46513160	46513436	MajorDMR-6-59306	4
chr15	46514637	46515098	MajorDMR-6-59307	3
chr15	46515634	46515820	MajorDMR-6-59308	5
chr15	46524089	46524236	MajorDMR-6-59309	2
chr15	46592862	46593219	MajorDMR-6-59310	4
chr15	46598630	46598655	MajorDMR-6-59311	2
chr15	46599543	46600258	MajorDMR-6-59312	5
chr15	46602747	46603408	MajorDMR-6-59313	8
chr15	46642680	46642763	MajorDMR-6-59314	2
chr15	46671365	46671507	MajorDMR-6-59315	2
chr15	46676329	46676485	MajorDMR-6-59316	3
chr15	46709257	46709485	MajorDMR-6-59317	5
chr15	46713532	46713775	MajorDMR-6-59318	3
chr15	46720307	46720355	MajorDMR-6-59319	2
chr15	46723424	46725338	MajorDMR-6-59320	18
chr15	46747327	46747826	MajorDMR-6-59321	4
chr15	46748370	46749379	MajorDMR-6-59322	7
chr15	46751531	46753337	MajorDMR-6-59323	18
chr15	46817524	46817860	MajorDMR-6-59324	6
chr15	46861898	46862151	MajorDMR-6-59325	2
chr15	46915089	46915470	MajorDMR-6-59326	3
chr15	46928637	46928806	MajorDMR-6-59327	2
chr15	46965560	46965583	MajorDMR-6-59328	2
chr15	46995337	46995914	MajorDMR-6-59329	9
chr15	46997689	46997845	MajorDMR-6-59330	2
chr15	47005199	47005264	MajorDMR-6-59331	2
chr15	47077506	47079230	MajorDMR-6-59332	9
chr15	47089602	47089770	MajorDMR-6-59333	2
chr15	47114045	47114056	MajorDMR-6-59334	2
chr15	47156249	47156808	MajorDMR-6-59335	4
chr15	47184829	47185079	MajorDMR-6-59336	3
chr15	47210439	47210448	MajorDMR-6-59337	3
chr15	47236760	47237206	MajorDMR-6-59338	3
chr15	47238771	47239616	MajorDMR-6-59339	7
chr15	47247838	47248399	MajorDMR-6-59340	3
chr15	47252907	47253101	MajorDMR-6-59341	3
chr15	47289455	47290005	MajorDMR-6-59342	6
chr15	47388223	47388363	MajorDMR-6-59343	2
chr15	47428638	47428645	MajorDMR-6-59344	2
chr15	47475989	47476157	MajorDMR-6-59345	3
chr15	47477858	47478793	MajorDMR-6-59346	9
chr15	47550473	47551343	MajorDMR-6-59347	5
chr15	47575731	47575838	MajorDMR-6-59348	4
chr15	47589183	47589751	MajorDMR-6-59349	5
chr15	47621185	47621308	MajorDMR-6-59350	2
chr15	47621809	47622253	MajorDMR-6-59351	4
chr15	47631786	47632974	MajorDMR-6-59352	6
chr15	47646956	47647691	MajorDMR-6-59353	6
chr15	47648369	47648766	MajorDMR-6-59354	3
chr15	47656867	47656943	MajorDMR-6-59355	2
chr15	47668375	47668735	MajorDMR-6-59356	4
chr15	47669681	47670825	MajorDMR-6-59357	12
chr15	47671335	47671556	MajorDMR-6-59358	2
chr15	47676205	47677139	MajorDMR-6-59359	4
chr15	47697182	47697187	MajorDMR-6-59360	2
chr15	47726385	47727288	MajorDMR-6-59361	6
chr15	47732237	47733013	MajorDMR-6-59362	4
chr15	47737850	47738441	MajorDMR-6-59363	8
chr15	47741245	47741251	MajorDMR-6-59364	2
chr15	47763356	47763383	MajorDMR-6-59365	3
chr15	47776110	47776676	MajorDMR-6-59366	4
chr15	47786242	47786467	MajorDMR-6-59367	4
chr15	47787026	47787361	MajorDMR-6-59368	2
chr15	47793325	47793511	MajorDMR-6-59369	2
chr15	47797849	47798838	MajorDMR-6-59370	9
chr15	47799727	47799955	MajorDMR-6-59371	2
chr15	47806266	47806723	MajorDMR-6-59372	3
chr15	47825689	47825795	MajorDMR-6-59373	4
chr15	47831809	47832822	MajorDMR-6-59374	9
chr15	47878932	47878985	MajorDMR-6-59375	2
chr15	47880646	47881189	MajorDMR-6-59376	7
chr15	47885525	47886061	MajorDMR-6-59377	10
chr15	47900333	47900363	MajorDMR-6-59378	2
chr15	47902753	47903216	MajorDMR-6-59379	5
chr15	47911388	47911889	MajorDMR-6-59380	4
chr15	47912857	47913623	MajorDMR-6-59381	6
chr15	47923651	47924028	MajorDMR-6-59382	2
chr15	47933434	47933993	MajorDMR-6-59383	3
chr15	47937453	47937806	MajorDMR-6-59384	3
chr15	47938473	47939630	MajorDMR-6-59385	11
chr15	47940148	47940475	MajorDMR-6-59386	2
chr15	47941451	47941517	MajorDMR-6-59387	2
chr15	47955867	47955890	MajorDMR-6-59388	3
chr15	47971191	47971452	MajorDMR-6-59389	2
chr15	48012430	48012821	MajorDMR-6-59390	3
chr15	48013539	48013916	MajorDMR-6-59391	2
chr15	48016254	48017277	MajorDMR-6-59392	7
chr15	48018222	48018754	MajorDMR-6-59393	4
chr15	48027899	48027909	MajorDMR-6-59394	2
chr15	48034313	48034359	MajorDMR-6-59395	2
chr15	48074561	48074669	MajorDMR-6-59396	2
chr15	48085894	48086322	MajorDMR-6-59397	5
chr15	48112750	48114483	MajorDMR-6-59398	13
chr15	48131109	48132380	MajorDMR-6-59399	10
chr15	48144115	48144407	MajorDMR-6-59400	2
chr15	48145043	48145696	MajorDMR-6-59401	7
chr15	48216815	48217159	MajorDMR-6-59402	10
chr15	48266262	48266364	MajorDMR-6-59403	2
chr15	48275194	48275875	MajorDMR-6-59404	5
chr15	48283592	48283829	MajorDMR-6-59405	4
chr15	48294530	48294594	MajorDMR-6-59406	2
chr15	48302783	48303743	MajorDMR-6-59407	10
chr15	48316373	48316906	MajorDMR-6-59408	11
chr15	48332246	48332849	MajorDMR-6-59409	3
chr15	48349702	48350346	MajorDMR-6-59410	6
chr15	48356675	48356713	MajorDMR-6-59411	2
chr15	48366198	48366335	MajorDMR-6-59412	4
chr15	48386349	48386573	MajorDMR-6-59413	3
chr15	48388715	48389225	MajorDMR-6-59414	5
chr15	48411215	48411826	MajorDMR-6-59415	4
chr15	48413916	48414123	MajorDMR-6-59416	6
chr15	48415120	48415252	MajorDMR-6-59417	4
chr15	48437929	48437961	MajorDMR-6-59418	2
chr15	48468030	48468579	MajorDMR-6-59419	5
chr15	48471298	48471576	MajorDMR-6-59420	3
chr15	48477687	48478299	MajorDMR-6-59421	4
chr15	48482793	48482941	MajorDMR-6-59422	2
chr15	48500176	48500271	MajorDMR-6-59423	4
chr15	48543159	48543169	MajorDMR-6-59424	3
chr15	48547401	48547822	MajorDMR-6-59425	6
chr15	48648767	48649222	MajorDMR-6-59426	4
chr15	48649773	48650017	MajorDMR-6-59427	2
chr15	48665632	48666251	MajorDMR-6-59428	3
chr15	48685947	48686054	MajorDMR-6-59429	2
chr15	48688328	48688397	MajorDMR-6-59430	3
chr15	48694444	48694514	MajorDMR-6-59431	2
chr15	48703883	48704769	MajorDMR-6-59432	8
chr15	48706295	48706816	MajorDMR-6-59433	6
chr15	48707385	48707542	MajorDMR-6-59434	3
chr15	48708448	48709336	MajorDMR-6-59435	7
chr15	48709882	48710197	MajorDMR-6-59436	5
chr15	48710725	48711305	MajorDMR-6-59437	5
chr15	48712618	48713002	MajorDMR-6-59438	6
chr15	48713592	48714347	MajorDMR-6-59439	8
chr15	48714880	48715378	MajorDMR-6-59440	3
chr15	48717159	48718057	MajorDMR-6-59441	12
chr15	48720137	48720650	MajorDMR-6-59442	4
chr15	48725051	48725144	MajorDMR-6-59443	3
chr15	48731907	48732135	MajorDMR-6-59444	3
chr15	48734290	48734606	MajorDMR-6-59445	2
chr15	48736420	48736443	MajorDMR-6-59446	2
chr15	48741854	48742371	MajorDMR-6-59447	3
chr15	48743668	48744522	MajorDMR-6-59448	8
chr15	48754775	48755157	MajorDMR-6-59449	2
chr15	48760622	48760740	MajorDMR-6-59450	3
chr15	48770024	48771376	MajorDMR-6-59451	8
chr15	48786159	48786339	MajorDMR-6-59452	4
chr15	48789266	48789343	MajorDMR-6-59453	2
chr15	48817849	48817880	MajorDMR-6-59454	2
chr15	48825593	48825635	MajorDMR-6-59455	2
chr15	48840216	48840371	MajorDMR-6-59456	3
chr15	48873484	48874322	MajorDMR-6-59457	6
chr15	48875158	48875426	MajorDMR-6-59458	5
chr15	48877171	48877195	MajorDMR-6-59459	3
chr15	48879333	48879494	MajorDMR-6-59460	3
chr15	48883746	48883752	MajorDMR-6-59461	2
chr15	48889251	48889260	MajorDMR-6-59462	2
chr15	48890920	48891662	MajorDMR-6-59463	3
chr15	48919565	48920536	MajorDMR-6-59464	8
chr15	48923045	48923728	MajorDMR-6-59465	5
chr15	48950154	48950447	MajorDMR-6-59466	6
chr15	49166552	49166669	MajorDMR-6-59467	2
chr15	49178058	49178194	MajorDMR-6-59468	2
chr15	49201092	49201160	MajorDMR-6-59469	2
chr15	49208258	49208303	MajorDMR-6-59470	2
chr15	49216906	49217956	MajorDMR-6-59471	6
chr15	49220464	49220842	MajorDMR-6-59472	4
chr15	49221343	49221522	MajorDMR-6-59473	6
chr15	49231865	49231880	MajorDMR-6-59474	2
chr15	49238002	49238889	MajorDMR-6-59475	6
chr15	49248756	49249214	MajorDMR-6-59476	3
chr15	49267230	49267524	MajorDMR-6-59477	2
chr15	49278410	49278482	MajorDMR-6-59478	3
chr15	49280704	49280711	MajorDMR-6-59479	2
chr15	49290992	49293173	MajorDMR-6-59480	16
chr15	49307434	49307633	MajorDMR-6-59481	2
chr15	49315612	49316208	MajorDMR-6-59482	4
chr15	49326261	49326362	MajorDMR-6-59483	2
chr15	49331589	49332104	MajorDMR-6-59484	6
chr15	49332754	49332858	MajorDMR-6-59485	4
chr15	49333677	49333886	MajorDMR-6-59486	5
chr15	49335217	49335375	MajorDMR-6-59487	2
chr15	49336420	49336690	MajorDMR-6-59488	2
chr15	49339155	49340090	MajorDMR-6-59489	7
chr15	49352897	49353074	MajorDMR-6-59490	2
chr15	49380918	49382646	MajorDMR-6-59491	12
chr15	49385831	49386015	MajorDMR-6-59492	2
chr15	49393630	49394032	MajorDMR-6-59493	3
chr15	49395115	49395418	MajorDMR-6-59494	3
chr15	49395969	49396344	MajorDMR-6-59495	2
chr15	49407414	49407608	MajorDMR-6-59496	2
chr15	49412337	49412438	MajorDMR-6-59497	4
chr15	49413213	49414932	MajorDMR-6-59498	8
chr15	49416038	49416218	MajorDMR-6-59499	2
chr15	49429907	49430667	MajorDMR-6-59500	4
chr15	49501392	49501450	MajorDMR-6-59501	2
chr15	49506687	49506833	MajorDMR-6-59502	3
chr15	49535211	49535244	MajorDMR-6-59503	2
chr15	49558170	49558319	MajorDMR-6-59504	2
chr15	49614003	49614217	MajorDMR-6-59505	4
chr15	49624264	49624281	MajorDMR-6-59506	2
chr15	49764016	49764122	MajorDMR-6-59507	4
chr15	49962647	49962673	MajorDMR-6-59508	2
chr15	49980752	49981029	MajorDMR-6-59509	3
chr15	50006378	50006479	MajorDMR-6-59510	3
chr15	50009278	50010348	MajorDMR-6-59511	7
chr15	50011007	50012890	MajorDMR-6-59512	17
chr15	50027706	50028415	MajorDMR-6-59513	6
chr15	50049635	50050137	MajorDMR-6-59514	2
chr15	50050921	50051381	MajorDMR-6-59515	3
chr15	50101955	50102431	MajorDMR-6-59516	5
chr15	50103478	50103881	MajorDMR-6-59517	3
chr15	50118682	50118767	MajorDMR-6-59518	2
chr15	50166919	50166977	MajorDMR-6-59519	2
chr15	50193905	50194471	MajorDMR-6-59520	4
chr15	50213689	50213929	MajorDMR-6-59521	2
chr15	50287450	50287698	MajorDMR-6-59522	2
chr15	50288672	50289599	MajorDMR-6-59523	9
chr15	50347375	50347683	MajorDMR-6-59524	2
chr15	50427577	50427639	MajorDMR-6-59525	2
chr15	50429680	50429976	MajorDMR-6-59526	4
chr15	50445557	50445575	MajorDMR-6-59527	2
chr15	50539219	50539333	MajorDMR-6-59528	4
chr15	50549504	50550097	MajorDMR-6-59529	8
chr15	50552622	50552809	MajorDMR-6-59530	4
chr15	50557175	50558155	MajorDMR-6-59531	11
chr15	50570472	50570942	MajorDMR-6-59532	5
chr15	50576191	50576272	MajorDMR-6-59533	2
chr15	50683138	50683205	MajorDMR-6-59534	2
chr15	50688678	50689056	MajorDMR-6-59535	8
chr15	50698087	50698178	MajorDMR-6-59536	2
chr15	50702507	50703338	MajorDMR-6-59537	5
chr15	50806959	50807659	MajorDMR-6-59538	16
chr15	50808160	50808854	MajorDMR-6-59539	9
chr15	50811897	50812215	MajorDMR-6-59540	4
chr15	50885037	50885226	MajorDMR-6-59541	2
chr15	50919595	50919693	MajorDMR-6-59542	2
chr15	50950698	50950982	MajorDMR-6-59543	6
chr15	50965672	50965831	MajorDMR-6-59544	2
chr15	50967040	50967268	MajorDMR-6-59545	2
chr15	50974634	50975087	MajorDMR-6-59546	5
chr15	50975607	50976182	MajorDMR-6-59547	5
chr15	50977607	50977611	MajorDMR-6-59548	2
chr15	50998637	51001727	MajorDMR-6-59549	47
chr15	51005529	51005922	MajorDMR-6-59550	2
chr15	51058423	51058498	MajorDMR-6-59551	2
chr15	51062094	51062557	MajorDMR-6-59552	14
chr15	51078873	51079387	MajorDMR-6-59553	5
chr15	51116637	51117160	MajorDMR-6-59554	4
chr15	51121019	51121911	MajorDMR-6-59555	4
chr15	51122516	51122534	MajorDMR-6-59556	2
chr15	51139887	51139942	MajorDMR-6-59557	2
chr15	51147441	51148045	MajorDMR-6-59558	4
chr15	51148876	51149538	MajorDMR-6-59559	4
chr15	51172241	51173224	MajorDMR-6-59560	7
chr15	51177517	51177784	MajorDMR-6-59561	5
chr15	51270834	51270936	MajorDMR-6-59562	2
chr15	51279748	51280130	MajorDMR-6-59563	3
chr15	51285831	51285907	MajorDMR-6-59564	2
chr15	51297361	51297586	MajorDMR-6-59565	4
chr15	51305059	51305449	MajorDMR-6-59566	3
chr15	51315217	51315648	MajorDMR-6-59567	4
chr15	51318953	51318960	MajorDMR-6-59568	2
chr15	51367968	51368132	MajorDMR-6-59569	2
chr15	51378162	51378466	MajorDMR-6-59570	3
chr15	51379534	51380371	MajorDMR-6-59571	4
chr15	51389798	51390543	MajorDMR-6-59572	5
chr15	51433336	51434020	MajorDMR-6-59573	6
chr15	51463129	51463151	MajorDMR-6-59574	2
chr15	51465564	51465719	MajorDMR-6-59575	2
chr15	51471345	51472625	MajorDMR-6-59576	10
chr15	51478679	51479341	MajorDMR-6-59577	9
chr15	51481141	51481213	MajorDMR-6-59578	3
chr15	51526419	51526734	MajorDMR-6-59579	9
chr15	51558597	51558725	MajorDMR-6-59580	3
chr15	51563050	51563295	MajorDMR-6-59581	2
chr15	51599341	51599820	MajorDMR-6-59582	3
chr15	51621778	51621866	MajorDMR-6-59583	2
chr15	51623505	51623551	MajorDMR-6-59584	2
chr15	51634508	51634666	MajorDMR-6-59585	3
chr15	51655589	51655992	MajorDMR-6-59586	8
chr15	51682909	51682968	MajorDMR-6-59587	2
chr15	51722180	51722209	MajorDMR-6-59588	2
chr15	51794407	51794667	MajorDMR-6-59589	6
chr15	51804604	51804746	MajorDMR-6-59590	4
chr15	51816763	51817168	MajorDMR-6-59591	4
chr15	51828905	51829044	MajorDMR-6-59592	3
chr15	51842627	51843537	MajorDMR-6-59593	7
chr15	51848194	51848212	MajorDMR-6-59594	2
chr15	51850887	51851182	MajorDMR-6-59595	2
chr15	51854143	51854501	MajorDMR-6-59596	2
chr15	51895647	51895984	MajorDMR-6-59597	3
chr15	51898442	51898498	MajorDMR-6-59598	4
chr15	51911427	51912029	MajorDMR-6-59599	6
chr15	51950585	51951178	MajorDMR-6-59600	7
chr15	51956871	51957652	MajorDMR-6-59601	5
chr15	51960030	51960049	MajorDMR-6-59602	2
chr15	51970298	51970514	MajorDMR-6-59603	2
chr15	51980326	51981276	MajorDMR-6-59604	13
chr15	51986104	51986585	MajorDMR-6-59605	2
chr15	51988850	51989028	MajorDMR-6-59606	5
chr15	51989607	51989638	MajorDMR-6-59607	2
chr15	51996590	51996922	MajorDMR-6-59608	3
chr15	51999574	51999994	MajorDMR-6-59609	2
chr15	52012061	52012122	MajorDMR-6-59610	2
chr15	52020507	52020565	MajorDMR-6-59611	2
chr15	52030876	52030898	MajorDMR-6-59612	2
chr15	52042555	52043035	MajorDMR-6-59613	4
chr15	52045369	52045649	MajorDMR-6-59614	2
chr15	52047368	52047386	MajorDMR-6-59615	2
chr15	52051380	52051421	MajorDMR-6-59616	2
chr15	52060305	52060348	MajorDMR-6-59617	2
chr15	52063301	52063490	MajorDMR-6-59618	2
chr15	52067343	52068069	MajorDMR-6-59619	8
chr15	52068854	52069170	MajorDMR-6-59620	2
chr15	52072197	52072950	MajorDMR-6-59621	4
chr15	52089297	52089591	MajorDMR-6-59622	2
chr15	52091439	52091863	MajorDMR-6-59623	4
chr15	52118953	52119813	MajorDMR-6-59624	4
chr15	52130267	52130306	MajorDMR-6-59625	2
chr15	52138237	52138619	MajorDMR-6-59626	4
chr15	52155529	52155644	MajorDMR-6-59627	2
chr15	52158062	52158206	MajorDMR-6-59628	2
chr15	52166714	52168111	MajorDMR-6-59629	18
chr15	52174353	52174372	MajorDMR-6-59630	2
chr15	52184089	52184222	MajorDMR-6-59631	2
chr15	52195609	52195906	MajorDMR-6-59632	2
chr15	52197415	52197633	MajorDMR-6-59633	3
chr15	52199393	52199579	MajorDMR-6-59634	2
chr15	52212156	52212163	MajorDMR-6-59635	2
chr15	52232222	52232753	MajorDMR-6-59636	7
chr15	52237338	52238218	MajorDMR-6-59637	11
chr15	52241968	52242026	MajorDMR-6-59638	2
chr15	52295417	52295514	MajorDMR-6-59639	4
chr15	52296262	52297263	MajorDMR-6-59640	12
chr15	52297895	52298765	MajorDMR-6-59641	5
chr15	52299695	52300080	MajorDMR-6-59642	3
chr15	52303252	52303393	MajorDMR-6-59643	6
chr15	52313882	52314271	MajorDMR-6-59644	3
chr15	52369236	52369453	MajorDMR-6-59645	3
chr15	52372358	52374058	MajorDMR-6-59646	26
chr15	52387869	52387889	MajorDMR-6-59647	2
chr15	52414261	52414339	MajorDMR-6-59648	2
chr15	52421431	52421753	MajorDMR-6-59649	6
chr15	52427817	52428503	MajorDMR-6-59650	14
chr15	52429215	52429425	MajorDMR-6-59651	2
chr15	52432489	52433015	MajorDMR-6-59652	10
chr15	52434083	52434226	MajorDMR-6-59653	2
chr15	52436183	52436667	MajorDMR-6-59654	5
chr15	52442757	52442773	MajorDMR-6-59655	2
chr15	52443578	52443639	MajorDMR-6-59656	3
chr15	52450488	52450772	MajorDMR-6-59657	3
chr15	52451380	52451599	MajorDMR-6-59658	9
chr15	52455407	52455692	MajorDMR-6-59659	9
chr15	52457254	52457787	MajorDMR-6-59660	6
chr15	52458694	52458851	MajorDMR-6-59661	3
chr15	52459587	52459605	MajorDMR-6-59662	2
chr15	52460111	52460170	MajorDMR-6-59663	2
chr15	52465173	52465628	MajorDMR-6-59664	2
chr15	52466327	52466573	MajorDMR-6-59665	3
chr15	52470342	52470920	MajorDMR-6-59666	4
chr15	52473280	52473571	MajorDMR-6-59667	3
chr15	52474352	52474368	MajorDMR-6-59668	2
chr15	52482743	52484015	MajorDMR-6-59669	13
chr15	52525871	52526516	MajorDMR-6-59670	9
chr15	52527396	52528868	MajorDMR-6-59671	19
chr15	52529616	52529792	MajorDMR-6-59672	6
chr15	52530509	52530868	MajorDMR-6-59673	5
chr15	52539080	52540230	MajorDMR-6-59674	19
chr15	52545135	52545206	MajorDMR-6-59675	2
chr15	52548049	52548481	MajorDMR-6-59676	6
chr15	52549110	52549620	MajorDMR-6-59677	5
chr15	52550166	52551256	MajorDMR-6-59678	9
chr15	52560725	52560993	MajorDMR-6-59679	5
chr15	52562694	52562700	MajorDMR-6-59680	2
chr15	52566763	52567133	MajorDMR-6-59681	3
chr15	52568078	52569262	MajorDMR-6-59682	10
chr15	52570030	52571829	MajorDMR-6-59683	20
chr15	52573713	52574980	MajorDMR-6-59684	15
chr15	52575568	52575738	MajorDMR-6-59685	2
chr15	52579382	52579601	MajorDMR-6-59686	7
chr15	52581907	52581941	MajorDMR-6-59687	2
chr15	52584717	52584820	MajorDMR-6-59688	3
chr15	52586654	52586816	MajorDMR-6-59689	4
chr15	52591174	52591770	MajorDMR-6-59690	5
chr15	52603436	52603623	MajorDMR-6-59691	7
chr15	52605657	52605708	MajorDMR-6-59692	2
chr15	52606329	52606682	MajorDMR-6-59693	5
chr15	52614147	52614416	MajorDMR-6-59694	5
chr15	52615588	52616273	MajorDMR-6-59695	12
chr15	52617378	52617485	MajorDMR-6-59696	3
chr15	52618274	52619035	MajorDMR-6-59697	6
chr15	52620156	52620251	MajorDMR-6-59698	3
chr15	52621622	52622093	MajorDMR-6-59699	2
chr15	52623637	52624481	MajorDMR-6-59700	7
chr15	52626026	52626076	MajorDMR-6-59701	2
chr15	52627041	52627079	MajorDMR-6-59702	2
chr15	52628787	52628971	MajorDMR-6-59703	4
chr15	52629752	52633516	MajorDMR-6-59704	33
chr15	52634280	52635108	MajorDMR-6-59705	5
chr15	52635838	52637374	MajorDMR-6-59706	13
chr15	52643043	52643120	MajorDMR-6-59707	2
chr15	52645553	52645576	MajorDMR-6-59708	2
chr15	52649818	52650506	MajorDMR-6-59709	9
chr15	52654962	52654986	MajorDMR-6-59710	2
chr15	52660826	52661558	MajorDMR-6-59711	9
chr15	52671799	52672239	MajorDMR-6-59712	10
chr15	52674659	52675288	MajorDMR-6-59713	3
chr15	52676023	52676848	MajorDMR-6-59714	8
chr15	52696375	52696883	MajorDMR-6-59715	3
chr15	52697508	52697974	MajorDMR-6-59716	3
chr15	52699091	52699111	MajorDMR-6-59717	2
chr15	52702587	52702995	MajorDMR-6-59718	5
chr15	52704494	52704516	MajorDMR-6-59719	2
chr15	52705071	52705259	MajorDMR-6-59720	3
chr15	52719885	52720283	MajorDMR-6-59721	5
chr15	52724831	52724858	MajorDMR-6-59722	2
chr15	52725909	52726883	MajorDMR-6-59723	12
chr15	52729507	52729663	MajorDMR-6-59724	3
chr15	52730405	52730760	MajorDMR-6-59725	3
chr15	52732753	52733626	MajorDMR-6-59726	4
chr15	52734445	52735016	MajorDMR-6-59727	5
chr15	52736751	52739453	MajorDMR-6-59728	19
chr15	52740768	52741235	MajorDMR-6-59729	7
chr15	52743391	52744484	MajorDMR-6-59730	7
chr15	52745836	52746340	MajorDMR-6-59731	3
chr15	52748904	52749198	MajorDMR-6-59732	2
chr15	52755022	52755582	MajorDMR-6-59733	5
chr15	52764245	52764256	MajorDMR-6-59734	2
chr15	52770906	52770973	MajorDMR-6-59735	2
chr15	52781084	52781480	MajorDMR-6-59736	3
chr15	52783968	52784475	MajorDMR-6-59737	4
chr15	52786845	52786851	MajorDMR-6-59738	2
chr15	52789118	52789460	MajorDMR-6-59739	5
chr15	52795698	52796944	MajorDMR-6-59740	10
chr15	52797525	52798009	MajorDMR-6-59741	3
chr15	52804707	52805350	MajorDMR-6-59742	5
chr15	52811183	52811796	MajorDMR-6-59743	3
chr15	52815369	52815954	MajorDMR-6-59744	5
chr15	52819118	52819896	MajorDMR-6-59745	4
chr15	52822209	52822988	MajorDMR-6-59746	14
chr15	52827491	52828192	MajorDMR-6-59747	8
chr15	52837832	52837947	MajorDMR-6-59748	3
chr15	52838544	52838865	MajorDMR-6-59749	3
chr15	52839605	52839805	MajorDMR-6-59750	3
chr15	52840400	52841268	MajorDMR-6-59751	7
chr15	52841879	52845253	MajorDMR-6-59752	25
chr15	52847901	52848648	MajorDMR-6-59753	4
chr15	52849214	52849311	MajorDMR-6-59754	3
chr15	52850024	52851033	MajorDMR-6-59755	8
chr15	52854633	52855134	MajorDMR-6-59756	4
chr15	52891082	52891091	MajorDMR-6-59757	2
chr15	52893748	52893791	MajorDMR-6-59758	2
chr15	52903957	52904221	MajorDMR-6-59759	2
chr15	52934958	52935339	MajorDMR-6-59760	3
chr15	53034569	53034794	MajorDMR-6-59761	7
chr15	53038097	53038782	MajorDMR-6-59762	8
chr15	53046638	53047385	MajorDMR-6-59763	7
chr15	53064504	53064609	MajorDMR-6-59764	4
chr15	53106716	53106922	MajorDMR-6-59765	2
chr15	53139306	53139413	MajorDMR-6-59766	3
chr15	53162127	53162572	MajorDMR-6-59767	4
chr15	53203233	53203437	MajorDMR-6-59768	3
chr15	53206526	53207158	MajorDMR-6-59769	4
chr15	53235081	53235847	MajorDMR-6-59770	11
chr15	53250211	53250237	MajorDMR-6-59771	2
chr15	53268805	53268819	MajorDMR-6-59772	2
chr15	53272153	53273405	MajorDMR-6-59773	8
chr15	53276078	53276514	MajorDMR-6-59774	2
chr15	53277508	53277854	MajorDMR-6-59775	2
chr15	53411943	53412327	MajorDMR-6-59776	4
chr15	53584235	53584575	MajorDMR-6-59777	8
chr15	53639215	53639461	MajorDMR-6-59778	4
chr15	53643233	53643647	MajorDMR-6-59779	5
chr15	53661048	53662031	MajorDMR-6-59780	6
chr15	53687609	53689494	MajorDMR-6-59781	12
chr15	53759885	53760186	MajorDMR-6-59782	3
chr15	53889190	53889581	MajorDMR-6-59783	4
chr15	53910785	53910922	MajorDMR-6-59784	2
chr15	53986074	53986830	MajorDMR-6-59785	3
chr15	54080938	54081090	MajorDMR-6-59786	2
chr15	54125723	54125852	MajorDMR-6-59787	2
chr15	54126542	54126659	MajorDMR-6-59788	2
chr15	54154541	54154867	MajorDMR-6-59789	3
chr15	54167282	54167531	MajorDMR-6-59790	2
chr15	54202501	54203102	MajorDMR-6-59791	5
chr15	54225625	54225889	MajorDMR-6-59792	4
chr15	54256864	54257084	MajorDMR-6-59793	4
chr15	54266534	54266776	MajorDMR-6-59794	3
chr15	54291227	54291414	MajorDMR-6-59795	2
chr15	54306494	54307237	MajorDMR-6-59796	3
chr15	54367546	54367699	MajorDMR-6-59797	2
chr15	54404806	54405350	MajorDMR-6-59798	4
chr15	54461956	54462089	MajorDMR-6-59799	2
chr15	54474406	54474866	MajorDMR-6-59800	4
chr15	54542504	54542994	MajorDMR-6-59801	3
chr15	54626162	54626405	MajorDMR-6-59802	3
chr15	54656657	54657364	MajorDMR-6-59803	6
chr15	54684042	54684318	MajorDMR-6-59804	2
chr15	54723126	54723791	MajorDMR-6-59805	4
chr15	54724765	54724860	MajorDMR-6-59806	2
chr15	54749515	54749841	MajorDMR-6-59807	4
chr15	54760730	54761165	MajorDMR-6-59808	2
chr15	54949847	54949957	MajorDMR-6-59809	2
chr15	54952824	54953441	MajorDMR-6-59810	8
chr15	54954210	54954214	MajorDMR-6-59811	2
chr15	55003736	55005058	MajorDMR-6-59812	8
chr15	55062534	55062791	MajorDMR-6-59813	2
chr15	55070189	55070299	MajorDMR-6-59814	2
chr15	55086206	55086284	MajorDMR-6-59815	3
chr15	55103094	55103280	MajorDMR-6-59816	2
chr15	55109135	55109226	MajorDMR-6-59817	2
chr15	55139222	55139412	MajorDMR-6-59818	5
chr15	55144959	55145296	MajorDMR-6-59819	2
chr15	55196316	55196323	MajorDMR-6-59820	2
chr15	55229531	55229742	MajorDMR-6-59821	2
chr15	55252649	55252940	MajorDMR-6-59822	3
chr15	55253771	55253825	MajorDMR-6-59823	2
chr15	55261790	55262478	MajorDMR-6-59824	5
chr15	55276670	55276926	MajorDMR-6-59825	6
chr15	55296634	55296665	MajorDMR-6-59826	2
chr15	55333598	55333863	MajorDMR-6-59827	3
chr15	55345355	55345668	MajorDMR-6-59828	3
chr15	55382627	55383376	MajorDMR-6-59829	6
chr15	55386777	55387023	MajorDMR-6-59830	2
chr15	55400450	55403353	MajorDMR-6-59831	18
chr15	55408821	55409242	MajorDMR-6-59832	4
chr15	55424304	55424417	MajorDMR-6-59833	3
chr15	55538028	55538266	MajorDMR-6-59834	3
chr15	55583088	55583481	MajorDMR-6-59835	3
chr15	55608757	55609126	MajorDMR-6-59836	3
chr15	55617477	55617563	MajorDMR-6-59837	2
chr15	55631104	55631274	MajorDMR-6-59838	3
chr15	55681945	55682247	MajorDMR-6-59839	10
chr15	55757705	55757828	MajorDMR-6-59840	2
chr15	55881543	55881608	MajorDMR-6-59841	3
chr15	55891228	55892844	MajorDMR-6-59842	22
chr15	55920078	55920122	MajorDMR-6-59843	2
chr15	55929768	55930535	MajorDMR-6-59844	7
chr15	55933177	55933779	MajorDMR-6-59845	5
chr15	56076984	56077061	MajorDMR-6-59846	3
chr15	56088708	56089128	MajorDMR-6-59847	3
chr15	56107072	56107428	MajorDMR-6-59848	6
chr15	56126605	56126717	MajorDMR-6-59849	2
chr15	56134959	56135252	MajorDMR-6-59850	3
chr15	56138747	56138805	MajorDMR-6-59851	3
chr15	56182858	56182927	MajorDMR-6-59852	2
chr15	56199794	56200241	MajorDMR-6-59853	5
chr15	56377310	56377337	MajorDMR-6-59854	2
chr15	56389836	56390869	MajorDMR-6-59855	8
chr15	56393646	56393698	MajorDMR-6-59856	2
chr15	56407951	56408095	MajorDMR-6-59857	5
chr15	56408828	56409883	MajorDMR-6-59858	5
chr15	56501472	56501578	MajorDMR-6-59859	2
chr15	56504242	56504258	MajorDMR-6-59860	2
chr15	56528260	56528440	MajorDMR-6-59861	3
chr15	56561618	56561713	MajorDMR-6-59862	2
chr15	56577366	56577406	MajorDMR-6-59863	2
chr15	56644446	56644600	MajorDMR-6-59864	9
chr15	56696622	56696774	MajorDMR-6-59865	2
chr15	56703432	56703764	MajorDMR-6-59866	2
chr15	56731888	56732544	MajorDMR-6-59867	4
chr15	56764177	56765060	MajorDMR-6-59868	7
chr15	56804331	56804973	MajorDMR-6-59869	5
chr15	56813684	56813914	MajorDMR-6-59870	3
chr15	56816887	56817002	MajorDMR-6-59871	2
chr15	56827154	56827409	MajorDMR-6-59872	3
chr15	57021415	57021852	MajorDMR-6-59873	3
chr15	57023780	57024225	MajorDMR-6-59874	4
chr15	57026141	57026316	MajorDMR-6-59875	10
chr15	57054717	57054810	MajorDMR-6-59876	2
chr15	57057155	57058478	MajorDMR-6-59877	8
chr15	57074935	57075222	MajorDMR-6-59878	4
chr15	57079230	57079451	MajorDMR-6-59879	4
chr15	57097387	57097418	MajorDMR-6-59880	2
chr15	57123725	57124872	MajorDMR-6-59881	6
chr15	57125768	57125853	MajorDMR-6-59882	3
chr15	57127341	57128475	MajorDMR-6-59883	5
chr15	57129161	57129314	MajorDMR-6-59884	5
chr15	57149521	57150185	MajorDMR-6-59885	5
chr15	57205813	57206102	MajorDMR-6-59886	3
chr15	57209756	57209797	MajorDMR-6-59887	2
chr15	57254324	57254611	MajorDMR-6-59888	4
chr15	57255973	57256373	MajorDMR-6-59889	5
chr15	57282297	57282684	MajorDMR-6-59890	4
chr15	57411313	57411354	MajorDMR-6-59891	2
chr15	57457968	57458395	MajorDMR-6-59892	8
chr15	57460046	57460155	MajorDMR-6-59893	2
chr15	57519458	57519803	MajorDMR-6-59894	3
chr15	57528186	57528423	MajorDMR-6-59895	3
chr15	57575038	57575121	MajorDMR-6-59896	3
chr15	57590357	57591377	MajorDMR-6-59897	13
chr15	57594513	57594898	MajorDMR-6-59898	3
chr15	57613126	57613316	MajorDMR-6-59899	6
chr15	57737564	57737940	MajorDMR-6-59900	2
chr15	57793544	57793554	MajorDMR-6-59901	2
chr15	57829230	57829595	MajorDMR-6-59902	4
chr15	57838220	57838467	MajorDMR-6-59903	6
chr15	57841996	57842441	MajorDMR-6-59904	8
chr15	57859923	57860067	MajorDMR-6-59905	5
chr15	57896839	57897178	MajorDMR-6-59906	8
chr15	57902252	57902867	MajorDMR-6-59907	9
chr15	57933037	57933280	MajorDMR-6-59908	4
chr15	57959216	57959857	MajorDMR-6-59909	9
chr15	57998146	57998163	MajorDMR-6-59910	2
chr15	58020443	58021116	MajorDMR-6-59911	11
chr15	58044590	58045015	MajorDMR-6-59912	5
chr15	58089995	58090798	MajorDMR-6-59913	8
chr15	58175359	58175468	MajorDMR-6-59914	3
chr15	58183107	58183419	MajorDMR-6-59915	2
chr15	58238399	58238841	MajorDMR-6-59916	2
chr15	58255222	58255356	MajorDMR-6-59917	2
chr15	58289707	58289874	MajorDMR-6-59918	2
chr15	58294510	58295161	MajorDMR-6-59919	5
chr15	58359361	58359500	MajorDMR-6-59920	3
chr15	58430018	58430392	MajorDMR-6-59921	2
chr15	58431992	58432315	MajorDMR-6-59922	4
chr15	58479118	58479472	MajorDMR-6-59923	2
chr15	58495932	58496388	MajorDMR-6-59924	5
chr15	58497342	58498213	MajorDMR-6-59925	7
chr15	58505677	58505766	MajorDMR-6-59926	2
chr15	58514888	58514910	MajorDMR-6-59927	2
chr15	58528548	58528656	MajorDMR-6-59928	3
chr15	58582872	58582952	MajorDMR-6-59929	3
chr15	58602299	58602313	MajorDMR-6-59930	2
chr15	58621452	58621549	MajorDMR-6-59931	2
chr15	58623040	58623632	MajorDMR-6-59932	3
chr15	58632916	58633222	MajorDMR-6-59933	2
chr15	58642438	58642561	MajorDMR-6-59934	2
chr15	58651709	58652169	MajorDMR-6-59935	12
chr15	58666558	58666615	MajorDMR-6-59936	2
chr15	58670723	58670808	MajorDMR-6-59937	2
chr15	58684276	58684886	MajorDMR-6-59938	4
chr15	58685725	58686755	MajorDMR-6-59939	8
chr15	58687463	58689126	MajorDMR-6-59940	11
chr15	58696305	58696733	MajorDMR-6-59941	2
chr15	58724517	58724861	MajorDMR-6-59942	2
chr15	58731313	58731318	MajorDMR-6-59943	2
chr15	58765643	58765847	MajorDMR-6-59944	5
chr15	58782399	58782462	MajorDMR-6-59945	3
chr15	58787563	58787782	MajorDMR-6-59946	2
chr15	58793695	58794740	MajorDMR-6-59947	9
chr15	58797826	58797985	MajorDMR-6-59948	3
chr15	58809547	58809602	MajorDMR-6-59949	2
chr15	58810867	58811993	MajorDMR-6-59950	9
chr15	58813513	58815298	MajorDMR-6-59951	21
chr15	58819004	58819035	MajorDMR-6-59952	2
chr15	58823214	58823887	MajorDMR-6-59953	7
chr15	58829573	58829652	MajorDMR-6-59954	2
chr15	58833701	58833879	MajorDMR-6-59955	3
chr15	58837066	58837216	MajorDMR-6-59956	4
chr15	58841651	58842079	MajorDMR-6-59957	8
chr15	58843073	58843736	MajorDMR-6-59958	8
chr15	58844358	58845371	MajorDMR-6-59959	17
chr15	58846188	58848170	MajorDMR-6-59960	21
chr15	58863485	58863527	MajorDMR-6-59961	3
chr15	58865979	58866104	MajorDMR-6-59962	2
chr15	58872454	58872662	MajorDMR-6-59963	3
chr15	58876262	58877115	MajorDMR-6-59964	7
chr15	58878996	58879468	MajorDMR-6-59965	3
chr15	58917389	58917844	MajorDMR-6-59966	3
chr15	58923493	58923541	MajorDMR-6-59967	2
chr15	58951341	58952073	MajorDMR-6-59968	10
chr15	58972381	58972614	MajorDMR-6-59969	6
chr15	58973598	58974500	MajorDMR-6-59970	4
chr15	58992287	58992617	MajorDMR-6-59971	4
chr15	59012667	59013238	MajorDMR-6-59972	10
chr15	59016929	59017344	MajorDMR-6-59973	5
chr15	59018059	59018261	MajorDMR-6-59974	2
chr15	59024050	59024444	MajorDMR-6-59975	2
chr15	59034476	59034842	MajorDMR-6-59976	7
chr15	59058478	59058955	MajorDMR-6-59977	8
chr15	59065207	59065843	MajorDMR-6-59978	3
chr15	59068864	59068966	MajorDMR-6-59979	3
chr15	59071499	59072496	MajorDMR-6-59980	4
chr15	59073487	59073995	MajorDMR-6-59981	4
chr15	59077112	59078098	MajorDMR-6-59982	9
chr15	59093998	59094560	MajorDMR-6-59983	4
chr15	59095115	59096856	MajorDMR-6-59984	18
chr15	59099048	59099594	MajorDMR-6-59985	5
chr15	59101721	59103001	MajorDMR-6-59986	5
chr15	59144682	59144718	MajorDMR-6-59987	2
chr15	59165023	59165071	MajorDMR-6-59988	3
chr15	59168046	59168508	MajorDMR-6-59989	2
chr15	59178609	59178774	MajorDMR-6-59990	6
chr15	59216526	59216659	MajorDMR-6-59991	2
chr15	59243990	59244005	MajorDMR-6-59992	2
chr15	59250438	59250502	MajorDMR-6-59993	4
chr15	59271601	59272122	MajorDMR-6-59994	6
chr15	59278258	59278317	MajorDMR-6-59995	2
chr15	59308470	59308494	MajorDMR-6-59996	2
chr15	59325970	59326011	MajorDMR-6-59997	2
chr15	59333699	59334605	MajorDMR-6-59998	7
chr15	59335808	59336299	MajorDMR-6-59999	4
chr15	59336834	59337343	MajorDMR-6-60000	3
chr15	59355539	59356009	MajorDMR-6-60001	4
chr15	59370132	59370156	MajorDMR-6-60002	2
chr15	59373179	59373495	MajorDMR-6-60003	5
chr15	59387990	59388288	MajorDMR-6-60004	2
chr15	59389614	59389705	MajorDMR-6-60005	2
chr15	59423828	59424816	MajorDMR-6-60006	15
chr15	59439848	59440018	MajorDMR-6-60007	3
chr15	59440594	59440619	MajorDMR-6-60008	2
chr15	59441293	59441681	MajorDMR-6-60009	3
chr15	59458556	59459191	MajorDMR-6-60010	10
chr15	59461387	59461554	MajorDMR-6-60011	2
chr15	59469016	59469559	MajorDMR-6-60012	6
chr15	59473332	59473386	MajorDMR-6-60013	3
chr15	59476760	59477506	MajorDMR-6-60014	8
chr15	59495024	59495102	MajorDMR-6-60015	2
chr15	59506123	59506245	MajorDMR-6-60016	3
chr15	59509323	59509412	MajorDMR-6-60017	3
chr15	59510015	59510409	MajorDMR-6-60018	12
chr15	59511700	59512213	MajorDMR-6-60019	3
chr15	59515252	59515849	MajorDMR-6-60020	11
chr15	59523404	59523716	MajorDMR-6-60021	2
chr15	59524652	59525857	MajorDMR-6-60022	8
chr15	59592531	59592992	MajorDMR-6-60023	6
chr15	59616205	59616477	MajorDMR-6-60024	2
chr15	59626704	59628133	MajorDMR-6-60025	19
chr15	59629662	59629748	MajorDMR-6-60026	2
chr15	59639468	59639789	MajorDMR-6-60027	2
chr15	59697531	59697562	MajorDMR-6-60028	2
chr15	59698846	59699071	MajorDMR-6-60029	4
chr15	59708650	59708909	MajorDMR-6-60030	6
chr15	59709475	59709734	MajorDMR-6-60031	4
chr15	59710336	59710513	MajorDMR-6-60032	4
chr15	59720084	59720302	MajorDMR-6-60033	5
chr15	59731577	59731830	MajorDMR-6-60034	7
chr15	59733551	59734209	MajorDMR-6-60035	12
chr15	59736134	59737868	MajorDMR-6-60036	13
chr15	59751518	59752548	MajorDMR-6-60037	19
chr15	59755675	59756630	MajorDMR-6-60038	4
chr15	59758473	59758606	MajorDMR-6-60039	3
chr15	59761980	59762054	MajorDMR-6-60040	2
chr15	59765036	59765211	MajorDMR-6-60041	2
chr15	59767501	59767831	MajorDMR-6-60042	4
chr15	59775020	59775081	MajorDMR-6-60043	2
chr15	59851098	59851653	MajorDMR-6-60044	3
chr15	59854631	59855065	MajorDMR-6-60045	2
chr15	59874441	59874879	MajorDMR-6-60046	3
chr15	59886768	59887129	MajorDMR-6-60047	2
chr15	59941425	59941514	MajorDMR-6-60048	2
chr15	59958978	59959602	MajorDMR-6-60049	4
chr15	59982395	59982562	MajorDMR-6-60050	2
chr15	59983090	59983317	MajorDMR-6-60051	2
chr15	59990401	59990423	MajorDMR-6-60052	2
chr15	60016938	60017067	MajorDMR-6-60053	5
chr15	60044725	60044963	MajorDMR-6-60054	2
chr15	60084065	60084173	MajorDMR-6-60055	3
chr15	60171867	60171881	MajorDMR-6-60056	2
chr15	60197331	60197474	MajorDMR-6-60057	3
chr15	60210318	60210539	MajorDMR-6-60058	4
chr15	60211604	60211711	MajorDMR-6-60059	3
chr15	60339346	60339350	MajorDMR-6-60060	2
chr15	60362916	60363672	MajorDMR-6-60061	10
chr15	60366353	60366806	MajorDMR-6-60062	4
chr15	60382620	60383213	MajorDMR-6-60063	4
chr15	60399389	60399543	MajorDMR-6-60064	2
chr15	60408002	60408552	MajorDMR-6-60065	5
chr15	60444783	60444992	MajorDMR-6-60066	5
chr15	60542665	60542879	MajorDMR-6-60067	3
chr15	60547696	60547710	MajorDMR-6-60068	2
chr15	60642617	60644190	MajorDMR-6-60069	11
chr15	60650936	60651335	MajorDMR-6-60070	3
chr15	60655177	60656874	MajorDMR-6-60071	17
chr15	60673794	60673899	MajorDMR-6-60072	2
chr15	60684071	60684230	MajorDMR-6-60073	3
chr15	60684944	60684967	MajorDMR-6-60074	3
chr15	60689061	60689091	MajorDMR-6-60075	2
chr15	60691360	60691627	MajorDMR-6-60076	8
chr15	60703802	60704595	MajorDMR-6-60077	12
chr15	60706368	60707013	MajorDMR-6-60078	6
chr15	60713516	60713922	MajorDMR-6-60079	2
chr15	60715410	60715464	MajorDMR-6-60080	2
chr15	60763664	60763889	MajorDMR-6-60081	2
chr15	60800508	60800538	MajorDMR-6-60082	2
chr15	60803701	60803991	MajorDMR-6-60083	2
chr15	60826978	60827001	MajorDMR-6-60084	2
chr15	60833839	60834083	MajorDMR-6-60085	3
chr15	60834679	60835329	MajorDMR-6-60086	13
chr15	60836061	60836268	MajorDMR-6-60087	2
chr15	60987841	60987937	MajorDMR-6-60088	6
chr15	60990052	60990269	MajorDMR-6-60089	5
chr15	61004966	61004970	MajorDMR-6-60090	2
chr15	61006065	61006314	MajorDMR-6-60091	6
chr15	61053260	61053553	MajorDMR-6-60092	6
chr15	61055373	61056063	MajorDMR-6-60093	9
chr15	61057774	61057781	MajorDMR-6-60094	2
chr15	61064605	61065094	MajorDMR-6-60095	7
chr15	61092621	61092853	MajorDMR-6-60096	3
chr15	61093668	61093689	MajorDMR-6-60097	2
chr15	61106472	61106486	MajorDMR-6-60098	2
chr15	61128333	61128905	MajorDMR-6-60099	7
chr15	61186225	61186806	MajorDMR-6-60100	17
chr15	61209969	61210257	MajorDMR-6-60101	5
chr15	61237624	61237708	MajorDMR-6-60102	3
chr15	61240970	61242291	MajorDMR-6-60103	10
chr15	61341141	61342509	MajorDMR-6-60104	14
chr15	61343276	61343315	MajorDMR-6-60105	2
chr15	61399000	61399662	MajorDMR-6-60106	7
chr15	61423899	61424022	MajorDMR-6-60107	2
chr15	61427827	61427879	MajorDMR-6-60108	2
chr15	61430534	61430716	MajorDMR-6-60109	6
chr15	61431805	61432443	MajorDMR-6-60110	12
chr15	61513557	61514020	MajorDMR-6-60111	9
chr15	61523190	61523210	MajorDMR-6-60112	2
chr15	61542852	61543241	MajorDMR-6-60113	4
chr15	61545150	61545576	MajorDMR-6-60114	2
chr15	61552125	61552609	MajorDMR-6-60115	2
chr15	61583572	61583624	MajorDMR-6-60116	2
chr15	61585605	61585764	MajorDMR-6-60117	2
chr15	61619411	61619419	MajorDMR-6-60118	2
chr15	61624022	61624159	MajorDMR-6-60119	3
chr15	61683459	61683864	MajorDMR-6-60120	3
chr15	61704241	61704637	MajorDMR-6-60121	3
chr15	61719228	61719390	MajorDMR-6-60122	4
chr15	61739720	61740761	MajorDMR-6-60123	11
chr15	61807363	61807455	MajorDMR-6-60124	2
chr15	61812782	61812797	MajorDMR-6-60125	2
chr15	61814255	61814309	MajorDMR-6-60126	2
chr15	61815191	61815375	MajorDMR-6-60127	2
chr15	61816353	61817357	MajorDMR-6-60128	9
chr15	61826768	61828377	MajorDMR-6-60129	11
chr15	61839497	61839528	MajorDMR-6-60130	2
chr15	61840937	61840951	MajorDMR-6-60131	2
chr15	61844461	61844753	MajorDMR-6-60132	3
chr15	61877362	61877610	MajorDMR-6-60133	5
chr15	62016753	62016800	MajorDMR-6-60134	2
chr15	62017672	62017935	MajorDMR-6-60135	2
chr15	62030381	62030502	MajorDMR-6-60136	2
chr15	62066097	62066424	MajorDMR-6-60137	3
chr15	62079378	62079797	MajorDMR-6-60138	5
chr15	62089791	62090564	MajorDMR-6-60139	9
chr15	62099912	62099921	MajorDMR-6-60140	2
chr15	62133557	62133838	MajorDMR-6-60141	6
chr15	62180591	62180624	MajorDMR-6-60142	2
chr15	62361231	62361548	MajorDMR-6-60143	5
chr15	62391492	62391862	MajorDMR-6-60144	4
chr15	62402344	62402582	MajorDMR-6-60145	3
chr15	62411156	62412028	MajorDMR-6-60146	10
chr15	62427968	62428063	MajorDMR-6-60147	3
chr15	62430538	62430620	MajorDMR-6-60148	3
chr15	62437412	62437724	MajorDMR-6-60149	5
chr15	62445524	62445692	MajorDMR-6-60150	4
chr15	62465936	62466122	MajorDMR-6-60151	2
chr15	62521055	62521248	MajorDMR-6-60152	2
chr15	62532916	62533309	MajorDMR-6-60153	5
chr15	62535405	62535411	MajorDMR-6-60154	2
chr15	62541191	62541333	MajorDMR-6-60155	3
chr15	62579401	62579588	MajorDMR-6-60156	2
chr15	62604390	62604623	MajorDMR-6-60157	3
chr15	62626106	62626238	MajorDMR-6-60158	2
chr15	62652507	62652614	MajorDMR-6-60159	2
chr15	62654380	62655734	MajorDMR-6-60160	25
chr15	62659744	62659761	MajorDMR-6-60161	2
chr15	62679753	62680059	MajorDMR-6-60162	3
chr15	62681687	62681699	MajorDMR-6-60163	2
chr15	62685052	62686369	MajorDMR-6-60164	9
chr15	62687273	62687376	MajorDMR-6-60165	2
chr15	62723683	62723706	MajorDMR-6-60166	3
chr15	62729925	62730119	MajorDMR-6-60167	2
chr15	62732646	62732896	MajorDMR-6-60168	4
chr15	62736813	62736858	MajorDMR-6-60169	3
chr15	62746119	62746512	MajorDMR-6-60170	6
chr15	62747723	62748340	MajorDMR-6-60171	7
chr15	62749006	62749950	MajorDMR-6-60172	13
chr15	62755021	62755542	MajorDMR-6-60173	8
chr15	62758699	62759372	MajorDMR-6-60174	4
chr15	62761134	62761296	MajorDMR-6-60175	4
chr15	62762071	62762552	MajorDMR-6-60176	9
chr15	62788426	62788725	MajorDMR-6-60177	6
chr15	62790066	62790084	MajorDMR-6-60178	2
chr15	62807947	62808372	MajorDMR-6-60179	3
chr15	62814417	62814638	MajorDMR-6-60180	4
chr15	62824088	62824109	MajorDMR-6-60181	2
chr15	62830145	62830159	MajorDMR-6-60182	2
chr15	62836531	62836814	MajorDMR-6-60183	4
chr15	62845488	62845679	MajorDMR-6-60184	6
chr15	62846655	62847128	MajorDMR-6-60185	2
chr15	62849788	62851000	MajorDMR-6-60186	13
chr15	62851526	62851746	MajorDMR-6-60187	2
chr15	62857912	62858876	MajorDMR-6-60188	9
chr15	62866136	62866734	MajorDMR-6-60189	6
chr15	62867236	62867612	MajorDMR-6-60190	5
chr15	62868974	62869018	MajorDMR-6-60191	2
chr15	62878684	62878780	MajorDMR-6-60192	2
chr15	62890471	62890703	MajorDMR-6-60193	7
chr15	62891942	62892918	MajorDMR-6-60194	12
chr15	62893920	62894742	MajorDMR-6-60195	7
chr15	62899118	62899160	MajorDMR-6-60196	2
chr15	62900705	62900856	MajorDMR-6-60197	4
chr15	62902728	62903350	MajorDMR-6-60198	7
chr15	62910057	62910218	MajorDMR-6-60199	2
chr15	62911144	62911673	MajorDMR-6-60200	5
chr15	62916940	62916954	MajorDMR-6-60201	2
chr15	62923060	62923158	MajorDMR-6-60202	2
chr15	62941843	62942617	MajorDMR-6-60203	11
chr15	62950350	62951502	MajorDMR-6-60204	14
chr15	62974097	62974612	MajorDMR-6-60205	4
chr15	62976673	62976833	MajorDMR-6-60206	4
chr15	62998801	62998975	MajorDMR-6-60207	2
chr15	63003203	63003398	MajorDMR-6-60208	5
chr15	63031530	63033338	MajorDMR-6-60209	15
chr15	63049592	63051005	MajorDMR-6-60210	22
chr15	63057021	63057729	MajorDMR-6-60211	6
chr15	63058632	63058984	MajorDMR-6-60212	7
chr15	63061963	63063813	MajorDMR-6-60213	24
chr15	63064543	63064678	MajorDMR-6-60214	4
chr15	63069715	63069920	MajorDMR-6-60215	2
chr15	63072893	63073007	MajorDMR-6-60216	2
chr15	63075910	63075993	MajorDMR-6-60217	3
chr15	63079686	63079810	MajorDMR-6-60218	2
chr15	63112421	63112953	MajorDMR-6-60219	6
chr15	63118951	63119192	MajorDMR-6-60220	2
chr15	63122322	63122380	MajorDMR-6-60221	3
chr15	63123145	63123287	MajorDMR-6-60222	2
chr15	63130889	63131389	MajorDMR-6-60223	8
chr15	63132915	63135011	MajorDMR-6-60224	37
chr15	63137369	63137427	MajorDMR-6-60225	2
chr15	63138356	63138462	MajorDMR-6-60226	3
chr15	63140167	63140315	MajorDMR-6-60227	2
chr15	63153183	63153359	MajorDMR-6-60228	2
chr15	63171883	63172869	MajorDMR-6-60229	12
chr15	63176487	63176981	MajorDMR-6-60230	6
chr15	63190750	63190980	MajorDMR-6-60231	3
chr15	63205266	63205514	MajorDMR-6-60232	4
chr15	63220410	63221115	MajorDMR-6-60233	12
chr15	63224289	63224576	MajorDMR-6-60234	3
chr15	63225129	63225141	MajorDMR-6-60235	2
chr15	63225659	63227202	MajorDMR-6-60236	20
chr15	63231102	63231594	MajorDMR-6-60237	6
chr15	63232380	63232649	MajorDMR-6-60238	3
chr15	63278029	63278407	MajorDMR-6-60239	7
chr15	63305402	63306243	MajorDMR-6-60240	11
chr15	63332863	63334159	MajorDMR-6-60241	17
chr15	63341837	63342104	MajorDMR-6-60242	3
chr15	63342733	63342800	MajorDMR-6-60243	4
chr15	63348523	63348925	MajorDMR-6-60244	6
chr15	63349458	63350370	MajorDMR-6-60245	3
chr15	63353807	63353951	MajorDMR-6-60246	4
chr15	63357900	63358132	MajorDMR-6-60247	5
chr15	63358849	63359357	MajorDMR-6-60248	3
chr15	63360296	63361106	MajorDMR-6-60249	14
chr15	63386758	63387076	MajorDMR-6-60250	2
chr15	63429015	63429529	MajorDMR-6-60251	3
chr15	63448186	63448436	MajorDMR-6-60252	3
chr15	63458422	63458435	MajorDMR-6-60253	2
chr15	63460442	63460936	MajorDMR-6-60254	5
chr15	63465621	63465628	MajorDMR-6-60255	2
chr15	63518766	63518803	MajorDMR-6-60256	2
chr15	63524755	63524992	MajorDMR-6-60257	4
chr15	63542506	63542919	MajorDMR-6-60258	4
chr15	63571249	63571601	MajorDMR-6-60259	4
chr15	63575009	63575340	MajorDMR-6-60260	4
chr15	63579440	63580370	MajorDMR-6-60261	6
chr15	63623704	63623921	MajorDMR-6-60262	9
chr15	63625092	63625144	MajorDMR-6-60263	2
chr15	63631810	63631825	MajorDMR-6-60264	2
chr15	63650598	63650858	MajorDMR-6-60265	5
chr15	63663389	63664999	MajorDMR-6-60266	11
chr15	63666954	63667549	MajorDMR-6-60267	4
chr15	63672695	63673014	MajorDMR-6-60268	3
chr15	63729679	63729846	MajorDMR-6-60269	2
chr15	63756773	63757290	MajorDMR-6-60270	4
chr15	63757952	63758203	MajorDMR-6-60271	6
chr15	63784942	63785161	MajorDMR-6-60272	3
chr15	63793629	63793634	MajorDMR-6-60273	2
chr15	63795129	63795881	MajorDMR-6-60274	18
chr15	63801565	63801917	MajorDMR-6-60275	3
chr15	63817966	63819163	MajorDMR-6-60276	6
chr15	63853050	63853262	MajorDMR-6-60277	4
chr15	63892140	63892256	MajorDMR-6-60278	3
chr15	63896101	63896115	MajorDMR-6-60279	2
chr15	63897501	63897527	MajorDMR-6-60280	2
chr15	63899282	63899306	MajorDMR-6-60281	2
chr15	63899934	63900396	MajorDMR-6-60282	3
chr15	63901635	63901982	MajorDMR-6-60283	3
chr15	63904507	63904854	MajorDMR-6-60284	12
chr15	63917317	63917691	MajorDMR-6-60285	6
chr15	63938728	63938828	MajorDMR-6-60286	5
chr15	63948407	63948415	MajorDMR-6-60287	2
chr15	63956198	63956497	MajorDMR-6-60288	2
chr15	63960923	63961019	MajorDMR-6-60289	2
chr15	63961731	63961940	MajorDMR-6-60290	5
chr15	63964238	63964261	MajorDMR-6-60291	2
chr15	63966846	63967043	MajorDMR-6-60292	3
chr15	63975226	63975673	MajorDMR-6-60293	3
chr15	63977201	63977366	MajorDMR-6-60294	2
chr15	63980195	63980550	MajorDMR-6-60295	3
chr15	63981887	63981997	MajorDMR-6-60296	3
chr15	63984072	63984079	MajorDMR-6-60297	2
chr15	63984648	63984954	MajorDMR-6-60298	5
chr15	63988338	63988861	MajorDMR-6-60299	5
chr15	63995130	63995500	MajorDMR-6-60300	7
chr15	64006153	64006410	MajorDMR-6-60301	3
chr15	64010782	64011254	MajorDMR-6-60302	3
chr15	64015478	64015572	MajorDMR-6-60303	2
chr15	64029276	64029831	MajorDMR-6-60304	3
chr15	64049802	64049932	MajorDMR-6-60305	3
chr15	64061566	64061776	MajorDMR-6-60306	2
chr15	64084490	64085066	MajorDMR-6-60307	3
chr15	64088679	64088690	MajorDMR-6-60308	2
chr15	64093414	64093479	MajorDMR-6-60309	2
chr15	64095678	64095779	MajorDMR-6-60310	3
chr15	64099094	64099108	MajorDMR-6-60311	4
chr15	64103923	64104426	MajorDMR-6-60312	7
chr15	64110832	64111244	MajorDMR-6-60313	3
chr15	64111866	64112878	MajorDMR-6-60314	7
chr15	64116789	64117039	MajorDMR-6-60315	3
chr15	64119207	64119639	MajorDMR-6-60316	4
chr15	64123461	64123586	MajorDMR-6-60317	3
chr15	64127093	64127182	MajorDMR-6-60318	2
chr15	64165110	64165961	MajorDMR-6-60319	9
chr15	64176322	64176757	MajorDMR-6-60320	4
chr15	64177272	64177646	MajorDMR-6-60321	7
chr15	64207786	64209544	MajorDMR-6-60322	8
chr15	64214451	64215175	MajorDMR-6-60323	6
chr15	64231098	64233952	MajorDMR-6-60324	17
chr15	64252798	64252881	MajorDMR-6-60325	2
chr15	64253899	64253924	MajorDMR-6-60326	2
chr15	64272612	64272672	MajorDMR-6-60327	2
chr15	64273898	64274515	MajorDMR-6-60328	13
chr15	64280233	64280287	MajorDMR-6-60329	3
chr15	64293539	64293599	MajorDMR-6-60330	3
chr15	64295214	64295677	MajorDMR-6-60331	5
chr15	64315940	64316076	MajorDMR-6-60332	7
chr15	64322108	64322121	MajorDMR-6-60333	2
chr15	64358224	64358268	MajorDMR-6-60334	2
chr15	64378478	64378946	MajorDMR-6-60335	5
chr15	64391734	64393293	MajorDMR-6-60336	14
chr15	64402679	64403031	MajorDMR-6-60337	2
chr15	64438371	64438790	MajorDMR-6-60338	6
chr15	64442023	64443678	MajorDMR-6-60339	17
chr15	64457724	64457838	MajorDMR-6-60340	2
chr15	64459983	64460005	MajorDMR-6-60341	2
chr15	64473389	64473440	MajorDMR-6-60342	2
chr15	64499339	64499959	MajorDMR-6-60343	5
chr15	64501975	64502119	MajorDMR-6-60344	2
chr15	64538815	64539251	MajorDMR-6-60345	6
chr15	64549321	64549428	MajorDMR-6-60346	2
chr15	64555858	64556378	MajorDMR-6-60347	3
chr15	64566114	64566299	MajorDMR-6-60348	2
chr15	64589172	64589450	MajorDMR-6-60349	2
chr15	64607043	64607523	MajorDMR-6-60350	3
chr15	64649127	64649254	MajorDMR-6-60351	3
chr15	64664364	64664585	MajorDMR-6-60352	4
chr15	64670671	64670712	MajorDMR-6-60353	2
chr15	64679264	64679450	MajorDMR-6-60354	3
chr15	64708118	64708280	MajorDMR-6-60355	2
chr15	64714929	64715085	MajorDMR-6-60356	2
chr15	64748013	64748897	MajorDMR-6-60357	8
chr15	64749874	64750035	MajorDMR-6-60358	2
chr15	64765109	64765437	MajorDMR-6-60359	3
chr15	64781750	64781979	MajorDMR-6-60360	4
chr15	64787231	64787391	MajorDMR-6-60361	3
chr15	64795778	64796241	MajorDMR-6-60362	2
chr15	64799306	64800158	MajorDMR-6-60363	6
chr15	64803713	64803953	MajorDMR-6-60364	5
chr15	64805105	64805199	MajorDMR-6-60365	2
chr15	64824808	64825470	MajorDMR-6-60366	10
chr15	64832205	64832648	MajorDMR-6-60367	5
chr15	64837828	64838302	MajorDMR-6-60368	2
chr15	64845921	64846710	MajorDMR-6-60369	10
chr15	64849476	64849708	MajorDMR-6-60370	2
chr15	64852495	64853394	MajorDMR-6-60371	9
chr15	64859449	64859542	MajorDMR-6-60372	4
chr15	64873564	64874755	MajorDMR-6-60373	7
chr15	64875868	64876173	MajorDMR-6-60374	5
chr15	64904626	64904644	MajorDMR-6-60375	2
chr15	64915124	64915907	MajorDMR-6-60376	6
chr15	64917943	64917981	MajorDMR-6-60377	2
chr15	64919336	64919386	MajorDMR-6-60378	2
chr15	64922372	64922846	MajorDMR-6-60379	5
chr15	64925624	64926141	MajorDMR-6-60380	4
chr15	64928505	64928577	MajorDMR-6-60381	2
chr15	64945580	64945997	MajorDMR-6-60382	3
chr15	64961056	64961521	MajorDMR-6-60383	6
chr15	64970014	64971294	MajorDMR-6-60384	12
chr15	64972874	64972981	MajorDMR-6-60385	7
chr15	64978985	64978995	MajorDMR-6-60386	2
chr15	64983682	64984207	MajorDMR-6-60387	10
chr15	64988562	64989158	MajorDMR-6-60388	5
chr15	65002576	65003438	MajorDMR-6-60389	6
chr15	65004222	65004232	MajorDMR-6-60390	2
chr15	65030185	65030217	MajorDMR-6-60391	2
chr15	65032685	65032947	MajorDMR-6-60392	7
chr15	65042208	65043005	MajorDMR-6-60393	23
chr15	65185043	65185146	MajorDMR-6-60394	3
chr15	65185892	65186058	MajorDMR-6-60395	10
chr15	65189593	65189818	MajorDMR-6-60396	5
chr15	65199929	65200069	MajorDMR-6-60397	3
chr15	65204482	65205099	MajorDMR-6-60398	18
chr15	65213872	65214166	MajorDMR-6-60399	4
chr15	65233476	65233659	MajorDMR-6-60400	3
chr15	65250338	65250765	MajorDMR-6-60401	4
chr15	65279458	65279593	MajorDMR-6-60402	4
chr15	65284522	65284624	MajorDMR-6-60403	4
chr15	65290563	65290772	MajorDMR-6-60404	4
chr15	65319268	65319450	MajorDMR-6-60405	3
chr15	65342458	65342794	MajorDMR-6-60406	2
chr15	65374167	65374188	MajorDMR-6-60407	2
chr15	65375029	65375306	MajorDMR-6-60408	2
chr15	65380347	65380840	MajorDMR-6-60409	9
chr15	65424643	65424747	MajorDMR-6-60410	8
chr15	65443946	65443958	MajorDMR-6-60411	2
chr15	65449110	65449662	MajorDMR-6-60412	4
chr15	65466894	65467311	MajorDMR-6-60413	6
chr15	65495275	65495299	MajorDMR-6-60414	2
chr15	65520085	65520215	MajorDMR-6-60415	2
chr15	65546568	65547073	MajorDMR-6-60416	4
chr15	65548741	65548871	MajorDMR-6-60417	2
chr15	65550863	65552092	MajorDMR-6-60418	10
chr15	65553264	65553887	MajorDMR-6-60419	12
chr15	65585199	65585232	MajorDMR-6-60420	2
chr15	65588855	65589538	MajorDMR-6-60421	9
chr15	65590719	65590876	MajorDMR-6-60422	4
chr15	65611142	65611620	MajorDMR-6-60423	2
chr15	65621010	65621076	MajorDMR-6-60424	2
chr15	65629139	65629382	MajorDMR-6-60425	6
chr15	65665709	65665955	MajorDMR-6-60426	5
chr15	65672629	65672742	MajorDMR-6-60427	2
chr15	65712579	65712750	MajorDMR-6-60428	2
chr15	65753030	65753568	MajorDMR-6-60429	4
chr15	65769479	65769497	MajorDMR-6-60430	2
chr15	65796875	65798044	MajorDMR-6-60431	21
chr15	65803694	65803759	MajorDMR-6-60432	2
chr15	65805795	65806150	MajorDMR-6-60433	6
chr15	65812042	65812051	MajorDMR-6-60434	2
chr15	65846344	65846790	MajorDMR-6-60435	3
chr15	65863000	65863648	MajorDMR-6-60436	6
chr15	65879941	65880057	MajorDMR-6-60437	2
chr15	65983110	65983358	MajorDMR-6-60438	3
chr15	66000781	66001432	MajorDMR-6-60439	7
chr15	66003169	66003326	MajorDMR-6-60440	3
chr15	66004684	66005140	MajorDMR-6-60441	3
chr15	66044739	66045104	MajorDMR-6-60442	6
chr15	66066055	66066106	MajorDMR-6-60443	2
chr15	66079884	66079932	MajorDMR-6-60444	2
chr15	66088758	66088780	MajorDMR-6-60445	2
chr15	66127743	66128097	MajorDMR-6-60446	5
chr15	66133449	66133961	MajorDMR-6-60447	5
chr15	66149719	66150659	MajorDMR-6-60448	6
chr15	66160764	66161230	MajorDMR-6-60449	8
chr15	66174336	66174761	MajorDMR-6-60450	2
chr15	66215630	66215766	MajorDMR-6-60451	3
chr15	66241235	66241276	MajorDMR-6-60452	2
chr15	66275483	66275665	MajorDMR-6-60453	2
chr15	66279025	66279764	MajorDMR-6-60454	5
chr15	66293477	66293837	MajorDMR-6-60455	7
chr15	66297492	66298208	MajorDMR-6-60456	9
chr15	66310907	66311015	MajorDMR-6-60457	8
chr15	66337924	66338169	MajorDMR-6-60458	2
chr15	66370672	66371354	MajorDMR-6-60459	20
chr15	66372282	66373786	MajorDMR-6-60460	20
chr15	66387078	66387118	MajorDMR-6-60461	3
chr15	66389444	66390546	MajorDMR-6-60462	17
chr15	66393226	66393411	MajorDMR-6-60463	7
chr15	66409795	66410696	MajorDMR-6-60464	18
chr15	66414767	66414809	MajorDMR-6-60465	3
chr15	66420723	66420824	MajorDMR-6-60466	5
chr15	66425985	66426604	MajorDMR-6-60467	3
chr15	66429318	66429836	MajorDMR-6-60468	5
chr15	66434593	66435173	MajorDMR-6-60469	13
chr15	66442330	66442444	MajorDMR-6-60470	5
chr15	66446541	66446770	MajorDMR-6-60471	7
chr15	66475211	66475576	MajorDMR-6-60472	4
chr15	66477083	66477093	MajorDMR-6-60473	2
chr15	66485380	66485727	MajorDMR-6-60474	4
chr15	66513577	66513852	MajorDMR-6-60475	7
chr15	66515533	66515922	MajorDMR-6-60476	2
chr15	66521670	66522718	MajorDMR-6-60477	12
chr15	66528085	66528562	MajorDMR-6-60478	2
chr15	66544085	66544305	MajorDMR-6-60479	4
chr15	66546700	66547369	MajorDMR-6-60480	17
chr15	66547874	66547984	MajorDMR-6-60481	2
chr15	66560996	66562766	MajorDMR-6-60482	22
chr15	66576499	66576983	MajorDMR-6-60483	4
chr15	66605610	66605622	MajorDMR-6-60484	2
chr15	66618247	66619117	MajorDMR-6-60485	16
chr15	66643082	66643754	MajorDMR-6-60486	10
chr15	66649384	66649658	MajorDMR-6-60487	4
chr15	66678385	66678545	MajorDMR-6-60488	8
chr15	66681265	66681944	MajorDMR-6-60489	10
chr15	66687934	66688040	MajorDMR-6-60490	3
chr15	66688723	66688769	MajorDMR-6-60491	2
chr15	66691149	66693610	MajorDMR-6-60492	20
chr15	66694173	66695206	MajorDMR-6-60493	4
chr15	66696558	66696802	MajorDMR-6-60494	6
chr15	66697579	66698216	MajorDMR-6-60495	4
chr15	66698819	66698862	MajorDMR-6-60496	2
chr15	66700173	66700874	MajorDMR-6-60497	4
chr15	66701410	66702452	MajorDMR-6-60498	8
chr15	66711838	66711882	MajorDMR-6-60499	3
chr15	66717294	66717779	MajorDMR-6-60500	4
chr15	66718405	66718518	MajorDMR-6-60501	2
chr15	66720999	66721828	MajorDMR-6-60502	7
chr15	66726145	66726329	MajorDMR-6-60503	2
chr15	66727422	66727483	MajorDMR-6-60504	2
chr15	66729875	66730163	MajorDMR-6-60505	3
chr15	66736746	66736867	MajorDMR-6-60506	2
chr15	66744916	66745164	MajorDMR-6-60507	5
chr15	66748631	66748669	MajorDMR-6-60508	2
chr15	66750385	66750458	MajorDMR-6-60509	2
chr15	66754697	66755483	MajorDMR-6-60510	8
chr15	66762065	66762397	MajorDMR-6-60511	2
chr15	66764242	66765365	MajorDMR-6-60512	17
chr15	66766748	66766885	MajorDMR-6-60513	3
chr15	66768943	66770082	MajorDMR-6-60514	6
chr15	66773795	66773852	MajorDMR-6-60515	2
chr15	66774809	66775477	MajorDMR-6-60516	11
chr15	66781641	66783311	MajorDMR-6-60517	6
chr15	66790627	66791120	MajorDMR-6-60518	4
chr15	66791918	66795866	MajorDMR-6-60519	58
chr15	66833480	66834605	MajorDMR-6-60520	6
chr15	66878528	66878833	MajorDMR-6-60521	10
chr15	66914174	66914254	MajorDMR-6-60522	2
chr15	66937419	66938125	MajorDMR-6-60523	5
chr15	66996771	66996819	MajorDMR-6-60524	2
chr15	67017339	67017414	MajorDMR-6-60525	3
chr15	67028125	67028475	MajorDMR-6-60526	9
chr15	67066396	67067018	MajorDMR-6-60527	10
chr15	67072352	67072883	MajorDMR-6-60528	5
chr15	67113355	67113406	MajorDMR-6-60529	3
chr15	67125188	67125281	MajorDMR-6-60530	2
chr15	67151916	67153170	MajorDMR-6-60531	15
chr15	67160320	67160483	MajorDMR-6-60532	3
chr15	67161240	67161363	MajorDMR-6-60533	2
chr15	67174776	67175482	MajorDMR-6-60534	8
chr15	67176552	67176955	MajorDMR-6-60535	5
chr15	67199162	67199282	MajorDMR-6-60536	3
chr15	67201779	67201863	MajorDMR-6-60537	2
chr15	67215323	67215430	MajorDMR-6-60538	2
chr15	67228132	67228304	MajorDMR-6-60539	6
chr15	67235173	67235257	MajorDMR-6-60540	4
chr15	67239927	67239988	MajorDMR-6-60541	3
chr15	67242911	67243153	MajorDMR-6-60542	4
chr15	67244046	67244458	MajorDMR-6-60543	3
chr15	67253652	67254284	MajorDMR-6-60544	8
chr15	67317264	67317471	MajorDMR-6-60545	2
chr15	67318702	67319449	MajorDMR-6-60546	10
chr15	67320149	67320813	MajorDMR-6-60547	4
chr15	67326668	67326716	MajorDMR-6-60548	2
chr15	67332903	67334097	MajorDMR-6-60549	8
chr15	67334667	67335214	MajorDMR-6-60550	3
chr15	67335830	67337002	MajorDMR-6-60551	12
chr15	67339457	67339689	MajorDMR-6-60552	2
chr15	67341188	67343233	MajorDMR-6-60553	14
chr15	67353521	67354541	MajorDMR-6-60554	14
chr15	67357163	67357341	MajorDMR-6-60555	2
chr15	67359782	67360119	MajorDMR-6-60556	4
chr15	67360704	67364274	MajorDMR-6-60557	30
chr15	67365018	67365232	MajorDMR-6-60558	2
chr15	67366813	67367433	MajorDMR-6-60559	5
chr15	67368626	67368747	MajorDMR-6-60560	5
chr15	67371337	67371929	MajorDMR-6-60561	5
chr15	67372620	67373810	MajorDMR-6-60562	21
chr15	67374679	67377396	MajorDMR-6-60563	31
chr15	67378046	67378204	MajorDMR-6-60564	3
chr15	67379075	67383737	MajorDMR-6-60565	54
chr15	67384893	67385189	MajorDMR-6-60566	3
chr15	67388305	67389101	MajorDMR-6-60567	7
chr15	67390192	67391229	MajorDMR-6-60568	19
chr15	67391883	67392094	MajorDMR-6-60569	2
chr15	67393859	67395100	MajorDMR-6-60570	8
chr15	67396288	67396565	MajorDMR-6-60571	8
chr15	67399355	67399682	MajorDMR-6-60572	3
chr15	67400913	67401421	MajorDMR-6-60573	6
chr15	67402220	67403142	MajorDMR-6-60574	5
chr15	67406155	67406605	MajorDMR-6-60575	2
chr15	67407604	67407847	MajorDMR-6-60576	3
chr15	67410244	67411043	MajorDMR-6-60577	11
chr15	67411857	67414005	MajorDMR-6-60578	32
chr15	67415558	67416951	MajorDMR-6-60579	10
chr15	67417483	67418559	MajorDMR-6-60580	28
chr15	67419065	67419284	MajorDMR-6-60581	3
chr15	67420455	67420619	MajorDMR-6-60582	4
chr15	67426351	67427296	MajorDMR-6-60583	12
chr15	67434671	67435400	MajorDMR-6-60584	10
chr15	67437032	67437674	MajorDMR-6-60585	8
chr15	67438768	67439568	MajorDMR-6-60586	9
chr15	67440789	67441028	MajorDMR-6-60587	4
chr15	67441711	67443233	MajorDMR-6-60588	14
chr15	67444910	67445248	MajorDMR-6-60589	2
chr15	67453565	67454074	MajorDMR-6-60590	4
chr15	67454797	67454853	MajorDMR-6-60591	3
chr15	67456320	67456992	MajorDMR-6-60592	8
chr15	67457552	67458134	MajorDMR-6-60593	17
chr15	67460184	67461209	MajorDMR-6-60594	22
chr15	67463105	67463394	MajorDMR-6-60595	3
chr15	67468221	67469260	MajorDMR-6-60596	11
chr15	67470193	67470647	MajorDMR-6-60597	3
chr15	67471342	67471911	MajorDMR-6-60598	5
chr15	67476052	67476227	MajorDMR-6-60599	3
chr15	67477075	67477553	MajorDMR-6-60600	6
chr15	67478225	67478972	MajorDMR-6-60601	3
chr15	67480040	67480135	MajorDMR-6-60602	2
chr15	67482025	67482360	MajorDMR-6-60603	12
chr15	67483028	67484399	MajorDMR-6-60604	11
chr15	67485622	67487317	MajorDMR-6-60605	14
chr15	67488575	67489268	MajorDMR-6-60606	9
chr15	67490087	67490409	MajorDMR-6-60607	4
chr15	67491858	67492542	MajorDMR-6-60608	6
chr15	67494142	67494652	MajorDMR-6-60609	6
chr15	67497646	67497921	MajorDMR-6-60610	4
chr15	67500568	67501300	MajorDMR-6-60611	6
chr15	67535128	67535336	MajorDMR-6-60612	2
chr15	67537072	67537898	MajorDMR-6-60613	8
chr15	67539962	67540045	MajorDMR-6-60614	3
chr15	67541989	67542006	MajorDMR-6-60615	2
chr15	67547963	67548440	MajorDMR-6-60616	2
chr15	67651091	67651366	MajorDMR-6-60617	2
chr15	67668375	67668519	MajorDMR-6-60618	5
chr15	67669948	67670573	MajorDMR-6-60619	7
chr15	67689610	67689989	MajorDMR-6-60620	3
chr15	67737485	67737490	MajorDMR-6-60621	2
chr15	67812867	67812893	MajorDMR-6-60622	2
chr15	67825206	67825217	MajorDMR-6-60623	2
chr15	67836286	67836918	MajorDMR-6-60624	9
chr15	67840561	67840755	MajorDMR-6-60625	2
chr15	67841544	67842268	MajorDMR-6-60626	8
chr15	67854424	67854978	MajorDMR-6-60627	4
chr15	67856108	67856219	MajorDMR-6-60628	3
chr15	67857584	67857661	MajorDMR-6-60629	3
chr15	67879661	67880330	MajorDMR-6-60630	11
chr15	67883176	67883262	MajorDMR-6-60631	2
chr15	67992482	67992497	MajorDMR-6-60632	2
chr15	68015285	68015575	MajorDMR-6-60633	2
chr15	68022402	68022655	MajorDMR-6-60634	4
chr15	68055292	68055329	MajorDMR-6-60635	2
chr15	68069601	68069657	MajorDMR-6-60636	2
chr15	68135476	68136011	MajorDMR-6-60637	6
chr15	68157621	68157966	MajorDMR-6-60638	6
chr15	68170326	68170389	MajorDMR-6-60639	2
chr15	68176599	68176910	MajorDMR-6-60640	2
chr15	68199350	68200898	MajorDMR-6-60641	10
chr15	68205502	68205616	MajorDMR-6-60642	5
chr15	68206809	68208293	MajorDMR-6-60643	10
chr15	68217681	68217754	MajorDMR-6-60644	2
chr15	68219714	68220624	MajorDMR-6-60645	6
chr15	68234213	68234456	MajorDMR-6-60646	3
chr15	68247315	68247444	MajorDMR-6-60647	2
chr15	68260893	68261909	MajorDMR-6-60648	9
chr15	68268517	68268751	MajorDMR-6-60649	3
chr15	68321564	68321606	MajorDMR-6-60650	2
chr15	68326641	68326700	MajorDMR-6-60651	2
chr15	68348742	68349075	MajorDMR-6-60652	4
chr15	68353823	68354826	MajorDMR-6-60653	6
chr15	68355968	68356132	MajorDMR-6-60654	2
chr15	68357587	68358058	MajorDMR-6-60655	3
chr15	68371206	68371890	MajorDMR-6-60656	4
chr15	68375258	68375935	MajorDMR-6-60657	3
chr15	68379851	68380200	MajorDMR-6-60658	5
chr15	68380911	68381329	MajorDMR-6-60659	4
chr15	68384231	68384648	MajorDMR-6-60660	2
chr15	68385392	68385465	MajorDMR-6-60661	2
chr15	68388336	68388679	MajorDMR-6-60662	2
chr15	68394279	68394425	MajorDMR-6-60663	2
chr15	68396238	68396407	MajorDMR-6-60664	2
chr15	68397711	68398135	MajorDMR-6-60665	4
chr15	68405046	68405155	MajorDMR-6-60666	2
chr15	68410088	68410128	MajorDMR-6-60667	2
chr15	68410644	68411168	MajorDMR-6-60668	5
chr15	68416245	68416695	MajorDMR-6-60669	3
chr15	68431151	68431328	MajorDMR-6-60670	2
chr15	68432666	68433025	MajorDMR-6-60671	4
chr15	68447146	68447298	MajorDMR-6-60672	2
chr15	68480648	68481251	MajorDMR-6-60673	6
chr15	68488026	68488100	MajorDMR-6-60674	2
chr15	68492960	68493301	MajorDMR-6-60675	6
chr15	68505295	68505327	MajorDMR-6-60676	2
chr15	68526575	68526733	MajorDMR-6-60677	5
chr15	68548801	68548986	MajorDMR-6-60678	2
chr15	68552171	68552397	MajorDMR-6-60679	3
chr15	68563194	68564636	MajorDMR-6-60680	21
chr15	68565286	68565744	MajorDMR-6-60681	3
chr15	68566506	68567015	MajorDMR-6-60682	6
chr15	68568290	68568601	MajorDMR-6-60683	5
chr15	68573793	68574700	MajorDMR-6-60684	7
chr15	68576216	68576503	MajorDMR-6-60685	2
chr15	68577100	68577186	MajorDMR-6-60686	3
chr15	68581634	68581688	MajorDMR-6-60687	2
chr15	68582440	68582856	MajorDMR-6-60688	3
chr15	68588248	68588504	MajorDMR-6-60689	2
chr15	68596480	68597578	MajorDMR-6-60690	19
chr15	68598387	68598523	MajorDMR-6-60691	4
chr15	68605204	68605769	MajorDMR-6-60692	13
chr15	68628857	68629147	MajorDMR-6-60693	6
chr15	68641722	68641930	MajorDMR-6-60694	6
chr15	68644749	68645970	MajorDMR-6-60695	16
chr15	68653253	68653271	MajorDMR-6-60696	2
chr15	68676829	68677109	MajorDMR-6-60697	8
chr15	68694234	68694607	MajorDMR-6-60698	3
chr15	68719782	68720419	MajorDMR-6-60699	5
chr15	68723224	68723242	MajorDMR-6-60700	2
chr15	68727198	68727445	MajorDMR-6-60701	2
chr15	68729474	68730191	MajorDMR-6-60702	3
chr15	68757341	68757478	MajorDMR-6-60703	3
chr15	68767236	68767547	MajorDMR-6-60704	4
chr15	68771179	68772715	MajorDMR-6-60705	18
chr15	68777169	68777635	MajorDMR-6-60706	8
chr15	68781188	68781531	MajorDMR-6-60707	2
chr15	68838453	68838773	MajorDMR-6-60708	4
chr15	68843222	68843228	MajorDMR-6-60709	2
chr15	68844808	68845865	MajorDMR-6-60710	9
chr15	68851242	68851536	MajorDMR-6-60711	10
chr15	68853421	68853979	MajorDMR-6-60712	6
chr15	68858312	68858322	MajorDMR-6-60713	2
chr15	68866087	68866835	MajorDMR-6-60714	8
chr15	68869336	68869992	MajorDMR-6-60715	12
chr15	68875851	68876342	MajorDMR-6-60716	6
chr15	68878790	68880347	MajorDMR-6-60717	12
chr15	68880855	68881863	MajorDMR-6-60718	7
chr15	68883065	68884207	MajorDMR-6-60719	8
chr15	68888829	68889193	MajorDMR-6-60720	5
chr15	68890276	68891027	MajorDMR-6-60721	3
chr15	68894307	68895632	MajorDMR-6-60722	13
chr15	68897070	68897448	MajorDMR-6-60723	2
chr15	68904668	68904723	MajorDMR-6-60724	2
chr15	68905925	68906360	MajorDMR-6-60725	2
chr15	68908335	68908372	MajorDMR-6-60726	3
chr15	68912209	68912708	MajorDMR-6-60727	2
chr15	68914483	68914690	MajorDMR-6-60728	4
chr15	68915768	68916548	MajorDMR-6-60729	6
chr15	68933047	68933901	MajorDMR-6-60730	9
chr15	68935248	68935271	MajorDMR-6-60731	2
chr15	68936480	68937311	MajorDMR-6-60732	5
chr15	68938150	68941505	MajorDMR-6-60733	31
chr15	68947052	68947073	MajorDMR-6-60734	2
chr15	68951164	68951590	MajorDMR-6-60735	6
chr15	68952417	68952752	MajorDMR-6-60736	2
chr15	68961631	68961842	MajorDMR-6-60737	3
chr15	68964492	68964898	MajorDMR-6-60738	2
chr15	68968617	68968623	MajorDMR-6-60739	2
chr15	68975679	68975726	MajorDMR-6-60740	3
chr15	68985827	68985990	MajorDMR-6-60741	3
chr15	68987867	68988035	MajorDMR-6-60742	3
chr15	68993490	68993714	MajorDMR-6-60743	3
chr15	68999018	69000042	MajorDMR-6-60744	16
chr15	69001777	69001987	MajorDMR-6-60745	3
chr15	69002785	69002930	MajorDMR-6-60746	2
chr15	69013741	69013800	MajorDMR-6-60747	4
chr15	69020258	69020322	MajorDMR-6-60748	2
chr15	69021815	69021903	MajorDMR-6-60749	3
chr15	69022808	69023466	MajorDMR-6-60750	5
chr15	69055055	69055604	MajorDMR-6-60751	6
chr15	69060850	69062239	MajorDMR-6-60752	7
chr15	69064841	69065433	MajorDMR-6-60753	4
chr15	69074138	69074754	MajorDMR-6-60754	15
chr15	69075344	69075474	MajorDMR-6-60755	5
chr15	69076873	69076943	MajorDMR-6-60756	2
chr15	69108082	69108092	MajorDMR-6-60757	2
chr15	69137358	69137499	MajorDMR-6-60758	3
chr15	69142952	69143006	MajorDMR-6-60759	2
chr15	69163005	69163065	MajorDMR-6-60760	2
chr15	69168687	69168699	MajorDMR-6-60761	2
chr15	69177487	69177712	MajorDMR-6-60762	6
chr15	69213909	69214684	MajorDMR-6-60763	4
chr15	69271377	69271689	MajorDMR-6-60764	3
chr15	69277031	69277196	MajorDMR-6-60765	3
chr15	69283156	69283743	MajorDMR-6-60766	9
chr15	69324788	69324854	MajorDMR-6-60767	5
chr15	69362418	69362980	MajorDMR-6-60768	8
chr15	69364847	69366048	MajorDMR-6-60769	8
chr15	69367517	69368113	MajorDMR-6-60770	6
chr15	69372825	69374053	MajorDMR-6-60771	8
chr15	69374964	69374972	MajorDMR-6-60772	2
chr15	69388362	69388534	MajorDMR-6-60773	3
chr15	69403991	69404017	MajorDMR-6-60774	2
chr15	69407585	69407756	MajorDMR-6-60775	2
chr15	69438056	69438074	MajorDMR-6-60776	2
chr15	69442949	69443605	MajorDMR-6-60777	5
chr15	69444188	69446029	MajorDMR-6-60778	14
chr15	69447017	69448146	MajorDMR-6-60779	11
chr15	69449348	69449558	MajorDMR-6-60780	5
chr15	69454602	69454871	MajorDMR-6-60781	5
chr15	69457622	69457702	MajorDMR-6-60782	2
chr15	69481656	69482040	MajorDMR-6-60783	8
chr15	69483323	69483965	MajorDMR-6-60784	6
chr15	69487486	69487940	MajorDMR-6-60785	3
chr15	69489681	69489973	MajorDMR-6-60786	3
chr15	69501377	69501389	MajorDMR-6-60787	2
chr15	69516284	69516402	MajorDMR-6-60788	2
chr15	69530528	69530845	MajorDMR-6-60789	3
chr15	69533403	69533948	MajorDMR-6-60790	5
chr15	69536197	69536428	MajorDMR-6-60791	3
chr15	69545833	69546819	MajorDMR-6-60792	6
chr15	69549544	69549763	MajorDMR-6-60793	2
chr15	69563469	69563536	MajorDMR-6-60794	3
chr15	69564139	69564153	MajorDMR-6-60795	2
chr15	69568598	69568619	MajorDMR-6-60796	2
chr15	69581828	69582900	MajorDMR-6-60797	10
chr15	69589184	69589221	MajorDMR-6-60798	2
chr15	69635970	69636091	MajorDMR-6-60799	2
chr15	69636806	69637201	MajorDMR-6-60800	3
chr15	69660062	69660152	MajorDMR-6-60801	2
chr15	69672837	69672859	MajorDMR-6-60802	2
chr15	69685660	69685883	MajorDMR-6-60803	2
chr15	69695897	69696228	MajorDMR-6-60804	3
chr15	69750119	69750377	MajorDMR-6-60805	3
chr15	69753666	69753744	MajorDMR-6-60806	4
chr15	69770509	69770924	MajorDMR-6-60807	2
chr15	69788417	69788491	MajorDMR-6-60808	2
chr15	69827556	69827784	MajorDMR-6-60809	4
chr15	69829575	69830121	MajorDMR-6-60810	10
chr15	69838734	69838801	MajorDMR-6-60811	2
chr15	69840752	69842015	MajorDMR-6-60812	30
chr15	69855436	69855526	MajorDMR-6-60813	5
chr15	69866484	69866853	MajorDMR-6-60814	7
chr15	69882639	69883461	MajorDMR-6-60815	12
chr15	69898710	69899814	MajorDMR-6-60816	16
chr15	69901479	69901918	MajorDMR-6-60817	6
chr15	69920071	69921208	MajorDMR-6-60818	10
chr15	69923807	69923859	MajorDMR-6-60819	2
chr15	69924655	69925173	MajorDMR-6-60820	7
chr15	69925995	69926787	MajorDMR-6-60821	5
chr15	69953678	69954108	MajorDMR-6-60822	5
chr15	69957481	69960250	MajorDMR-6-60823	38
chr15	69965228	69965756	MajorDMR-6-60824	5
chr15	69966373	69966396	MajorDMR-6-60825	2
chr15	69987255	69987436	MajorDMR-6-60826	4
chr15	69995811	69996757	MajorDMR-6-60827	12
chr15	70007775	70007781	MajorDMR-6-60828	2
chr15	70010236	70010254	MajorDMR-6-60829	2
chr15	70010969	70012037	MajorDMR-6-60830	7
chr15	70037152	70037201	MajorDMR-6-60831	2
chr15	70040536	70041138	MajorDMR-6-60832	7
chr15	70110974	70111505	MajorDMR-6-60833	6
chr15	70135720	70135853	MajorDMR-6-60834	4
chr15	70154195	70154363	MajorDMR-6-60835	3
chr15	70163953	70164130	MajorDMR-6-60836	2
chr15	70170680	70171462	MajorDMR-6-60837	11
chr15	70172995	70174571	MajorDMR-6-60838	19
chr15	70175156	70175236	MajorDMR-6-60839	2
chr15	70183069	70183638	MajorDMR-6-60840	3
chr15	70187170	70188863	MajorDMR-6-60841	10
chr15	70223270	70224630	MajorDMR-6-60842	10
chr15	70235276	70235564	MajorDMR-6-60843	2
chr15	70236406	70236478	MajorDMR-6-60844	4
chr15	70241666	70242365	MajorDMR-6-60845	10
chr15	70283128	70283834	MajorDMR-6-60846	13
chr15	70315289	70315412	MajorDMR-6-60847	2
chr15	70331735	70331952	MajorDMR-6-60848	6
chr15	70340379	70341282	MajorDMR-6-60849	13
chr15	70341883	70344289	MajorDMR-6-60850	41
chr15	70344799	70344856	MajorDMR-6-60851	2
chr15	70346822	70348161	MajorDMR-6-60852	30
chr15	70350818	70351258	MajorDMR-6-60853	6
chr15	70353029	70353339	MajorDMR-6-60854	5
chr15	70355632	70356422	MajorDMR-6-60855	13
chr15	70361716	70362657	MajorDMR-6-60856	10
chr15	70369576	70370601	MajorDMR-6-60857	10
chr15	70374457	70374675	MajorDMR-6-60858	3
chr15	70379115	70379338	MajorDMR-6-60859	4
chr15	70380908	70382638	MajorDMR-6-60860	26
chr15	70383394	70387304	MajorDMR-6-60861	32
chr15	70394152	70394301	MajorDMR-6-60862	2
chr15	70399835	70400022	MajorDMR-6-60863	3
chr15	70404168	70404645	MajorDMR-6-60864	5
chr15	70414066	70414248	MajorDMR-6-60865	4
chr15	70442485	70442581	MajorDMR-6-60866	2
chr15	70444189	70444708	MajorDMR-6-60867	5
chr15	70446275	70447019	MajorDMR-6-60868	12
chr15	70449394	70449776	MajorDMR-6-60869	3
chr15	70488236	70488283	MajorDMR-6-60870	3
chr15	70490761	70491061	MajorDMR-6-60871	4
chr15	70491743	70492654	MajorDMR-6-60872	7
chr15	70493866	70494462	MajorDMR-6-60873	6
chr15	70524700	70524721	MajorDMR-6-60874	2
chr15	70544772	70544931	MajorDMR-6-60875	6
chr15	70545652	70545888	MajorDMR-6-60876	2
chr15	70546934	70546989	MajorDMR-6-60877	2
chr15	70551355	70551671	MajorDMR-6-60878	6
chr15	70556352	70556869	MajorDMR-6-60879	10
chr15	70559245	70559378	MajorDMR-6-60880	4
chr15	70560431	70560511	MajorDMR-6-60881	4
chr15	70562947	70563279	MajorDMR-6-60882	6
chr15	70573376	70573462	MajorDMR-6-60883	2
chr15	70574165	70574264	MajorDMR-6-60884	2
chr15	70590095	70590251	MajorDMR-6-60885	2
chr15	70597412	70597660	MajorDMR-6-60886	5
chr15	70598237	70598717	MajorDMR-6-60887	5
chr15	70608409	70608688	MajorDMR-6-60888	4
chr15	70614746	70614791	MajorDMR-6-60889	2
chr15	70641067	70641603	MajorDMR-6-60890	16
chr15	70654524	70654557	MajorDMR-6-60891	2
chr15	70667595	70667678	MajorDMR-6-60892	4
chr15	70668912	70669125	MajorDMR-6-60893	2
chr15	70669844	70670122	MajorDMR-6-60894	2
chr15	70672562	70672754	MajorDMR-6-60895	4
chr15	70676261	70676475	MajorDMR-6-60896	6
chr15	70680701	70680960	MajorDMR-6-60897	2
chr15	70684554	70685560	MajorDMR-6-60898	5
chr15	70700050	70700360	MajorDMR-6-60899	2
chr15	70709333	70709976	MajorDMR-6-60900	6
chr15	70731274	70731546	MajorDMR-6-60901	10
chr15	70752983	70753161	MajorDMR-6-60902	2
chr15	70759539	70760010	MajorDMR-6-60903	3
chr15	70766056	70766812	MajorDMR-6-60904	10
chr15	70783002	70783892	MajorDMR-6-60905	13
chr15	70792845	70792933	MajorDMR-6-60906	3
chr15	70801055	70801183	MajorDMR-6-60907	4
chr15	70848128	70849118	MajorDMR-6-60908	7
chr15	70851514	70851775	MajorDMR-6-60909	4
chr15	70858531	70858760	MajorDMR-6-60910	4
chr15	70862534	70862627	MajorDMR-6-60911	3
chr15	70866029	70866348	MajorDMR-6-60912	2
chr15	70866864	70869812	MajorDMR-6-60913	31
chr15	70880406	70880414	MajorDMR-6-60914	2
chr15	70888532	70888548	MajorDMR-6-60915	2
chr15	70889308	70889378	MajorDMR-6-60916	2
chr15	70893277	70893458	MajorDMR-6-60917	2
chr15	70900228	70900746	MajorDMR-6-60918	5
chr15	70911400	70911425	MajorDMR-6-60919	2
chr15	70929065	70929082	MajorDMR-6-60920	2
chr15	70939377	70939734	MajorDMR-6-60921	4
chr15	70942763	70944101	MajorDMR-6-60922	10
chr15	70973560	70974424	MajorDMR-6-60923	4
chr15	70979981	70980377	MajorDMR-6-60924	3
chr15	70994403	70995835	MajorDMR-6-60925	15
chr15	70996746	70996792	MajorDMR-6-60926	2
chr15	70999834	71000211	MajorDMR-6-60927	4
chr15	71005767	71005946	MajorDMR-6-60928	3
chr15	71070101	71070160	MajorDMR-6-60929	3
chr15	71072994	71073434	MajorDMR-6-60930	11
chr15	71077006	71077049	MajorDMR-6-60931	2
chr15	71081609	71081810	MajorDMR-6-60932	4
chr15	71084592	71084849	MajorDMR-6-60933	2
chr15	71112345	71112521	MajorDMR-6-60934	3
chr15	71117935	71118031	MajorDMR-6-60935	4
chr15	71126402	71126412	MajorDMR-6-60936	2
chr15	71131182	71131636	MajorDMR-6-60937	3
chr15	71135846	71136034	MajorDMR-6-60938	2
chr15	71137906	71139748	MajorDMR-6-60939	12
chr15	71143954	71144657	MajorDMR-6-60940	10
chr15	71147189	71149728	MajorDMR-6-60941	21
chr15	71150382	71150707	MajorDMR-6-60942	3
chr15	71151447	71151709	MajorDMR-6-60943	3
chr15	71161940	71162164	MajorDMR-6-60944	3
chr15	71162914	71162987	MajorDMR-6-60945	2
chr15	71234133	71234735	MajorDMR-6-60946	5
chr15	71254864	71254975	MajorDMR-6-60947	3
chr15	71345749	71345931	MajorDMR-6-60948	2
chr15	71371514	71372173	MajorDMR-6-60949	6
chr15	71426102	71426400	MajorDMR-6-60950	4
chr15	71442384	71442538	MajorDMR-6-60951	3
chr15	71474614	71474765	MajorDMR-6-60952	2
chr15	71479264	71479334	MajorDMR-6-60953	2
chr15	71480596	71480638	MajorDMR-6-60954	2
chr15	71481181	71481220	MajorDMR-6-60955	4
chr15	71482263	71482390	MajorDMR-6-60956	2
chr15	71483742	71483796	MajorDMR-6-60957	2
chr15	71486468	71486655	MajorDMR-6-60958	3
chr15	71491614	71492701	MajorDMR-6-60959	6
chr15	71493824	71495520	MajorDMR-6-60960	15
chr15	71497098	71497711	MajorDMR-6-60961	5
chr15	71498382	71499348	MajorDMR-6-60962	17
chr15	71511379	71511868	MajorDMR-6-60963	7
chr15	71529527	71530743	MajorDMR-6-60964	5
chr15	71543118	71543506	MajorDMR-6-60965	2
chr15	71559512	71559886	MajorDMR-6-60966	4
chr15	71585910	71586012	MajorDMR-6-60967	2
chr15	71621415	71621596	MajorDMR-6-60968	3
chr15	71623157	71623271	MajorDMR-6-60969	3
chr15	71642307	71642321	MajorDMR-6-60970	2
chr15	71673198	71673271	MajorDMR-6-60971	2
chr15	71678985	71679021	MajorDMR-6-60972	2
chr15	71704354	71704951	MajorDMR-6-60973	8
chr15	71705818	71706079	MajorDMR-6-60974	3
chr15	71717358	71717383	MajorDMR-6-60975	2
chr15	71736719	71736920	MajorDMR-6-60976	4
chr15	71764921	71765255	MajorDMR-6-60977	2
chr15	71869573	71869954	MajorDMR-6-60978	4
chr15	71892057	71892067	MajorDMR-6-60979	2
chr15	71894094	71894165	MajorDMR-6-60980	2
chr15	71935751	71936686	MajorDMR-6-60981	6
chr15	71943172	71943209	MajorDMR-6-60982	2
chr15	71943714	71943858	MajorDMR-6-60983	5
chr15	71961437	71961492	MajorDMR-6-60984	2
chr15	71965741	71966350	MajorDMR-6-60985	8
chr15	72022830	72023182	MajorDMR-6-60986	2
chr15	72043814	72044277	MajorDMR-6-60987	3
chr15	72045199	72045349	MajorDMR-6-60988	2
chr15	72049913	72050140	MajorDMR-6-60989	3
chr15	72072930	72074168	MajorDMR-6-60990	13
chr15	72099711	72100488	MajorDMR-6-60991	7
chr15	72103493	72103581	MajorDMR-6-60992	2
chr15	72107317	72108438	MajorDMR-6-60993	15
chr15	72143062	72143238	MajorDMR-6-60994	3
chr15	72159600	72159916	MajorDMR-6-60995	2
chr15	72166460	72166967	MajorDMR-6-60996	4
chr15	72179096	72179134	MajorDMR-6-60997	2
chr15	72182877	72183603	MajorDMR-6-60998	8
chr15	72209353	72209747	MajorDMR-6-60999	4
chr15	72235607	72235683	MajorDMR-6-61000	2
chr15	72319971	72320095	MajorDMR-6-61001	2
chr15	72326094	72327121	MajorDMR-6-61002	14
chr15	72334938	72335343	MajorDMR-6-61003	6
chr15	72335864	72336312	MajorDMR-6-61004	2
chr15	72337074	72338220	MajorDMR-6-61005	9
chr15	72338805	72338850	MajorDMR-6-61006	2
chr15	72339772	72339781	MajorDMR-6-61007	2
chr15	72341272	72341983	MajorDMR-6-61008	4
chr15	72342610	72343171	MajorDMR-6-61009	5
chr15	72345127	72345420	MajorDMR-6-61010	3
chr15	72366889	72367978	MajorDMR-6-61011	6
chr15	72368904	72369560	MajorDMR-6-61012	3
chr15	72378542	72378579	MajorDMR-6-61013	2
chr15	72408523	72408698	MajorDMR-6-61014	3
chr15	72455944	72456140	MajorDMR-6-61015	3
chr15	72473742	72474685	MajorDMR-6-61016	6
chr15	72490516	72490637	MajorDMR-6-61017	5
chr15	72497371	72498318	MajorDMR-6-61018	8
chr15	72499031	72499500	MajorDMR-6-61019	7
chr15	72501565	72502361	MajorDMR-6-61020	10
chr15	72505040	72505460	MajorDMR-6-61021	4
chr15	72507304	72507716	MajorDMR-6-61022	4
chr15	72511310	72511382	MajorDMR-6-61023	2
chr15	72511936	72512070	MajorDMR-6-61024	2
chr15	72514863	72515083	MajorDMR-6-61025	2
chr15	72517324	72517573	MajorDMR-6-61026	6
chr15	72518288	72518359	MajorDMR-6-61027	2
chr15	72519463	72520382	MajorDMR-6-61028	11
chr15	72525011	72525487	MajorDMR-6-61029	13
chr15	72535922	72536025	MajorDMR-6-61030	2
chr15	72549378	72549766	MajorDMR-6-61031	6
chr15	72557084	72557556	MajorDMR-6-61032	3
chr15	72564164	72564180	MajorDMR-6-61033	2
chr15	72566722	72566770	MajorDMR-6-61034	2
chr15	72581288	72581361	MajorDMR-6-61035	5
chr15	72588901	72590818	MajorDMR-6-61036	9
chr15	72591980	72592449	MajorDMR-6-61037	4
chr15	72597542	72598397	MajorDMR-6-61038	6
chr15	72605963	72606274	MajorDMR-6-61039	3
chr15	72607373	72607396	MajorDMR-6-61040	2
chr15	72609928	72611609	MajorDMR-6-61041	9
chr15	72613399	72613428	MajorDMR-6-61042	2
chr15	72631503	72631581	MajorDMR-6-61043	3
chr15	72634152	72635083	MajorDMR-6-61044	11
chr15	72641664	72641676	MajorDMR-6-61045	2
chr15	72650715	72652448	MajorDMR-6-61046	9
chr15	72655073	72655255	MajorDMR-6-61047	4
chr15	72666213	72666345	MajorDMR-6-61048	4
chr15	72745028	72745074	MajorDMR-6-61049	2
chr15	72754779	72754873	MajorDMR-6-61050	2
chr15	72778673	72778736	MajorDMR-6-61051	2
chr15	72808845	72809155	MajorDMR-6-61052	3
chr15	72812227	72812531	MajorDMR-6-61053	2
chr15	72823498	72823550	MajorDMR-6-61054	2
chr15	72827945	72828425	MajorDMR-6-61055	4
chr15	72837303	72837686	MajorDMR-6-61056	2
chr15	72875210	72875566	MajorDMR-6-61057	3
chr15	72887015	72887067	MajorDMR-6-61058	2
chr15	72963703	72963780	MajorDMR-6-61059	3
chr15	73044334	73044516	MajorDMR-6-61060	3
chr15	73048235	73048345	MajorDMR-6-61061	3
chr15	73077976	73078194	MajorDMR-6-61062	3
chr15	73079168	73079253	MajorDMR-6-61063	3
chr15	73079773	73080938	MajorDMR-6-61064	6
chr15	73088643	73088910	MajorDMR-6-61065	4
chr15	73092664	73092990	MajorDMR-6-61066	7
chr15	73101803	73101971	MajorDMR-6-61067	4
chr15	73108369	73108535	MajorDMR-6-61068	2
chr15	73119275	73120028	MajorDMR-6-61069	7
chr15	73121149	73121268	MajorDMR-6-61070	2
chr15	73122409	73123084	MajorDMR-6-61071	5
chr15	73148008	73148124	MajorDMR-6-61072	3
chr15	73169148	73169817	MajorDMR-6-61073	4
chr15	73182110	73183001	MajorDMR-6-61074	13
chr15	73191726	73191816	MajorDMR-6-61075	2
chr15	73259167	73260019	MajorDMR-6-61076	5
chr15	73263813	73264052	MajorDMR-6-61077	4
chr15	73264686	73265091	MajorDMR-6-61078	4
chr15	73274794	73275129	MajorDMR-6-61079	3
chr15	73276628	73276821	MajorDMR-6-61080	3
chr15	73283521	73283844	MajorDMR-6-61081	3
chr15	73285079	73285642	MajorDMR-6-61082	13
chr15	73290656	73291479	MajorDMR-6-61083	14
chr15	73296940	73297494	MajorDMR-6-61084	4
chr15	73311038	73311666	MajorDMR-6-61085	4
chr15	73313425	73314755	MajorDMR-6-61086	14
chr15	73315274	73315689	MajorDMR-6-61087	2
chr15	73326506	73326790	MajorDMR-6-61088	2
chr15	73346193	73346377	MajorDMR-6-61089	2
chr15	73353583	73353615	MajorDMR-6-61090	2
chr15	73366855	73366913	MajorDMR-6-61091	2
chr15	73368547	73368618	MajorDMR-6-61092	2
chr15	73369635	73369675	MajorDMR-6-61093	2
chr15	73406568	73406778	MajorDMR-6-61094	6
chr15	73408925	73409049	MajorDMR-6-61095	2
chr15	73411016	73412249	MajorDMR-6-61096	9
chr15	73413152	73414218	MajorDMR-6-61097	10
chr15	73415475	73415529	MajorDMR-6-61098	2
chr15	73423686	73423842	MajorDMR-6-61099	2
chr15	73431369	73432406	MajorDMR-6-61100	5
chr15	73445169	73445701	MajorDMR-6-61101	3
chr15	73453726	73454195	MajorDMR-6-61102	2
chr15	73458461	73458810	MajorDMR-6-61103	5
chr15	73468786	73469409	MajorDMR-6-61104	6
chr15	73512330	73512361	MajorDMR-6-61105	2
chr15	73524905	73525360	MajorDMR-6-61106	3
chr15	73539880	73540306	MajorDMR-6-61107	3
chr15	73544580	73545097	MajorDMR-6-61108	5
chr15	73575392	73576110	MajorDMR-6-61109	4
chr15	73576613	73576950	MajorDMR-6-61110	2
chr15	73590692	73590877	MajorDMR-6-61111	4
chr15	73610307	73611043	MajorDMR-6-61112	18
chr15	73611902	73612960	MajorDMR-6-61113	9
chr15	73613919	73613979	MajorDMR-6-61114	3
chr15	73621984	73623233	MajorDMR-6-61115	22
chr15	73634333	73634616	MajorDMR-6-61116	6
chr15	73661985	73662607	MajorDMR-6-61117	7
chr15	73667277	73667665	MajorDMR-6-61118	3
chr15	73670402	73671535	MajorDMR-6-61119	24
chr15	73676166	73676810	MajorDMR-6-61120	9
chr15	73677646	73677779	MajorDMR-6-61121	4
chr15	73718476	73719451	MajorDMR-6-61122	7
chr15	73730230	73730305	MajorDMR-6-61123	2
chr15	73734871	73735057	MajorDMR-6-61124	8
chr15	73747410	73747426	MajorDMR-6-61125	2
chr15	73794202	73794240	MajorDMR-6-61126	2
chr15	73848267	73848486	MajorDMR-6-61127	2
chr15	73857185	73857657	MajorDMR-6-61128	6
chr15	73860214	73860225	MajorDMR-6-61129	2
chr15	73861058	73861088	MajorDMR-6-61130	3
chr15	73863809	73864009	MajorDMR-6-61131	4
chr15	73865244	73865293	MajorDMR-6-61132	2
chr15	73865939	73866167	MajorDMR-6-61133	9
chr15	73874600	73874684	MajorDMR-6-61134	2
chr15	73875215	73875246	MajorDMR-6-61135	2
chr15	73877038	73877590	MajorDMR-6-61136	4
chr15	73880947	73881047	MajorDMR-6-61137	2
chr15	73886223	73886306	MajorDMR-6-61138	2
chr15	73889087	73889514	MajorDMR-6-61139	3
chr15	73897881	73898318	MajorDMR-6-61140	6
chr15	73902864	73903665	MajorDMR-6-61141	5
chr15	73908082	73908183	MajorDMR-6-61142	2
chr15	73910078	73910110	MajorDMR-6-61143	2
chr15	73914863	73914887	MajorDMR-6-61144	2
chr15	73920308	73920775	MajorDMR-6-61145	3
chr15	73921384	73921747	MajorDMR-6-61146	3
chr15	73968660	73968889	MajorDMR-6-61147	5
chr15	73971978	73974033	MajorDMR-6-61148	18
chr15	73975010	73975882	MajorDMR-6-61149	11
chr15	73978748	73979518	MajorDMR-6-61150	6
chr15	73984328	73984800	MajorDMR-6-61151	5
chr15	73986373	73986494	MajorDMR-6-61152	3
chr15	73987142	73987234	MajorDMR-6-61153	3
chr15	73988512	73988580	MajorDMR-6-61154	4
chr15	73990636	73990926	MajorDMR-6-61155	2
chr15	73991459	73992576	MajorDMR-6-61156	15
chr15	73995260	73995270	MajorDMR-6-61157	2
chr15	73997772	73998015	MajorDMR-6-61158	5
chr15	73999578	74000382	MajorDMR-6-61159	7
chr15	74000916	74001541	MajorDMR-6-61160	6
chr15	74009847	74009950	MajorDMR-6-61161	2
chr15	74019761	74019931	MajorDMR-6-61162	2
chr15	74037522	74038145	MajorDMR-6-61163	5
chr15	74046237	74046346	MajorDMR-6-61164	3
chr15	74047885	74048306	MajorDMR-6-61165	4
chr15	74049475	74051055	MajorDMR-6-61166	8
chr15	74051597	74052045	MajorDMR-6-61167	4
chr15	74052970	74053646	MajorDMR-6-61168	9
chr15	74065945	74066076	MajorDMR-6-61169	3
chr15	74074016	74074114	MajorDMR-6-61170	2
chr15	74084719	74085140	MajorDMR-6-61171	3
chr15	74089847	74089989	MajorDMR-6-61172	4
chr15	74097532	74098385	MajorDMR-6-61173	10
chr15	74099069	74099630	MajorDMR-6-61174	7
chr15	74110914	74111226	MajorDMR-6-61175	3
chr15	74138496	74138624	MajorDMR-6-61176	2
chr15	74197154	74197824	MajorDMR-6-61177	5
chr15	74198871	74199668	MajorDMR-6-61178	5
chr15	74213356	74214302	MajorDMR-6-61179	7
chr15	74222893	74223083	MajorDMR-6-61180	7
chr15	74244774	74244856	MajorDMR-6-61181	2
chr15	74249176	74249536	MajorDMR-6-61182	10
chr15	74264650	74265178	MajorDMR-6-61183	7
chr15	74275621	74275713	MajorDMR-6-61184	3
chr15	74288133	74288329	MajorDMR-6-61185	4
chr15	74291126	74291188	MajorDMR-6-61186	2
chr15	74291699	74292023	MajorDMR-6-61187	5
chr15	74321367	74321481	MajorDMR-6-61188	2
chr15	74333479	74334045	MajorDMR-6-61189	12
chr15	74334988	74335064	MajorDMR-6-61190	2
chr15	74338848	74339405	MajorDMR-6-61191	7
chr15	74341080	74341437	MajorDMR-6-61192	8
chr15	74343623	74344493	MajorDMR-6-61193	8
chr15	74345884	74346161	MajorDMR-6-61194	11
chr15	74354173	74354362	MajorDMR-6-61195	3
chr15	74419078	74419812	MajorDMR-6-61196	18
chr15	74420926	74421152	MajorDMR-6-61197	5
chr15	74423967	74426448	MajorDMR-6-61198	23
chr15	74427043	74427747	MajorDMR-6-61199	28
chr15	74429190	74430744	MajorDMR-6-61200	17
chr15	74433753	74434916	MajorDMR-6-61201	6
chr15	74439366	74439609	MajorDMR-6-61202	3
chr15	74440279	74440287	MajorDMR-6-61203	2
chr15	74446117	74446613	MajorDMR-6-61204	2
chr15	74447679	74448633	MajorDMR-6-61205	9
chr15	74450229	74452311	MajorDMR-6-61206	12
chr15	74460000	74460595	MajorDMR-6-61207	9
chr15	74465424	74467159	MajorDMR-6-61208	30
chr15	74468764	74470482	MajorDMR-6-61209	15
chr15	74471427	74473127	MajorDMR-6-61210	19
chr15	74478165	74478434	MajorDMR-6-61211	6
chr15	74488677	74488870	MajorDMR-6-61212	6
chr15	74495275	74495658	MajorDMR-6-61213	11
chr15	74496499	74496579	MajorDMR-6-61214	2
chr15	74499493	74499507	MajorDMR-6-61215	2
chr15	74500174	74500460	MajorDMR-6-61216	6
chr15	74502714	74503055	MajorDMR-6-61217	3
chr15	74517019	74518568	MajorDMR-6-61218	14
chr15	74519154	74519834	MajorDMR-6-61219	9
chr15	74525044	74526301	MajorDMR-6-61220	10
chr15	74526978	74527092	MajorDMR-6-61221	3
chr15	74535851	74535995	MajorDMR-6-61222	4
chr15	74551641	74553324	MajorDMR-6-61223	18
chr15	74556008	74556133	MajorDMR-6-61224	4
chr15	74565328	74565383	MajorDMR-6-61225	2
chr15	74587035	74587331	MajorDMR-6-61226	3
chr15	74597012	74597115	MajorDMR-6-61227	2
chr15	74604808	74605003	MajorDMR-6-61228	8
chr15	74662596	74662976	MajorDMR-6-61229	5
chr15	74676206	74676553	MajorDMR-6-61230	8
chr15	74683751	74684599	MajorDMR-6-61231	4
chr15	74685380	74685425	MajorDMR-6-61232	2
chr15	74686807	74687804	MajorDMR-6-61233	13
chr15	74688333	74689067	MajorDMR-6-61234	14
chr15	74695728	74696191	MajorDMR-6-61235	5
chr15	74696896	74697363	MajorDMR-6-61236	8
chr15	74699159	74699602	MajorDMR-6-61237	5
chr15	74700194	74700719	MajorDMR-6-61238	7
chr15	74701821	74704680	MajorDMR-6-61239	53
chr15	74705240	74705744	MajorDMR-6-61240	3
chr15	74706274	74706566	MajorDMR-6-61241	3
chr15	74707732	74707821	MajorDMR-6-61242	3
chr15	74708591	74712178	MajorDMR-6-61243	59
chr15	74713833	74716335	MajorDMR-6-61244	18
chr15	74717532	74718020	MajorDMR-6-61245	4
chr15	74718943	74719010	MajorDMR-6-61246	3
chr15	74720702	74722083	MajorDMR-6-61247	13
chr15	74722585	74723272	MajorDMR-6-61248	4
chr15	74724071	74724288	MajorDMR-6-61249	3
chr15	74727051	74727357	MajorDMR-6-61250	2
chr15	74729003	74729483	MajorDMR-6-61251	4
chr15	74734517	74735880	MajorDMR-6-61252	10
chr15	74738640	74739268	MajorDMR-6-61253	6
chr15	74742587	74745737	MajorDMR-6-61254	23
chr15	74746374	74747035	MajorDMR-6-61255	11
chr15	74748291	74748571	MajorDMR-6-61256	5
chr15	74751106	74751673	MajorDMR-6-61257	7
chr15	74757454	74757567	MajorDMR-6-61258	2
chr15	74769349	74770199	MajorDMR-6-61259	5
chr15	74783330	74783351	MajorDMR-6-61260	2
chr15	74784755	74784771	MajorDMR-6-61261	2
chr15	74789268	74789327	MajorDMR-6-61262	2
chr15	74805427	74807798	MajorDMR-6-61263	21
chr15	74809923	74810331	MajorDMR-6-61264	7
chr15	74817626	74817683	MajorDMR-6-61265	2
chr15	74821547	74821670	MajorDMR-6-61266	2
chr15	74834931	74836099	MajorDMR-6-61267	8
chr15	74837220	74837283	MajorDMR-6-61268	5
chr15	74839190	74841068	MajorDMR-6-61269	22
chr15	74841694	74842458	MajorDMR-6-61270	13
chr15	74843946	74844560	MajorDMR-6-61271	10
chr15	74845183	74845965	MajorDMR-6-61272	4
chr15	74862270	74862663	MajorDMR-6-61273	4
chr15	74889283	74889884	MajorDMR-6-61274	13
chr15	74903817	74903929	MajorDMR-6-61275	6
chr15	74906194	74906575	MajorDMR-6-61276	12
chr15	74911527	74911680	MajorDMR-6-61277	7
chr15	74913966	74914614	MajorDMR-6-61278	22
chr15	74920198	74920680	MajorDMR-6-61279	5
chr15	74921752	74921859	MajorDMR-6-61280	3
chr15	74922887	74922975	MajorDMR-6-61281	2
chr15	74929112	74929286	MajorDMR-6-61282	2
chr15	74935075	74935544	MajorDMR-6-61283	3
chr15	74971144	74971226	MajorDMR-6-61284	2
chr15	74977874	74978591	MajorDMR-6-61285	9
chr15	75060708	75060793	MajorDMR-6-61286	2
chr15	75086177	75086181	MajorDMR-6-61287	2
chr15	75088509	75088698	MajorDMR-6-61288	3
chr15	75095349	75095560	MajorDMR-6-61289	13
chr15	75117327	75117784	MajorDMR-6-61290	6
chr15	75126189	75127125	MajorDMR-6-61291	8
chr15	75129688	75130025	MajorDMR-6-61292	16
chr15	75131446	75131840	MajorDMR-6-61293	5
chr15	75132871	75133081	MajorDMR-6-61294	9
chr15	75133822	75134606	MajorDMR-6-61295	9
chr15	75135984	75136222	MajorDMR-6-61296	6
chr15	75136861	75137841	MajorDMR-6-61297	13
chr15	75150231	75150600	MajorDMR-6-61298	8
chr15	75154054	75154099	MajorDMR-6-61299	2
chr15	75162115	75162174	MajorDMR-6-61300	2
chr15	75188936	75189053	MajorDMR-6-61301	2
chr15	75189972	75192171	MajorDMR-6-61302	28
chr15	75215576	75216026	MajorDMR-6-61303	9
chr15	75218540	75219263	MajorDMR-6-61304	6
chr15	75280719	75280913	MajorDMR-6-61305	3
chr15	75289623	75289993	MajorDMR-6-61306	6
chr15	75291860	75294410	MajorDMR-6-61307	42
chr15	75294913	75295484	MajorDMR-6-61308	9
chr15	75297926	75298105	MajorDMR-6-61309	2
chr15	75298714	75298851	MajorDMR-6-61310	2
chr15	75299526	75299814	MajorDMR-6-61311	7
chr15	75300621	75300944	MajorDMR-6-61312	5
chr15	75304235	75304698	MajorDMR-6-61313	4
chr15	75308015	75309124	MajorDMR-6-61314	18
chr15	75314906	75315580	MajorDMR-6-61315	6
chr15	75338940	75339645	MajorDMR-6-61316	5
chr15	75349845	75350433	MajorDMR-6-61317	13
chr15	75430996	75431125	MajorDMR-6-61318	2
chr15	75500470	75500902	MajorDMR-6-61319	6
chr15	75501407	75501645	MajorDMR-6-61320	2
chr15	75592207	75592248	MajorDMR-6-61321	3
chr15	75595767	75595821	MajorDMR-6-61322	2
chr15	75599930	75600201	MajorDMR-6-61323	5
chr15	75626152	75626254	MajorDMR-6-61324	3
chr15	75645590	75645723	MajorDMR-6-61325	3
chr15	75650160	75650288	MajorDMR-6-61326	2
chr15	75657247	75657337	MajorDMR-6-61327	2
chr15	75704172	75704255	MajorDMR-6-61328	2
chr15	75723516	75724381	MajorDMR-6-61329	5
chr15	75732899	75733240	MajorDMR-6-61330	2
chr15	75734551	75734752	MajorDMR-6-61331	4
chr15	75808666	75809189	MajorDMR-6-61332	13
chr15	75813898	75815376	MajorDMR-6-61333	13
chr15	75823559	75824017	MajorDMR-6-61334	5
chr15	75830478	75830948	MajorDMR-6-61335	8
chr15	75834936	75835221	MajorDMR-6-61336	2
chr15	75867694	75868153	MajorDMR-6-61337	2
chr15	75875261	75876886	MajorDMR-6-61338	10
chr15	75886892	75886914	MajorDMR-6-61339	3
chr15	75892212	75892332	MajorDMR-6-61340	6
chr15	75899496	75899944	MajorDMR-6-61341	6
chr15	75910264	75910389	MajorDMR-6-61342	2
chr15	75922245	75922333	MajorDMR-6-61343	2
chr15	75987318	75987335	MajorDMR-6-61344	2
chr15	75988683	75989009	MajorDMR-6-61345	14
chr15	75989865	75990531	MajorDMR-6-61346	12
chr15	75992542	75993176	MajorDMR-6-61347	10
chr15	75995037	75995165	MajorDMR-6-61348	3
chr15	76001932	76002157	MajorDMR-6-61349	2
chr15	76003365	76003374	MajorDMR-6-61350	2
chr15	76006637	76006675	MajorDMR-6-61351	2
chr15	76007658	76007745	MajorDMR-6-61352	4
chr15	76010867	76010902	MajorDMR-6-61353	2
chr15	76013320	76014439	MajorDMR-6-61354	14
chr15	76027263	76027612	MajorDMR-6-61355	9
chr15	76028187	76029370	MajorDMR-6-61356	10
chr15	76048655	76048833	MajorDMR-6-61357	3
chr15	76109350	76109642	MajorDMR-6-61358	2
chr15	76123098	76123393	MajorDMR-6-61359	4
chr15	76131503	76131707	MajorDMR-6-61360	3
chr15	76133599	76133751	MajorDMR-6-61361	2
chr15	76140038	76140536	MajorDMR-6-61362	2
chr15	76156657	76157024	MajorDMR-6-61363	5
chr15	76167685	76167823	MajorDMR-6-61364	3
chr15	76187812	76188248	MajorDMR-6-61365	4
chr15	76195301	76195668	MajorDMR-6-61366	6
chr15	76214451	76214617	MajorDMR-6-61367	4
chr15	76238497	76238566	MajorDMR-6-61368	3
chr15	76239396	76239431	MajorDMR-6-61369	2
chr15	76240077	76240628	MajorDMR-6-61370	4
chr15	76340734	76341015	MajorDMR-6-61371	2
chr15	76350609	76351043	MajorDMR-6-61372	4
chr15	76396985	76397021	MajorDMR-6-61373	2
chr15	76441978	76442121	MajorDMR-6-61374	2
chr15	76462575	76462675	MajorDMR-6-61375	2
chr15	76484724	76484788	MajorDMR-6-61376	4
chr15	76491546	76491643	MajorDMR-6-61377	4
chr15	76500153	76500199	MajorDMR-6-61378	2
chr15	76529455	76529614	MajorDMR-6-61379	8
chr15	76616556	76616749	MajorDMR-6-61380	2
chr15	76776190	76776380	MajorDMR-6-61381	2
chr15	76796719	76797170	MajorDMR-6-61382	5
chr15	76802985	76803135	MajorDMR-6-61383	2
chr15	76818150	76818671	MajorDMR-6-61384	4
chr15	76858384	76858968	MajorDMR-6-61385	4
chr15	76887242	76887266	MajorDMR-6-61386	2
chr15	76927398	76927942	MajorDMR-6-61387	4
chr15	76929747	76929918	MajorDMR-6-61388	2
chr15	76938188	76938556	MajorDMR-6-61389	2
chr15	77083692	77084143	MajorDMR-6-61390	4
chr15	77133416	77133786	MajorDMR-6-61391	3
chr15	77136695	77136750	MajorDMR-6-61392	2
chr15	77198441	77198903	MajorDMR-6-61393	10
chr15	77208860	77209699	MajorDMR-6-61394	16
chr15	77210801	77212005	MajorDMR-6-61395	13
chr15	77217049	77217245	MajorDMR-6-61396	2
chr15	77232657	77233588	MajorDMR-6-61397	6
chr15	77264622	77265483	MajorDMR-6-61398	9
chr15	77267091	77267951	MajorDMR-6-61399	5
chr15	77290964	77291185	MajorDMR-6-61400	4
chr15	77311917	77312519	MajorDMR-6-61401	8
chr15	77319646	77319902	MajorDMR-6-61402	4
chr15	77322687	77322806	MajorDMR-6-61403	2
chr15	77331137	77331449	MajorDMR-6-61404	7
chr15	77332776	77333721	MajorDMR-6-61405	15
chr15	77336551	77336630	MajorDMR-6-61406	3
chr15	77338638	77338955	MajorDMR-6-61407	4
chr15	77339796	77340539	MajorDMR-6-61408	5
chr15	77341570	77341761	MajorDMR-6-61409	5
chr15	77344696	77345102	MajorDMR-6-61410	4
chr15	77348405	77348802	MajorDMR-6-61411	4
chr15	77351882	77352090	MajorDMR-6-61412	3
chr15	77353594	77354940	MajorDMR-6-61413	7
chr15	77357216	77357245	MajorDMR-6-61414	2
chr15	77359333	77359672	MajorDMR-6-61415	2
chr15	77360272	77360664	MajorDMR-6-61416	2
chr15	77363937	77364088	MajorDMR-6-61417	4
chr15	77380875	77381076	MajorDMR-6-61418	3
chr15	77393580	77393710	MajorDMR-6-61419	3
chr15	77452965	77452983	MajorDMR-6-61420	2
chr15	77535923	77536251	MajorDMR-6-61421	5
chr15	77571445	77571938	MajorDMR-6-61422	3
chr15	77694507	77694652	MajorDMR-6-61423	2
chr15	77708627	77708710	MajorDMR-6-61424	2
chr15	77725810	77725894	MajorDMR-6-61425	2
chr15	77764056	77764134	MajorDMR-6-61426	2
chr15	77778221	77778422	MajorDMR-6-61427	5
chr15	77786158	77786305	MajorDMR-6-61428	2
chr15	77791498	77791812	MajorDMR-6-61429	3
chr15	77794386	77794519	MajorDMR-6-61430	2
chr15	77798993	77799892	MajorDMR-6-61431	10
chr15	77813489	77813896	MajorDMR-6-61432	6
chr15	77831902	77832229	MajorDMR-6-61433	6
chr15	77835098	77835504	MajorDMR-6-61434	9
chr15	77858812	77858936	MajorDMR-6-61435	4
chr15	77859651	77859844	MajorDMR-6-61436	5
chr15	77874304	77874793	MajorDMR-6-61437	7
chr15	77889711	77889738	MajorDMR-6-61438	2
chr15	77890528	77891261	MajorDMR-6-61439	8
chr15	77897205	77897708	MajorDMR-6-61440	3
chr15	77899261	77901392	MajorDMR-6-61441	28
chr15	77902143	77910637	MajorDMR-6-61442	186
chr15	77911402	77923121	MajorDMR-6-61443	139
chr15	77926576	77926767	MajorDMR-6-61444	2
chr15	77927394	77928729	MajorDMR-6-61445	18
chr15	77929665	77931327	MajorDMR-6-61446	9
chr15	77932661	77933110	MajorDMR-6-61447	4
chr15	77933712	77938853	MajorDMR-6-61448	70
chr15	77942119	77942792	MajorDMR-6-61449	7
chr15	77943646	77944885	MajorDMR-6-61450	8
chr15	77947123	77949412	MajorDMR-6-61451	29
chr15	77949960	77951242	MajorDMR-6-61452	30
chr15	77952289	77953433	MajorDMR-6-61453	17
chr15	77955085	77956087	MajorDMR-6-61454	21
chr15	77956814	77958805	MajorDMR-6-61455	23
chr15	77959549	77965391	MajorDMR-6-61456	62
chr15	77966173	77967240	MajorDMR-6-61457	16
chr15	77967903	77968352	MajorDMR-6-61458	3
chr15	77969768	77969844	MajorDMR-6-61459	2
chr15	77970771	77970887	MajorDMR-6-61460	3
chr15	77971689	77971886	MajorDMR-6-61461	4
chr15	77972389	77975978	MajorDMR-6-61462	25
chr15	77977535	77977601	MajorDMR-6-61463	2
chr15	77979912	77980178	MajorDMR-6-61464	3
chr15	77980873	77982634	MajorDMR-6-61465	13
chr15	77983971	77988353	MajorDMR-6-61466	58
chr15	77988872	77991431	MajorDMR-6-61467	29
chr15	77992391	77993337	MajorDMR-6-61468	10
chr15	77995453	77995724	MajorDMR-6-61469	7
chr15	77999302	77999433	MajorDMR-6-61470	3
chr15	78002036	78002151	MajorDMR-6-61471	2
chr15	78003963	78004267	MajorDMR-6-61472	8
chr15	78005670	78007630	MajorDMR-6-61473	33
chr15	78008267	78010626	MajorDMR-6-61474	25
chr15	78011506	78017576	MajorDMR-6-61475	87
chr15	78018210	78018431	MajorDMR-6-61476	4
chr15	78019535	78021470	MajorDMR-6-61477	19
chr15	78021991	78022029	MajorDMR-6-61478	2
chr15	78022753	78026647	MajorDMR-6-61479	60
chr15	78027607	78027791	MajorDMR-6-61480	4
chr15	78028749	78028845	MajorDMR-6-61481	2
chr15	78030183	78030695	MajorDMR-6-61482	4
chr15	78033227	78033617	MajorDMR-6-61483	3
chr15	78035972	78036769	MajorDMR-6-61484	10
chr15	78037407	78037629	MajorDMR-6-61485	3
chr15	78039982	78040274	MajorDMR-6-61486	10
chr15	78042440	78043181	MajorDMR-6-61487	15
chr15	78044624	78044795	MajorDMR-6-61488	3
chr15	78045769	78046137	MajorDMR-6-61489	6
chr15	78048168	78049212	MajorDMR-6-61490	12
chr15	78049908	78053858	MajorDMR-6-61491	39
chr15	78054533	78054540	MajorDMR-6-61492	2
chr15	78056727	78057523	MajorDMR-6-61493	9
chr15	78060057	78060296	MajorDMR-6-61494	3
chr15	78061031	78062049	MajorDMR-6-61495	8
chr15	78064704	78065765	MajorDMR-6-61496	14
chr15	78066739	78069229	MajorDMR-6-61497	31
chr15	78069930	78070035	MajorDMR-6-61498	2
chr15	78071033	78071309	MajorDMR-6-61499	4
chr15	78071925	78072051	MajorDMR-6-61500	3
chr15	78072912	78077457	MajorDMR-6-61501	70
chr15	78078047	78080900	MajorDMR-6-61502	39
chr15	78083022	78083038	MajorDMR-6-61503	2
chr15	78084411	78084777	MajorDMR-6-61504	6
chr15	78086360	78086436	MajorDMR-6-61505	3
chr15	78088282	78088762	MajorDMR-6-61506	11
chr15	78089695	78090029	MajorDMR-6-61507	5
chr15	78090768	78091315	MajorDMR-6-61508	9
chr15	78094547	78095150	MajorDMR-6-61509	9
chr15	78095985	78096092	MajorDMR-6-61510	3
chr15	78096648	78097076	MajorDMR-6-61511	2
chr15	78099656	78101449	MajorDMR-6-61512	22
chr15	78102119	78102821	MajorDMR-6-61513	10
chr15	78103487	78103510	MajorDMR-6-61514	2
chr15	78104225	78105632	MajorDMR-6-61515	14
chr15	78107115	78110993	MajorDMR-6-61516	52
chr15	78112976	78115700	MajorDMR-6-61517	25
chr15	78122602	78122678	MajorDMR-6-61518	3
chr15	78123897	78124045	MajorDMR-6-61519	2
chr15	78130553	78130663	MajorDMR-6-61520	2
chr15	78133546	78133640	MajorDMR-6-61521	4
chr15	78135703	78136539	MajorDMR-6-61522	8
chr15	78138651	78138717	MajorDMR-6-61523	2
chr15	78139539	78140015	MajorDMR-6-61524	5
chr15	78154688	78155242	MajorDMR-6-61525	6
chr15	78157318	78157387	MajorDMR-6-61526	3
chr15	78163486	78164206	MajorDMR-6-61527	16
chr15	78166576	78167213	MajorDMR-6-61528	3
chr15	78170045	78170641	MajorDMR-6-61529	6
chr15	78173989	78174195	MajorDMR-6-61530	9
chr15	78180189	78180255	MajorDMR-6-61531	4
chr15	78183270	78183888	MajorDMR-6-61532	12
chr15	78186227	78186648	MajorDMR-6-61533	5
chr15	78193092	78193294	MajorDMR-6-61534	5
chr15	78254682	78255262	MajorDMR-6-61535	6
chr15	78265733	78266612	MajorDMR-6-61536	4
chr15	78267627	78267839	MajorDMR-6-61537	7
chr15	78276077	78276429	MajorDMR-6-61538	4
chr15	78279251	78279824	MajorDMR-6-61539	9
chr15	78288793	78288809	MajorDMR-6-61540	2
chr15	78326786	78327655	MajorDMR-6-61541	10
chr15	78332126	78332499	MajorDMR-6-61542	9
chr15	78342316	78342548	MajorDMR-6-61543	4
chr15	78361530	78361830	MajorDMR-6-61544	2
chr15	78362601	78362649	MajorDMR-6-61545	2
chr15	78367885	78367947	MajorDMR-6-61546	4
chr15	78385793	78385810	MajorDMR-6-61547	3
chr15	78424877	78425057	MajorDMR-6-61548	3
chr15	78453995	78455359	MajorDMR-6-61549	27
chr15	78470162	78470341	MajorDMR-6-61550	3
chr15	78494013	78494033	MajorDMR-6-61551	2
chr15	78495444	78496078	MajorDMR-6-61552	10
chr15	78515912	78516230	MajorDMR-6-61553	3
chr15	78530987	78531315	MajorDMR-6-61554	8
chr15	78533571	78533749	MajorDMR-6-61555	2
chr15	78550891	78551484	MajorDMR-6-61556	4
chr15	78557583	78558144	MajorDMR-6-61557	4
chr15	78563341	78563372	MajorDMR-6-61558	2
chr15	78594243	78594498	MajorDMR-6-61559	3
chr15	78617706	78618121	MajorDMR-6-61560	3
chr15	78679682	78679694	MajorDMR-6-61561	2
chr15	78758274	78758543	MajorDMR-6-61562	4
chr15	78759571	78759832	MajorDMR-6-61563	4
chr15	78764213	78764989	MajorDMR-6-61564	5
chr15	78768118	78768475	MajorDMR-6-61565	2
chr15	78779225	78779271	MajorDMR-6-61566	3
chr15	78780083	78780136	MajorDMR-6-61567	2
chr15	78798579	78799095	MajorDMR-6-61568	4
chr15	78819519	78819834	MajorDMR-6-61569	8
chr15	78835070	78835076	MajorDMR-6-61570	2
chr15	78841664	78841790	MajorDMR-6-61571	5
chr15	78844994	78845122	MajorDMR-6-61572	5
chr15	78887606	78887744	MajorDMR-6-61573	2
chr15	78902829	78902906	MajorDMR-6-61574	2
chr15	78906147	78906267	MajorDMR-6-61575	6
chr15	78913915	78914084	MajorDMR-6-61576	2
chr15	78915889	78916352	MajorDMR-6-61577	6
chr15	78932766	78933060	MajorDMR-6-61578	9
chr15	79046934	79047474	MajorDMR-6-61579	11
chr15	79048345	79048528	MajorDMR-6-61580	7
chr15	79068468	79068858	MajorDMR-6-61581	17
chr15	79070067	79070705	MajorDMR-6-61582	7
chr15	79072182	79072598	MajorDMR-6-61583	2
chr15	79123053	79123505	MajorDMR-6-61584	2
chr15	79131959	79132644	MajorDMR-6-61585	7
chr15	79133188	79133216	MajorDMR-6-61586	2
chr15	79134826	79135419	MajorDMR-6-61587	3
chr15	79167837	79167918	MajorDMR-6-61588	4
chr15	79169444	79169588	MajorDMR-6-61589	4
chr15	79171217	79171814	MajorDMR-6-61590	6
chr15	79179830	79180029	MajorDMR-6-61591	3
chr15	79182792	79183116	MajorDMR-6-61592	3
chr15	79188158	79188360	MajorDMR-6-61593	4
chr15	79191368	79191469	MajorDMR-6-61594	4
chr15	79192050	79192206	MajorDMR-6-61595	4
chr15	79192889	79192907	MajorDMR-6-61596	3
chr15	79195065	79195211	MajorDMR-6-61597	2
chr15	79196773	79197972	MajorDMR-6-61598	9
chr15	79206016	79206075	MajorDMR-6-61599	3
chr15	79206653	79207035	MajorDMR-6-61600	5
chr15	79211168	79211239	MajorDMR-6-61601	2
chr15	79213692	79214147	MajorDMR-6-61602	5
chr15	79219279	79219770	MajorDMR-6-61603	14
chr15	79229647	79229762	MajorDMR-6-61604	5
chr15	79243017	79243363	MajorDMR-6-61605	9
chr15	79245589	79245698	MajorDMR-6-61606	5
chr15	79271301	79271651	MajorDMR-6-61607	12
chr15	79283934	79284354	MajorDMR-6-61608	15
chr15	79285534	79285759	MajorDMR-6-61609	4
chr15	79319755	79320260	MajorDMR-6-61610	9
chr15	79325956	79326228	MajorDMR-6-61611	3
chr15	79341131	79341170	MajorDMR-6-61612	2
chr15	79351326	79351381	MajorDMR-6-61613	3
chr15	79360463	79360906	MajorDMR-6-61614	3
chr15	79365833	79365932	MajorDMR-6-61615	4
chr15	79373380	79373797	MajorDMR-6-61616	3
chr15	79375423	79375905	MajorDMR-6-61617	9
chr15	79384365	79385517	MajorDMR-6-61618	4
chr15	79394338	79394841	MajorDMR-6-61619	10
chr15	79407177	79407185	MajorDMR-6-61620	3
chr15	79407705	79407784	MajorDMR-6-61621	2
chr15	79408508	79408725	MajorDMR-6-61622	5
chr15	79410847	79411032	MajorDMR-6-61623	3
chr15	79415322	79415763	MajorDMR-6-61624	9
chr15	79417956	79418346	MajorDMR-6-61625	3
chr15	79426239	79426507	MajorDMR-6-61626	8
chr15	79429448	79430270	MajorDMR-6-61627	15
chr15	79462548	79462730	MajorDMR-6-61628	2
chr15	79463825	79463874	MajorDMR-6-61629	2
chr15	79509979	79510201	MajorDMR-6-61630	2
chr15	79518051	79518946	MajorDMR-6-61631	8
chr15	79536072	79536667	MajorDMR-6-61632	12
chr15	79558144	79558204	MajorDMR-6-61633	3
chr15	79558732	79559358	MajorDMR-6-61634	6
chr15	79565321	79565359	MajorDMR-6-61635	2
chr15	79576533	79576958	MajorDMR-6-61636	4
chr15	79583095	79583703	MajorDMR-6-61637	5
chr15	79595123	79595467	MajorDMR-6-61638	2
chr15	79600875	79600887	MajorDMR-6-61639	2
chr15	79631094	79631335	MajorDMR-6-61640	6
chr15	79633485	79634461	MajorDMR-6-61641	11
chr15	79668803	79668862	MajorDMR-6-61642	2
chr15	79686333	79687465	MajorDMR-6-61643	4
chr15	79692180	79692248	MajorDMR-6-61644	3
chr15	79721838	79722197	MajorDMR-6-61645	7
chr15	79731873	79731966	MajorDMR-6-61646	3
chr15	79745115	79745414	MajorDMR-6-61647	4
chr15	79786134	79786181	MajorDMR-6-61648	2
chr15	79842584	79843528	MajorDMR-6-61649	8
chr15	79845155	79845176	MajorDMR-6-61650	2
chr15	79911387	79911639	MajorDMR-6-61651	3
chr15	79914334	79914402	MajorDMR-6-61652	3
chr15	79928760	79929155	MajorDMR-6-61653	2
chr15	79965716	79966055	MajorDMR-6-61654	4
chr15	79980945	79980976	MajorDMR-6-61655	2
chr15	79983017	79983040	MajorDMR-6-61656	2
chr15	79988357	79988402	MajorDMR-6-61657	2
chr15	80017373	80017508	MajorDMR-6-61658	3
chr15	80094368	80094376	MajorDMR-6-61659	2
chr15	80095110	80095123	MajorDMR-6-61660	2
chr15	80213628	80214182	MajorDMR-6-61661	7
chr15	80221595	80221827	MajorDMR-6-61662	3
chr15	80235503	80235538	MajorDMR-6-61663	2
chr15	80263217	80263924	MajorDMR-6-61664	7
chr15	80287370	80287617	MajorDMR-6-61665	5
chr15	80294652	80296299	MajorDMR-6-61666	28
chr15	80304826	80304847	MajorDMR-6-61667	2
chr15	80326793	80327190	MajorDMR-6-61668	6
chr15	80423507	80423998	MajorDMR-6-61669	4
chr15	80442451	80442552	MajorDMR-6-61670	2
chr15	80443907	80443988	MajorDMR-6-61671	2
chr15	80475797	80475832	MajorDMR-6-61672	3
chr15	80476436	80476504	MajorDMR-6-61673	3
chr15	80508421	80509372	MajorDMR-6-61674	8
chr15	80557490	80557962	MajorDMR-6-61675	4
chr15	80568520	80568629	MajorDMR-6-61676	2
chr15	80569728	80569779	MajorDMR-6-61677	2
chr15	80631598	80631638	MajorDMR-6-61678	2
chr15	80668188	80668731	MajorDMR-6-61679	4
chr15	80701473	80701590	MajorDMR-6-61680	3
chr15	80721934	80722036	MajorDMR-6-61681	5
chr15	80728061	80729745	MajorDMR-6-61682	19
chr15	80753785	80754142	MajorDMR-6-61683	3
chr15	80880309	80880493	MajorDMR-6-61684	4
chr15	80890986	80891259	MajorDMR-6-61685	2
chr15	80907261	80908591	MajorDMR-6-61686	31
chr15	80924250	80924363	MajorDMR-6-61687	2
chr15	80960359	80961037	MajorDMR-6-61688	4
chr15	80973266	80973379	MajorDMR-6-61689	2
chr15	80982210	80982299	MajorDMR-6-61690	2
chr15	80992261	80993742	MajorDMR-6-61691	13
chr15	81002824	81003795	MajorDMR-6-61692	12
chr15	81004297	81004337	MajorDMR-6-61693	2
chr15	81005186	81005670	MajorDMR-6-61694	5
chr15	81006529	81006836	MajorDMR-6-61695	6
chr15	81008021	81008181	MajorDMR-6-61696	4
chr15	81012176	81012351	MajorDMR-6-61697	4
chr15	81015271	81015412	MajorDMR-6-61698	4
chr15	81018890	81019018	MajorDMR-6-61699	3
chr15	81021242	81021574	MajorDMR-6-61700	3
chr15	81023469	81023984	MajorDMR-6-61701	7
chr15	81024530	81024913	MajorDMR-6-61702	3
chr15	81025513	81025656	MajorDMR-6-61703	2
chr15	81026412	81026578	MajorDMR-6-61704	2
chr15	81027847	81027961	MajorDMR-6-61705	7
chr15	81036164	81036234	MajorDMR-6-61706	4
chr15	81045138	81045153	MajorDMR-6-61707	2
chr15	81045944	81046007	MajorDMR-6-61708	3
chr15	81053404	81053563	MajorDMR-6-61709	3
chr15	81073851	81074091	MajorDMR-6-61710	2
chr15	81079492	81080197	MajorDMR-6-61711	3
chr15	81080704	81081734	MajorDMR-6-61712	12
chr15	81099180	81099302	MajorDMR-6-61713	2
chr15	81101105	81101421	MajorDMR-6-61714	3
chr15	81112447	81112631	MajorDMR-6-61715	2
chr15	81114793	81115717	MajorDMR-6-61716	13
chr15	81120440	81120751	MajorDMR-6-61717	7
chr15	81136463	81136489	MajorDMR-6-61718	3
chr15	81144760	81145266	MajorDMR-6-61719	8
chr15	81146692	81147148	MajorDMR-6-61720	5
chr15	81147738	81147918	MajorDMR-6-61721	4
chr15	81165556	81166046	MajorDMR-6-61722	6
chr15	81187888	81187998	MajorDMR-6-61723	2
chr15	81194724	81195645	MajorDMR-6-61724	13
chr15	81196173	81196249	MajorDMR-6-61725	2
chr15	81202403	81203110	MajorDMR-6-61726	8
chr15	81226458	81227982	MajorDMR-6-61727	10
chr15	81228687	81229308	MajorDMR-6-61728	14
chr15	81235600	81235842	MajorDMR-6-61729	6
chr15	81239040	81239178	MajorDMR-6-61730	5
chr15	81248029	81248488	MajorDMR-6-61731	12
chr15	81273308	81273561	MajorDMR-6-61732	8
chr15	81324163	81324355	MajorDMR-6-61733	4
chr15	81326662	81326861	MajorDMR-6-61734	4
chr15	81343341	81343519	MajorDMR-6-61735	3
chr15	81390414	81390488	MajorDMR-6-61736	4
chr15	81474493	81475237	MajorDMR-6-61737	14
chr15	81476657	81476702	MajorDMR-6-61738	2
chr15	81482094	81482382	MajorDMR-6-61739	8
chr15	81493242	81493848	MajorDMR-6-61740	4
chr15	81502351	81502702	MajorDMR-6-61741	4
chr15	81519381	81519526	MajorDMR-6-61742	2
chr15	81528489	81529068	MajorDMR-6-61743	7
chr15	81562890	81563490	MajorDMR-6-61744	9
chr15	81573428	81574380	MajorDMR-6-61745	13
chr15	81579118	81579302	MajorDMR-6-61746	2
chr15	81586480	81586572	MajorDMR-6-61747	3
chr15	81601453	81601649	MajorDMR-6-61748	4
chr15	81603435	81603564	MajorDMR-6-61749	2
chr15	81604330	81605705	MajorDMR-6-61750	20
chr15	81615393	81615983	MajorDMR-6-61751	4
chr15	81674047	81674223	MajorDMR-6-61752	2
chr15	81695895	81696060	MajorDMR-6-61753	3
chr15	81699073	81700712	MajorDMR-6-61754	22
chr15	81703290	81704672	MajorDMR-6-61755	10
chr15	81718197	81718265	MajorDMR-6-61756	2
chr15	81718813	81719264	MajorDMR-6-61757	2
chr15	81724639	81724722	MajorDMR-6-61758	2
chr15	81725923	81726261	MajorDMR-6-61759	3
chr15	81726891	81727164	MajorDMR-6-61760	3
chr15	81727731	81727753	MajorDMR-6-61761	2
chr15	81729891	81730761	MajorDMR-6-61762	8
chr15	81763287	81764138	MajorDMR-6-61763	7
chr15	81773509	81774139	MajorDMR-6-61764	8
chr15	81787290	81787643	MajorDMR-6-61765	5
chr15	81796646	81796849	MajorDMR-6-61766	3
chr15	81798519	81800735	MajorDMR-6-61767	16
chr15	81801842	81801912	MajorDMR-6-61768	2
chr15	81867055	81868619	MajorDMR-6-61769	9
chr15	81934519	81934966	MajorDMR-6-61770	5
chr15	82012970	82013003	MajorDMR-6-61771	2
chr15	82038811	82039461	MajorDMR-6-61772	4
chr15	82040068	82040790	MajorDMR-6-61773	3
chr15	82041836	82042121	MajorDMR-6-61774	2
chr15	82045352	82045498	MajorDMR-6-61775	3
chr15	82077991	82078127	MajorDMR-6-61776	3
chr15	82112674	82113175	MajorDMR-6-61777	2
chr15	82155664	82155694	MajorDMR-6-61778	2
chr15	82156710	82156916	MajorDMR-6-61779	2
chr15	82187866	82188354	MajorDMR-6-61780	3
chr15	82242859	82244806	MajorDMR-6-61781	13
chr15	82248765	82248906	MajorDMR-6-61782	2
chr15	82253899	82254280	MajorDMR-6-61783	4
chr15	82255287	82255334	MajorDMR-6-61784	2
chr15	82260109	82260356	MajorDMR-6-61785	5
chr15	82261339	82261377	MajorDMR-6-61786	2
chr15	82272881	82272942	MajorDMR-6-61787	2
chr15	82274964	82276516	MajorDMR-6-61788	21
chr15	82278187	82278251	MajorDMR-6-61789	3
chr15	82305665	82306034	MajorDMR-6-61790	5
chr15	82331840	82332199	MajorDMR-6-61791	7
chr15	82340570	82341991	MajorDMR-6-61792	18
chr15	82386214	82386605	MajorDMR-6-61793	14
chr15	82540810	82541171	MajorDMR-6-61794	3
chr15	82549158	82549336	MajorDMR-6-61795	2
chr15	82605334	82605382	MajorDMR-6-61796	2
chr15	82637060	82637080	MajorDMR-6-61797	2
chr15	82648363	82648404	MajorDMR-6-61798	2
chr15	82902660	82902708	MajorDMR-6-61799	2
chr15	83213925	83214006	MajorDMR-6-61800	2
chr15	83237526	83238692	MajorDMR-6-61801	8
chr15	83241505	83241636	MajorDMR-6-61802	2
chr15	83254029	83254501	MajorDMR-6-61803	3
chr15	83255424	83255559	MajorDMR-6-61804	3
chr15	83310353	83310428	MajorDMR-6-61805	2
chr15	83315723	83315816	MajorDMR-6-61806	4
chr15	83321947	83322792	MajorDMR-6-61807	4
chr15	83325842	83326003	MajorDMR-6-61808	2
chr15	83329367	83329661	MajorDMR-6-61809	2
chr15	83331440	83331883	MajorDMR-6-61810	6
chr15	83333979	83334093	MajorDMR-6-61811	5
chr15	83343856	83343866	MajorDMR-6-61812	2
chr15	83346650	83346738	MajorDMR-6-61813	2
chr15	83351240	83351565	MajorDMR-6-61814	4
chr15	83365804	83367234	MajorDMR-6-61815	24
chr15	83375037	83375485	MajorDMR-6-61816	3
chr15	83376283	83376704	MajorDMR-6-61817	6
chr15	83383956	83384010	MajorDMR-6-61818	2
chr15	83398971	83398993	MajorDMR-6-61819	2
chr15	83406591	83406719	MajorDMR-6-61820	4
chr15	83407244	83407267	MajorDMR-6-61821	2
chr15	83421717	83423173	MajorDMR-6-61822	10
chr15	83427623	83427854	MajorDMR-6-61823	5
chr15	83434882	83435204	MajorDMR-6-61824	3
chr15	83480190	83480567	MajorDMR-6-61825	2
chr15	83481868	83481945	MajorDMR-6-61826	2
chr15	83487168	83487512	MajorDMR-6-61827	3
chr15	83499197	83499766	MajorDMR-6-61828	11
chr15	83500838	83501700	MajorDMR-6-61829	7
chr15	83512332	83512708	MajorDMR-6-61830	3
chr15	83514813	83515151	MajorDMR-6-61831	3
chr15	83519897	83520677	MajorDMR-6-61832	10
chr15	83532341	83532534	MajorDMR-6-61833	3
chr15	83535407	83535414	MajorDMR-6-61834	2
chr15	83539699	83540195	MajorDMR-6-61835	2
chr15	83544283	83544542	MajorDMR-6-61836	6
chr15	83551332	83551591	MajorDMR-6-61837	3
chr15	83557725	83557772	MajorDMR-6-61838	2
chr15	83580158	83580173	MajorDMR-6-61839	2
chr15	83589946	83590338	MajorDMR-6-61840	6
chr15	83591278	83591359	MajorDMR-6-61841	4
chr15	83600371	83600585	MajorDMR-6-61842	12
chr15	83602421	83603675	MajorDMR-6-61843	14
chr15	83611545	83611562	MajorDMR-6-61844	2
chr15	83613652	83614579	MajorDMR-6-61845	12
chr15	83619036	83619467	MajorDMR-6-61846	4
chr15	83621975	83622270	MajorDMR-6-61847	8
chr15	83626004	83626027	MajorDMR-6-61848	2
chr15	83664659	83664961	MajorDMR-6-61849	4
chr15	83671019	83671572	MajorDMR-6-61850	3
chr15	83686020	83686031	MajorDMR-6-61851	2
chr15	83687879	83688138	MajorDMR-6-61852	4
chr15	83698045	83698122	MajorDMR-6-61853	2
chr15	83705289	83705373	MajorDMR-6-61854	3
chr15	83706942	83707207	MajorDMR-6-61855	4
chr15	83713170	83713287	MajorDMR-6-61856	4
chr15	83714599	83715853	MajorDMR-6-61857	7
chr15	83717163	83718265	MajorDMR-6-61858	12
chr15	83726462	83726484	MajorDMR-6-61859	2
chr15	83730600	83731037	MajorDMR-6-61860	2
chr15	83745738	83745918	MajorDMR-6-61861	5
chr15	83746838	83749094	MajorDMR-6-61862	20
chr15	83756823	83756981	MajorDMR-6-61863	5
chr15	83757514	83757851	MajorDMR-6-61864	2
chr15	83759488	83759575	MajorDMR-6-61865	2
chr15	83767810	83767878	MajorDMR-6-61866	4
chr15	83768403	83768622	MajorDMR-6-61867	6
chr15	83770806	83771634	MajorDMR-6-61868	5
chr15	83773085	83773222	MajorDMR-6-61869	3
chr15	83775058	83775591	MajorDMR-6-61870	12
chr15	83777105	83778500	MajorDMR-6-61871	10
chr15	83790445	83790471	MajorDMR-6-61872	2
chr15	83796625	83796752	MajorDMR-6-61873	3
chr15	83799428	83799571	MajorDMR-6-61874	4
chr15	83803357	83803829	MajorDMR-6-61875	3
chr15	83804367	83804570	MajorDMR-6-61876	3
chr15	83805143	83805514	MajorDMR-6-61877	4
chr15	83821433	83821816	MajorDMR-6-61878	4
chr15	83833640	83833814	MajorDMR-6-61879	2
chr15	83834494	83834621	MajorDMR-6-61880	2
chr15	83851721	83851769	MajorDMR-6-61881	2
chr15	83852487	83852927	MajorDMR-6-61882	2
chr15	83900079	83900171	MajorDMR-6-61883	2
chr15	83916705	83917094	MajorDMR-6-61884	4
chr15	83956580	83956848	MajorDMR-6-61885	4
chr15	83961077	83961498	MajorDMR-6-61886	6
chr15	83994399	83994434	MajorDMR-6-61887	3
chr15	84020454	84020721	MajorDMR-6-61888	14
chr15	84037052	84037260	MajorDMR-6-61889	3
chr15	84041313	84041325	MajorDMR-6-61890	2
chr15	84041895	84042841	MajorDMR-6-61891	12
chr15	84067408	84067517	MajorDMR-6-61892	5
chr15	84126746	84126873	MajorDMR-6-61893	2
chr15	84140664	84140916	MajorDMR-6-61894	4
chr15	84143294	84144146	MajorDMR-6-61895	13
chr15	84146364	84146865	MajorDMR-6-61896	2
chr15	84157236	84157899	MajorDMR-6-61897	8
chr15	84173311	84173548	MajorDMR-6-61898	3
chr15	84206319	84206998	MajorDMR-6-61899	6
chr15	84209191	84210318	MajorDMR-6-61900	6
chr15	84218843	84219060	MajorDMR-6-61901	2
chr15	84219750	84219905	MajorDMR-6-61902	4
chr15	84222766	84222962	MajorDMR-6-61903	5
chr15	84225839	84225922	MajorDMR-6-61904	3
chr15	84227474	84227540	MajorDMR-6-61905	2
chr15	84233754	84234179	MajorDMR-6-61906	3
chr15	84243728	84243830	MajorDMR-6-61907	4
chr15	84244497	84244569	MajorDMR-6-61908	3
chr15	84254528	84254593	MajorDMR-6-61909	2
chr15	84255336	84255389	MajorDMR-6-61910	2
chr15	84258448	84258598	MajorDMR-6-61911	3
chr15	84260666	84261329	MajorDMR-6-61912	6
chr15	84262380	84262998	MajorDMR-6-61913	6
chr15	84281862	84281868	MajorDMR-6-61914	2
chr15	84354348	84355403	MajorDMR-6-61915	12
chr15	84356805	84357070	MajorDMR-6-61916	2
chr15	84359480	84359862	MajorDMR-6-61917	6
chr15	84361130	84361304	MajorDMR-6-61918	7
chr15	84362872	84364163	MajorDMR-6-61919	16
chr15	84420245	84420365	MajorDMR-6-61920	2
chr15	84428974	84429292	MajorDMR-6-61921	2
chr15	84429939	84430131	MajorDMR-6-61922	2
chr15	84450711	84450796	MajorDMR-6-61923	2
chr15	84499188	84499224	MajorDMR-6-61924	3
chr15	84505535	84506646	MajorDMR-6-61925	5
chr15	84535416	84535615	MajorDMR-6-61926	2
chr15	84556465	84557460	MajorDMR-6-61927	7
chr15	84558821	84558897	MajorDMR-6-61928	2
chr15	84563100	84564406	MajorDMR-6-61929	11
chr15	84639130	84639768	MajorDMR-6-61930	13
chr15	84640978	84641690	MajorDMR-6-61931	4
chr15	84652257	84652281	MajorDMR-6-61932	2
chr15	84659916	84659952	MajorDMR-6-61933	3
chr15	84773987	84774402	MajorDMR-6-61934	5
chr15	84777625	84778100	MajorDMR-6-61935	2
chr15	84813778	84814314	MajorDMR-6-61936	8
chr15	84816036	84816078	MajorDMR-6-61937	2
chr15	84832498	84832672	MajorDMR-6-61938	7
chr15	84838993	84839091	MajorDMR-6-61939	7
chr15	84863847	84864003	MajorDMR-6-61940	4
chr15	84873126	84873159	MajorDMR-6-61941	2
chr15	84940290	84940477	MajorDMR-6-61942	4
chr15	84946424	84946643	MajorDMR-6-61943	4
chr15	84950258	84950809	MajorDMR-6-61944	6
chr15	84951587	84952034	MajorDMR-6-61945	15
chr15	84952562	84952678	MajorDMR-6-61946	2
chr15	84953373	84953461	MajorDMR-6-61947	2
chr15	84957090	84957150	MajorDMR-6-61948	2
chr15	84963824	84964239	MajorDMR-6-61949	2
chr15	85046322	85046452	MajorDMR-6-61950	5
chr15	85111496	85111532	MajorDMR-6-61951	2
chr15	85113088	85113144	MajorDMR-6-61952	2
chr15	85147990	85148549	MajorDMR-6-61953	15
chr15	85153582	85154045	MajorDMR-6-61954	2
chr15	85175652	85176373	MajorDMR-6-61955	8
chr15	85178739	85179157	MajorDMR-6-61956	4
chr15	85186487	85186518	MajorDMR-6-61957	3
chr15	85189076	85189695	MajorDMR-6-61958	4
chr15	85196211	85196311	MajorDMR-6-61959	3
chr15	85200468	85200873	MajorDMR-6-61960	2
chr15	85203038	85203168	MajorDMR-6-61961	2
chr15	85212610	85213271	MajorDMR-6-61962	5
chr15	85220343	85220926	MajorDMR-6-61963	10
chr15	85228155	85229095	MajorDMR-6-61964	7
chr15	85229789	85229999	MajorDMR-6-61965	6
chr15	85250108	85250486	MajorDMR-6-61966	5
chr15	85292948	85293070	MajorDMR-6-61967	3
chr15	85305078	85305114	MajorDMR-6-61968	2
chr15	85326191	85326476	MajorDMR-6-61969	3
chr15	85329019	85329121	MajorDMR-6-61970	2
chr15	85330333	85330515	MajorDMR-6-61971	4
chr15	85335630	85336465	MajorDMR-6-61972	8
chr15	85341628	85341731	MajorDMR-6-61973	7
chr15	85364769	85365010	MajorDMR-6-61974	5
chr15	85367878	85368161	MajorDMR-6-61975	4
chr15	85372047	85372425	MajorDMR-6-61976	6
chr15	85426870	85427081	MajorDMR-6-61977	5
chr15	85432601	85432831	MajorDMR-6-61978	5
chr15	85468637	85468873	MajorDMR-6-61979	4
chr15	85492430	85492482	MajorDMR-6-61980	2
chr15	85493548	85493833	MajorDMR-6-61981	5
chr15	85494867	85495655	MajorDMR-6-61982	8
chr15	85549188	85549401	MajorDMR-6-61983	3
chr15	85554410	85554483	MajorDMR-6-61984	2
chr15	85581402	85582939	MajorDMR-6-61985	18
chr15	85649227	85649936	MajorDMR-6-61986	6
chr15	85680872	85681096	MajorDMR-6-61987	5
chr15	85694283	85694854	MajorDMR-6-61988	13
chr15	85711673	85711761	MajorDMR-6-61989	2
chr15	85716212	85716560	MajorDMR-6-61990	2
chr15	85717978	85718270	MajorDMR-6-61991	5
chr15	85719769	85719845	MajorDMR-6-61992	2
chr15	85720689	85720800	MajorDMR-6-61993	3
chr15	85731043	85731054	MajorDMR-6-61994	2
chr15	85732723	85733230	MajorDMR-6-61995	3
chr15	85825888	85826759	MajorDMR-6-61996	17
chr15	85831490	85831496	MajorDMR-6-61997	2
chr15	85856392	85857468	MajorDMR-6-61998	7
chr15	85857982	85858067	MajorDMR-6-61999	3
chr15	85880203	85880510	MajorDMR-6-62000	4
chr15	85886848	85886930	MajorDMR-6-62001	3
chr15	85888016	85888367	MajorDMR-6-62002	5
chr15	85926314	85926404	MajorDMR-6-62003	2
chr15	86062746	86062961	MajorDMR-6-62004	2
chr15	86114925	86115032	MajorDMR-6-62005	2
chr15	86119550	86119732	MajorDMR-6-62006	3
chr15	86141623	86141857	MajorDMR-6-62007	5
chr15	86150773	86151607	MajorDMR-6-62008	4
chr15	86154365	86155060	MajorDMR-6-62009	10
chr15	86160749	86161981	MajorDMR-6-62010	10
chr15	86162921	86167835	MajorDMR-6-62011	42
chr15	86168586	86168689	MajorDMR-6-62012	2
chr15	86183383	86183911	MajorDMR-6-62013	3
chr15	86185902	86186095	MajorDMR-6-62014	5
chr15	86192938	86193535	MajorDMR-6-62015	4
chr15	86194810	86195048	MajorDMR-6-62016	4
chr15	86211320	86211501	MajorDMR-6-62017	2
chr15	86214101	86214320	MajorDMR-6-62018	2
chr15	86215205	86215700	MajorDMR-6-62019	5
chr15	86216558	86217483	MajorDMR-6-62020	7
chr15	86219782	86219833	MajorDMR-6-62021	2
chr15	86224746	86225519	MajorDMR-6-62022	7
chr15	86236305	86236340	MajorDMR-6-62023	2
chr15	86245671	86245703	MajorDMR-6-62024	3
chr15	86247494	86248458	MajorDMR-6-62025	8
chr15	86280720	86281188	MajorDMR-6-62026	2
chr15	86282044	86282424	MajorDMR-6-62027	9
chr15	86284345	86284632	MajorDMR-6-62028	18
chr15	86285189	86285225	MajorDMR-6-62029	3
chr15	86286291	86286761	MajorDMR-6-62030	6
chr15	86287502	86287869	MajorDMR-6-62031	2
chr15	86291665	86296275	MajorDMR-6-62032	79
chr15	86302679	86302931	MajorDMR-6-62033	2
chr15	86304922	86308005	MajorDMR-6-62034	56
chr15	86308840	86309337	MajorDMR-6-62035	3
chr15	86309917	86310050	MajorDMR-6-62036	4
chr15	86312494	86312758	MajorDMR-6-62037	17
chr15	86317633	86318131	MajorDMR-6-62038	12
chr15	86318798	86319092	MajorDMR-6-62039	3
chr15	86321075	86322247	MajorDMR-6-62040	14
chr15	86323915	86326476	MajorDMR-6-62041	15
chr15	86327826	86329322	MajorDMR-6-62042	15
chr15	86331450	86331734	MajorDMR-6-62043	7
chr15	86335820	86336482	MajorDMR-6-62044	9
chr15	86340027	86340827	MajorDMR-6-62045	15
chr15	86353463	86353523	MajorDMR-6-62046	2
chr15	86356244	86356322	MajorDMR-6-62047	2
chr15	86359273	86359763	MajorDMR-6-62048	11
chr15	86363513	86363731	MajorDMR-6-62049	5
chr15	86364911	86365343	MajorDMR-6-62050	10
chr15	86367740	86368446	MajorDMR-6-62051	5
chr15	86371378	86372338	MajorDMR-6-62052	3
chr15	86374691	86375694	MajorDMR-6-62053	18
chr15	86377024	86377329	MajorDMR-6-62054	2
chr15	86387691	86388420	MajorDMR-6-62055	7
chr15	86403681	86403924	MajorDMR-6-62056	8
chr15	86408087	86408287	MajorDMR-6-62057	2
chr15	86410655	86410867	MajorDMR-6-62058	4
chr15	86429458	86429608	MajorDMR-6-62059	5
chr15	86456830	86457187	MajorDMR-6-62060	3
chr15	86477693	86477962	MajorDMR-6-62061	2
chr15	86478714	86479297	MajorDMR-6-62062	3
chr15	86480605	86480784	MajorDMR-6-62063	2
chr15	86481638	86482796	MajorDMR-6-62064	24
chr15	86484652	86484665	MajorDMR-6-62065	2
chr15	86485686	86486938	MajorDMR-6-62066	8
chr15	86488541	86488646	MajorDMR-6-62067	2
chr15	86490351	86491456	MajorDMR-6-62068	5
chr15	86493461	86493504	MajorDMR-6-62069	2
chr15	86507446	86507884	MajorDMR-6-62070	4
chr15	86589380	86589636	MajorDMR-6-62071	2
chr15	86607238	86607773	MajorDMR-6-62072	7
chr15	86625856	86626281	MajorDMR-6-62073	3
chr15	86678398	86678571	MajorDMR-6-62074	4
chr15	86700455	86701398	MajorDMR-6-62075	9
chr15	86702489	86702894	MajorDMR-6-62076	2
chr15	86715071	86715306	MajorDMR-6-62077	3
chr15	86726089	86726385	MajorDMR-6-62078	2
chr15	86727044	86727051	MajorDMR-6-62079	2
chr15	86763843	86763911	MajorDMR-6-62080	2
chr15	86806156	86806318	MajorDMR-6-62081	2
chr15	86831293	86831610	MajorDMR-6-62082	3
chr15	86859599	86859727	MajorDMR-6-62083	6
chr15	86879197	86879768	MajorDMR-6-62084	5
chr15	86969102	86969428	MajorDMR-6-62085	4
chr15	86982937	86983047	MajorDMR-6-62086	2
chr15	87024799	87025281	MajorDMR-6-62087	3
chr15	87097484	87098202	MajorDMR-6-62088	8
chr15	87099029	87099341	MajorDMR-6-62089	3
chr15	87121969	87122009	MajorDMR-6-62090	2
chr15	87145969	87146078	MajorDMR-6-62091	2
chr15	87146860	87147356	MajorDMR-6-62092	5
chr15	87149427	87149685	MajorDMR-6-62093	4
chr15	87164952	87165330	MajorDMR-6-62094	2
chr15	87167713	87168312	MajorDMR-6-62095	7
chr15	87172647	87172999	MajorDMR-6-62096	5
chr15	87197029	87197333	MajorDMR-6-62097	2
chr15	87232094	87232371	MajorDMR-6-62098	2
chr15	87266929	87267294	MajorDMR-6-62099	9
chr15	87270169	87270269	MajorDMR-6-62100	5
chr15	87283721	87283889	MajorDMR-6-62101	2
chr15	87342637	87342857	MajorDMR-6-62102	4
chr15	87344302	87344812	MajorDMR-6-62103	4
chr15	87345315	87345829	MajorDMR-6-62104	4
chr15	87350421	87350698	MajorDMR-6-62105	3
chr15	87352370	87352479	MajorDMR-6-62106	2
chr15	87389214	87389856	MajorDMR-6-62107	5
chr15	87401068	87401275	MajorDMR-6-62108	2
chr15	87413994	87414176	MajorDMR-6-62109	2
chr15	87421261	87421329	MajorDMR-6-62110	2
chr15	87422835	87423798	MajorDMR-6-62111	5
chr15	87424310	87425182	MajorDMR-6-62112	11
chr15	87429355	87430010	MajorDMR-6-62113	4
chr15	87436185	87437008	MajorDMR-6-62114	7
chr15	87547445	87547597	MajorDMR-6-62115	2
chr15	87662094	87662119	MajorDMR-6-62116	3
chr15	87673909	87674001	MajorDMR-6-62117	2
chr15	87711675	87712173	MajorDMR-6-62118	2
chr15	87732533	87732634	MajorDMR-6-62119	4
chr15	87766556	87766737	MajorDMR-6-62120	5
chr15	87795954	87795964	MajorDMR-6-62121	2
chr15	87840385	87840705	MajorDMR-6-62122	4
chr15	87841618	87842004	MajorDMR-6-62123	3
chr15	87885921	87886044	MajorDMR-6-62124	2
chr15	87892179	87892736	MajorDMR-6-62125	5
chr15	87919423	87919573	MajorDMR-6-62126	2
chr15	87961235	87961344	MajorDMR-6-62127	2
chr15	88033178	88033272	MajorDMR-6-62128	3
chr15	88121594	88121669	MajorDMR-6-62129	2
chr15	88170170	88170415	MajorDMR-6-62130	4
chr15	88212645	88213450	MajorDMR-6-62131	8
chr15	88232403	88232439	MajorDMR-6-62132	2
chr15	88250409	88250435	MajorDMR-6-62133	2
chr15	88279926	88279972	MajorDMR-6-62134	2
chr15	88344299	88344346	MajorDMR-6-62135	2
chr15	88364033	88364430	MajorDMR-6-62136	6
chr15	88376722	88376775	MajorDMR-6-62137	2
chr15	88383260	88383307	MajorDMR-6-62138	2
chr15	88387340	88387547	MajorDMR-6-62139	3
chr15	88390142	88390256	MajorDMR-6-62140	3
chr15	88423012	88423034	MajorDMR-6-62141	2
chr15	88436979	88437054	MajorDMR-6-62142	4
chr15	88445569	88446578	MajorDMR-6-62143	7
chr15	88448912	88449059	MajorDMR-6-62144	4
chr15	88449850	88449958	MajorDMR-6-62145	4
chr15	88451447	88451491	MajorDMR-6-62146	2
chr15	88453447	88453667	MajorDMR-6-62147	5
chr15	88454735	88454818	MajorDMR-6-62148	2
chr15	88459180	88459753	MajorDMR-6-62149	7
chr15	88460713	88460867	MajorDMR-6-62150	2
chr15	88468429	88468666	MajorDMR-6-62151	3
chr15	88481729	88481827	MajorDMR-6-62152	3
chr15	88492484	88492511	MajorDMR-6-62153	3
chr15	88496163	88496625	MajorDMR-6-62154	12
chr15	88498096	88498453	MajorDMR-6-62155	4
chr15	88500171	88500193	MajorDMR-6-62156	2
chr15	88500850	88501699	MajorDMR-6-62157	8
chr15	88504591	88504677	MajorDMR-6-62158	2
chr15	88505449	88505977	MajorDMR-6-62159	5
chr15	88512428	88512531	MajorDMR-6-62160	4
chr15	88513410	88513693	MajorDMR-6-62161	6
chr15	88514237	88515174	MajorDMR-6-62162	8
chr15	88516047	88517241	MajorDMR-6-62163	12
chr15	88545457	88545953	MajorDMR-6-62164	2
chr15	88546593	88548041	MajorDMR-6-62165	6
chr15	88549907	88550737	MajorDMR-6-62166	9
chr15	88552673	88552821	MajorDMR-6-62167	2
chr15	88553542	88554906	MajorDMR-6-62168	11
chr15	88555423	88555669	MajorDMR-6-62169	6
chr15	88557152	88559227	MajorDMR-6-62170	12
chr15	88565001	88565137	MajorDMR-6-62171	2
chr15	88576183	88576215	MajorDMR-6-62172	2
chr15	88576721	88576876	MajorDMR-6-62173	2
chr15	88578502	88579126	MajorDMR-6-62174	7
chr15	88579844	88580134	MajorDMR-6-62175	3
chr15	88582939	88582990	MajorDMR-6-62176	2
chr15	88584244	88585802	MajorDMR-6-62177	14
chr15	88592135	88592449	MajorDMR-6-62178	3
chr15	88594576	88594627	MajorDMR-6-62179	2
chr15	88599713	88599876	MajorDMR-6-62180	3
chr15	88601850	88601874	MajorDMR-6-62181	2
chr15	88604824	88604849	MajorDMR-6-62182	2
chr15	88620615	88621178	MajorDMR-6-62183	10
chr15	88626265	88627927	MajorDMR-6-62184	12
chr15	88632074	88632495	MajorDMR-6-62185	5
chr15	88637700	88637759	MajorDMR-6-62186	2
chr15	88641188	88641768	MajorDMR-6-62187	7
chr15	88646678	88646859	MajorDMR-6-62188	3
chr15	88647513	88647703	MajorDMR-6-62189	4
chr15	88648449	88648524	MajorDMR-6-62190	2
chr15	88651549	88651567	MajorDMR-6-62191	2
chr15	88652121	88652792	MajorDMR-6-62192	5
chr15	88665213	88665291	MajorDMR-6-62193	2
chr15	88668691	88670500	MajorDMR-6-62194	21
chr15	88672722	88673412	MajorDMR-6-62195	5
chr15	88674910	88675327	MajorDMR-6-62196	2
chr15	88677148	88677176	MajorDMR-6-62197	2
chr15	88678457	88678715	MajorDMR-6-62198	8
chr15	88688329	88688805	MajorDMR-6-62199	2
chr15	88689387	88689834	MajorDMR-6-62200	2
chr15	88695933	88697866	MajorDMR-6-62201	15
chr15	88699530	88700538	MajorDMR-6-62202	15
chr15	88701992	88702141	MajorDMR-6-62203	5
chr15	88705375	88705680	MajorDMR-6-62204	3
chr15	88708995	88709118	MajorDMR-6-62205	2
chr15	88719285	88719317	MajorDMR-6-62206	2
chr15	88723767	88724169	MajorDMR-6-62207	2
chr15	88728988	88730214	MajorDMR-6-62208	9
chr15	88730808	88731293	MajorDMR-6-62209	3
chr15	88734527	88734639	MajorDMR-6-62210	3
chr15	88736001	88736065	MajorDMR-6-62211	2
chr15	88745519	88745802	MajorDMR-6-62212	3
chr15	88747935	88748343	MajorDMR-6-62213	2
chr15	88774351	88774665	MajorDMR-6-62214	2
chr15	88781861	88782001	MajorDMR-6-62215	2
chr15	88783034	88783749	MajorDMR-6-62216	17
chr15	88788945	88789442	MajorDMR-6-62217	2
chr15	88792323	88792750	MajorDMR-6-62218	6
chr15	88796034	88796716	MajorDMR-6-62219	7
chr15	88807937	88808178	MajorDMR-6-62220	4
chr15	88818303	88820751	MajorDMR-6-62221	41
chr15	88821430	88821749	MajorDMR-6-62222	8
chr15	88823437	88824135	MajorDMR-6-62223	6
chr15	88826827	88827071	MajorDMR-6-62224	3
chr15	88833303	88833412	MajorDMR-6-62225	4
chr15	88843643	88844436	MajorDMR-6-62226	5
chr15	88845093	88846303	MajorDMR-6-62227	8
chr15	88856287	88856514	MajorDMR-6-62228	3
chr15	88859139	88859624	MajorDMR-6-62229	6
chr15	88872956	88873310	MajorDMR-6-62230	4
chr15	88873865	88873903	MajorDMR-6-62231	3
chr15	88884043	88884893	MajorDMR-6-62232	7
chr15	88893220	88893263	MajorDMR-6-62233	2
chr15	88918334	88919018	MajorDMR-6-62234	11
chr15	88919908	88920007	MajorDMR-6-62235	2
chr15	88921405	88921437	MajorDMR-6-62236	2
chr15	88924601	88925966	MajorDMR-6-62237	17
chr15	88933914	88934515	MajorDMR-6-62238	12
chr15	88944298	88946239	MajorDMR-6-62239	19
chr15	88946751	88946899	MajorDMR-6-62240	2
chr15	88955989	88956224	MajorDMR-6-62241	2
chr15	88960180	88960261	MajorDMR-6-62242	2
chr15	89000644	89000825	MajorDMR-6-62243	2
chr15	89001592	89001653	MajorDMR-6-62244	3
chr15	89015819	89015991	MajorDMR-6-62245	2
chr15	89021113	89021200	MajorDMR-6-62246	5
chr15	89023851	89024228	MajorDMR-6-62247	8
chr15	89027510	89029059	MajorDMR-6-62248	14
chr15	89034560	89034627	MajorDMR-6-62249	2
chr15	89035755	89036195	MajorDMR-6-62250	8
chr15	89037245	89037311	MajorDMR-6-62251	3
chr15	89040205	89040960	MajorDMR-6-62252	12
chr15	89052820	89053045	MajorDMR-6-62253	4
chr15	89056662	89056716	MajorDMR-6-62254	2
chr15	89062256	89062986	MajorDMR-6-62255	8
chr15	89080182	89080470	MajorDMR-6-62256	4
chr15	89082323	89082521	MajorDMR-6-62257	3
chr15	89086660	89086922	MajorDMR-6-62258	8
chr15	89117649	89118291	MajorDMR-6-62259	10
chr15	89130020	89130225	MajorDMR-6-62260	4
chr15	89130882	89131001	MajorDMR-6-62261	3
chr15	89131623	89132603	MajorDMR-6-62262	6
chr15	89142703	89143036	MajorDMR-6-62263	2
chr15	89145578	89146923	MajorDMR-6-62264	13
chr15	89149730	89151202	MajorDMR-6-62265	14
chr15	89151804	89152423	MajorDMR-6-62266	3
chr15	89155605	89156344	MajorDMR-6-62267	3
chr15	89157554	89158525	MajorDMR-6-62268	29
chr15	89162842	89162868	MajorDMR-6-62269	2
chr15	89181232	89181426	MajorDMR-6-62270	3
chr15	89194318	89194742	MajorDMR-6-62271	6
chr15	89202814	89203131	MajorDMR-6-62272	7
chr15	89233857	89234301	MajorDMR-6-62273	10
chr15	89239157	89239488	MajorDMR-6-62274	16
chr15	89283908	89284504	MajorDMR-6-62275	8
chr15	89291394	89291577	MajorDMR-6-62276	3
chr15	89295256	89296081	MajorDMR-6-62277	6
chr15	89297355	89298485	MajorDMR-6-62278	8
chr15	89313311	89313354	MajorDMR-6-62279	4
chr15	89341109	89341592	MajorDMR-6-62280	5
chr15	89343596	89343727	MajorDMR-6-62281	2
chr15	89430657	89430789	MajorDMR-6-62282	8
chr15	89462045	89462106	MajorDMR-6-62283	3
chr15	89463697	89464539	MajorDMR-6-62284	12
chr15	89516426	89516923	MajorDMR-6-62285	2
chr15	89531056	89532516	MajorDMR-6-62286	10
chr15	89533460	89533578	MajorDMR-6-62287	3
chr15	89535438	89535951	MajorDMR-6-62288	5
chr15	89559974	89560116	MajorDMR-6-62289	3
chr15	89561295	89561492	MajorDMR-6-62290	2
chr15	89564691	89564711	MajorDMR-6-62291	2
chr15	89569834	89570232	MajorDMR-6-62292	8
chr15	89573465	89573697	MajorDMR-6-62293	4
chr15	89578598	89579138	MajorDMR-6-62294	4
chr15	89584490	89584612	MajorDMR-6-62295	2
chr15	89601478	89601498	MajorDMR-6-62296	2
chr15	89602492	89602533	MajorDMR-6-62297	2
chr15	89611423	89611846	MajorDMR-6-62298	6
chr15	89624714	89624820	MajorDMR-6-62299	2
chr15	89627363	89627396	MajorDMR-6-62300	3
chr15	89636471	89636918	MajorDMR-6-62301	8
chr15	89644345	89644646	MajorDMR-6-62302	2
chr15	89645204	89645357	MajorDMR-6-62303	3
chr15	89648464	89648595	MajorDMR-6-62304	3
chr15	89653024	89653075	MajorDMR-6-62305	2
chr15	89653667	89654216	MajorDMR-6-62306	3
chr15	89657873	89657935	MajorDMR-6-62307	2
chr15	89660324	89660587	MajorDMR-6-62308	5
chr15	89661119	89661741	MajorDMR-6-62309	7
chr15	89662514	89664654	MajorDMR-6-62310	19
chr15	89666560	89666730	MajorDMR-6-62311	2
chr15	89677097	89677595	MajorDMR-6-62312	13
chr15	89678745	89678956	MajorDMR-6-62313	2
chr15	89681675	89682391	MajorDMR-6-62314	8
chr15	89685700	89685886	MajorDMR-6-62315	2
chr15	89689550	89689633	MajorDMR-6-62316	3
chr15	89702593	89702829	MajorDMR-6-62317	5
chr15	89711047	89711309	MajorDMR-6-62318	4
chr15	89718517	89719332	MajorDMR-6-62319	16
chr15	89721946	89721992	MajorDMR-6-62320	2
chr15	89727737	89727963	MajorDMR-6-62321	3
chr15	89729894	89730085	MajorDMR-6-62322	6
chr15	89731264	89731892	MajorDMR-6-62323	11
chr15	89747271	89747288	MajorDMR-6-62324	2
chr15	89749373	89749816	MajorDMR-6-62325	4
chr15	89760536	89761364	MajorDMR-6-62326	7
chr15	89797377	89797562	MajorDMR-6-62327	4
chr15	89824152	89824418	MajorDMR-6-62328	3
chr15	89847285	89847422	MajorDMR-6-62329	2
chr15	89856005	89856363	MajorDMR-6-62330	2
chr15	89862610	89862730	MajorDMR-6-62331	2
chr15	89863523	89863627	MajorDMR-6-62332	2
chr15	89864341	89864485	MajorDMR-6-62333	2
chr15	89865009	89865570	MajorDMR-6-62334	5
chr15	89870980	89871066	MajorDMR-6-62335	3
chr15	89874018	89874890	MajorDMR-6-62336	4
chr15	89879514	89879628	MajorDMR-6-62337	2
chr15	89891675	89891921	MajorDMR-6-62338	4
chr15	89892731	89892808	MajorDMR-6-62339	4
chr15	89893342	89893374	MajorDMR-6-62340	2
chr15	89895576	89895686	MajorDMR-6-62341	2
chr15	89898603	89899190	MajorDMR-6-62342	3
chr15	89929261	89929325	MajorDMR-6-62343	3
chr15	89939406	89940131	MajorDMR-6-62344	7
chr15	89944116	89944239	MajorDMR-6-62345	4
chr15	89987107	89987265	MajorDMR-6-62346	2
chr15	89993606	89993800	MajorDMR-6-62347	3
chr15	90025687	90025950	MajorDMR-6-62348	3
chr15	90029525	90030263	MajorDMR-6-62349	26
chr15	90032384	90035204	MajorDMR-6-62350	31
chr15	90036274	90036598	MajorDMR-6-62351	3
chr15	90040276	90040551	MajorDMR-6-62352	3
chr15	90060063	90060254	MajorDMR-6-62353	3
chr15	90069467	90069703	MajorDMR-6-62354	5
chr15	90079042	90079115	MajorDMR-6-62355	2
chr15	90133391	90134426	MajorDMR-6-62356	12
chr15	90143228	90143997	MajorDMR-6-62357	13
chr15	90174251	90174454	MajorDMR-6-62358	7
chr15	90197440	90197796	MajorDMR-6-62359	12
chr15	90213188	90213540	MajorDMR-6-62360	14
chr15	90234443	90234581	MajorDMR-6-62361	2
chr15	90272579	90272666	MajorDMR-6-62362	2
chr15	90284951	90285023	MajorDMR-6-62363	3
chr15	90289220	90290987	MajorDMR-6-62364	16
chr15	90296496	90296947	MajorDMR-6-62365	7
chr15	90303747	90303901	MajorDMR-6-62366	4
chr15	90319274	90319433	MajorDMR-6-62367	3
chr15	90320732	90320885	MajorDMR-6-62368	2
chr15	90355083	90355236	MajorDMR-6-62369	4
chr15	90372621	90373555	MajorDMR-6-62370	4
chr15	90376789	90376803	MajorDMR-6-62371	3
chr15	90379450	90381524	MajorDMR-6-62372	11
chr15	90382643	90383373	MajorDMR-6-62373	6
chr15	90392192	90392225	MajorDMR-6-62374	2
chr15	90405715	90406063	MajorDMR-6-62375	3
chr15	90422624	90422748	MajorDMR-6-62376	2
chr15	90431513	90431830	MajorDMR-6-62377	2
chr15	90438074	90438237	MajorDMR-6-62378	6
chr15	90450699	90450784	MajorDMR-6-62379	3
chr15	90455218	90455345	MajorDMR-6-62380	2
chr15	90473476	90474196	MajorDMR-6-62381	6
chr15	90498944	90499117	MajorDMR-6-62382	4
chr15	90519206	90519226	MajorDMR-6-62383	2
chr15	90593107	90593123	MajorDMR-6-62384	2
chr15	90597189	90597720	MajorDMR-6-62385	9
chr15	90616056	90616132	MajorDMR-6-62386	2
chr15	90618750	90619085	MajorDMR-6-62387	5
chr15	90624673	90624867	MajorDMR-6-62388	4
chr15	90630327	90631083	MajorDMR-6-62389	19
chr15	90639867	90640385	MajorDMR-6-62390	12
chr15	90642056	90642227	MajorDMR-6-62391	3
chr15	90650049	90650462	MajorDMR-6-62392	6
chr15	90656786	90657043	MajorDMR-6-62393	2
chr15	90658816	90658980	MajorDMR-6-62394	6
chr15	90684458	90685193	MajorDMR-6-62395	10
chr15	90686111	90686545	MajorDMR-6-62396	3
chr15	90698173	90698456	MajorDMR-6-62397	7
chr15	90708977	90709159	MajorDMR-6-62398	9
chr15	90727014	90727308	MajorDMR-6-62399	6
chr15	90728954	90729311	MajorDMR-6-62400	4
chr15	90732023	90732385	MajorDMR-6-62401	4
chr15	90733077	90733593	MajorDMR-6-62402	4
chr15	90735884	90736812	MajorDMR-6-62403	10
chr15	90752922	90753161	MajorDMR-6-62404	5
chr15	90753848	90754045	MajorDMR-6-62405	5
chr15	90755782	90756366	MajorDMR-6-62406	19
chr15	90758703	90759081	MajorDMR-6-62407	2
chr15	90765092	90766034	MajorDMR-6-62408	8
chr15	90769839	90770072	MajorDMR-6-62409	3
chr15	90772574	90773525	MajorDMR-6-62410	13
chr15	90775479	90776610	MajorDMR-6-62411	14
chr15	90782811	90782861	MajorDMR-6-62412	3
chr15	90786237	90789530	MajorDMR-6-62413	31
chr15	90790909	90792314	MajorDMR-6-62414	20
chr15	90793436	90793485	MajorDMR-6-62415	2
chr15	90807986	90808049	MajorDMR-6-62416	2
chr15	90810500	90810627	MajorDMR-6-62417	2
chr15	90844548	90847811	MajorDMR-6-62418	33
chr15	90848621	90850750	MajorDMR-6-62419	26
chr15	90872653	90872657	MajorDMR-6-62420	2
chr15	90883514	90883687	MajorDMR-6-62421	3
chr15	90905833	90906173	MajorDMR-6-62422	3
chr15	90913918	90914065	MajorDMR-6-62423	2
chr15	90927387	90927412	MajorDMR-6-62424	2
chr15	90929765	90929931	MajorDMR-6-62425	3
chr15	90932615	90934057	MajorDMR-6-62426	16
chr15	90934631	90934841	MajorDMR-6-62427	4
chr15	90939886	90939908	MajorDMR-6-62428	2
chr15	90940626	90940788	MajorDMR-6-62429	4
chr15	90943782	90944459	MajorDMR-6-62430	3
chr15	90946696	90949023	MajorDMR-6-62431	9
chr15	90957243	90958311	MajorDMR-6-62432	13
chr15	90961363	90961426	MajorDMR-6-62433	3
chr15	90962875	90964123	MajorDMR-6-62434	12
chr15	90966396	90966480	MajorDMR-6-62435	2
chr15	90967208	90967468	MajorDMR-6-62436	4
chr15	90981978	90983546	MajorDMR-6-62437	10
chr15	90995413	90995981	MajorDMR-6-62438	4
chr15	91008516	91009494	MajorDMR-6-62439	5
chr15	91038474	91038802	MajorDMR-6-62440	3
chr15	91040113	91040825	MajorDMR-6-62441	5
chr15	91077098	91077624	MajorDMR-6-62442	5
chr15	91100056	91100492	MajorDMR-6-62443	4
chr15	91101913	91102145	MajorDMR-6-62444	10
chr15	91103274	91103757	MajorDMR-6-62445	5
chr15	91104669	91104818	MajorDMR-6-62446	3
chr15	91120020	91120155	MajorDMR-6-62447	3
chr15	91123938	91124107	MajorDMR-6-62448	2
chr15	91124667	91125138	MajorDMR-6-62449	4
chr15	91129319	91129385	MajorDMR-6-62450	2
chr15	91142003	91142043	MajorDMR-6-62451	2
chr15	91160480	91161373	MajorDMR-6-62452	13
chr15	91170514	91170923	MajorDMR-6-62453	5
chr15	91172373	91172902	MajorDMR-6-62454	14
chr15	91174733	91175182	MajorDMR-6-62455	8
chr15	91182268	91182462	MajorDMR-6-62456	5
chr15	91184823	91186823	MajorDMR-6-62457	19
chr15	91188087	91188789	MajorDMR-6-62458	3
chr15	91190090	91190161	MajorDMR-6-62459	4
chr15	91203517	91203999	MajorDMR-6-62460	7
chr15	91209272	91209332	MajorDMR-6-62461	5
chr15	91210806	91211993	MajorDMR-6-62462	7
chr15	91217502	91217586	MajorDMR-6-62463	3
chr15	91223624	91224118	MajorDMR-6-62464	5
chr15	91226774	91227864	MajorDMR-6-62465	13
chr15	91229880	91229948	MajorDMR-6-62466	2
chr15	91230521	91230876	MajorDMR-6-62467	2
chr15	91233638	91234586	MajorDMR-6-62468	6
chr15	91263620	91263906	MajorDMR-6-62469	2
chr15	91282699	91282751	MajorDMR-6-62470	2
chr15	91285014	91286312	MajorDMR-6-62471	8
chr15	91328045	91328228	MajorDMR-6-62472	4
chr15	91330200	91330343	MajorDMR-6-62473	4
chr15	91333203	91333407	MajorDMR-6-62474	2
chr15	91333921	91334179	MajorDMR-6-62475	4
chr15	91336643	91336813	MajorDMR-6-62476	4
chr15	91357461	91358202	MajorDMR-6-62477	13
chr15	91358884	91359048	MajorDMR-6-62478	4
chr15	91360930	91361045	MajorDMR-6-62479	2
chr15	91362106	91362321	MajorDMR-6-62480	7
chr15	91364075	91364243	MajorDMR-6-62481	7
chr15	91373292	91374619	MajorDMR-6-62482	18
chr15	91379639	91379792	MajorDMR-6-62483	3
chr15	91395984	91396202	MajorDMR-6-62484	6
chr15	91406896	91407552	MajorDMR-6-62485	7
chr15	91412117	91412172	MajorDMR-6-62486	2
chr15	91413136	91413237	MajorDMR-6-62487	2
chr15	91417575	91418485	MajorDMR-6-62488	10
chr15	91419117	91421080	MajorDMR-6-62489	55
chr15	91422070	91422207	MajorDMR-6-62490	3
chr15	91423998	91424837	MajorDMR-6-62491	6
chr15	91425900	91426724	MajorDMR-6-62492	10
chr15	91432749	91433613	MajorDMR-6-62493	23
chr15	91438268	91439150	MajorDMR-6-62494	3
chr15	91468655	91469347	MajorDMR-6-62495	8
chr15	91472787	91472950	MajorDMR-6-62496	4
chr15	91474559	91474649	MajorDMR-6-62497	3
chr15	91480738	91480780	MajorDMR-6-62498	2
chr15	91482489	91482727	MajorDMR-6-62499	7
chr15	91488195	91488558	MajorDMR-6-62500	9
chr15	91492559	91493100	MajorDMR-6-62501	13
chr15	91497106	91497430	MajorDMR-6-62502	3
chr15	91498980	91499410	MajorDMR-6-62503	8
chr15	91501535	91502088	MajorDMR-6-62504	13
chr15	91503790	91504034	MajorDMR-6-62505	5
chr15	91508014	91509340	MajorDMR-6-62506	19
chr15	91576833	91576867	MajorDMR-6-62507	2
chr15	91599673	91599842	MajorDMR-6-62508	2
chr15	91601308	91601678	MajorDMR-6-62509	2
chr15	91612333	91612422	MajorDMR-6-62510	3
chr15	91623352	91623518	MajorDMR-6-62511	4
chr15	91626290	91626507	MajorDMR-6-62512	3
chr15	91640992	91641152	MajorDMR-6-62513	4
chr15	91642644	91642778	MajorDMR-6-62514	4
chr15	91644510	91645682	MajorDMR-6-62515	14
chr15	91646199	91650732	MajorDMR-6-62516	39
chr15	91651749	91652757	MajorDMR-6-62517	6
chr15	91653764	91654418	MajorDMR-6-62518	19
chr15	91655371	91655594	MajorDMR-6-62519	7
chr15	91656109	91657119	MajorDMR-6-62520	8
chr15	91658007	91659615	MajorDMR-6-62521	10
chr15	91661840	91662708	MajorDMR-6-62522	15
chr15	91663590	91664327	MajorDMR-6-62523	4
chr15	91665128	91666046	MajorDMR-6-62524	7
chr15	91666609	91668639	MajorDMR-6-62525	14
chr15	91669810	91670424	MajorDMR-6-62526	3
chr15	91671313	91674318	MajorDMR-6-62527	31
chr15	91674834	91675116	MajorDMR-6-62528	5
chr15	91676023	91677128	MajorDMR-6-62529	5
chr15	91678130	91679202	MajorDMR-6-62530	11
chr15	91679885	91680601	MajorDMR-6-62531	5
chr15	91682926	91685108	MajorDMR-6-62532	12
chr15	91686194	91687220	MajorDMR-6-62533	11
chr15	91687933	91688251	MajorDMR-6-62534	3
chr15	91690239	91690961	MajorDMR-6-62535	5
chr15	91693918	91694328	MajorDMR-6-62536	4
chr15	91694957	91695592	MajorDMR-6-62537	5
chr15	91698569	91700744	MajorDMR-6-62538	15
chr15	91702094	91703318	MajorDMR-6-62539	6
chr15	91703870	91704264	MajorDMR-6-62540	6
chr15	91706901	91707385	MajorDMR-6-62541	2
chr15	91711383	91711532	MajorDMR-6-62542	2
chr15	91712399	91716199	MajorDMR-6-62543	38
chr15	91717086	91717416	MajorDMR-6-62544	2
chr15	91721729	91721866	MajorDMR-6-62545	2
chr15	91723941	91725850	MajorDMR-6-62546	12
chr15	91727054	91727402	MajorDMR-6-62547	6
chr15	91729550	91730595	MajorDMR-6-62548	6
chr15	91731734	91733890	MajorDMR-6-62549	33
chr15	91734865	91737769	MajorDMR-6-62550	18
chr15	91740990	91742175	MajorDMR-6-62551	11
chr15	91746598	91747949	MajorDMR-6-62552	8
chr15	91750906	91752135	MajorDMR-6-62553	9
chr15	91752642	91752688	MajorDMR-6-62554	2
chr15	91756760	91756783	MajorDMR-6-62555	2
chr15	91757803	91759921	MajorDMR-6-62556	18
chr15	91760645	91761006	MajorDMR-6-62557	2
chr15	91761777	91762031	MajorDMR-6-62558	3
chr15	91766783	91767104	MajorDMR-6-62559	7
chr15	91768361	91769278	MajorDMR-6-62560	11
chr15	91770234	91770638	MajorDMR-6-62561	4
chr15	91773401	91773760	MajorDMR-6-62562	2
chr15	91778141	91779225	MajorDMR-6-62563	8
chr15	91780033	91782717	MajorDMR-6-62564	22
chr15	91784193	91785336	MajorDMR-6-62565	7
chr15	91785991	91786216	MajorDMR-6-62566	2
chr15	91788301	91789930	MajorDMR-6-62567	12
chr15	91791222	91791506	MajorDMR-6-62568	2
chr15	91792809	91793115	MajorDMR-6-62569	3
chr15	91795615	91795858	MajorDMR-6-62570	6
chr15	91796921	91796994	MajorDMR-6-62571	2
chr15	91798615	91798696	MajorDMR-6-62572	2
chr15	91800823	91801978	MajorDMR-6-62573	9
chr15	91804230	91804257	MajorDMR-6-62574	2
chr15	91805140	91806180	MajorDMR-6-62575	7
chr15	91809616	91810079	MajorDMR-6-62576	5
chr15	91813784	91814078	MajorDMR-6-62577	4
chr15	91825008	91826603	MajorDMR-6-62578	11
chr15	91827227	91827364	MajorDMR-6-62579	3
chr15	91827905	91829800	MajorDMR-6-62580	21
chr15	91838183	91838227	MajorDMR-6-62581	3
chr15	91840977	91841691	MajorDMR-6-62582	6
chr15	91842232	91842273	MajorDMR-6-62583	2
chr15	91842976	91843122	MajorDMR-6-62584	8
chr15	91844563	91844640	MajorDMR-6-62585	2
chr15	91848032	91848966	MajorDMR-6-62586	5
chr15	91849648	91849900	MajorDMR-6-62587	2
chr15	91856479	91856544	MajorDMR-6-62588	2
chr15	91919234	91919639	MajorDMR-6-62589	6
chr15	91921210	91921968	MajorDMR-6-62590	7
chr15	92000616	92000759	MajorDMR-6-62591	3
chr15	92012054	92012394	MajorDMR-6-62592	4
chr15	92014649	92014892	MajorDMR-6-62593	3
chr15	92017244	92017307	MajorDMR-6-62594	2
chr15	92029129	92029145	MajorDMR-6-62595	2
chr15	92091772	92091793	MajorDMR-6-62596	2
chr15	92095563	92096725	MajorDMR-6-62597	11
chr15	92100387	92100987	MajorDMR-6-62598	4
chr15	92102435	92102902	MajorDMR-6-62599	6
chr15	92104243	92105284	MajorDMR-6-62600	13
chr15	92105893	92106017	MajorDMR-6-62601	3
chr15	92153471	92153480	MajorDMR-6-62602	2
chr15	92184773	92184845	MajorDMR-6-62603	2
chr15	92188287	92188682	MajorDMR-6-62604	4
chr15	92207602	92207914	MajorDMR-6-62605	6
chr15	92222290	92223086	MajorDMR-6-62606	4
chr15	92232197	92232761	MajorDMR-6-62607	6
chr15	92239193	92240353	MajorDMR-6-62608	10
chr15	92241382	92241814	MajorDMR-6-62609	6
chr15	92246127	92246290	MajorDMR-6-62610	4
chr15	92248512	92248654	MajorDMR-6-62611	3
chr15	92249674	92250123	MajorDMR-6-62612	2
chr15	92256627	92256648	MajorDMR-6-62613	2
chr15	92266489	92266679	MajorDMR-6-62614	3
chr15	92272651	92272756	MajorDMR-6-62615	2
chr15	92280412	92280626	MajorDMR-6-62616	2
chr15	92299523	92299647	MajorDMR-6-62617	4
chr15	92312485	92313183	MajorDMR-6-62618	6
chr15	92326322	92326612	MajorDMR-6-62619	3
chr15	92327452	92327576	MajorDMR-6-62620	4
chr15	92369234	92369910	MajorDMR-6-62621	7
chr15	92386848	92387225	MajorDMR-6-62622	3
chr15	92406620	92406909	MajorDMR-6-62623	2
chr15	92409865	92411351	MajorDMR-6-62624	19
chr15	92422338	92422382	MajorDMR-6-62625	2
chr15	92458937	92459012	MajorDMR-6-62626	2
chr15	92462341	92462352	MajorDMR-6-62627	2
chr15	92469570	92470453	MajorDMR-6-62628	12
chr15	92472071	92472223	MajorDMR-6-62629	3
chr15	92473011	92473049	MajorDMR-6-62630	2
chr15	92481448	92481822	MajorDMR-6-62631	4
chr15	92482943	92483115	MajorDMR-6-62632	5
chr15	92496415	92497094	MajorDMR-6-62633	12
chr15	92502329	92502420	MajorDMR-6-62634	2
chr15	92508994	92509330	MajorDMR-6-62635	4
chr15	92560054	92560147	MajorDMR-6-62636	2
chr15	92576525	92577722	MajorDMR-6-62637	16
chr15	92585321	92586068	MajorDMR-6-62638	6
chr15	92596810	92596847	MajorDMR-6-62639	2
chr15	92605435	92605686	MajorDMR-6-62640	4
chr15	92611075	92611169	MajorDMR-6-62641	4
chr15	92612746	92612837	MajorDMR-6-62642	2
chr15	92613434	92613921	MajorDMR-6-62643	2
chr15	92631853	92632016	MajorDMR-6-62644	2
chr15	92648752	92649261	MajorDMR-6-62645	13
chr15	92667258	92667527	MajorDMR-6-62646	3
chr15	92672243	92672451	MajorDMR-6-62647	5
chr15	92688346	92688662	MajorDMR-6-62648	6
chr15	92704963	92705215	MajorDMR-6-62649	9
chr15	92706844	92708014	MajorDMR-6-62650	11
chr15	92708913	92711188	MajorDMR-6-62651	26
chr15	92725833	92725993	MajorDMR-6-62652	5
chr15	92732535	92732665	MajorDMR-6-62653	2
chr15	92771571	92772315	MajorDMR-6-62654	5
chr15	92775620	92775730	MajorDMR-6-62655	4
chr15	92810206	92810709	MajorDMR-6-62656	13
chr15	92869829	92870538	MajorDMR-6-62657	8
chr15	92875628	92875771	MajorDMR-6-62658	3
chr15	92890310	92890328	MajorDMR-6-62659	2
chr15	92909770	92910083	MajorDMR-6-62660	2
chr15	92920844	92920904	MajorDMR-6-62661	2
chr15	92935162	92935578	MajorDMR-6-62662	8
chr15	92939847	92940169	MajorDMR-6-62663	6
chr15	92942576	92944977	MajorDMR-6-62664	28
chr15	92969265	92969292	MajorDMR-6-62665	2
chr15	92970043	92970057	MajorDMR-6-62666	2
chr15	92998530	92998775	MajorDMR-6-62667	6
chr15	93001299	93001443	MajorDMR-6-62668	3
chr15	93003210	93003940	MajorDMR-6-62669	12
chr15	93017077	93017362	MajorDMR-6-62670	6
chr15	93020410	93020654	MajorDMR-6-62671	4
chr15	93022171	93022295	MajorDMR-6-62672	2
chr15	93036746	93036778	MajorDMR-6-62673	2
chr15	93038180	93039204	MajorDMR-6-62674	6
chr15	93043359	93043795	MajorDMR-6-62675	2
chr15	93127426	93127435	MajorDMR-6-62676	2
chr15	93162573	93162843	MajorDMR-6-62677	4
chr15	93163468	93163585	MajorDMR-6-62678	4
chr15	93168859	93169741	MajorDMR-6-62679	5
chr15	93172650	93172768	MajorDMR-6-62680	4
chr15	93176469	93176836	MajorDMR-6-62681	2
chr15	93179099	93179312	MajorDMR-6-62682	4
chr15	93182632	93182987	MajorDMR-6-62683	5
chr15	93193784	93193816	MajorDMR-6-62684	2
chr15	93197906	93197961	MajorDMR-6-62685	2
chr15	93207489	93207551	MajorDMR-6-62686	2
chr15	93256617	93256790	MajorDMR-6-62687	4
chr15	93278029	93278035	MajorDMR-6-62688	2
chr15	93326064	93326152	MajorDMR-6-62689	2
chr15	93347047	93348228	MajorDMR-6-62690	7
chr15	93354072	93354324	MajorDMR-6-62691	3
chr15	93356689	93357300	MajorDMR-6-62692	4
chr15	93358460	93358674	MajorDMR-6-62693	7
chr15	93365152	93365486	MajorDMR-6-62694	2
chr15	93373325	93373676	MajorDMR-6-62695	4
chr15	93374348	93374419	MajorDMR-6-62696	2
chr15	93376655	93376875	MajorDMR-6-62697	3
chr15	93378959	93379028	MajorDMR-6-62698	2
chr15	93412503	93412761	MajorDMR-6-62699	3
chr15	93420037	93422192	MajorDMR-6-62700	22
chr15	93432417	93432431	MajorDMR-6-62701	3
chr15	93433264	93434328	MajorDMR-6-62702	9
chr15	93435374	93436206	MajorDMR-6-62703	4
chr15	93436902	93437121	MajorDMR-6-62704	3
chr15	93440432	93440926	MajorDMR-6-62705	2
chr15	93453746	93454547	MajorDMR-6-62706	5
chr15	93455998	93456060	MajorDMR-6-62707	5
chr15	93458566	93458666	MajorDMR-6-62708	3
chr15	93466574	93467169	MajorDMR-6-62709	7
chr15	93469579	93469987	MajorDMR-6-62710	2
chr15	93471865	93471987	MajorDMR-6-62711	3
chr15	93480564	93481070	MajorDMR-6-62712	3
chr15	93482823	93483190	MajorDMR-6-62713	3
chr15	93486518	93486845	MajorDMR-6-62714	3
chr15	93487850	93488449	MajorDMR-6-62715	6
chr15	93490346	93492258	MajorDMR-6-62716	23
chr15	93493602	93493703	MajorDMR-6-62717	2
chr15	93495247	93495528	MajorDMR-6-62718	2
chr15	93499872	93500018	MajorDMR-6-62719	3
chr15	93504357	93504693	MajorDMR-6-62720	2
chr15	93508238	93508782	MajorDMR-6-62721	11
chr15	93516171	93516598	MajorDMR-6-62722	3
chr15	93517825	93518636	MajorDMR-6-62723	7
chr15	93519303	93519393	MajorDMR-6-62724	2
chr15	93522046	93522484	MajorDMR-6-62725	5
chr15	93528944	93528983	MajorDMR-6-62726	2
chr15	93534328	93534747	MajorDMR-6-62727	3
chr15	93536104	93536491	MajorDMR-6-62728	9
chr15	93541004	93541785	MajorDMR-6-62729	12
chr15	93545054	93545163	MajorDMR-6-62730	3
chr15	93546322	93546337	MajorDMR-6-62731	2
chr15	93548888	93549094	MajorDMR-6-62732	2
chr15	93552175	93552571	MajorDMR-6-62733	8
chr15	93561956	93561974	MajorDMR-6-62734	3
chr15	93566784	93566940	MajorDMR-6-62735	3
chr15	93567574	93568008	MajorDMR-6-62736	8
chr15	93571237	93571784	MajorDMR-6-62737	3
chr15	93586298	93586894	MajorDMR-6-62738	6
chr15	93591946	93592361	MajorDMR-6-62739	3
chr15	93598176	93598238	MajorDMR-6-62740	2
chr15	93605991	93606699	MajorDMR-6-62741	4
chr15	93609550	93610712	MajorDMR-6-62742	6
chr15	93614813	93615116	MajorDMR-6-62743	9
chr15	93616847	93619271	MajorDMR-6-62744	19
chr15	93630181	93630249	MajorDMR-6-62745	2
chr15	93633218	93633362	MajorDMR-6-62746	3
chr15	93637121	93637435	MajorDMR-6-62747	3
chr15	93653996	93654559	MajorDMR-6-62748	6
chr15	93662282	93662537	MajorDMR-6-62749	4
chr15	93665888	93665979	MajorDMR-6-62750	4
chr15	93667533	93667846	MajorDMR-6-62751	7
chr15	93673869	93675657	MajorDMR-6-62752	11
chr15	93697906	93698314	MajorDMR-6-62753	5
chr15	93699123	93699136	MajorDMR-6-62754	2
chr15	93707781	93708492	MajorDMR-6-62755	6
chr15	93709144	93709274	MajorDMR-6-62756	2
chr15	93711500	93712263	MajorDMR-6-62757	4
chr15	93713851	93714127	MajorDMR-6-62758	3
chr15	93718171	93718747	MajorDMR-6-62759	3
chr15	93729205	93730190	MajorDMR-6-62760	10
chr15	93756511	93756731	MajorDMR-6-62761	4
chr15	93758703	93759197	MajorDMR-6-62762	7
chr15	93774468	93775479	MajorDMR-6-62763	7
chr15	93776133	93776537	MajorDMR-6-62764	9
chr15	93786107	93786572	MajorDMR-6-62765	4
chr15	93792913	93793076	MajorDMR-6-62766	5
chr15	93793772	93794731	MajorDMR-6-62767	13
chr15	93818791	93819145	MajorDMR-6-62768	2
chr15	93823104	93823137	MajorDMR-6-62769	2
chr15	93842082	93842355	MajorDMR-6-62770	8
chr15	93855425	93855550	MajorDMR-6-62771	3
chr15	93875107	93875118	MajorDMR-6-62772	2
chr15	93877771	93877806	MajorDMR-6-62773	2
chr15	93883226	93883574	MajorDMR-6-62774	2
chr15	93897029	93897075	MajorDMR-6-62775	2
chr15	93916117	93916183	MajorDMR-6-62776	4
chr15	93928240	93928867	MajorDMR-6-62777	3
chr15	94010075	94010630	MajorDMR-6-62778	3
chr15	94011150	94011156	MajorDMR-6-62779	2
chr15	94012426	94012439	MajorDMR-6-62780	2
chr15	94020868	94021101	MajorDMR-6-62781	3
chr15	94031150	94031393	MajorDMR-6-62782	3
chr15	94058616	94058911	MajorDMR-6-62783	3
chr15	94154324	94154424	MajorDMR-6-62784	2
chr15	94249783	94249952	MajorDMR-6-62785	6
chr15	94251165	94251331	MajorDMR-6-62786	2
chr15	94305346	94305352	MajorDMR-6-62787	2
chr15	94317340	94318152	MajorDMR-6-62788	10
chr15	94320458	94320816	MajorDMR-6-62789	2
chr15	94349988	94350176	MajorDMR-6-62790	3
chr15	94363105	94363361	MajorDMR-6-62791	3
chr15	94372588	94372984	MajorDMR-6-62792	5
chr15	94413190	94413613	MajorDMR-6-62793	3
chr15	94473160	94473605	MajorDMR-6-62794	3
chr15	94479564	94479818	MajorDMR-6-62795	2
chr15	94529285	94529533	MajorDMR-6-62796	4
chr15	94569740	94569876	MajorDMR-6-62797	2
chr15	94585930	94586494	MajorDMR-6-62798	5
chr15	94599280	94599340	MajorDMR-6-62799	2
chr15	94749955	94750023	MajorDMR-6-62800	2
chr15	94793458	94793651	MajorDMR-6-62801	3
chr15	94794352	94794383	MajorDMR-6-62802	2
chr15	94825504	94825724	MajorDMR-6-62803	3
chr15	94826230	94826319	MajorDMR-6-62804	2
chr15	94848602	94849178	MajorDMR-6-62805	3
chr15	94850009	94850552	MajorDMR-6-62806	7
chr15	94963762	94963780	MajorDMR-6-62807	2
chr15	95000860	95000901	MajorDMR-6-62808	2
chr15	95018445	95019782	MajorDMR-6-62809	22
chr15	95055799	95055854	MajorDMR-6-62810	2
chr15	95132078	95132420	MajorDMR-6-62811	3
chr15	95150103	95150203	MajorDMR-6-62812	2
chr15	95214612	95215775	MajorDMR-6-62813	12
chr15	95216902	95216956	MajorDMR-6-62814	2
chr15	95217794	95217818	MajorDMR-6-62815	2
chr15	95241214	95241498	MajorDMR-6-62816	2
chr15	95243678	95243859	MajorDMR-6-62817	3
chr15	95244393	95244762	MajorDMR-6-62818	10
chr15	95263522	95263576	MajorDMR-6-62819	2
chr15	95264159	95264582	MajorDMR-6-62820	4
chr15	95266205	95266344	MajorDMR-6-62821	3
chr15	95266867	95267177	MajorDMR-6-62822	2
chr15	95270362	95270919	MajorDMR-6-62823	10
chr15	95271617	95272151	MajorDMR-6-62824	3
chr15	95292917	95293497	MajorDMR-6-62825	3
chr15	95327879	95328716	MajorDMR-6-62826	7
chr15	95368547	95368684	MajorDMR-6-62827	3
chr15	95385329	95385719	MajorDMR-6-62828	4
chr15	95387384	95387875	MajorDMR-6-62829	2
chr15	95432501	95432554	MajorDMR-6-62830	2
chr15	95560151	95560201	MajorDMR-6-62831	2
chr15	95565658	95565689	MajorDMR-6-62832	2
chr15	95570810	95571707	MajorDMR-6-62833	6
chr15	95584271	95584423	MajorDMR-6-62834	2
chr15	95611532	95612957	MajorDMR-6-62835	15
chr15	95640430	95640561	MajorDMR-6-62836	2
chr15	95650605	95650989	MajorDMR-6-62837	4
chr15	95684759	95684982	MajorDMR-6-62838	2
chr15	95689126	95690177	MajorDMR-6-62839	9
chr15	95692817	95692949	MajorDMR-6-62840	3
chr15	95693615	95694394	MajorDMR-6-62841	12
chr15	95700335	95700549	MajorDMR-6-62842	3
chr15	95706300	95706684	MajorDMR-6-62843	6
chr15	95714626	95714781	MajorDMR-6-62844	2
chr15	95717236	95717999	MajorDMR-6-62845	5
chr15	95719402	95719762	MajorDMR-6-62846	2
chr15	95736775	95737172	MajorDMR-6-62847	2
chr15	95739436	95739800	MajorDMR-6-62848	10
chr15	95805016	95805250	MajorDMR-6-62849	3
chr15	95806097	95806408	MajorDMR-6-62850	4
chr15	95810153	95810224	MajorDMR-6-62851	4
chr15	95866869	95869757	MajorDMR-6-62852	33
chr15	95871118	95871400	MajorDMR-6-62853	4
chr15	95914083	95914125	MajorDMR-6-62854	2
chr15	95937395	95939006	MajorDMR-6-62855	12
chr15	95956112	95956122	MajorDMR-6-62856	2
chr15	96029649	96029676	MajorDMR-6-62857	2
chr15	96100494	96100850	MajorDMR-6-62858	12
chr15	96103193	96103312	MajorDMR-6-62859	5
chr15	96120338	96121465	MajorDMR-6-62860	9
chr15	96123504	96123656	MajorDMR-6-62861	3
chr15	96134143	96134217	MajorDMR-6-62862	3
chr15	96143133	96143255	MajorDMR-6-62863	3
chr15	96187395	96187985	MajorDMR-6-62864	4
chr15	96210587	96210629	MajorDMR-6-62865	2
chr15	96369212	96370069	MajorDMR-6-62866	11
chr15	96412955	96413494	MajorDMR-6-62867	6
chr15	96484343	96484457	MajorDMR-6-62868	3
chr15	96496429	96496574	MajorDMR-6-62869	4
chr15	96536634	96537959	MajorDMR-6-62870	16
chr15	96538679	96538913	MajorDMR-6-62871	2
chr15	96539635	96539988	MajorDMR-6-62872	3
chr15	96581531	96582521	MajorDMR-6-62873	8
chr15	96590503	96591121	MajorDMR-6-62874	14
chr15	96597949	96598261	MajorDMR-6-62875	6
chr15	96613917	96614605	MajorDMR-6-62876	10
chr15	96664521	96665325	MajorDMR-6-62877	8
chr15	96713277	96713310	MajorDMR-6-62878	2
chr15	96725827	96726050	MajorDMR-6-62879	2
chr15	96986023	96986044	MajorDMR-6-62880	2
chr15	97046762	97046846	MajorDMR-6-62881	2
chr15	97107943	97108080	MajorDMR-6-62882	3
chr15	97123526	97124019	MajorDMR-6-62883	4
chr15	97173833	97173922	MajorDMR-6-62884	2
chr15	97252242	97252271	MajorDMR-6-62885	2
chr15	97364663	97365312	MajorDMR-6-62886	4
chr15	97497794	97497979	MajorDMR-6-62887	2
chr15	97508369	97508680	MajorDMR-6-62888	5
chr15	97639842	97640205	MajorDMR-6-62889	3
chr15	97672430	97673853	MajorDMR-6-62890	12
chr15	97686580	97687289	MajorDMR-6-62891	5
chr15	97687806	97688010	MajorDMR-6-62892	4
chr15	97690877	97691057	MajorDMR-6-62893	4
chr15	97739494	97739521	MajorDMR-6-62894	2
chr15	97802831	97803350	MajorDMR-6-62895	3
chr15	97806062	97806191	MajorDMR-6-62896	3
chr15	97832968	97833024	MajorDMR-6-62897	2
chr15	97941454	97941599	MajorDMR-6-62898	2
chr15	98004927	98004973	MajorDMR-6-62899	2
chr15	98012025	98012353	MajorDMR-6-62900	5
chr15	98025679	98025857	MajorDMR-6-62901	3
chr15	98046837	98047867	MajorDMR-6-62902	8
chr15	98063064	98064868	MajorDMR-6-62903	18
chr15	98071335	98072165	MajorDMR-6-62904	11
chr15	98073766	98073772	MajorDMR-6-62905	2
chr15	98074775	98074848	MajorDMR-6-62906	2
chr15	98096739	98097013	MajorDMR-6-62907	2
chr15	98106330	98106540	MajorDMR-6-62908	4
chr15	98122919	98123020	MajorDMR-6-62909	3
chr15	98135968	98136340	MajorDMR-6-62910	2
chr15	98150283	98150410	MajorDMR-6-62911	2
chr15	98166081	98166205	MajorDMR-6-62912	2
chr15	98166751	98167272	MajorDMR-6-62913	5
chr15	98190192	98190336	MajorDMR-6-62914	2
chr15	98223239	98223583	MajorDMR-6-62915	5
chr15	98232330	98232531	MajorDMR-6-62916	2
chr15	98234130	98234466	MajorDMR-6-62917	4
chr15	98235190	98235463	MajorDMR-6-62918	6
chr15	98251719	98251943	MajorDMR-6-62919	4
chr15	98258565	98258812	MajorDMR-6-62920	4
chr15	98304443	98304868	MajorDMR-6-62921	5
chr15	98326654	98326665	MajorDMR-6-62922	2
chr15	98349243	98349751	MajorDMR-6-62923	6
chr15	98356720	98356731	MajorDMR-6-62924	2
chr15	98357337	98357397	MajorDMR-6-62925	2
chr15	98361482	98361661	MajorDMR-6-62926	5
chr15	98379441	98379524	MajorDMR-6-62927	2
chr15	98381181	98382379	MajorDMR-6-62928	18
chr15	98391562	98391669	MajorDMR-6-62929	2
chr15	98399367	98399668	MajorDMR-6-62930	3
chr15	98401172	98401390	MajorDMR-6-62931	2
chr15	98402035	98402052	MajorDMR-6-62932	2
chr15	98412256	98412603	MajorDMR-6-62933	4
chr15	98415608	98415853	MajorDMR-6-62934	5
chr15	98419708	98419712	MajorDMR-6-62935	2
chr15	98424720	98425213	MajorDMR-6-62936	9
chr15	98487351	98487402	MajorDMR-6-62937	2
chr15	98547350	98547652	MajorDMR-6-62938	3
chr15	98558386	98558396	MajorDMR-6-62939	2
chr15	98560222	98560327	MajorDMR-6-62940	2
chr15	98569208	98569282	MajorDMR-6-62941	2
chr15	98583005	98583187	MajorDMR-6-62942	4
chr15	98593976	98594292	MajorDMR-6-62943	5
chr15	98620567	98620777	MajorDMR-6-62944	7
chr15	98650020	98650303	MajorDMR-6-62945	6
chr15	98756766	98756774	MajorDMR-6-62946	2
chr15	98814192	98814221	MajorDMR-6-62947	2
chr15	98829353	98830244	MajorDMR-6-62948	12
chr15	98831689	98831750	MajorDMR-6-62949	3
chr15	98834886	98835076	MajorDMR-6-62950	3
chr15	98847535	98847995	MajorDMR-6-62951	9
chr15	98890335	98890743	MajorDMR-6-62952	6
chr15	98906941	98907183	MajorDMR-6-62953	4
chr15	98907693	98907715	MajorDMR-6-62954	2
chr15	98928800	98928852	MajorDMR-6-62955	2
chr15	98929825	98930893	MajorDMR-6-62956	15
chr15	98936703	98937516	MajorDMR-6-62957	18
chr15	98961322	98961814	MajorDMR-6-62958	15
chr15	98963933	98964002	MajorDMR-6-62959	5
chr15	98985017	98985389	MajorDMR-6-62960	3
chr15	98992996	98993394	MajorDMR-6-62961	13
chr15	98994534	98994629	MajorDMR-6-62962	5
chr15	99025534	99025747	MajorDMR-6-62963	5
chr15	99049801	99050665	MajorDMR-6-62964	9
chr15	99058486	99058657	MajorDMR-6-62965	4
chr15	99090752	99090947	MajorDMR-6-62966	2
chr15	99092375	99092435	MajorDMR-6-62967	6
chr15	99099551	99100233	MajorDMR-6-62968	5
chr15	99124696	99125184	MajorDMR-6-62969	3
chr15	99126155	99126227	MajorDMR-6-62970	2
chr15	99139989	99140455	MajorDMR-6-62971	8
chr15	99141763	99141796	MajorDMR-6-62972	2
chr15	99146313	99146557	MajorDMR-6-62973	4
chr15	99152980	99153239	MajorDMR-6-62974	8
chr15	99179091	99179901	MajorDMR-6-62975	13
chr15	99180532	99180540	MajorDMR-6-62976	2
chr15	99186677	99187465	MajorDMR-6-62977	15
chr15	99195223	99196842	MajorDMR-6-62978	13
chr15	99203187	99204913	MajorDMR-6-62979	16
chr15	99205813	99206542	MajorDMR-6-62980	8
chr15	99208216	99208520	MajorDMR-6-62981	5
chr15	99212114	99212477	MajorDMR-6-62982	7
chr15	99212987	99213313	MajorDMR-6-62983	8
chr15	99217221	99217432	MajorDMR-6-62984	3
chr15	99218970	99219086	MajorDMR-6-62985	2
chr15	99225689	99227317	MajorDMR-6-62986	15
chr15	99228468	99228557	MajorDMR-6-62987	2
chr15	99229550	99229775	MajorDMR-6-62988	2
chr15	99231596	99232212	MajorDMR-6-62989	5
chr15	99233968	99234629	MajorDMR-6-62990	8
chr15	99237389	99239523	MajorDMR-6-62991	20
chr15	99240130	99240706	MajorDMR-6-62992	12
chr15	99242557	99244376	MajorDMR-6-62993	17
chr15	99246644	99248285	MajorDMR-6-62994	10
chr15	99258151	99260759	MajorDMR-6-62995	31
chr15	99265309	99266434	MajorDMR-6-62996	9
chr15	99275225	99275690	MajorDMR-6-62997	3
chr15	99298321	99298903	MajorDMR-6-62998	9
chr15	99303593	99304203	MajorDMR-6-62999	6
chr15	99314778	99314922	MajorDMR-6-63000	3
chr15	99316968	99318651	MajorDMR-6-63001	14
chr15	99322330	99323081	MajorDMR-6-63002	5
chr15	99328131	99328203	MajorDMR-6-63003	2
chr15	99330196	99331379	MajorDMR-6-63004	6
chr15	99332031	99332120	MajorDMR-6-63005	2
chr15	99339081	99339590	MajorDMR-6-63006	13
chr15	99342492	99343461	MajorDMR-6-63007	12
chr15	99347249	99347339	MajorDMR-6-63008	2
chr15	99353378	99353805	MajorDMR-6-63009	3
chr15	99366134	99366500	MajorDMR-6-63010	2
chr15	99369696	99370562	MajorDMR-6-63011	8
chr15	99372354	99372888	MajorDMR-6-63012	7
chr15	99385859	99386247	MajorDMR-6-63013	4
chr15	99386938	99387700	MajorDMR-6-63014	8
chr15	99388559	99389508	MajorDMR-6-63015	6
chr15	99393056	99393232	MajorDMR-6-63016	3
chr15	99394590	99394636	MajorDMR-6-63017	2
chr15	99398631	99398885	MajorDMR-6-63018	2
chr15	99399483	99399539	MajorDMR-6-63019	3
chr15	99400081	99401139	MajorDMR-6-63020	6
chr15	99403834	99404009	MajorDMR-6-63021	2
chr15	99405559	99405624	MajorDMR-6-63022	2
chr15	99407012	99407203	MajorDMR-6-63023	2
chr15	99408146	99408274	MajorDMR-6-63024	3
chr15	99410103	99410334	MajorDMR-6-63025	3
chr15	99415956	99420036	MajorDMR-6-63026	36
chr15	99421138	99421474	MajorDMR-6-63027	3
chr15	99439399	99441342	MajorDMR-6-63028	16
chr15	99450093	99450248	MajorDMR-6-63029	3
chr15	99457782	99458231	MajorDMR-6-63030	8
chr15	99479872	99480272	MajorDMR-6-63031	2
chr15	99482291	99482496	MajorDMR-6-63032	5
chr15	99483101	99483319	MajorDMR-6-63033	3
chr15	99486477	99486570	MajorDMR-6-63034	4
chr15	99489860	99490553	MajorDMR-6-63035	12
chr15	99492160	99492314	MajorDMR-6-63036	3
chr15	99494766	99496072	MajorDMR-6-63037	16
chr15	99498787	99498811	MajorDMR-6-63038	3
chr15	99499604	99500055	MajorDMR-6-63039	8
chr15	99525183	99525429	MajorDMR-6-63040	5
chr15	99546745	99546798	MajorDMR-6-63041	4
chr15	99557377	99557722	MajorDMR-6-63042	17
chr15	99578188	99578382	MajorDMR-6-63043	4
chr15	99601432	99601868	MajorDMR-6-63044	6
chr15	99603100	99603206	MajorDMR-6-63045	2
chr15	99611716	99612366	MajorDMR-6-63046	6
chr15	99619454	99619623	MajorDMR-6-63047	2
chr15	99644005	99644089	MajorDMR-6-63048	2
chr15	99644674	99644896	MajorDMR-6-63049	6
chr15	99646628	99646946	MajorDMR-6-63050	3
chr15	99650607	99650720	MajorDMR-6-63051	4
chr15	99659908	99660922	MajorDMR-6-63052	13
chr15	99661593	99663240	MajorDMR-6-63053	16
chr15	99663778	99663960	MajorDMR-6-63054	5
chr15	99664518	99664663	MajorDMR-6-63055	4
chr15	99665698	99666078	MajorDMR-6-63056	10
chr15	99674604	99674928	MajorDMR-6-63057	6
chr15	99721647	99722599	MajorDMR-6-63058	10
chr15	99748039	99748097	MajorDMR-6-63059	2
chr15	99759891	99759987	MajorDMR-6-63060	5
chr15	99780126	99780463	MajorDMR-6-63061	2
chr15	99792722	99792892	MajorDMR-6-63062	4
chr15	99793876	99794206	MajorDMR-6-63063	3
chr15	99807842	99808845	MajorDMR-6-63064	7
chr15	99813597	99814239	MajorDMR-6-63065	6
chr15	99819673	99819909	MajorDMR-6-63066	5
chr15	99824365	99824656	MajorDMR-6-63067	3
chr15	99832869	99833018	MajorDMR-6-63068	3
chr15	99836574	99836828	MajorDMR-6-63069	3
chr15	99844342	99844427	MajorDMR-6-63070	2
chr15	99846093	99848507	MajorDMR-6-63071	22
chr15	99861489	99861900	MajorDMR-6-63072	2
chr15	99864387	99864648	MajorDMR-6-63073	5
chr15	99870623	99871313	MajorDMR-6-63074	4
chr15	99893014	99893316	MajorDMR-6-63075	2
chr15	99901210	99904810	MajorDMR-6-63076	33
chr15	99909636	99909672	MajorDMR-6-63077	4
chr15	99911556	99912971	MajorDMR-6-63078	7
chr15	99927506	99927561	MajorDMR-6-63079	4
chr15	99934610	99935078	MajorDMR-6-63080	2
chr15	99936724	99936759	MajorDMR-6-63081	2
chr15	99941315	99942050	MajorDMR-6-63082	8
chr15	99942628	99942808	MajorDMR-6-63083	5
chr15	99947004	99947363	MajorDMR-6-63084	2
chr15	99948974	99948987	MajorDMR-6-63085	2
chr15	99950976	99951159	MajorDMR-6-63086	3
chr15	99954609	99955899	MajorDMR-6-63087	24
chr15	99973709	99973759	MajorDMR-6-63088	3
chr15	99975467	99975933	MajorDMR-6-63089	3
chr15	99981580	99981754	MajorDMR-6-63090	2
chr15	99989532	99990172	MajorDMR-6-63091	8
chr15	99993050	99993211	MajorDMR-6-63092	6
chr15	99994788	99995904	MajorDMR-6-63093	26
chr15	99996467	99997411	MajorDMR-6-63094	12
chr15	100007994	100008393	MajorDMR-6-63095	2
chr15	100016485	100016528	MajorDMR-6-63096	3
chr15	100017077	100017593	MajorDMR-6-63097	15
chr15	100022112	100022258	MajorDMR-6-63098	2
chr15	100027814	100027914	MajorDMR-6-63099	2
chr15	100051588	100052833	MajorDMR-6-63100	15
chr15	100076341	100076651	MajorDMR-6-63101	2
chr15	100104849	100105189	MajorDMR-6-63102	2
chr15	100109439	100109605	MajorDMR-6-63103	6
chr15	100111701	100112122	MajorDMR-6-63104	3
chr15	100118787	100118962	MajorDMR-6-63105	5
chr15	100122514	100123265	MajorDMR-6-63106	7
chr15	100124266	100124386	MajorDMR-6-63107	4
chr15	100132942	100132990	MajorDMR-6-63108	2
chr15	100136093	100136249	MajorDMR-6-63109	3
chr15	100138827	100138927	MajorDMR-6-63110	2
chr15	100141734	100141744	MajorDMR-6-63111	2
chr15	100145296	100145339	MajorDMR-6-63112	2
chr15	100147083	100147277	MajorDMR-6-63113	2
chr15	100167387	100167604	MajorDMR-6-63114	5
chr15	100170820	100171146	MajorDMR-6-63115	2
chr15	100172051	100172348	MajorDMR-6-63116	2
chr15	100179314	100179574	MajorDMR-6-63117	2
chr15	100191354	100191866	MajorDMR-6-63118	4
chr15	100192970	100193444	MajorDMR-6-63119	4
chr15	100199974	100200378	MajorDMR-6-63120	3
chr15	100209845	100210802	MajorDMR-6-63121	8
chr15	100215531	100215596	MajorDMR-6-63122	3
chr15	100218904	100219459	MajorDMR-6-63123	4
chr15	100222512	100222791	MajorDMR-6-63124	2
chr15	100227488	100227615	MajorDMR-6-63125	3
chr15	100230856	100231042	MajorDMR-6-63126	5
chr15	100236452	100236495	MajorDMR-6-63127	2
chr15	100245999	100246173	MajorDMR-6-63128	5
chr15	100246701	100250517	MajorDMR-6-63129	35
chr15	100252160	100253040	MajorDMR-6-63130	16
chr15	100253573	100253638	MajorDMR-6-63131	2
chr15	100254145	100256940	MajorDMR-6-63132	24
chr15	100270047	100270465	MajorDMR-6-63133	2
chr15	100270978	100272101	MajorDMR-6-63134	16
chr15	100274194	100274249	MajorDMR-6-63135	3
chr15	100289054	100289171	MajorDMR-6-63136	4
chr15	100344973	100345131	MajorDMR-6-63137	3
chr15	100404679	100404706	MajorDMR-6-63138	2
chr15	100406332	100406495	MajorDMR-6-63139	3
chr15	100408010	100408893	MajorDMR-6-63140	5
chr15	100451373	100451941	MajorDMR-6-63141	6
chr15	100460552	100460726	MajorDMR-6-63142	2
chr15	100461503	100462025	MajorDMR-6-63143	10
chr15	100466019	100466156	MajorDMR-6-63144	3
chr15	100469108	100469346	MajorDMR-6-63145	7
chr15	100523768	100524429	MajorDMR-6-63146	16
chr15	100539256	100539660	MajorDMR-6-63147	8
chr15	100541642	100542123	MajorDMR-6-63148	8
chr15	100560661	100561165	MajorDMR-6-63149	4
chr15	100586479	100586781	MajorDMR-6-63150	8
chr15	100594892	100595133	MajorDMR-6-63151	3
chr15	100600992	100601350	MajorDMR-6-63152	5
chr15	100601994	100602880	MajorDMR-6-63153	7
chr15	100606578	100607694	MajorDMR-6-63154	12
chr15	100610757	100610900	MajorDMR-6-63155	3
chr15	100618394	100619071	MajorDMR-6-63156	5
chr15	100623063	100623288	MajorDMR-6-63157	4
chr15	100644759	100645189	MajorDMR-6-63158	5
chr15	100674438	100674986	MajorDMR-6-63159	6
chr15	100680499	100681254	MajorDMR-6-63160	17
chr15	100681879	100682272	MajorDMR-6-63161	6
chr15	100684753	100685003	MajorDMR-6-63162	9
chr15	100690031	100691144	MajorDMR-6-63163	8
chr15	100692536	100693299	MajorDMR-6-63164	7
chr15	100693804	100694114	MajorDMR-6-63165	3
chr15	100696608	100696848	MajorDMR-6-63166	3
chr15	100698715	100699378	MajorDMR-6-63167	9
chr15	100710612	100711108	MajorDMR-6-63168	3
chr15	100714683	100716036	MajorDMR-6-63169	9
chr15	100734306	100734766	MajorDMR-6-63170	4
chr15	100758356	100758374	MajorDMR-6-63171	2
chr15	100759033	100760822	MajorDMR-6-63172	8
chr15	100761540	100761953	MajorDMR-6-63173	5
chr15	100782059	100782466	MajorDMR-6-63174	2
chr15	100816756	100817155	MajorDMR-6-63175	9
chr15	100823812	100823848	MajorDMR-6-63176	3
chr15	100826214	100826433	MajorDMR-6-63177	9
chr15	100848928	100850682	MajorDMR-6-63178	15
chr15	100851538	100851876	MajorDMR-6-63179	4
chr15	100867632	100867866	MajorDMR-6-63180	2
chr15	100874346	100874558	MajorDMR-6-63181	8
chr15	100879502	100879781	MajorDMR-6-63182	2
chr15	100939778	100939896	MajorDMR-6-63183	3
chr15	100988259	100988764	MajorDMR-6-63184	6
chr15	101024535	101024891	MajorDMR-6-63185	3
chr15	101056113	101056132	MajorDMR-6-63186	3
chr15	101058018	101058104	MajorDMR-6-63187	2
chr15	101099432	101099583	MajorDMR-6-63188	6
chr15	101102384	101102595	MajorDMR-6-63189	2
chr15	101135777	101136211	MajorDMR-6-63190	4
chr15	101195340	101195391	MajorDMR-6-63191	3
chr15	101212093	101212498	MajorDMR-6-63192	6
chr15	101213209	101213373	MajorDMR-6-63193	3
chr15	101224774	101224827	MajorDMR-6-63194	2
chr15	101251817	101252059	MajorDMR-6-63195	3
chr15	101260973	101262619	MajorDMR-6-63196	24
chr15	101273394	101273568	MajorDMR-6-63197	5
chr15	101279953	101281041	MajorDMR-6-63198	10
chr15	101288198	101288269	MajorDMR-6-63199	2
chr15	101299411	101299491	MajorDMR-6-63200	2
chr15	101300061	101300444	MajorDMR-6-63201	8
chr15	101305421	101305736	MajorDMR-6-63202	7
chr15	101322018	101322033	MajorDMR-6-63203	3
chr15	101323194	101324511	MajorDMR-6-63204	23
chr15	101327029	101327263	MajorDMR-6-63205	10
chr15	101330172	101330490	MajorDMR-6-63206	11
chr15	101407429	101407442	MajorDMR-6-63207	2
chr15	101419061	101419270	MajorDMR-6-63208	3
chr15	101420935	101421117	MajorDMR-6-63209	3
chr15	101460320	101461044	MajorDMR-6-63210	6
chr15	101461762	101462068	MajorDMR-6-63211	3
chr15	101463362	101463730	MajorDMR-6-63212	5
chr15	101468802	101468826	MajorDMR-6-63213	2
chr15	101481734	101481897	MajorDMR-6-63214	7
chr15	101482962	101483212	MajorDMR-6-63215	9
chr15	101483898	101485768	MajorDMR-6-63216	22
chr15	101513111	101513438	MajorDMR-6-63217	2
chr15	101547783	101547818	MajorDMR-6-63218	2
chr15	101561116	101561210	MajorDMR-6-63219	3
chr15	101563482	101563710	MajorDMR-6-63220	3
chr15	101573542	101574118	MajorDMR-6-63221	4
chr15	101579807	101579851	MajorDMR-6-63222	3
chr15	101604840	101604912	MajorDMR-6-63223	2
chr15	101605434	101605587	MajorDMR-6-63224	4
chr15	101607579	101607608	MajorDMR-6-63225	2
chr15	101626386	101626607	MajorDMR-6-63226	5
chr15	101636879	101637126	MajorDMR-6-63227	5
chr15	101646496	101646656	MajorDMR-6-63228	5
chr15	101677695	101678039	MajorDMR-6-63229	5
chr15	101710092	101710179	MajorDMR-6-63230	5
chr15	101723603	101724807	MajorDMR-6-63231	16
chr15	101734799	101735360	MajorDMR-6-63232	9
chr15	101746250	101746793	MajorDMR-6-63233	15
chr15	101748453	101748521	MajorDMR-6-63234	2
chr15	101754633	101755393	MajorDMR-6-63235	8
chr15	101779069	101779187	MajorDMR-6-63236	3
chr15	101795966	101796149	MajorDMR-6-63237	3
chr15	101800946	101801526	MajorDMR-6-63238	4
chr15	101806226	101806503	MajorDMR-6-63239	2
chr15	101815759	101816072	MajorDMR-6-63240	5
chr15	101847544	101847641	MajorDMR-6-63241	2
chr15	101854215	101854268	MajorDMR-6-63242	4
chr15	101885020	101885493	MajorDMR-6-63243	6
chr15	101886722	101886827	MajorDMR-6-63244	5
chr15	101887439	101888140	MajorDMR-6-63245	7
chr15	101896429	101896452	MajorDMR-6-63246	2
chr15	101899922	101900329	MajorDMR-6-63247	7
chr15	101932190	101932205	MajorDMR-6-63248	2
chr15	101932740	101933142	MajorDMR-6-63249	2
chr15	101940098	101940129	MajorDMR-6-63250	2
chr15	101944885	101946340	MajorDMR-6-63251	16
chr15	101956001	101956145	MajorDMR-6-63252	4
chr15	101980067	101980217	MajorDMR-6-63253	2
chr15	101991241	101991467	MajorDMR-6-63254	4
chr15	101996426	101996533	MajorDMR-6-63255	6
chr15	102003013	102004531	MajorDMR-6-63256	17
chr15	102030803	102030851	MajorDMR-6-63257	2
chr15	102036279	102038546	MajorDMR-6-63258	65
chr15	102043532	102043856	MajorDMR-6-63259	3
chr15	102052347	102052470	MajorDMR-6-63260	2
chr15	102053940	102054052	MajorDMR-6-63261	2
chr15	102059275	102059343	MajorDMR-6-63262	2
chr15	102076030	102076080	MajorDMR-6-63263	2
chr15	102078821	102079267	MajorDMR-6-63264	4
chr15	102085354	102085370	MajorDMR-6-63265	2
chr15	102102862	102103587	MajorDMR-6-63266	11
chr15	102107455	102107465	MajorDMR-6-63267	2
chr15	102108690	102108710	MajorDMR-6-63268	2
chr15	102116586	102116699	MajorDMR-6-63269	2
chr15	102118847	102119055	MajorDMR-6-63270	7
chr15	102143552	102144674	MajorDMR-6-63271	8
chr15	102147563	102147629	MajorDMR-6-63272	2
chr15	102156834	102156953	MajorDMR-6-63273	6
chr15	102182817	102183017	MajorDMR-6-63274	2
chr15	102183798	102184207	MajorDMR-6-63275	3
chr15	102185564	102185617	MajorDMR-6-63276	3
chr15	102193326	102193559	MajorDMR-6-63277	5
chr15	102212599	102212778	MajorDMR-6-63278	4
chr15	102216115	102217105	MajorDMR-6-63279	16
chr15	102217722	102218055	MajorDMR-6-63280	6
chr15	102221475	102221931	MajorDMR-6-63281	5
chr15	102249751	102250119	MajorDMR-6-63282	6
chr15	102262706	102262748	MajorDMR-6-63283	2
chr15	102517640	102517667	MajorDMR-6-63284	2
chr16	73279	73312	MajorDMR-6-63285	3
chr16	76101	76144	MajorDMR-6-63286	2
chr16	76716	76723	MajorDMR-6-63287	2
chr16	77344	77678	MajorDMR-6-63288	7
chr16	91872	92135	MajorDMR-6-63289	9
chr16	110591	112215	MajorDMR-6-63290	22
chr16	121844	121899	MajorDMR-6-63291	2
chr16	123022	123171	MajorDMR-6-63292	6
chr16	126707	126856	MajorDMR-6-63293	2
chr16	130549	130677	MajorDMR-6-63294	2
chr16	133800	134657	MajorDMR-6-63295	14
chr16	135458	137516	MajorDMR-6-63296	42
chr16	139507	139740	MajorDMR-6-63297	11
chr16	147510	147565	MajorDMR-6-63298	2
chr16	149865	149910	MajorDMR-6-63299	4
chr16	150490	150533	MajorDMR-6-63300	4
chr16	155462	155920	MajorDMR-6-63301	6
chr16	156523	156533	MajorDMR-6-63302	2
chr16	159368	159701	MajorDMR-6-63303	6
chr16	173686	174312	MajorDMR-6-63304	16
chr16	218209	219158	MajorDMR-6-63305	5
chr16	220362	220776	MajorDMR-6-63306	10
chr16	223273	225031	MajorDMR-6-63307	21
chr16	225560	225961	MajorDMR-6-63308	4
chr16	229789	230197	MajorDMR-6-63309	8
chr16	231821	233035	MajorDMR-6-63310	13
chr16	233813	234174	MajorDMR-6-63311	5
chr16	234936	235952	MajorDMR-6-63312	17
chr16	237583	237648	MajorDMR-6-63313	2
chr16	238264	238905	MajorDMR-6-63314	9
chr16	240909	241280	MajorDMR-6-63315	6
chr16	241864	242206	MajorDMR-6-63316	4
chr16	244540	244958	MajorDMR-6-63317	8
chr16	247234	249818	MajorDMR-6-63318	37
chr16	250388	250787	MajorDMR-6-63319	4
chr16	253140	253329	MajorDMR-6-63320	2
chr16	254448	255274	MajorDMR-6-63321	16
chr16	255829	256529	MajorDMR-6-63322	5
chr16	265779	265818	MajorDMR-6-63323	2
chr16	268539	268768	MajorDMR-6-63324	4
chr16	269599	269823	MajorDMR-6-63325	2
chr16	270806	270933	MajorDMR-6-63326	3
chr16	276026	276682	MajorDMR-6-63327	6
chr16	278084	278172	MajorDMR-6-63328	2
chr16	283068	283378	MajorDMR-6-63329	4
chr16	284149	284235	MajorDMR-6-63330	3
chr16	291307	291339	MajorDMR-6-63331	2
chr16	293468	293942	MajorDMR-6-63332	5
chr16	299579	300811	MajorDMR-6-63333	42
chr16	304099	304171	MajorDMR-6-63334	3
chr16	309319	311860	MajorDMR-6-63335	57
chr16	313764	313983	MajorDMR-6-63336	10
chr16	314860	314881	MajorDMR-6-63337	2
chr16	318212	319476	MajorDMR-6-63338	38
chr16	327603	327705	MajorDMR-6-63339	3
chr16	329290	329374	MajorDMR-6-63340	4
chr16	331317	332516	MajorDMR-6-63341	17
chr16	333058	333904	MajorDMR-6-63342	17
chr16	335115	335548	MajorDMR-6-63343	11
chr16	336191	340757	MajorDMR-6-63344	82
chr16	345822	345860	MajorDMR-6-63345	2
chr16	346692	349478	MajorDMR-6-63346	75
chr16	354897	356732	MajorDMR-6-63347	38
chr16	357807	357923	MajorDMR-6-63348	5
chr16	358662	358753	MajorDMR-6-63349	4
chr16	361764	362303	MajorDMR-6-63350	9
chr16	369884	370565	MajorDMR-6-63351	8
chr16	372612	372851	MajorDMR-6-63352	7
chr16	376348	377749	MajorDMR-6-63353	29
chr16	381565	381607	MajorDMR-6-63354	2
chr16	387941	388721	MajorDMR-6-63355	7
chr16	389366	389490	MajorDMR-6-63356	2
chr16	396625	398505	MajorDMR-6-63357	29
chr16	399944	401605	MajorDMR-6-63358	33
chr16	403588	404620	MajorDMR-6-63359	10
chr16	408725	410593	MajorDMR-6-63360	41
chr16	411292	412562	MajorDMR-6-63361	37
chr16	415221	415995	MajorDMR-6-63362	8
chr16	417158	417200	MajorDMR-6-63363	2
chr16	418305	419881	MajorDMR-6-63364	20
chr16	422015	422243	MajorDMR-6-63365	13
chr16	422800	422993	MajorDMR-6-63366	3
chr16	424220	424378	MajorDMR-6-63367	3
chr16	428161	428648	MajorDMR-6-63368	19
chr16	433046	433689	MajorDMR-6-63369	13
chr16	434982	436257	MajorDMR-6-63370	17
chr16	437747	438029	MajorDMR-6-63371	5
chr16	452429	452755	MajorDMR-6-63372	7
chr16	455949	456120	MajorDMR-6-63373	2
chr16	463664	463691	MajorDMR-6-63374	2
chr16	472391	473832	MajorDMR-6-63375	32
chr16	477462	478413	MajorDMR-6-63376	18
chr16	478914	479750	MajorDMR-6-63377	14
chr16	480752	481135	MajorDMR-6-63378	5
chr16	485182	486234	MajorDMR-6-63379	4
chr16	489277	489353	MajorDMR-6-63380	2
chr16	490440	490972	MajorDMR-6-63381	5
chr16	492968	493527	MajorDMR-6-63382	9
chr16	494037	494467	MajorDMR-6-63383	3
chr16	495260	495354	MajorDMR-6-63384	3
chr16	496120	496250	MajorDMR-6-63385	3
chr16	498729	498808	MajorDMR-6-63386	2
chr16	503813	504023	MajorDMR-6-63387	4
chr16	504919	505045	MajorDMR-6-63388	2
chr16	505640	505753	MajorDMR-6-63389	6
chr16	506639	507448	MajorDMR-6-63390	20
chr16	508948	509328	MajorDMR-6-63391	2
chr16	511004	511183	MajorDMR-6-63392	4
chr16	515152	518368	MajorDMR-6-63393	49
chr16	520628	521378	MajorDMR-6-63394	8
chr16	522183	525297	MajorDMR-6-63395	66
chr16	526196	526459	MajorDMR-6-63396	2
chr16	527654	528077	MajorDMR-6-63397	11
chr16	532313	533264	MajorDMR-6-63398	12
chr16	534185	534772	MajorDMR-6-63399	20
chr16	537152	539658	MajorDMR-6-63400	59
chr16	540526	540742	MajorDMR-6-63401	2
chr16	541455	541498	MajorDMR-6-63402	2
chr16	542599	542924	MajorDMR-6-63403	10
chr16	544665	545041	MajorDMR-6-63404	10
chr16	545600	545623	MajorDMR-6-63405	2
chr16	546343	547296	MajorDMR-6-63406	16
chr16	549198	549978	MajorDMR-6-63407	14
chr16	553707	553829	MajorDMR-6-63408	3
chr16	555079	557679	MajorDMR-6-63409	56
chr16	558196	559581	MajorDMR-6-63410	29
chr16	561686	562048	MajorDMR-6-63411	2
chr16	564898	565923	MajorDMR-6-63412	44
chr16	572392	573266	MajorDMR-6-63413	7
chr16	573826	574625	MajorDMR-6-63414	8
chr16	575336	575847	MajorDMR-6-63415	11
chr16	578916	578982	MajorDMR-6-63416	2
chr16	589931	591127	MajorDMR-6-63417	17
chr16	592790	593259	MajorDMR-6-63418	17
chr16	594682	594884	MajorDMR-6-63419	18
chr16	597184	597421	MajorDMR-6-63420	7
chr16	604510	605403	MajorDMR-6-63421	48
chr16	615531	616252	MajorDMR-6-63422	17
chr16	621175	622066	MajorDMR-6-63423	20
chr16	623293	623523	MajorDMR-6-63424	3
chr16	625212	626240	MajorDMR-6-63425	21
chr16	626764	627666	MajorDMR-6-63426	19
chr16	628998	629361	MajorDMR-6-63427	4
chr16	631742	636095	MajorDMR-6-63428	65
chr16	636623	636715	MajorDMR-6-63429	2
chr16	637719	638224	MajorDMR-6-63430	12
chr16	640846	642713	MajorDMR-6-63431	47
chr16	643381	647520	MajorDMR-6-63432	123
chr16	648284	649631	MajorDMR-6-63433	30
chr16	650252	652075	MajorDMR-6-63434	24
chr16	653035	654699	MajorDMR-6-63435	30
chr16	656179	656689	MajorDMR-6-63436	3
chr16	659614	659889	MajorDMR-6-63437	7
chr16	660444	661405	MajorDMR-6-63438	13
chr16	665041	668493	MajorDMR-6-63439	50
chr16	669921	670523	MajorDMR-6-63440	15
chr16	671210	672920	MajorDMR-6-63441	77
chr16	674058	674243	MajorDMR-6-63442	6
chr16	674777	675215	MajorDMR-6-63443	2
chr16	675865	678302	MajorDMR-6-63444	63
chr16	678842	680608	MajorDMR-6-63445	28
chr16	681971	682360	MajorDMR-6-63446	9
chr16	684430	684608	MajorDMR-6-63447	2
chr16	685167	685623	MajorDMR-6-63448	6
chr16	687773	688042	MajorDMR-6-63449	8
chr16	689049	689501	MajorDMR-6-63450	4
chr16	694919	695417	MajorDMR-6-63451	2
chr16	717489	717581	MajorDMR-6-63452	8
chr16	719062	719580	MajorDMR-6-63453	14
chr16	721442	724252	MajorDMR-6-63454	27
chr16	724755	725169	MajorDMR-6-63455	4
chr16	728134	728140	MajorDMR-6-63456	2
chr16	731416	731943	MajorDMR-6-63457	5
chr16	732735	733681	MajorDMR-6-63458	11
chr16	734888	735269	MajorDMR-6-63459	3
chr16	736180	736195	MajorDMR-6-63460	2
chr16	741401	744987	MajorDMR-6-63461	79
chr16	746647	750402	MajorDMR-6-63462	70
chr16	751602	753325	MajorDMR-6-63463	20
chr16	757009	757548	MajorDMR-6-63464	6
chr16	758682	758696	MajorDMR-6-63465	2
chr16	760824	761685	MajorDMR-6-63466	11
chr16	762617	763151	MajorDMR-6-63467	4
chr16	764261	764318	MajorDMR-6-63468	3
chr16	767276	767477	MajorDMR-6-63469	8
chr16	769017	769026	MajorDMR-6-63470	2
chr16	771725	776417	MajorDMR-6-63471	110
chr16	779052	780298	MajorDMR-6-63472	27
chr16	782658	783401	MajorDMR-6-63473	17
chr16	784046	784936	MajorDMR-6-63474	37
chr16	800903	802448	MajorDMR-6-63475	18
chr16	805823	807161	MajorDMR-6-63476	15
chr16	810666	810696	MajorDMR-6-63477	2
chr16	825457	825815	MajorDMR-6-63478	13
chr16	832827	833428	MajorDMR-6-63479	22
chr16	835102	835299	MajorDMR-6-63480	5
chr16	837197	837260	MajorDMR-6-63481	4
chr16	854728	854921	MajorDMR-6-63482	2
chr16	858480	858705	MajorDMR-6-63483	6
chr16	859638	859826	MajorDMR-6-63484	3
chr16	861585	861787	MajorDMR-6-63485	4
chr16	864030	865452	MajorDMR-6-63486	30
chr16	867414	867639	MajorDMR-6-63487	12
chr16	880232	880505	MajorDMR-6-63488	16
chr16	892147	892534	MajorDMR-6-63489	15
chr16	895731	895876	MajorDMR-6-63490	4
chr16	905530	905585	MajorDMR-6-63491	3
chr16	908814	908862	MajorDMR-6-63492	3
chr16	910064	910156	MajorDMR-6-63493	2
chr16	937374	937608	MajorDMR-6-63494	6
chr16	938256	939649	MajorDMR-6-63495	31
chr16	941967	942479	MajorDMR-6-63496	21
chr16	945706	946531	MajorDMR-6-63497	42
chr16	947816	948007	MajorDMR-6-63498	2
chr16	948806	948882	MajorDMR-6-63499	2
chr16	966104	966316	MajorDMR-6-63500	6
chr16	968161	968971	MajorDMR-6-63501	6
chr16	970247	970950	MajorDMR-6-63502	20
chr16	997453	997741	MajorDMR-6-63503	3
chr16	998523	998996	MajorDMR-6-63504	2
chr16	999730	1000574	MajorDMR-6-63505	8
chr16	1002650	1004009	MajorDMR-6-63506	13
chr16	1019482	1019847	MajorDMR-6-63507	4
chr16	1021385	1021546	MajorDMR-6-63508	5
chr16	1023386	1023997	MajorDMR-6-63509	14
chr16	1025048	1025287	MajorDMR-6-63510	7
chr16	1026363	1030402	MajorDMR-6-63511	91
chr16	1034113	1034744	MajorDMR-6-63512	12
chr16	1035515	1036586	MajorDMR-6-63513	31
chr16	1041883	1042206	MajorDMR-6-63514	2
chr16	1047396	1048449	MajorDMR-6-63515	41
chr16	1052735	1053488	MajorDMR-6-63516	26
chr16	1055430	1056223	MajorDMR-6-63517	28
chr16	1064881	1065160	MajorDMR-6-63518	4
chr16	1065835	1066072	MajorDMR-6-63519	5
chr16	1066640	1067822	MajorDMR-6-63520	19
chr16	1069708	1069833	MajorDMR-6-63521	2
chr16	1073057	1073586	MajorDMR-6-63522	7
chr16	1075860	1076132	MajorDMR-6-63523	16
chr16	1076987	1077155	MajorDMR-6-63524	5
chr16	1077763	1078357	MajorDMR-6-63525	15
chr16	1087078	1087439	MajorDMR-6-63526	9
chr16	1089139	1089188	MajorDMR-6-63527	4
chr16	1093571	1094352	MajorDMR-6-63528	4
chr16	1100504	1100777	MajorDMR-6-63529	2
chr16	1106233	1106911	MajorDMR-6-63530	5
chr16	1113220	1113240	MajorDMR-6-63531	3
chr16	1114857	1114873	MajorDMR-6-63532	2
chr16	1115575	1115665	MajorDMR-6-63533	4
chr16	1118051	1119026	MajorDMR-6-63534	26
chr16	1119555	1119673	MajorDMR-6-63535	2
chr16	1126886	1127074	MajorDMR-6-63536	5
chr16	1136121	1136731	MajorDMR-6-63537	7
chr16	1139504	1139678	MajorDMR-6-63538	2
chr16	1141347	1141351	MajorDMR-6-63539	2
chr16	1143351	1143367	MajorDMR-6-63540	3
chr16	1153343	1153734	MajorDMR-6-63541	5
chr16	1154414	1155391	MajorDMR-6-63542	35
chr16	1155986	1156269	MajorDMR-6-63543	3
chr16	1158833	1159218	MajorDMR-6-63544	6
chr16	1160561	1160631	MajorDMR-6-63545	5
chr16	1163458	1163567	MajorDMR-6-63546	3
chr16	1164331	1164510	MajorDMR-6-63547	9
chr16	1166305	1166362	MajorDMR-6-63548	2
chr16	1173986	1174181	MajorDMR-6-63549	2
chr16	1175852	1176309	MajorDMR-6-63550	11
chr16	1190119	1190847	MajorDMR-6-63551	18
chr16	1196292	1196770	MajorDMR-6-63552	10
chr16	1197444	1197512	MajorDMR-6-63553	2
chr16	1199539	1200970	MajorDMR-6-63554	68
chr16	1201643	1201699	MajorDMR-6-63555	2
chr16	1204288	1208388	MajorDMR-6-63556	136
chr16	1209368	1211247	MajorDMR-6-63557	30
chr16	1217101	1217223	MajorDMR-6-63558	5
chr16	1218952	1220512	MajorDMR-6-63559	36
chr16	1224641	1224840	MajorDMR-6-63560	6
chr16	1231692	1233125	MajorDMR-6-63561	35
chr16	1235637	1236136	MajorDMR-6-63562	20
chr16	1238402	1238728	MajorDMR-6-63563	16
chr16	1240216	1240482	MajorDMR-6-63564	10
chr16	1242887	1243376	MajorDMR-6-63565	10
chr16	1244035	1244369	MajorDMR-6-63566	11
chr16	1249009	1249442	MajorDMR-6-63567	5
chr16	1250486	1250831	MajorDMR-6-63568	5
chr16	1258373	1258754	MajorDMR-6-63569	17
chr16	1259955	1260377	MajorDMR-6-63570	9
chr16	1261725	1262464	MajorDMR-6-63571	52
chr16	1265853	1266294	MajorDMR-6-63572	11
chr16	1268571	1269996	MajorDMR-6-63573	11
chr16	1270996	1272523	MajorDMR-6-63574	77
chr16	1277442	1277587	MajorDMR-6-63575	3
chr16	1287840	1288536	MajorDMR-6-63576	11
chr16	1297446	1298609	MajorDMR-6-63577	20
chr16	1303420	1303612	MajorDMR-6-63578	7
chr16	1312273	1312414	MajorDMR-6-63579	7
chr16	1315386	1315798	MajorDMR-6-63580	2
chr16	1327619	1327717	MajorDMR-6-63581	3
chr16	1371780	1372304	MajorDMR-6-63582	4
chr16	1372856	1374207	MajorDMR-6-63583	17
chr16	1381601	1381608	MajorDMR-6-63584	2
chr16	1386753	1386810	MajorDMR-6-63585	3
chr16	1388032	1388077	MajorDMR-6-63586	2
chr16	1388689	1389715	MajorDMR-6-63587	10
chr16	1390685	1390812	MajorDMR-6-63588	4
chr16	1392630	1392651	MajorDMR-6-63589	2
chr16	1393652	1394309	MajorDMR-6-63590	29
chr16	1398865	1399670	MajorDMR-6-63591	11
chr16	1404909	1404968	MajorDMR-6-63592	4
chr16	1409115	1409395	MajorDMR-6-63593	4
chr16	1411953	1412155	MajorDMR-6-63594	16
chr16	1413025	1413624	MajorDMR-6-63595	20
chr16	1414244	1414662	MajorDMR-6-63596	14
chr16	1418869	1419691	MajorDMR-6-63597	4
chr16	1428452	1428748	MajorDMR-6-63598	8
chr16	1430215	1430235	MajorDMR-6-63599	2
chr16	1431534	1432491	MajorDMR-6-63600	14
chr16	1434420	1435796	MajorDMR-6-63601	56
chr16	1465367	1465421	MajorDMR-6-63602	2
chr16	1471535	1471611	MajorDMR-6-63603	5
chr16	1493725	1493757	MajorDMR-6-63604	5
chr16	1496945	1497191	MajorDMR-6-63605	7
chr16	1499236	1500539	MajorDMR-6-63606	37
chr16	1508009	1508901	MajorDMR-6-63607	18
chr16	1518656	1518764	MajorDMR-6-63608	4
chr16	1538972	1539243	MajorDMR-6-63609	8
chr16	1544346	1545021	MajorDMR-6-63610	9
chr16	1557341	1558173	MajorDMR-6-63611	33
chr16	1563544	1563738	MajorDMR-6-63612	7
chr16	1567714	1567732	MajorDMR-6-63613	2
chr16	1576103	1576199	MajorDMR-6-63614	3
chr16	1578542	1579009	MajorDMR-6-63615	22
chr16	1582156	1582321	MajorDMR-6-63616	8
chr16	1591543	1591678	MajorDMR-6-63617	3
chr16	1593391	1593403	MajorDMR-6-63618	2
chr16	1594609	1595297	MajorDMR-6-63619	19
chr16	1605325	1605607	MajorDMR-6-63620	7
chr16	1607449	1607968	MajorDMR-6-63621	12
chr16	1617831	1618203	MajorDMR-6-63622	8
chr16	1620314	1620535	MajorDMR-6-63623	4
chr16	1630322	1630624	MajorDMR-6-63624	8
chr16	1631848	1632035	MajorDMR-6-63625	7
chr16	1641083	1641147	MajorDMR-6-63626	4
chr16	1669023	1669118	MajorDMR-6-63627	2
chr16	1673372	1673703	MajorDMR-6-63628	5
chr16	1675018	1675532	MajorDMR-6-63629	8
chr16	1693580	1693921	MajorDMR-6-63630	12
chr16	1695750	1696660	MajorDMR-6-63631	18
chr16	1699301	1699616	MajorDMR-6-63632	3
chr16	1700336	1700896	MajorDMR-6-63633	10
chr16	1704035	1705400	MajorDMR-6-63634	44
chr16	1707261	1708127	MajorDMR-6-63635	17
chr16	1708808	1709610	MajorDMR-6-63636	22
chr16	1718758	1718801	MajorDMR-6-63637	4
chr16	1721514	1722333	MajorDMR-6-63638	7
chr16	1727430	1727659	MajorDMR-6-63639	7
chr16	1729883	1730156	MajorDMR-6-63640	6
chr16	1739037	1739329	MajorDMR-6-63641	3
chr16	1741806	1742854	MajorDMR-6-63642	33
chr16	1750784	1751900	MajorDMR-6-63643	13
chr16	1758239	1759559	MajorDMR-6-63644	20
chr16	1763280	1763381	MajorDMR-6-63645	3
chr16	1764799	1766203	MajorDMR-6-63646	13
chr16	1766915	1768909	MajorDMR-6-63647	24
chr16	1770461	1770587	MajorDMR-6-63648	4
chr16	1771225	1772099	MajorDMR-6-63649	13
chr16	1772735	1772924	MajorDMR-6-63650	9
chr16	1778440	1778587	MajorDMR-6-63651	3
chr16	1780767	1783088	MajorDMR-6-63652	56
chr16	1791406	1791721	MajorDMR-6-63653	3
chr16	1792918	1793013	MajorDMR-6-63654	4
chr16	1793892	1794431	MajorDMR-6-63655	4
chr16	1795262	1795726	MajorDMR-6-63656	4
chr16	1797066	1797131	MajorDMR-6-63657	2
chr16	1798474	1798584	MajorDMR-6-63658	6
chr16	1799206	1799311	MajorDMR-6-63659	2
chr16	1800895	1801179	MajorDMR-6-63660	11
chr16	1802989	1803291	MajorDMR-6-63661	13
chr16	1804584	1805315	MajorDMR-6-63662	14
chr16	1807464	1807508	MajorDMR-6-63663	2
chr16	1809341	1809478	MajorDMR-6-63664	2
chr16	1810627	1811774	MajorDMR-6-63665	13
chr16	1812528	1812947	MajorDMR-6-63666	9
chr16	1813693	1817392	MajorDMR-6-63667	38
chr16	1819203	1820226	MajorDMR-6-63668	19
chr16	1824906	1824926	MajorDMR-6-63669	2
chr16	1826472	1827142	MajorDMR-6-63670	19
chr16	1827830	1828038	MajorDMR-6-63671	8
chr16	1829646	1829949	MajorDMR-6-63672	10
chr16	1830641	1831607	MajorDMR-6-63673	19
chr16	1850789	1850979	MajorDMR-6-63674	5
chr16	1855344	1855883	MajorDMR-6-63675	6
chr16	1859846	1863895	MajorDMR-6-63676	90
chr16	1866152	1866407	MajorDMR-6-63677	7
chr16	1869432	1869718	MajorDMR-6-63678	5
chr16	1873855	1875827	MajorDMR-6-63679	15
chr16	1879422	1879462	MajorDMR-6-63680	2
chr16	1882372	1882678	MajorDMR-6-63681	8
chr16	1905522	1905637	MajorDMR-6-63682	2
chr16	1920814	1921290	MajorDMR-6-63683	5
chr16	1923962	1924672	MajorDMR-6-63684	11
chr16	1935104	1935628	MajorDMR-6-63685	4
chr16	1963790	1964125	MajorDMR-6-63686	11
chr16	1973765	1973772	MajorDMR-6-63687	2
chr16	1977213	1977276	MajorDMR-6-63688	4
chr16	1993870	1993902	MajorDMR-6-63689	3
chr16	2002439	2002995	MajorDMR-6-63690	9
chr16	2010366	2011642	MajorDMR-6-63691	15
chr16	2013335	2013852	MajorDMR-6-63692	10
chr16	2018274	2018484	MajorDMR-6-63693	11
chr16	2022882	2022929	MajorDMR-6-63694	3
chr16	2025539	2025919	MajorDMR-6-63695	5
chr16	2030891	2031984	MajorDMR-6-63696	11
chr16	2035015	2035630	MajorDMR-6-63697	3
chr16	2046337	2046717	MajorDMR-6-63698	5
chr16	2048919	2050323	MajorDMR-6-63699	18
chr16	2054805	2055335	MajorDMR-6-63700	12
chr16	2055896	2055989	MajorDMR-6-63701	4
chr16	2063759	2064330	MajorDMR-6-63702	7
chr16	2066535	2067001	MajorDMR-6-63703	10
chr16	2068901	2069008	MajorDMR-6-63704	5
chr16	2072142	2072412	MajorDMR-6-63705	4
chr16	2085859	2086187	MajorDMR-6-63706	6
chr16	2089301	2090036	MajorDMR-6-63707	11
chr16	2093871	2095541	MajorDMR-6-63708	34
chr16	2096689	2096830	MajorDMR-6-63709	6
chr16	2100080	2100642	MajorDMR-6-63710	4
chr16	2112141	2112242	MajorDMR-6-63711	4
chr16	2115406	2115465	MajorDMR-6-63712	2
chr16	2131646	2133550	MajorDMR-6-63713	48
chr16	2134954	2136259	MajorDMR-6-63714	34
chr16	2137032	2140974	MajorDMR-6-63715	104
chr16	2143476	2144593	MajorDMR-6-63716	34
chr16	2145191	2147139	MajorDMR-6-63717	28
chr16	2148155	2149276	MajorDMR-6-63718	12
chr16	2149954	2150616	MajorDMR-6-63719	7
chr16	2151279	2151447	MajorDMR-6-63720	5
chr16	2152069	2152548	MajorDMR-6-63721	6
chr16	2153629	2153868	MajorDMR-6-63722	2
chr16	2155565	2157815	MajorDMR-6-63723	27
chr16	2159116	2161739	MajorDMR-6-63724	89
chr16	2162808	2163183	MajorDMR-6-63725	9
chr16	2164192	2164354	MajorDMR-6-63726	10
chr16	2164987	2169358	MajorDMR-6-63727	81
chr16	2169951	2171801	MajorDMR-6-63728	11
chr16	2172351	2173349	MajorDMR-6-63729	12
chr16	2173968	2174474	MajorDMR-6-63730	3
chr16	2178853	2180510	MajorDMR-6-63731	15
chr16	2181099	2181222	MajorDMR-6-63732	3
chr16	2181771	2183884	MajorDMR-6-63733	19
chr16	2192721	2194360	MajorDMR-6-63734	36
chr16	2196472	2196958	MajorDMR-6-63735	12
chr16	2199789	2201260	MajorDMR-6-63736	14
chr16	2202266	2203110	MajorDMR-6-63737	11
chr16	2204052	2204524	MajorDMR-6-63738	2
chr16	2208500	2208744	MajorDMR-6-63739	4
chr16	2210416	2210779	MajorDMR-6-63740	18
chr16	2212602	2213299	MajorDMR-6-63741	5
chr16	2222598	2223295	MajorDMR-6-63742	15
chr16	2224690	2225128	MajorDMR-6-63743	9
chr16	2226961	2227985	MajorDMR-6-63744	38
chr16	2229134	2229834	MajorDMR-6-63745	43
chr16	2231017	2231079	MajorDMR-6-63746	2
chr16	2232050	2232598	MajorDMR-6-63747	29
chr16	2233797	2234153	MajorDMR-6-63748	16
chr16	2241380	2242031	MajorDMR-6-63749	15
chr16	2248349	2248747	MajorDMR-6-63750	4
chr16	2254179	2254749	MajorDMR-6-63751	16
chr16	2256511	2257508	MajorDMR-6-63752	33
chr16	2258235	2258499	MajorDMR-6-63753	8
chr16	2260137	2260861	MajorDMR-6-63754	3
chr16	2261579	2262294	MajorDMR-6-63755	11
chr16	2263214	2263448	MajorDMR-6-63756	5
chr16	2266752	2266808	MajorDMR-6-63757	3
chr16	2273000	2273018	MajorDMR-6-63758	2
chr16	2280444	2280528	MajorDMR-6-63759	3
chr16	2282363	2282380	MajorDMR-6-63760	4
chr16	2285772	2286034	MajorDMR-6-63761	10
chr16	2286765	2286775	MajorDMR-6-63762	2
chr16	2291334	2291853	MajorDMR-6-63763	4
chr16	2292702	2293330	MajorDMR-6-63764	25
chr16	2294446	2294550	MajorDMR-6-63765	8
chr16	2295237	2295559	MajorDMR-6-63766	13
chr16	2306017	2308836	MajorDMR-6-63767	46
chr16	2319664	2320353	MajorDMR-6-63768	11
chr16	2323023	2323166	MajorDMR-6-63769	4
chr16	2324281	2326801	MajorDMR-6-63770	40
chr16	2329227	2329817	MajorDMR-6-63771	9
chr16	2333037	2333142	MajorDMR-6-63772	3
chr16	2334331	2334338	MajorDMR-6-63773	2
chr16	2339378	2339489	MajorDMR-6-63774	4
chr16	2345158	2345477	MajorDMR-6-63775	8
chr16	2364498	2364568	MajorDMR-6-63776	3
chr16	2371525	2371539	MajorDMR-6-63777	3
chr16	2377781	2378051	MajorDMR-6-63778	8
chr16	2385634	2386223	MajorDMR-6-63779	6
chr16	2411441	2411873	MajorDMR-6-63780	2
chr16	2466655	2466717	MajorDMR-6-63781	2
chr16	2474970	2475197	MajorDMR-6-63782	4
chr16	2493717	2493773	MajorDMR-6-63783	2
chr16	2507039	2507675	MajorDMR-6-63784	8
chr16	2508438	2508644	MajorDMR-6-63785	3
chr16	2512475	2512490	MajorDMR-6-63786	2
chr16	2513621	2513697	MajorDMR-6-63787	3
chr16	2516510	2516599	MajorDMR-6-63788	2
chr16	2522989	2523588	MajorDMR-6-63789	7
chr16	2526285	2526451	MajorDMR-6-63790	5
chr16	2527757	2527869	MajorDMR-6-63791	3
chr16	2528396	2528623	MajorDMR-6-63792	5
chr16	2532182	2532276	MajorDMR-6-63793	2
chr16	2533497	2533777	MajorDMR-6-63794	6
chr16	2534857	2537194	MajorDMR-6-63795	59
chr16	2537761	2539382	MajorDMR-6-63796	31
chr16	2539915	2540151	MajorDMR-6-63797	7
chr16	2540656	2541181	MajorDMR-6-63798	8
chr16	2543804	2543897	MajorDMR-6-63799	2
chr16	2549267	2550350	MajorDMR-6-63800	13
chr16	2552554	2553215	MajorDMR-6-63801	12
chr16	2555016	2555718	MajorDMR-6-63802	7
chr16	2557957	2557994	MajorDMR-6-63803	2
chr16	2560644	2561266	MajorDMR-6-63804	8
chr16	2565766	2566307	MajorDMR-6-63805	3
chr16	2567473	2568386	MajorDMR-6-63806	7
chr16	2568944	2569926	MajorDMR-6-63807	44
chr16	2571474	2571887	MajorDMR-6-63808	8
chr16	2573242	2573929	MajorDMR-6-63809	10
chr16	2576369	2576910	MajorDMR-6-63810	5
chr16	2579479	2579747	MajorDMR-6-63811	8
chr16	2586629	2587205	MajorDMR-6-63812	20
chr16	2588957	2589122	MajorDMR-6-63813	4
chr16	2591359	2591507	MajorDMR-6-63814	5
chr16	2607269	2607409	MajorDMR-6-63815	5
chr16	2612603	2613089	MajorDMR-6-63816	11
chr16	2629251	2629316	MajorDMR-6-63817	3
chr16	2635679	2636119	MajorDMR-6-63818	19
chr16	2636801	2638405	MajorDMR-6-63819	32
chr16	2639890	2640987	MajorDMR-6-63820	18
chr16	2643084	2643799	MajorDMR-6-63821	15
chr16	2645489	2646262	MajorDMR-6-63822	14
chr16	2648931	2649744	MajorDMR-6-63823	6
chr16	2654811	2655735	MajorDMR-6-63824	13
chr16	2664553	2664952	MajorDMR-6-63825	3
chr16	2687496	2687580	MajorDMR-6-63826	5
chr16	2692832	2692859	MajorDMR-6-63827	2
chr16	2705692	2705989	MajorDMR-6-63828	9
chr16	2713829	2713879	MajorDMR-6-63829	4
chr16	2717159	2717392	MajorDMR-6-63830	8
chr16	2720530	2720684	MajorDMR-6-63831	2
chr16	2727652	2728331	MajorDMR-6-63832	7
chr16	2735532	2735552	MajorDMR-6-63833	2
chr16	2750170	2750954	MajorDMR-6-63834	13
chr16	2756342	2756461	MajorDMR-6-63835	3
chr16	2756977	2757911	MajorDMR-6-63836	37
chr16	2759569	2759637	MajorDMR-6-63837	2
chr16	2760397	2762674	MajorDMR-6-63838	37
chr16	2765055	2765211	MajorDMR-6-63839	4
chr16	2792780	2793343	MajorDMR-6-63840	19
chr16	2806559	2806579	MajorDMR-6-63841	4
chr16	2809007	2809012	MajorDMR-6-63842	2
chr16	2814892	2815250	MajorDMR-6-63843	4
chr16	2818116	2818182	MajorDMR-6-63844	10
chr16	2818876	2820751	MajorDMR-6-63845	22
chr16	2821467	2822061	MajorDMR-6-63846	6
chr16	2822566	2823367	MajorDMR-6-63847	14
chr16	2825094	2825494	MajorDMR-6-63848	3
chr16	2828592	2828761	MajorDMR-6-63849	5
chr16	2863431	2864253	MajorDMR-6-63850	14
chr16	2869187	2869362	MajorDMR-6-63851	4
chr16	2871824	2871883	MajorDMR-6-63852	3
chr16	2873581	2873589	MajorDMR-6-63853	2
chr16	2876004	2876212	MajorDMR-6-63854	9
chr16	2879398	2880234	MajorDMR-6-63855	18
chr16	2885102	2886353	MajorDMR-6-63856	20
chr16	2887289	2887703	MajorDMR-6-63857	4
chr16	2888293	2888601	MajorDMR-6-63858	9
chr16	2889398	2889422	MajorDMR-6-63859	3
chr16	2926414	2926610	MajorDMR-6-63860	3
chr16	2931653	2931685	MajorDMR-6-63861	3
chr16	2943051	2943107	MajorDMR-6-63862	2
chr16	2944412	2944440	MajorDMR-6-63863	4
chr16	2946035	2946041	MajorDMR-6-63864	2
chr16	2953826	2953833	MajorDMR-6-63865	2
chr16	2956369	2957031	MajorDMR-6-63866	3
chr16	2957823	2958129	MajorDMR-6-63867	8
chr16	2960959	2961162	MajorDMR-6-63868	5
chr16	2963568	2963931	MajorDMR-6-63869	8
chr16	2965689	2965798	MajorDMR-6-63870	2
chr16	2968779	2969153	MajorDMR-6-63871	2
chr16	2970729	2971726	MajorDMR-6-63872	16
chr16	2973224	2973993	MajorDMR-6-63873	25
chr16	2987588	2987690	MajorDMR-6-63874	4
chr16	3004123	3004350	MajorDMR-6-63875	7
chr16	3011149	3011526	MajorDMR-6-63876	12
chr16	3012155	3012862	MajorDMR-6-63877	8
chr16	3015953	3016302	MajorDMR-6-63878	10
chr16	3021278	3022085	MajorDMR-6-63879	27
chr16	3032033	3032484	MajorDMR-6-63880	8
chr16	3062723	3062729	MajorDMR-6-63881	2
chr16	3072804	3072971	MajorDMR-6-63882	2
chr16	3077665	3077879	MajorDMR-6-63883	4
chr16	3101185	3101645	MajorDMR-6-63884	5
chr16	3125741	3125781	MajorDMR-6-63885	4
chr16	3142396	3143504	MajorDMR-6-63886	13
chr16	3145979	3145995	MajorDMR-6-63887	2
chr16	3148230	3148460	MajorDMR-6-63888	2
chr16	3150895	3151409	MajorDMR-6-63889	3
chr16	3155560	3155881	MajorDMR-6-63890	8
chr16	3163754	3163970	MajorDMR-6-63891	7
chr16	3172734	3173437	MajorDMR-6-63892	7
chr16	3178505	3179144	MajorDMR-6-63893	6
chr16	3180173	3180506	MajorDMR-6-63894	9
chr16	3232139	3232278	MajorDMR-6-63895	6
chr16	3237369	3237725	MajorDMR-6-63896	4
chr16	3248200	3248320	MajorDMR-6-63897	3
chr16	3257519	3257535	MajorDMR-6-63898	3
chr16	3271715	3271751	MajorDMR-6-63899	2
chr16	3273904	3274128	MajorDMR-6-63900	6
chr16	3285967	3286463	MajorDMR-6-63901	2
chr16	3306753	3307379	MajorDMR-6-63902	8
chr16	3326158	3326214	MajorDMR-6-63903	4
chr16	3331870	3332190	MajorDMR-6-63904	11
chr16	3342139	3342922	MajorDMR-6-63905	5
chr16	3346894	3347281	MajorDMR-6-63906	11
chr16	3354259	3354782	MajorDMR-6-63907	5
chr16	3356142	3356264	MajorDMR-6-63908	3
chr16	3361685	3361819	MajorDMR-6-63909	2
chr16	3392110	3392124	MajorDMR-6-63910	2
chr16	3430563	3431113	MajorDMR-6-63911	4
chr16	3492198	3492320	MajorDMR-6-63912	2
chr16	3500693	3503448	MajorDMR-6-63913	30
chr16	3504483	3505115	MajorDMR-6-63914	4
chr16	3515726	3516713	MajorDMR-6-63915	22
chr16	3520851	3521046	MajorDMR-6-63916	8
chr16	3529349	3530363	MajorDMR-6-63917	21
chr16	3531976	3532617	MajorDMR-6-63918	5
chr16	3541026	3541114	MajorDMR-6-63919	2
chr16	3541681	3542258	MajorDMR-6-63920	5
chr16	3554193	3554285	MajorDMR-6-63921	2
chr16	3566688	3566772	MajorDMR-6-63922	3
chr16	3570554	3571067	MajorDMR-6-63923	8
chr16	3577132	3577155	MajorDMR-6-63924	3
chr16	3617205	3617215	MajorDMR-6-63925	2
chr16	3622990	3623358	MajorDMR-6-63926	7
chr16	3625713	3625774	MajorDMR-6-63927	3
chr16	3633393	3634146	MajorDMR-6-63928	12
chr16	3656534	3656779	MajorDMR-6-63929	5
chr16	3693443	3693606	MajorDMR-6-63930	7
chr16	3707294	3707495	MajorDMR-6-63931	2
chr16	3716982	3717072	MajorDMR-6-63932	2
chr16	3733585	3734024	MajorDMR-6-63933	6
chr16	3741220	3741632	MajorDMR-6-63934	6
chr16	3746702	3747432	MajorDMR-6-63935	13
chr16	3756919	3757256	MajorDMR-6-63936	5
chr16	3759313	3759755	MajorDMR-6-63937	13
chr16	3775734	3777261	MajorDMR-6-63938	40
chr16	3781224	3781241	MajorDMR-6-63939	2
chr16	3784619	3785359	MajorDMR-6-63940	39
chr16	3785887	3786849	MajorDMR-6-63941	13
chr16	3791622	3792881	MajorDMR-6-63942	23
chr16	3793642	3793693	MajorDMR-6-63943	4
chr16	3799521	3799580	MajorDMR-6-63944	2
chr16	3804221	3804433	MajorDMR-6-63945	2
chr16	3809074	3809115	MajorDMR-6-63946	2
chr16	3809687	3809975	MajorDMR-6-63947	4
chr16	3811426	3811742	MajorDMR-6-63948	11
chr16	3812246	3812481	MajorDMR-6-63949	7
chr16	3818804	3818967	MajorDMR-6-63950	2
chr16	3820384	3821905	MajorDMR-6-63951	33
chr16	3824790	3824933	MajorDMR-6-63952	2
chr16	3833962	3834138	MajorDMR-6-63953	2
chr16	3840675	3841054	MajorDMR-6-63954	9
chr16	3841606	3842140	MajorDMR-6-63955	13
chr16	3848203	3848286	MajorDMR-6-63956	3
chr16	3848860	3848870	MajorDMR-6-63957	2
chr16	3851562	3852278	MajorDMR-6-63958	10
chr16	3856478	3856573	MajorDMR-6-63959	3
chr16	3872261	3872601	MajorDMR-6-63960	3
chr16	3874847	3874930	MajorDMR-6-63961	4
chr16	3879290	3879481	MajorDMR-6-63962	6
chr16	3880072	3880260	MajorDMR-6-63963	4
chr16	3888635	3888959	MajorDMR-6-63964	5
chr16	3896590	3896799	MajorDMR-6-63965	4
chr16	3897318	3897491	MajorDMR-6-63966	3
chr16	3898672	3898999	MajorDMR-6-63967	3
chr16	3899650	3899709	MajorDMR-6-63968	3
chr16	3908462	3908723	MajorDMR-6-63969	3
chr16	3909231	3909287	MajorDMR-6-63970	3
chr16	3910087	3910116	MajorDMR-6-63971	3
chr16	3913968	3914924	MajorDMR-6-63972	5
chr16	3917362	3917488	MajorDMR-6-63973	3
chr16	3921822	3922067	MajorDMR-6-63974	2
chr16	3956280	3956454	MajorDMR-6-63975	4
chr16	3979228	3979283	MajorDMR-6-63976	4
chr16	3996231	3996417	MajorDMR-6-63977	5
chr16	4000382	4002371	MajorDMR-6-63978	45
chr16	4003385	4004266	MajorDMR-6-63979	21
chr16	4006887	4007171	MajorDMR-6-63980	7
chr16	4021258	4021685	MajorDMR-6-63981	10
chr16	4029689	4030665	MajorDMR-6-63982	17
chr16	4035456	4035677	MajorDMR-6-63983	4
chr16	4036235	4036286	MajorDMR-6-63984	4
chr16	4049403	4049447	MajorDMR-6-63985	2
chr16	4050073	4051147	MajorDMR-6-63986	24
chr16	4055365	4055995	MajorDMR-6-63987	13
chr16	4058196	4058721	MajorDMR-6-63988	8
chr16	4061854	4061960	MajorDMR-6-63989	5
chr16	4068459	4068813	MajorDMR-6-63990	14
chr16	4071586	4071731	MajorDMR-6-63991	3
chr16	4074487	4074634	MajorDMR-6-63992	5
chr16	4079723	4080291	MajorDMR-6-63993	8
chr16	4080838	4081034	MajorDMR-6-63994	2
chr16	4089032	4089418	MajorDMR-6-63995	9
chr16	4094585	4095036	MajorDMR-6-63996	11
chr16	4096342	4096513	MajorDMR-6-63997	4
chr16	4126057	4126816	MajorDMR-6-63998	10
chr16	4128144	4128171	MajorDMR-6-63999	2
chr16	4130785	4132477	MajorDMR-6-64000	12
chr16	4143737	4143904	MajorDMR-6-64001	2
chr16	4154788	4154927	MajorDMR-6-64002	4
chr16	4155672	4157235	MajorDMR-6-64003	18
chr16	4160825	4161472	MajorDMR-6-64004	10
chr16	4161994	4162342	MajorDMR-6-64005	4
chr16	4163033	4165125	MajorDMR-6-64006	60
chr16	4167109	4167283	MajorDMR-6-64007	6
chr16	4174034	4174205	MajorDMR-6-64008	5
chr16	4174869	4174983	MajorDMR-6-64009	3
chr16	4190538	4190739	MajorDMR-6-64010	3
chr16	4209734	4209995	MajorDMR-6-64011	14
chr16	4223960	4224820	MajorDMR-6-64012	7
chr16	4226862	4227368	MajorDMR-6-64013	6
chr16	4229082	4229485	MajorDMR-6-64014	6
chr16	4284846	4285081	MajorDMR-6-64015	4
chr16	4290761	4290846	MajorDMR-6-64016	7
chr16	4310203	4310212	MajorDMR-6-64017	2
chr16	4320099	4320173	MajorDMR-6-64018	2
chr16	4325843	4326012	MajorDMR-6-64019	2
chr16	4348926	4349929	MajorDMR-6-64020	19
chr16	4354036	4354252	MajorDMR-6-64021	6
chr16	4397048	4397338	MajorDMR-6-64022	6
chr16	4402026	4402064	MajorDMR-6-64023	2
chr16	4412805	4414344	MajorDMR-6-64024	20
chr16	4415204	4416011	MajorDMR-6-64025	16
chr16	4424323	4424567	MajorDMR-6-64026	3
chr16	4425548	4425911	MajorDMR-6-64027	8
chr16	4426761	4428237	MajorDMR-6-64028	26
chr16	4429643	4430809	MajorDMR-6-64029	11
chr16	4432881	4433481	MajorDMR-6-64030	11
chr16	4434599	4435054	MajorDMR-6-64031	19
chr16	4437059	4437665	MajorDMR-6-64032	11
chr16	4442702	4443491	MajorDMR-6-64033	14
chr16	4444305	4444323	MajorDMR-6-64034	2
chr16	4449006	4449341	MajorDMR-6-64035	5
chr16	4451319	4451331	MajorDMR-6-64036	2
chr16	4453277	4453669	MajorDMR-6-64037	11
chr16	4454698	4454862	MajorDMR-6-64038	7
chr16	4464371	4464498	MajorDMR-6-64039	2
chr16	4492408	4492573	MajorDMR-6-64040	6
chr16	4497642	4497850	MajorDMR-6-64041	3
chr16	4513546	4514041	MajorDMR-6-64042	2
chr16	4515723	4516173	MajorDMR-6-64043	2
chr16	4528277	4528475	MajorDMR-6-64044	2
chr16	4532896	4533262	MajorDMR-6-64045	7
chr16	4538761	4539234	MajorDMR-6-64046	2
chr16	4551888	4552047	MajorDMR-6-64047	3
chr16	4555420	4555448	MajorDMR-6-64048	2
chr16	4558322	4558445	MajorDMR-6-64049	2
chr16	4560267	4561495	MajorDMR-6-64050	9
chr16	4562468	4563005	MajorDMR-6-64051	8
chr16	4566800	4566866	MajorDMR-6-64052	3
chr16	4568665	4568782	MajorDMR-6-64053	2
chr16	4570858	4570942	MajorDMR-6-64054	2
chr16	4571534	4571808	MajorDMR-6-64055	2
chr16	4572912	4573386	MajorDMR-6-64056	12
chr16	4574163	4574352	MajorDMR-6-64057	4
chr16	4575803	4576430	MajorDMR-6-64058	14
chr16	4577212	4577290	MajorDMR-6-64059	4
chr16	4581004	4582401	MajorDMR-6-64060	20
chr16	4583663	4585288	MajorDMR-6-64061	16
chr16	4585976	4587326	MajorDMR-6-64062	9
chr16	4600320	4600996	MajorDMR-6-64063	4
chr16	4601926	4603833	MajorDMR-6-64064	23
chr16	4605404	4605438	MajorDMR-6-64065	2
chr16	4622580	4623269	MajorDMR-6-64066	11
chr16	4641569	4641724	MajorDMR-6-64067	2
chr16	4654980	4654994	MajorDMR-6-64068	2
chr16	4655939	4656174	MajorDMR-6-64069	8
chr16	4658110	4659104	MajorDMR-6-64070	14
chr16	4676729	4676775	MajorDMR-6-64071	2
chr16	4678074	4678365	MajorDMR-6-64072	2
chr16	4689632	4690400	MajorDMR-6-64073	7
chr16	4690973	4691181	MajorDMR-6-64074	4
chr16	4694762	4695173	MajorDMR-6-64075	3
chr16	4699160	4699180	MajorDMR-6-64076	2
chr16	4700935	4701249	MajorDMR-6-64077	7
chr16	4703392	4703583	MajorDMR-6-64078	4
chr16	4706213	4706529	MajorDMR-6-64079	6
chr16	4708514	4711508	MajorDMR-6-64080	48
chr16	4713086	4715340	MajorDMR-6-64081	46
chr16	4716972	4717105	MajorDMR-6-64082	3
chr16	4720389	4721787	MajorDMR-6-64083	9
chr16	4722547	4722680	MajorDMR-6-64084	4
chr16	4723718	4724359	MajorDMR-6-64085	6
chr16	4729446	4730658	MajorDMR-6-64086	51
chr16	4731252	4731402	MajorDMR-6-64087	3
chr16	4732830	4733046	MajorDMR-6-64088	5
chr16	4735388	4735753	MajorDMR-6-64089	9
chr16	4737047	4737502	MajorDMR-6-64090	2
chr16	4740539	4741224	MajorDMR-6-64091	7
chr16	4744973	4744982	MajorDMR-6-64092	2
chr16	4745517	4746022	MajorDMR-6-64093	4
chr16	4749377	4749475	MajorDMR-6-64094	3
chr16	4756253	4758009	MajorDMR-6-64095	19
chr16	4772055	4772109	MajorDMR-6-64096	4
chr16	4777547	4777711	MajorDMR-6-64097	2
chr16	4796252	4797156	MajorDMR-6-64098	10
chr16	4799536	4799554	MajorDMR-6-64099	3
chr16	4801024	4801127	MajorDMR-6-64100	2
chr16	4809169	4810827	MajorDMR-6-64101	16
chr16	4811939	4813197	MajorDMR-6-64102	13
chr16	4814638	4814762	MajorDMR-6-64103	3
chr16	4818125	4818298	MajorDMR-6-64104	3
chr16	4825005	4825262	MajorDMR-6-64105	13
chr16	4830334	4830508	MajorDMR-6-64106	2
chr16	4833274	4833616	MajorDMR-6-64107	8
chr16	4836068	4836260	MajorDMR-6-64108	7
chr16	4842042	4843166	MajorDMR-6-64109	13
chr16	4844621	4845006	MajorDMR-6-64110	2
chr16	4846334	4846533	MajorDMR-6-64111	2
chr16	4847167	4847318	MajorDMR-6-64112	2
chr16	4853773	4854052	MajorDMR-6-64113	3
chr16	4854646	4855273	MajorDMR-6-64114	6
chr16	4856720	4856933	MajorDMR-6-64115	3
chr16	4871411	4871459	MajorDMR-6-64116	2
chr16	4882690	4884324	MajorDMR-6-64117	10
chr16	4885041	4885725	MajorDMR-6-64118	10
chr16	4895612	4896198	MajorDMR-6-64119	5
chr16	4910022	4910059	MajorDMR-6-64120	2
chr16	4918715	4919606	MajorDMR-6-64121	14
chr16	4920504	4920673	MajorDMR-6-64122	2
chr16	4929185	4929220	MajorDMR-6-64123	2
chr16	4931650	4933313	MajorDMR-6-64124	16
chr16	4937300	4937412	MajorDMR-6-64125	4
chr16	4961921	4962714	MajorDMR-6-64126	14
chr16	4984211	4984653	MajorDMR-6-64127	6
chr16	4985331	4985419	MajorDMR-6-64128	2
chr16	4988307	4988945	MajorDMR-6-64129	5
chr16	4993226	4994966	MajorDMR-6-64130	13
chr16	5001141	5001270	MajorDMR-6-64131	2
chr16	5003688	5003951	MajorDMR-6-64132	5
chr16	5005555	5006148	MajorDMR-6-64133	8
chr16	5007139	5007409	MajorDMR-6-64134	10
chr16	5008991	5012644	MajorDMR-6-64135	40
chr16	5013296	5013824	MajorDMR-6-64136	3
chr16	5015101	5016158	MajorDMR-6-64137	8
chr16	5017107	5017613	MajorDMR-6-64138	5
chr16	5018201	5019546	MajorDMR-6-64139	19
chr16	5020526	5021270	MajorDMR-6-64140	10
chr16	5023520	5024350	MajorDMR-6-64141	6
chr16	5025080	5025963	MajorDMR-6-64142	6
chr16	5029219	5029705	MajorDMR-6-64143	8
chr16	5030222	5031457	MajorDMR-6-64144	16
chr16	5035507	5037070	MajorDMR-6-64145	18
chr16	5038329	5039929	MajorDMR-6-64146	20
chr16	5041641	5041735	MajorDMR-6-64147	5
chr16	5042411	5042752	MajorDMR-6-64148	2
chr16	5044488	5045907	MajorDMR-6-64149	17
chr16	5049263	5049570	MajorDMR-6-64150	3
chr16	5050486	5052583	MajorDMR-6-64151	48
chr16	5053558	5054147	MajorDMR-6-64152	13
chr16	5054897	5055860	MajorDMR-6-64153	6
chr16	5057118	5057138	MajorDMR-6-64154	2
chr16	5057730	5058217	MajorDMR-6-64155	6
chr16	5060358	5060408	MajorDMR-6-64156	2
chr16	5064405	5064498	MajorDMR-6-64157	4
chr16	5067817	5068448	MajorDMR-6-64158	7
chr16	5069103	5072122	MajorDMR-6-64159	44
chr16	5073669	5074630	MajorDMR-6-64160	12
chr16	5075584	5082879	MajorDMR-6-64161	151
chr16	5084544	5085653	MajorDMR-6-64162	12
chr16	5086876	5087414	MajorDMR-6-64163	4
chr16	5088252	5088309	MajorDMR-6-64164	2
chr16	5089943	5093489	MajorDMR-6-64165	42
chr16	5094568	5094911	MajorDMR-6-64166	5
chr16	5095443	5095545	MajorDMR-6-64167	2
chr16	5122799	5123369	MajorDMR-6-64168	3
chr16	5129791	5130500	MajorDMR-6-64169	11
chr16	5131519	5133097	MajorDMR-6-64170	13
chr16	5134415	5136793	MajorDMR-6-64171	38
chr16	5137747	5137901	MajorDMR-6-64172	2
chr16	5140264	5140724	MajorDMR-6-64173	2
chr16	5141930	5141989	MajorDMR-6-64174	2
chr16	5143583	5144172	MajorDMR-6-64175	16
chr16	5144774	5145753	MajorDMR-6-64176	12
chr16	5173840	5173863	MajorDMR-6-64177	2
chr16	5176094	5176435	MajorDMR-6-64178	3
chr16	5222004	5222495	MajorDMR-6-64179	7
chr16	5256496	5256581	MajorDMR-6-64180	2
chr16	5260619	5260677	MajorDMR-6-64181	2
chr16	5272186	5272215	MajorDMR-6-64182	2
chr16	5273009	5273194	MajorDMR-6-64183	5
chr16	5292380	5292649	MajorDMR-6-64184	7
chr16	5306622	5307820	MajorDMR-6-64185	15
chr16	5309990	5310183	MajorDMR-6-64186	5
chr16	5315881	5315946	MajorDMR-6-64187	2
chr16	5335571	5335786	MajorDMR-6-64188	2
chr16	5364917	5365344	MajorDMR-6-64189	8
chr16	5371970	5372673	MajorDMR-6-64190	5
chr16	5375313	5375485	MajorDMR-6-64191	4
chr16	5376068	5376129	MajorDMR-6-64192	2
chr16	5390770	5390949	MajorDMR-6-64193	2
chr16	5395852	5396610	MajorDMR-6-64194	9
chr16	5410184	5410194	MajorDMR-6-64195	2
chr16	5423125	5423317	MajorDMR-6-64196	5
chr16	5439346	5439396	MajorDMR-6-64197	2
chr16	5458868	5458929	MajorDMR-6-64198	2
chr16	5464124	5464577	MajorDMR-6-64199	6
chr16	5465347	5465397	MajorDMR-6-64200	2
chr16	5492242	5492307	MajorDMR-6-64201	2
chr16	5495507	5495852	MajorDMR-6-64202	5
chr16	5498616	5498973	MajorDMR-6-64203	8
chr16	5512078	5512105	MajorDMR-6-64204	2
chr16	5527731	5528271	MajorDMR-6-64205	12
chr16	5530114	5530351	MajorDMR-6-64206	3
chr16	5530894	5531154	MajorDMR-6-64207	4
chr16	5532107	5532501	MajorDMR-6-64208	6
chr16	5533276	5533376	MajorDMR-6-64209	4
chr16	5545305	5545387	MajorDMR-6-64210	3
chr16	5547131	5547333	MajorDMR-6-64211	4
chr16	5552953	5552981	MajorDMR-6-64212	2
chr16	5554495	5554601	MajorDMR-6-64213	5
chr16	5555340	5556445	MajorDMR-6-64214	10
chr16	5557168	5557507	MajorDMR-6-64215	6
chr16	5558812	5560034	MajorDMR-6-64216	25
chr16	5570449	5570685	MajorDMR-6-64217	2
chr16	5573899	5574581	MajorDMR-6-64218	11
chr16	5583547	5584900	MajorDMR-6-64219	9
chr16	5601480	5602286	MajorDMR-6-64220	5
chr16	5646668	5647341	MajorDMR-6-64221	8
chr16	5654525	5655306	MajorDMR-6-64222	5
chr16	5668145	5668496	MajorDMR-6-64223	8
chr16	5689479	5689811	MajorDMR-6-64224	4
chr16	5705047	5705175	MajorDMR-6-64225	3
chr16	5724680	5725645	MajorDMR-6-64226	14
chr16	5734209	5734713	MajorDMR-6-64227	8
chr16	5742545	5743768	MajorDMR-6-64228	10
chr16	5784630	5784873	MajorDMR-6-64229	3
chr16	5785733	5787223	MajorDMR-6-64230	9
chr16	5802707	5802930	MajorDMR-6-64231	2
chr16	5803456	5803735	MajorDMR-6-64232	5
chr16	5813127	5813200	MajorDMR-6-64233	2
chr16	5839635	5839686	MajorDMR-6-64234	2
chr16	5880519	5880538	MajorDMR-6-64235	2
chr16	5886647	5887045	MajorDMR-6-64236	4
chr16	5887648	5887762	MajorDMR-6-64237	2
chr16	5894182	5894501	MajorDMR-6-64238	2
chr16	5896136	5896162	MajorDMR-6-64239	2
chr16	5908333	5908938	MajorDMR-6-64240	4
chr16	5926420	5926597	MajorDMR-6-64241	2
chr16	5927893	5928257	MajorDMR-6-64242	4
chr16	5932744	5932962	MajorDMR-6-64243	3
chr16	5935300	5936064	MajorDMR-6-64244	9
chr16	5941032	5941090	MajorDMR-6-64245	2
chr16	5943080	5943624	MajorDMR-6-64246	5
chr16	5950354	5950722	MajorDMR-6-64247	2
chr16	5953066	5953354	MajorDMR-6-64248	2
chr16	5955861	5956797	MajorDMR-6-64249	15
chr16	5995101	5995240	MajorDMR-6-64250	2
chr16	6010454	6010627	MajorDMR-6-64251	3
chr16	6022003	6022333	MajorDMR-6-64252	3
chr16	6048671	6048834	MajorDMR-6-64253	4
chr16	6059209	6059244	MajorDMR-6-64254	2
chr16	6071819	6072086	MajorDMR-6-64255	2
chr16	6079379	6079497	MajorDMR-6-64256	2
chr16	6081163	6081775	MajorDMR-6-64257	4
chr16	6084646	6085400	MajorDMR-6-64258	6
chr16	6088525	6089665	MajorDMR-6-64259	8
chr16	6090297	6090519	MajorDMR-6-64260	2
chr16	6105618	6105701	MajorDMR-6-64261	3
chr16	6108524	6108533	MajorDMR-6-64262	2
chr16	6109330	6109573	MajorDMR-6-64263	3
chr16	6110534	6110940	MajorDMR-6-64264	3
chr16	6117012	6117330	MajorDMR-6-64265	2
chr16	6137353	6137569	MajorDMR-6-64266	2
chr16	6147029	6147819	MajorDMR-6-64267	4
chr16	6154267	6154792	MajorDMR-6-64268	4
chr16	6176116	6176147	MajorDMR-6-64269	2
chr16	6181609	6183531	MajorDMR-6-64270	18
chr16	6185777	6185784	MajorDMR-6-64271	2
chr16	6190151	6190215	MajorDMR-6-64272	2
chr16	6192244	6192348	MajorDMR-6-64273	2
chr16	6193016	6193161	MajorDMR-6-64274	2
chr16	6194503	6194674	MajorDMR-6-64275	4
chr16	6196042	6198959	MajorDMR-6-64276	28
chr16	6204118	6204133	MajorDMR-6-64277	2
chr16	6205716	6205758	MajorDMR-6-64278	4
chr16	6209749	6209868	MajorDMR-6-64279	2
chr16	6210777	6212522	MajorDMR-6-64280	11
chr16	6215679	6216095	MajorDMR-6-64281	3
chr16	6236048	6236208	MajorDMR-6-64282	2
chr16	6237793	6237845	MajorDMR-6-64283	2
chr16	6240337	6241867	MajorDMR-6-64284	19
chr16	6243079	6243212	MajorDMR-6-64285	3
chr16	6245818	6245915	MajorDMR-6-64286	2
chr16	6250226	6251785	MajorDMR-6-64287	19
chr16	6255466	6256259	MajorDMR-6-64288	7
chr16	6280800	6281283	MajorDMR-6-64289	4
chr16	6315450	6316453	MajorDMR-6-64290	10
chr16	6322554	6322710	MajorDMR-6-64291	2
chr16	6330053	6332642	MajorDMR-6-64292	29
chr16	6334496	6334562	MajorDMR-6-64293	2
chr16	6335354	6335520	MajorDMR-6-64294	2
chr16	6336195	6336320	MajorDMR-6-64295	2
chr16	6344868	6345235	MajorDMR-6-64296	10
chr16	6347793	6347854	MajorDMR-6-64297	3
chr16	6351404	6353585	MajorDMR-6-64298	20
chr16	6368285	6368328	MajorDMR-6-64299	2
chr16	6393744	6393767	MajorDMR-6-64300	2
chr16	6396264	6396497	MajorDMR-6-64301	4
chr16	6407537	6407809	MajorDMR-6-64302	8
chr16	6408872	6408907	MajorDMR-6-64303	3
chr16	6409698	6411035	MajorDMR-6-64304	12
chr16	6413454	6415363	MajorDMR-6-64305	16
chr16	6416066	6416505	MajorDMR-6-64306	3
chr16	6423754	6423782	MajorDMR-6-64307	2
chr16	6424544	6425057	MajorDMR-6-64308	5
chr16	6428428	6430965	MajorDMR-6-64309	18
chr16	6432808	6433145	MajorDMR-6-64310	4
chr16	6434614	6435213	MajorDMR-6-64311	3
chr16	6435752	6435765	MajorDMR-6-64312	2
chr16	6468194	6468256	MajorDMR-6-64313	2
chr16	6484298	6484514	MajorDMR-6-64314	3
chr16	6497050	6498094	MajorDMR-6-64315	11
chr16	6531794	6531941	MajorDMR-6-64316	2
chr16	6535514	6535567	MajorDMR-6-64317	2
chr16	6536494	6541101	MajorDMR-6-64318	33
chr16	6543401	6547181	MajorDMR-6-64319	55
chr16	6552829	6552874	MajorDMR-6-64320	2
chr16	6560586	6561106	MajorDMR-6-64321	6
chr16	6566692	6567813	MajorDMR-6-64322	10
chr16	6573059	6573143	MajorDMR-6-64323	2
chr16	6577027	6577816	MajorDMR-6-64324	5
chr16	6578536	6579024	MajorDMR-6-64325	4
chr16	6580102	6580210	MajorDMR-6-64326	2
chr16	6585143	6587914	MajorDMR-6-64327	20
chr16	6590662	6590999	MajorDMR-6-64328	3
chr16	6592940	6592959	MajorDMR-6-64329	2
chr16	6604321	6604505	MajorDMR-6-64330	4
chr16	6611016	6611419	MajorDMR-6-64331	4
chr16	6618578	6618937	MajorDMR-6-64332	4
chr16	6622157	6623350	MajorDMR-6-64333	16
chr16	6624094	6626468	MajorDMR-6-64334	42
chr16	6628134	6628350	MajorDMR-6-64335	3
chr16	6634664	6634838	MajorDMR-6-64336	3
chr16	6636141	6636763	MajorDMR-6-64337	6
chr16	6641795	6642179	MajorDMR-6-64338	5
chr16	6651234	6651285	MajorDMR-6-64339	2
chr16	6664545	6664572	MajorDMR-6-64340	2
chr16	6665817	6666655	MajorDMR-6-64341	11
chr16	6668284	6669593	MajorDMR-6-64342	12
chr16	6672344	6672559	MajorDMR-6-64343	3
chr16	6675140	6676536	MajorDMR-6-64344	13
chr16	6695574	6697333	MajorDMR-6-64345	39
chr16	6705336	6705413	MajorDMR-6-64346	2
chr16	6707614	6708508	MajorDMR-6-64347	10
chr16	6714415	6715353	MajorDMR-6-64348	17
chr16	6717609	6717954	MajorDMR-6-64349	6
chr16	6719651	6720298	MajorDMR-6-64350	5
chr16	6722686	6722799	MajorDMR-6-64351	2
chr16	6728410	6729441	MajorDMR-6-64352	12
chr16	6732718	6732736	MajorDMR-6-64353	2
chr16	6735962	6737203	MajorDMR-6-64354	13
chr16	6739781	6739793	MajorDMR-6-64355	2
chr16	6740377	6740736	MajorDMR-6-64356	3
chr16	6748722	6748770	MajorDMR-6-64357	2
chr16	6755157	6755585	MajorDMR-6-64358	4
chr16	6758748	6760155	MajorDMR-6-64359	15
chr16	6763972	6763995	MajorDMR-6-64360	2
chr16	6766824	6767641	MajorDMR-6-64361	9
chr16	6768304	6769022	MajorDMR-6-64362	5
chr16	6775387	6775459	MajorDMR-6-64363	2
chr16	6776676	6777163	MajorDMR-6-64364	4
chr16	6778321	6778934	MajorDMR-6-64365	3
chr16	6792092	6792512	MajorDMR-6-64366	2
chr16	6803653	6803731	MajorDMR-6-64367	2
chr16	6804423	6804515	MajorDMR-6-64368	3
chr16	6817165	6817473	MajorDMR-6-64369	2
chr16	6825667	6825935	MajorDMR-6-64370	8
chr16	6827621	6828343	MajorDMR-6-64371	4
chr16	6842753	6843252	MajorDMR-6-64372	9
chr16	6843997	6844030	MajorDMR-6-64373	2
chr16	6847124	6847229	MajorDMR-6-64374	2
chr16	6849839	6849938	MajorDMR-6-64375	4
chr16	6859836	6859862	MajorDMR-6-64376	2
chr16	6878974	6879407	MajorDMR-6-64377	2
chr16	6886082	6886174	MajorDMR-6-64378	4
chr16	6886902	6887028	MajorDMR-6-64379	3
chr16	6891496	6891645	MajorDMR-6-64380	6
chr16	6905143	6905163	MajorDMR-6-64381	2
chr16	6906217	6906338	MajorDMR-6-64382	2
chr16	6907584	6907589	MajorDMR-6-64383	2
chr16	6910042	6910457	MajorDMR-6-64384	7
chr16	6933173	6934102	MajorDMR-6-64385	5
chr16	6942266	6942465	MajorDMR-6-64386	5
chr16	6944610	6945011	MajorDMR-6-64387	3
chr16	6947780	6948693	MajorDMR-6-64388	5
chr16	6950980	6951042	MajorDMR-6-64389	2
chr16	6966669	6967627	MajorDMR-6-64390	8
chr16	6972799	6973459	MajorDMR-6-64391	4
chr16	6979455	6979953	MajorDMR-6-64392	5
chr16	6983309	6983326	MajorDMR-6-64393	2
chr16	6984697	6985301	MajorDMR-6-64394	5
chr16	6993832	6994356	MajorDMR-6-64395	7
chr16	6996924	6998104	MajorDMR-6-64396	10
chr16	7001008	7001645	MajorDMR-6-64397	5
chr16	7013188	7013360	MajorDMR-6-64398	3
chr16	7014381	7014626	MajorDMR-6-64399	2
chr16	7018512	7018691	MajorDMR-6-64400	4
chr16	7021302	7021993	MajorDMR-6-64401	11
chr16	7042102	7042234	MajorDMR-6-64402	2
chr16	7044514	7044807	MajorDMR-6-64403	2
chr16	7056942	7057020	MajorDMR-6-64404	2
chr16	7063333	7063459	MajorDMR-6-64405	2
chr16	7066570	7067169	MajorDMR-6-64406	11
chr16	7067810	7067975	MajorDMR-6-64407	4
chr16	7069570	7069884	MajorDMR-6-64408	3
chr16	7078059	7078076	MajorDMR-6-64409	2
chr16	7078752	7079129	MajorDMR-6-64410	5
chr16	7082720	7083206	MajorDMR-6-64411	4
chr16	7097536	7097685	MajorDMR-6-64412	2
chr16	7098642	7098654	MajorDMR-6-64413	2
chr16	7099679	7099821	MajorDMR-6-64414	3
chr16	7107729	7108161	MajorDMR-6-64415	7
chr16	7112855	7113943	MajorDMR-6-64416	6
chr16	7120128	7120593	MajorDMR-6-64417	7
chr16	7121140	7121348	MajorDMR-6-64418	3
chr16	7126061	7126068	MajorDMR-6-64419	2
chr16	7141467	7141999	MajorDMR-6-64420	4
chr16	7146372	7146390	MajorDMR-6-64421	2
chr16	7151454	7151506	MajorDMR-6-64422	2
chr16	7152171	7153811	MajorDMR-6-64423	11
chr16	7157420	7158078	MajorDMR-6-64424	5
chr16	7158787	7159028	MajorDMR-6-64425	5
chr16	7162976	7163470	MajorDMR-6-64426	2
chr16	7172034	7172081	MajorDMR-6-64427	2
chr16	7175439	7176263	MajorDMR-6-64428	7
chr16	7177554	7177732	MajorDMR-6-64429	4
chr16	7179719	7179758	MajorDMR-6-64430	2
chr16	7181332	7181461	MajorDMR-6-64431	2
chr16	7184636	7184769	MajorDMR-6-64432	2
chr16	7187990	7188558	MajorDMR-6-64433	6
chr16	7190669	7191310	MajorDMR-6-64434	8
chr16	7194319	7195047	MajorDMR-6-64435	8
chr16	7198475	7198538	MajorDMR-6-64436	2
chr16	7207126	7207175	MajorDMR-6-64437	2
chr16	7210355	7211613	MajorDMR-6-64438	7
chr16	7212337	7212469	MajorDMR-6-64439	3
chr16	7216697	7217073	MajorDMR-6-64440	8
chr16	7217762	7217975	MajorDMR-6-64441	5
chr16	7231798	7231939	MajorDMR-6-64442	6
chr16	7234015	7234188	MajorDMR-6-64443	2
chr16	7238187	7238558	MajorDMR-6-64444	2
chr16	7243304	7244031	MajorDMR-6-64445	3
chr16	7245926	7246010	MajorDMR-6-64446	2
chr16	7247221	7247324	MajorDMR-6-64447	2
chr16	7250215	7250880	MajorDMR-6-64448	6
chr16	7251914	7252066	MajorDMR-6-64449	2
chr16	7254010	7254120	MajorDMR-6-64450	3
chr16	7256605	7257481	MajorDMR-6-64451	10
chr16	7258338	7258452	MajorDMR-6-64452	2
chr16	7259678	7259774	MajorDMR-6-64453	2
chr16	7261284	7262161	MajorDMR-6-64454	12
chr16	7263284	7263358	MajorDMR-6-64455	3
chr16	7268445	7268794	MajorDMR-6-64456	3
chr16	7269651	7270267	MajorDMR-6-64457	5
chr16	7277891	7278047	MajorDMR-6-64458	3
chr16	7284998	7285132	MajorDMR-6-64459	3
chr16	7286857	7287283	MajorDMR-6-64460	3
chr16	7296330	7296562	MajorDMR-6-64461	4
chr16	7299756	7300039	MajorDMR-6-64462	2
chr16	7301404	7301831	MajorDMR-6-64463	6
chr16	7321153	7321732	MajorDMR-6-64464	5
chr16	7325958	7327006	MajorDMR-6-64465	8
chr16	7327836	7328296	MajorDMR-6-64466	3
chr16	7329029	7329585	MajorDMR-6-64467	4
chr16	7331282	7331294	MajorDMR-6-64468	2
chr16	7331985	7332024	MajorDMR-6-64469	4
chr16	7333617	7333909	MajorDMR-6-64470	3
chr16	7334550	7335449	MajorDMR-6-64471	9
chr16	7336748	7337023	MajorDMR-6-64472	3
chr16	7344225	7344427	MajorDMR-6-64473	4
chr16	7348857	7349634	MajorDMR-6-64474	12
chr16	7350452	7350507	MajorDMR-6-64475	2
chr16	7351365	7351782	MajorDMR-6-64476	6
chr16	7355838	7355974	MajorDMR-6-64477	3
chr16	7363502	7366125	MajorDMR-6-64478	21
chr16	7366899	7367208	MajorDMR-6-64479	4
chr16	7368414	7370025	MajorDMR-6-64480	18
chr16	7375059	7375597	MajorDMR-6-64481	5
chr16	7379706	7379710	MajorDMR-6-64482	2
chr16	7380851	7381257	MajorDMR-6-64483	11
chr16	7382063	7382521	MajorDMR-6-64484	5
chr16	7384890	7386032	MajorDMR-6-64485	4
chr16	7387404	7387601	MajorDMR-6-64486	4
chr16	7390496	7391869	MajorDMR-6-64487	13
chr16	7392559	7393653	MajorDMR-6-64488	10
chr16	7395164	7395877	MajorDMR-6-64489	11
chr16	7398812	7399360	MajorDMR-6-64490	12
chr16	7401063	7401411	MajorDMR-6-64491	2
chr16	7414011	7414183	MajorDMR-6-64492	5
chr16	7415509	7415587	MajorDMR-6-64493	3
chr16	7417227	7417765	MajorDMR-6-64494	3
chr16	7420460	7420742	MajorDMR-6-64495	6
chr16	7422230	7422301	MajorDMR-6-64496	4
chr16	7423838	7424116	MajorDMR-6-64497	5
chr16	7428146	7428775	MajorDMR-6-64498	16
chr16	7431090	7432003	MajorDMR-6-64499	9
chr16	7438139	7438737	MajorDMR-6-64500	4
chr16	7440835	7442799	MajorDMR-6-64501	17
chr16	7444849	7444863	MajorDMR-6-64502	2
chr16	7445836	7447044	MajorDMR-6-64503	13
chr16	7448004	7448195	MajorDMR-6-64504	2
chr16	7450263	7451216	MajorDMR-6-64505	6
chr16	7453012	7453485	MajorDMR-6-64506	5
chr16	7454075	7454197	MajorDMR-6-64507	2
chr16	7455936	7455969	MajorDMR-6-64508	2
chr16	7470216	7470259	MajorDMR-6-64509	2
chr16	7470984	7471097	MajorDMR-6-64510	6
chr16	7472157	7473006	MajorDMR-6-64511	12
chr16	7473551	7473858	MajorDMR-6-64512	4
chr16	7474384	7474529	MajorDMR-6-64513	4
chr16	7475240	7476032	MajorDMR-6-64514	11
chr16	7485933	7486173	MajorDMR-6-64515	5
chr16	7491475	7493177	MajorDMR-6-64516	18
chr16	7493744	7494128	MajorDMR-6-64517	7
chr16	7500117	7500155	MajorDMR-6-64518	2
chr16	7518040	7518452	MajorDMR-6-64519	7
chr16	7525149	7525199	MajorDMR-6-64520	2
chr16	7527041	7529038	MajorDMR-6-64521	22
chr16	7532738	7533292	MajorDMR-6-64522	5
chr16	7535299	7535854	MajorDMR-6-64523	4
chr16	7541080	7541268	MajorDMR-6-64524	5
chr16	7543282	7543432	MajorDMR-6-64525	3
chr16	7549620	7549636	MajorDMR-6-64526	2
chr16	7554584	7555937	MajorDMR-6-64527	9
chr16	7559649	7561113	MajorDMR-6-64528	26
chr16	7561702	7561959	MajorDMR-6-64529	3
chr16	7565702	7566674	MajorDMR-6-64530	10
chr16	7567903	7567932	MajorDMR-6-64531	2
chr16	7568789	7569144	MajorDMR-6-64532	6
chr16	7573845	7574754	MajorDMR-6-64533	8
chr16	7587890	7588068	MajorDMR-6-64534	2
chr16	7597906	7598320	MajorDMR-6-64535	5
chr16	7598985	7599192	MajorDMR-6-64536	4
chr16	7601812	7601848	MajorDMR-6-64537	2
chr16	7610631	7610972	MajorDMR-6-64538	5
chr16	7622323	7622758	MajorDMR-6-64539	13
chr16	7628082	7628152	MajorDMR-6-64540	2
chr16	7628880	7628914	MajorDMR-6-64541	2
chr16	7633455	7633594	MajorDMR-6-64542	2
chr16	7645082	7645497	MajorDMR-6-64543	7
chr16	7647810	7647822	MajorDMR-6-64544	2
chr16	7653469	7653597	MajorDMR-6-64545	2
chr16	7655647	7655677	MajorDMR-6-64546	2
chr16	7656829	7657362	MajorDMR-6-64547	3
chr16	7658414	7658626	MajorDMR-6-64548	5
chr16	7659367	7659384	MajorDMR-6-64549	2
chr16	7662659	7662975	MajorDMR-6-64550	6
chr16	7663754	7664972	MajorDMR-6-64551	7
chr16	7676174	7676657	MajorDMR-6-64552	6
chr16	7681091	7682045	MajorDMR-6-64553	13
chr16	7695480	7697485	MajorDMR-6-64554	21
chr16	7701121	7701150	MajorDMR-6-64555	2
chr16	7710697	7711169	MajorDMR-6-64556	3
chr16	7713486	7713722	MajorDMR-6-64557	2
chr16	7714649	7715097	MajorDMR-6-64558	6
chr16	7727767	7728239	MajorDMR-6-64559	3
chr16	7738942	7739084	MajorDMR-6-64560	3
chr16	7741659	7742599	MajorDMR-6-64561	3
chr16	7747828	7747956	MajorDMR-6-64562	2
chr16	7750765	7751123	MajorDMR-6-64563	3
chr16	7762741	7765602	MajorDMR-6-64564	22
chr16	7766317	7766617	MajorDMR-6-64565	2
chr16	7768438	7768622	MajorDMR-6-64566	5
chr16	7770284	7771568	MajorDMR-6-64567	13
chr16	7791079	7791650	MajorDMR-6-64568	7
chr16	7810873	7811172	MajorDMR-6-64569	5
chr16	7831487	7831585	MajorDMR-6-64570	2
chr16	7836411	7837100	MajorDMR-6-64571	4
chr16	7899691	7900126	MajorDMR-6-64572	2
chr16	7939146	7939165	MajorDMR-6-64573	2
chr16	7942025	7942338	MajorDMR-6-64574	5
chr16	7977235	7977601	MajorDMR-6-64575	2
chr16	7981380	7981542	MajorDMR-6-64576	2
chr16	7997099	7997290	MajorDMR-6-64577	2
chr16	7997864	7999785	MajorDMR-6-64578	11
chr16	8001405	8001559	MajorDMR-6-64579	2
chr16	8003044	8003210	MajorDMR-6-64580	2
chr16	8007260	8007506	MajorDMR-6-64581	2
chr16	8010679	8011312	MajorDMR-6-64582	9
chr16	8018108	8018367	MajorDMR-6-64583	4
chr16	8020913	8021283	MajorDMR-6-64584	4
chr16	8029918	8030947	MajorDMR-6-64585	8
chr16	8035758	8035816	MajorDMR-6-64586	2
chr16	8037135	8037306	MajorDMR-6-64587	3
chr16	8041161	8042008	MajorDMR-6-64588	3
chr16	8081647	8081760	MajorDMR-6-64589	5
chr16	8103807	8104154	MajorDMR-6-64590	5
chr16	8114085	8114256	MajorDMR-6-64591	3
chr16	8116808	8117064	MajorDMR-6-64592	3
chr16	8125064	8125598	MajorDMR-6-64593	7
chr16	8137084	8137594	MajorDMR-6-64594	4
chr16	8157532	8157612	MajorDMR-6-64595	2
chr16	8217605	8217621	MajorDMR-6-64596	2
chr16	8219155	8220142	MajorDMR-6-64597	13
chr16	8259645	8259654	MajorDMR-6-64598	2
chr16	8271656	8271792	MajorDMR-6-64599	2
chr16	8280481	8280777	MajorDMR-6-64600	5
chr16	8286327	8286827	MajorDMR-6-64601	2
chr16	8305321	8305497	MajorDMR-6-64602	3
chr16	8307452	8309583	MajorDMR-6-64603	19
chr16	8311140	8311303	MajorDMR-6-64604	4
chr16	8322380	8322835	MajorDMR-6-64605	5
chr16	8342070	8342607	MajorDMR-6-64606	7
chr16	8355290	8355372	MajorDMR-6-64607	3
chr16	8356185	8356296	MajorDMR-6-64608	2
chr16	8420745	8421150	MajorDMR-6-64609	4
chr16	8421885	8422349	MajorDMR-6-64610	4
chr16	8424357	8425302	MajorDMR-6-64611	9
chr16	8429303	8429548	MajorDMR-6-64612	5
chr16	8450960	8451020	MajorDMR-6-64613	2
chr16	8456079	8456125	MajorDMR-6-64614	2
chr16	8457431	8457516	MajorDMR-6-64615	3
chr16	8460393	8460744	MajorDMR-6-64616	2
chr16	8543483	8543696	MajorDMR-6-64617	3
chr16	8560972	8561215	MajorDMR-6-64618	6
chr16	8572468	8573086	MajorDMR-6-64619	10
chr16	8598172	8598794	MajorDMR-6-64620	3
chr16	8605940	8606237	MajorDMR-6-64621	5
chr16	8632036	8632690	MajorDMR-6-64622	8
chr16	8701220	8701407	MajorDMR-6-64623	2
chr16	8732023	8732834	MajorDMR-6-64624	12
chr16	8743731	8743834	MajorDMR-6-64625	3
chr16	8821238	8821558	MajorDMR-6-64626	4
chr16	8822153	8822265	MajorDMR-6-64627	4
chr16	8853198	8854670	MajorDMR-6-64628	27
chr16	8874652	8874753	MajorDMR-6-64629	3
chr16	8881919	8882216	MajorDMR-6-64630	3
chr16	8883919	8883987	MajorDMR-6-64631	2
chr16	8898976	8899074	MajorDMR-6-64632	2
chr16	8906110	8906204	MajorDMR-6-64633	3
chr16	8910584	8910622	MajorDMR-6-64634	3
chr16	8912403	8913503	MajorDMR-6-64635	9
chr16	8915142	8915192	MajorDMR-6-64636	2
chr16	8922729	8922898	MajorDMR-6-64637	2
chr16	8941733	8941748	MajorDMR-6-64638	2
chr16	8946704	8946750	MajorDMR-6-64639	2
chr16	8947989	8948438	MajorDMR-6-64640	2
chr16	8958639	8958687	MajorDMR-6-64641	3
chr16	8960163	8960402	MajorDMR-6-64642	4
chr16	8964748	8965200	MajorDMR-6-64643	6
chr16	8968918	8968941	MajorDMR-6-64644	2
chr16	8971683	8971847	MajorDMR-6-64645	4
chr16	8976016	8976104	MajorDMR-6-64646	3
chr16	8983842	8984663	MajorDMR-6-64647	17
chr16	8985309	8986350	MajorDMR-6-64648	19
chr16	8987768	8987783	MajorDMR-6-64649	2
chr16	8989380	8989733	MajorDMR-6-64650	3
chr16	8997210	8997254	MajorDMR-6-64651	2
chr16	8999166	8999554	MajorDMR-6-64652	5
chr16	9007840	9008872	MajorDMR-6-64653	6
chr16	9011189	9011259	MajorDMR-6-64654	2
chr16	9013137	9013666	MajorDMR-6-64655	11
chr16	9014824	9015090	MajorDMR-6-64656	5
chr16	9016711	9017421	MajorDMR-6-64657	10
chr16	9018105	9018224	MajorDMR-6-64658	3
chr16	9020162	9020641	MajorDMR-6-64659	4
chr16	9025401	9025869	MajorDMR-6-64660	3
chr16	9030808	9031260	MajorDMR-6-64661	5
chr16	9031877	9033145	MajorDMR-6-64662	9
chr16	9040263	9040829	MajorDMR-6-64663	10
chr16	9041418	9042714	MajorDMR-6-64664	9
chr16	9044861	9044956	MajorDMR-6-64665	4
chr16	9048020	9049551	MajorDMR-6-64666	13
chr16	9051284	9052004	MajorDMR-6-64667	4
chr16	9071735	9071885	MajorDMR-6-64668	5
chr16	9085749	9086223	MajorDMR-6-64669	6
chr16	9088055	9088859	MajorDMR-6-64670	7
chr16	9090701	9090814	MajorDMR-6-64671	2
chr16	9095795	9095960	MajorDMR-6-64672	5
chr16	9099905	9100099	MajorDMR-6-64673	4
chr16	9101113	9101469	MajorDMR-6-64674	9
chr16	9102357	9102974	MajorDMR-6-64675	5
chr16	9106858	9107536	MajorDMR-6-64676	9
chr16	9111634	9112279	MajorDMR-6-64677	9
chr16	9121163	9121578	MajorDMR-6-64678	6
chr16	9125021	9125483	MajorDMR-6-64679	9
chr16	9129883	9129987	MajorDMR-6-64680	4
chr16	9136538	9137434	MajorDMR-6-64681	19
chr16	9139721	9140253	MajorDMR-6-64682	9
chr16	9140846	9141268	MajorDMR-6-64683	2
chr16	9142121	9142615	MajorDMR-6-64684	3
chr16	9143188	9143410	MajorDMR-6-64685	6
chr16	9155864	9156795	MajorDMR-6-64686	17
chr16	9162308	9162485	MajorDMR-6-64687	3
chr16	9166841	9167069	MajorDMR-6-64688	5
chr16	9175847	9175855	MajorDMR-6-64689	2
chr16	9179902	9180180	MajorDMR-6-64690	4
chr16	9180730	9181909	MajorDMR-6-64691	21
chr16	9183771	9183997	MajorDMR-6-64692	4
chr16	9190820	9190869	MajorDMR-6-64693	3
chr16	9191924	9192139	MajorDMR-6-64694	2
chr16	9192923	9193270	MajorDMR-6-64695	4
chr16	9193903	9194300	MajorDMR-6-64696	3
chr16	9195845	9195984	MajorDMR-6-64697	5
chr16	9196950	9197409	MajorDMR-6-64698	3
chr16	9204631	9204764	MajorDMR-6-64699	3
chr16	9210751	9211036	MajorDMR-6-64700	2
chr16	9214245	9214257	MajorDMR-6-64701	2
chr16	9216240	9216295	MajorDMR-6-64702	4
chr16	9217801	9218022	MajorDMR-6-64703	5
chr16	9220734	9220904	MajorDMR-6-64704	3
chr16	9226035	9226947	MajorDMR-6-64705	5
chr16	9230685	9231942	MajorDMR-6-64706	10
chr16	9242932	9243710	MajorDMR-6-64707	10
chr16	9246155	9246853	MajorDMR-6-64708	14
chr16	9248165	9248199	MajorDMR-6-64709	2
chr16	9249020	9249120	MajorDMR-6-64710	5
chr16	9254543	9254609	MajorDMR-6-64711	4
chr16	9263352	9263391	MajorDMR-6-64712	2
chr16	9275680	9276136	MajorDMR-6-64713	7
chr16	9277736	9278536	MajorDMR-6-64714	3
chr16	9335751	9335996	MajorDMR-6-64715	2
chr16	9343548	9343737	MajorDMR-6-64716	4
chr16	9344567	9345397	MajorDMR-6-64717	9
chr16	9349474	9349532	MajorDMR-6-64718	2
chr16	9352242	9353587	MajorDMR-6-64719	20
chr16	9355544	9355618	MajorDMR-6-64720	4
chr16	9358104	9358193	MajorDMR-6-64721	2
chr16	9365835	9365919	MajorDMR-6-64722	2
chr16	9419413	9419739	MajorDMR-6-64723	5
chr16	9420939	9421194	MajorDMR-6-64724	2
chr16	9421742	9422910	MajorDMR-6-64725	8
chr16	9423904	9423975	MajorDMR-6-64726	3
chr16	9424650	9425363	MajorDMR-6-64727	7
chr16	9426887	9426998	MajorDMR-6-64728	2
chr16	9427580	9427617	MajorDMR-6-64729	2
chr16	9428711	9428954	MajorDMR-6-64730	2
chr16	9434203	9434968	MajorDMR-6-64731	9
chr16	9436849	9437907	MajorDMR-6-64732	10
chr16	9438528	9438692	MajorDMR-6-64733	2
chr16	9446737	9447204	MajorDMR-6-64734	6
chr16	9451791	9452156	MajorDMR-6-64735	3
chr16	9458467	9459120	MajorDMR-6-64736	6
chr16	9461547	9461799	MajorDMR-6-64737	4
chr16	9464053	9464560	MajorDMR-6-64738	10
chr16	9468034	9468137	MajorDMR-6-64739	2
chr16	9470787	9471124	MajorDMR-6-64740	3
chr16	9471812	9471824	MajorDMR-6-64741	3
chr16	9475376	9475607	MajorDMR-6-64742	4
chr16	9479653	9480109	MajorDMR-6-64743	3
chr16	9486649	9486808	MajorDMR-6-64744	2
chr16	9487639	9487821	MajorDMR-6-64745	2
chr16	9500627	9500924	MajorDMR-6-64746	5
chr16	9501571	9502820	MajorDMR-6-64747	14
chr16	9503498	9504741	MajorDMR-6-64748	13
chr16	9505282	9507177	MajorDMR-6-64749	17
chr16	9509447	9509484	MajorDMR-6-64750	2
chr16	9511989	9512012	MajorDMR-6-64751	2
chr16	9513211	9513284	MajorDMR-6-64752	3
chr16	9518567	9519272	MajorDMR-6-64753	7
chr16	9520330	9520989	MajorDMR-6-64754	3
chr16	9524533	9524557	MajorDMR-6-64755	2
chr16	9531539	9531638	MajorDMR-6-64756	3
chr16	9540102	9540275	MajorDMR-6-64757	3
chr16	9566239	9566412	MajorDMR-6-64758	2
chr16	9572966	9573170	MajorDMR-6-64759	2
chr16	9575533	9576968	MajorDMR-6-64760	10
chr16	9578361	9579523	MajorDMR-6-64761	11
chr16	9583392	9585023	MajorDMR-6-64762	15
chr16	9589420	9590059	MajorDMR-6-64763	6
chr16	9666194	9667590	MajorDMR-6-64764	13
chr16	9672466	9672498	MajorDMR-6-64765	2
chr16	9706313	9706493	MajorDMR-6-64766	2
chr16	9717990	9718602	MajorDMR-6-64767	5
chr16	9728014	9729294	MajorDMR-6-64768	8
chr16	9735335	9735985	MajorDMR-6-64769	5
chr16	9737636	9738486	MajorDMR-6-64770	7
chr16	9742038	9742065	MajorDMR-6-64771	2
chr16	9751698	9752572	MajorDMR-6-64772	12
chr16	9754485	9754538	MajorDMR-6-64773	2
chr16	9755323	9755455	MajorDMR-6-64774	4
chr16	9759548	9761167	MajorDMR-6-64775	15
chr16	9784168	9784187	MajorDMR-6-64776	2
chr16	9814387	9815391	MajorDMR-6-64777	8
chr16	9820251	9820553	MajorDMR-6-64778	2
chr16	9826970	9827062	MajorDMR-6-64779	3
chr16	9829638	9829880	MajorDMR-6-64780	3
chr16	9839270	9839970	MajorDMR-6-64781	3
chr16	9843588	9843788	MajorDMR-6-64782	3
chr16	9844684	9845105	MajorDMR-6-64783	2
chr16	9852899	9853557	MajorDMR-6-64784	6
chr16	9855148	9856257	MajorDMR-6-64785	12
chr16	9862368	9862512	MajorDMR-6-64786	5
chr16	9863483	9863545	MajorDMR-6-64787	2
chr16	9864417	9864518	MajorDMR-6-64788	2
chr16	9865496	9867232	MajorDMR-6-64789	14
chr16	9869861	9869911	MajorDMR-6-64790	2
chr16	9871214	9873718	MajorDMR-6-64791	15
chr16	9874232	9874255	MajorDMR-6-64792	2
chr16	9877125	9877326	MajorDMR-6-64793	3
chr16	9881467	9881553	MajorDMR-6-64794	2
chr16	9887503	9887561	MajorDMR-6-64795	2
chr16	9889160	9889272	MajorDMR-6-64796	2
chr16	9889932	9890010	MajorDMR-6-64797	2
chr16	9891085	9891267	MajorDMR-6-64798	3
chr16	9893991	9894084	MajorDMR-6-64799	2
chr16	9894636	9895062	MajorDMR-6-64800	4
chr16	9902725	9903342	MajorDMR-6-64801	5
chr16	9906216	9907393	MajorDMR-6-64802	8
chr16	9909675	9909956	MajorDMR-6-64803	4
chr16	9911133	9911530	MajorDMR-6-64804	5
chr16	9912278	9913217	MajorDMR-6-64805	5
chr16	9913720	9913774	MajorDMR-6-64806	2
chr16	9917350	9918839	MajorDMR-6-64807	13
chr16	9921062	9921075	MajorDMR-6-64808	2
chr16	9922951	9923043	MajorDMR-6-64809	3
chr16	9924181	9924273	MajorDMR-6-64810	2
chr16	9927010	9927067	MajorDMR-6-64811	2
chr16	9937861	9939487	MajorDMR-6-64812	10
chr16	9941001	9942142	MajorDMR-6-64813	5
chr16	9944606	9945502	MajorDMR-6-64814	14
chr16	9947899	9948176	MajorDMR-6-64815	3
chr16	9950214	9950547	MajorDMR-6-64816	3
chr16	9951703	9951900	MajorDMR-6-64817	3
chr16	9952671	9954198	MajorDMR-6-64818	13
chr16	9954708	9955050	MajorDMR-6-64819	2
chr16	9957408	9957425	MajorDMR-6-64820	2
chr16	9960839	9962170	MajorDMR-6-64821	8
chr16	9963991	9964304	MajorDMR-6-64822	2
chr16	9965408	9966241	MajorDMR-6-64823	4
chr16	9967785	9967885	MajorDMR-6-64824	2
chr16	9970476	9970630	MajorDMR-6-64825	2
chr16	9972734	9973023	MajorDMR-6-64826	3
chr16	9984291	9984628	MajorDMR-6-64827	3
chr16	9988028	9988049	MajorDMR-6-64828	2
chr16	9990971	9993293	MajorDMR-6-64829	15
chr16	9996893	9997121	MajorDMR-6-64830	2
chr16	9999543	9999743	MajorDMR-6-64831	3
chr16	10000313	10000365	MajorDMR-6-64832	3
chr16	10001265	10001560	MajorDMR-6-64833	4
chr16	10003671	10003688	MajorDMR-6-64834	2
chr16	10007063	10007293	MajorDMR-6-64835	2
chr16	10011422	10011856	MajorDMR-6-64836	6
chr16	10012427	10013066	MajorDMR-6-64837	7
chr16	10015826	10016305	MajorDMR-6-64838	2
chr16	10019174	10020117	MajorDMR-6-64839	8
chr16	10022802	10023090	MajorDMR-6-64840	5
chr16	10024089	10024455	MajorDMR-6-64841	3
chr16	10026602	10026843	MajorDMR-6-64842	4
chr16	10027766	10028889	MajorDMR-6-64843	13
chr16	10032263	10033512	MajorDMR-6-64844	11
chr16	10036449	10037584	MajorDMR-6-64845	9
chr16	10038218	10038719	MajorDMR-6-64846	5
chr16	10041405	10041410	MajorDMR-6-64847	2
chr16	10043574	10043696	MajorDMR-6-64848	2
chr16	10045121	10045909	MajorDMR-6-64849	3
chr16	10047777	10048107	MajorDMR-6-64850	3
chr16	10048738	10048786	MajorDMR-6-64851	2
chr16	10053383	10053529	MajorDMR-6-64852	3
chr16	10054245	10054451	MajorDMR-6-64853	2
chr16	10055538	10055548	MajorDMR-6-64854	2
chr16	10058425	10058492	MajorDMR-6-64855	3
chr16	10060467	10060874	MajorDMR-6-64856	6
chr16	10061896	10062019	MajorDMR-6-64857	3
chr16	10063775	10063935	MajorDMR-6-64858	6
chr16	10068047	10068471	MajorDMR-6-64859	4
chr16	10069165	10069652	MajorDMR-6-64860	3
chr16	10071062	10073157	MajorDMR-6-64861	17
chr16	10081702	10081975	MajorDMR-6-64862	3
chr16	10084417	10084456	MajorDMR-6-64863	2
chr16	10086052	10086645	MajorDMR-6-64864	3
chr16	10087764	10087965	MajorDMR-6-64865	3
chr16	10090048	10090185	MajorDMR-6-64866	2
chr16	10090827	10091435	MajorDMR-6-64867	4
chr16	10092071	10092129	MajorDMR-6-64868	2
chr16	10095395	10095720	MajorDMR-6-64869	3
chr16	10096331	10096711	MajorDMR-6-64870	4
chr16	10097769	10098282	MajorDMR-6-64871	5
chr16	10110490	10110638	MajorDMR-6-64872	3
chr16	10111354	10113075	MajorDMR-6-64873	10
chr16	10113763	10113849	MajorDMR-6-64874	2
chr16	10118436	10119820	MajorDMR-6-64875	12
chr16	10121207	10121978	MajorDMR-6-64876	10
chr16	10123954	10124427	MajorDMR-6-64877	7
chr16	10124942	10126117	MajorDMR-6-64878	13
chr16	10129939	10130593	MajorDMR-6-64879	13
chr16	10131271	10132684	MajorDMR-6-64880	9
chr16	10133776	10134479	MajorDMR-6-64881	3
chr16	10135649	10135804	MajorDMR-6-64882	3
chr16	10137772	10139004	MajorDMR-6-64883	13
chr16	10139844	10139897	MajorDMR-6-64884	2
chr16	10143454	10143556	MajorDMR-6-64885	2
chr16	10144591	10144618	MajorDMR-6-64886	2
chr16	10145477	10145494	MajorDMR-6-64887	2
chr16	10147613	10148892	MajorDMR-6-64888	14
chr16	10151528	10151928	MajorDMR-6-64889	6
chr16	10156359	10156615	MajorDMR-6-64890	2
chr16	10159785	10160194	MajorDMR-6-64891	5
chr16	10160822	10161705	MajorDMR-6-64892	7
chr16	10164287	10164673	MajorDMR-6-64893	6
chr16	10169339	10169643	MajorDMR-6-64894	4
chr16	10170264	10170591	MajorDMR-6-64895	5
chr16	10172053	10172153	MajorDMR-6-64896	2
chr16	10172691	10172931	MajorDMR-6-64897	2
chr16	10174799	10175188	MajorDMR-6-64898	6
chr16	10176607	10176695	MajorDMR-6-64899	2
chr16	10180375	10181218	MajorDMR-6-64900	5
chr16	10182104	10182121	MajorDMR-6-64901	2
chr16	10183207	10183374	MajorDMR-6-64902	2
chr16	10187659	10188509	MajorDMR-6-64903	8
chr16	10191555	10192033	MajorDMR-6-64904	3
chr16	10195657	10195776	MajorDMR-6-64905	2
chr16	10196772	10199740	MajorDMR-6-64906	22
chr16	10207280	10207337	MajorDMR-6-64907	3
chr16	10207865	10209029	MajorDMR-6-64908	8
chr16	10209535	10209856	MajorDMR-6-64909	3
chr16	10210993	10211245	MajorDMR-6-64910	3
chr16	10214938	10215315	MajorDMR-6-64911	3
chr16	10216976	10218777	MajorDMR-6-64912	7
chr16	10219647	10220517	MajorDMR-6-64913	5
chr16	10221914	10222221	MajorDMR-6-64914	7
chr16	10222930	10223681	MajorDMR-6-64915	6
chr16	10226044	10226193	MajorDMR-6-64916	3
chr16	10227984	10228475	MajorDMR-6-64917	4
chr16	10229827	10230630	MajorDMR-6-64918	5
chr16	10232366	10232484	MajorDMR-6-64919	4
chr16	10239598	10242469	MajorDMR-6-64920	18
chr16	10244872	10244972	MajorDMR-6-64921	2
chr16	10246145	10246365	MajorDMR-6-64922	6
chr16	10247733	10248869	MajorDMR-6-64923	9
chr16	10249427	10251567	MajorDMR-6-64924	17
chr16	10252068	10252566	MajorDMR-6-64925	3
chr16	10254313	10254957	MajorDMR-6-64926	6
chr16	10256668	10257042	MajorDMR-6-64927	4
chr16	10258147	10258305	MajorDMR-6-64928	2
chr16	10259965	10260121	MajorDMR-6-64929	3
chr16	10262035	10263126	MajorDMR-6-64930	8
chr16	10264042	10264056	MajorDMR-6-64931	2
chr16	10266275	10267443	MajorDMR-6-64932	8
chr16	10269069	10269817	MajorDMR-6-64933	6
chr16	10270669	10271129	MajorDMR-6-64934	2
chr16	10271724	10271788	MajorDMR-6-64935	2
chr16	10290366	10290538	MajorDMR-6-64936	2
chr16	10295063	10295429	MajorDMR-6-64937	6
chr16	10303971	10304045	MajorDMR-6-64938	2
chr16	10305046	10305395	MajorDMR-6-64939	5
chr16	10312715	10313189	MajorDMR-6-64940	2
chr16	10315926	10316665	MajorDMR-6-64941	8
chr16	10317711	10320277	MajorDMR-6-64942	38
chr16	10323047	10323119	MajorDMR-6-64943	2
chr16	10328739	10328899	MajorDMR-6-64944	4
chr16	10333232	10333833	MajorDMR-6-64945	19
chr16	10334644	10335229	MajorDMR-6-64946	4
chr16	10338766	10338953	MajorDMR-6-64947	2
chr16	10339723	10340529	MajorDMR-6-64948	12
chr16	10345644	10346574	MajorDMR-6-64949	40
chr16	10347407	10347535	MajorDMR-6-64950	2
chr16	10355204	10355263	MajorDMR-6-64951	2
chr16	10360840	10360889	MajorDMR-6-64952	2
chr16	10364123	10364937	MajorDMR-6-64953	6
chr16	10408551	10408572	MajorDMR-6-64954	2
chr16	10411985	10413530	MajorDMR-6-64955	16
chr16	10430548	10430590	MajorDMR-6-64956	2
chr16	10431443	10431482	MajorDMR-6-64957	3
chr16	10435442	10436509	MajorDMR-6-64958	8
chr16	10437045	10437378	MajorDMR-6-64959	5
chr16	10476097	10476674	MajorDMR-6-64960	3
chr16	10477778	10478227	MajorDMR-6-64961	10
chr16	10479464	10479577	MajorDMR-6-64962	3
chr16	10483167	10483186	MajorDMR-6-64963	2
chr16	10548851	10548942	MajorDMR-6-64964	2
chr16	10553617	10553802	MajorDMR-6-64965	2
chr16	10555918	10556279	MajorDMR-6-64966	6
chr16	10596513	10597019	MajorDMR-6-64967	13
chr16	10605525	10605716	MajorDMR-6-64968	3
chr16	10623345	10623514	MajorDMR-6-64969	7
chr16	10626347	10626894	MajorDMR-6-64970	7
chr16	10631587	10631652	MajorDMR-6-64971	2
chr16	10637149	10637590	MajorDMR-6-64972	15
chr16	10646752	10647238	MajorDMR-6-64973	14
chr16	10651748	10651835	MajorDMR-6-64974	2
chr16	10673880	10673889	MajorDMR-6-64975	2
chr16	10694750	10695280	MajorDMR-6-64976	10
chr16	10702546	10703463	MajorDMR-6-64977	10
chr16	10710948	10710985	MajorDMR-6-64978	2
chr16	10719880	10720099	MajorDMR-6-64979	5
chr16	10752057	10752127	MajorDMR-6-64980	3
chr16	10756808	10756875	MajorDMR-6-64981	2
chr16	10757738	10757746	MajorDMR-6-64982	2
chr16	10760195	10760498	MajorDMR-6-64983	3
chr16	10765627	10765728	MajorDMR-6-64984	3
chr16	10769120	10769493	MajorDMR-6-64985	11
chr16	10779744	10780102	MajorDMR-6-64986	4
chr16	10790667	10790796	MajorDMR-6-64987	4
chr16	10817739	10818007	MajorDMR-6-64988	7
chr16	10819584	10820108	MajorDMR-6-64989	14
chr16	10821850	10822219	MajorDMR-6-64990	6
chr16	10822826	10824159	MajorDMR-6-64991	28
chr16	10831315	10832106	MajorDMR-6-64992	8
chr16	10845231	10845440	MajorDMR-6-64993	8
chr16	10848857	10848881	MajorDMR-6-64994	2
chr16	10850514	10850683	MajorDMR-6-64995	4
chr16	10854088	10855777	MajorDMR-6-64996	32
chr16	10856291	10856303	MajorDMR-6-64997	2
chr16	10857250	10857658	MajorDMR-6-64998	7
chr16	10867257	10867708	MajorDMR-6-64999	4
chr16	10868246	10868485	MajorDMR-6-65000	6
chr16	10906477	10906799	MajorDMR-6-65001	5
chr16	10911296	10911319	MajorDMR-6-65002	3
chr16	10914097	10914392	MajorDMR-6-65003	2
chr16	10960397	10960841	MajorDMR-6-65004	9
chr16	10970772	10971251	MajorDMR-6-65005	9
chr16	11013249	11013818	MajorDMR-6-65006	4
chr16	11016017	11016396	MajorDMR-6-65007	15
chr16	11023792	11023991	MajorDMR-6-65008	4
chr16	11029334	11029762	MajorDMR-6-65009	2
chr16	11043808	11043994	MajorDMR-6-65010	5
chr16	11075091	11075234	MajorDMR-6-65011	3
chr16	11093254	11093272	MajorDMR-6-65012	2
chr16	11110954	11111088	MajorDMR-6-65013	5
chr16	11129074	11129200	MajorDMR-6-65014	3
chr16	11167416	11167444	MajorDMR-6-65015	3
chr16	11170247	11170450	MajorDMR-6-65016	3
chr16	11188586	11189085	MajorDMR-6-65017	8
chr16	11192377	11192659	MajorDMR-6-65018	3
chr16	11203375	11203475	MajorDMR-6-65019	2
chr16	11205792	11206089	MajorDMR-6-65020	7
chr16	11215075	11215352	MajorDMR-6-65021	5
chr16	11216348	11216438	MajorDMR-6-65022	3
chr16	11217909	11218122	MajorDMR-6-65023	5
chr16	11218740	11220156	MajorDMR-6-65024	30
chr16	11245577	11246329	MajorDMR-6-65025	11
chr16	11265132	11265655	MajorDMR-6-65026	6
chr16	11275515	11276084	MajorDMR-6-65027	19
chr16	11312269	11312558	MajorDMR-6-65028	2
chr16	11321934	11321992	MajorDMR-6-65029	2
chr16	11323402	11323573	MajorDMR-6-65030	4
chr16	11327140	11327182	MajorDMR-6-65031	4
chr16	11345727	11346374	MajorDMR-6-65032	11
chr16	11388633	11388825	MajorDMR-6-65033	3
chr16	11429083	11429179	MajorDMR-6-65034	2
chr16	11431589	11431797	MajorDMR-6-65035	3
chr16	11451926	11452059	MajorDMR-6-65036	3
chr16	11487704	11487999	MajorDMR-6-65037	5
chr16	11491276	11491426	MajorDMR-6-65038	3
chr16	11494188	11494400	MajorDMR-6-65039	4
chr16	11502089	11502238	MajorDMR-6-65040	8
chr16	11543943	11544710	MajorDMR-6-65041	19
chr16	11551396	11551404	MajorDMR-6-65042	2
chr16	11558064	11558205	MajorDMR-6-65043	3
chr16	11570018	11570315	MajorDMR-6-65044	2
chr16	11575785	11575857	MajorDMR-6-65045	3
chr16	11589938	11590904	MajorDMR-6-65046	9
chr16	11594556	11594851	MajorDMR-6-65047	8
chr16	11602013	11602131	MajorDMR-6-65048	2
chr16	11671967	11672164	MajorDMR-6-65049	7
chr16	11686561	11686614	MajorDMR-6-65050	2
chr16	11691142	11691260	MajorDMR-6-65051	3
chr16	11696901	11696914	MajorDMR-6-65052	2
chr16	11703400	11703749	MajorDMR-6-65053	8
chr16	11732295	11732341	MajorDMR-6-65054	4
chr16	11734025	11734222	MajorDMR-6-65055	8
chr16	11734787	11734851	MajorDMR-6-65056	2
chr16	11745119	11745505	MajorDMR-6-65057	4
chr16	11754481	11754890	MajorDMR-6-65058	10
chr16	11760790	11761020	MajorDMR-6-65059	5
chr16	11764493	11766557	MajorDMR-6-65060	29
chr16	11767737	11769193	MajorDMR-6-65061	14
chr16	11769800	11772456	MajorDMR-6-65062	30
chr16	11773553	11774067	MajorDMR-6-65063	8
chr16	11776039	11776851	MajorDMR-6-65064	10
chr16	11779965	11780111	MajorDMR-6-65065	3
chr16	11780661	11780816	MajorDMR-6-65066	3
chr16	11786416	11786766	MajorDMR-6-65067	6
chr16	11787667	11787725	MajorDMR-6-65068	2
chr16	11790456	11794289	MajorDMR-6-65069	49
chr16	11800549	11801148	MajorDMR-6-65070	4
chr16	11808136	11808428	MajorDMR-6-65071	23
chr16	11809445	11809658	MajorDMR-6-65072	4
chr16	11820768	11821094	MajorDMR-6-65073	7
chr16	11827491	11828150	MajorDMR-6-65074	6
chr16	11828818	11829977	MajorDMR-6-65075	8
chr16	11831680	11831693	MajorDMR-6-65076	2
chr16	11832271	11833457	MajorDMR-6-65077	10
chr16	11834465	11835571	MajorDMR-6-65078	10
chr16	11837269	11837370	MajorDMR-6-65079	5
chr16	11844844	11845067	MajorDMR-6-65080	7
chr16	11885091	11885132	MajorDMR-6-65081	2
chr16	11900610	11901267	MajorDMR-6-65082	8
chr16	11907209	11908382	MajorDMR-6-65083	11
chr16	11927789	11929132	MajorDMR-6-65084	13
chr16	11930388	11930673	MajorDMR-6-65085	5
chr16	11942692	11943039	MajorDMR-6-65086	4
chr16	11955805	11955815	MajorDMR-6-65087	2
chr16	11960473	11960628	MajorDMR-6-65088	2
chr16	11965377	11966008	MajorDMR-6-65089	3
chr16	11973944	11974444	MajorDMR-6-65090	3
chr16	11979604	11979637	MajorDMR-6-65091	3
chr16	11980914	11980926	MajorDMR-6-65092	2
chr16	11984181	11984356	MajorDMR-6-65093	3
chr16	11990466	11990540	MajorDMR-6-65094	2
chr16	11991086	11991240	MajorDMR-6-65095	7
chr16	11996850	11996908	MajorDMR-6-65096	3
chr16	12004132	12004859	MajorDMR-6-65097	6
chr16	12010480	12010813	MajorDMR-6-65098	7
chr16	12040410	12040545	MajorDMR-6-65099	2
chr16	12044321	12044678	MajorDMR-6-65100	5
chr16	12049531	12049911	MajorDMR-6-65101	8
chr16	12065990	12066213	MajorDMR-6-65102	8
chr16	12071746	12072369	MajorDMR-6-65103	4
chr16	12079912	12080854	MajorDMR-6-65104	18
chr16	12094006	12094242	MajorDMR-6-65105	4
chr16	12120830	12121586	MajorDMR-6-65106	17
chr16	12143947	12144662	MajorDMR-6-65107	10
chr16	12150243	12150302	MajorDMR-6-65108	2
chr16	12167238	12167335	MajorDMR-6-65109	4
chr16	12181776	12181791	MajorDMR-6-65110	2
chr16	12182353	12182587	MajorDMR-6-65111	6
chr16	12183105	12184134	MajorDMR-6-65112	21
chr16	12190035	12190388	MajorDMR-6-65113	3
chr16	12191564	12191661	MajorDMR-6-65114	4
chr16	12192435	12192650	MajorDMR-6-65115	6
chr16	12199895	12199980	MajorDMR-6-65116	3
chr16	12205625	12205726	MajorDMR-6-65117	3
chr16	12206265	12206547	MajorDMR-6-65118	10
chr16	12207200	12208467	MajorDMR-6-65119	16
chr16	12209017	12209891	MajorDMR-6-65120	12
chr16	12212407	12212818	MajorDMR-6-65121	2
chr16	12213549	12214973	MajorDMR-6-65122	20
chr16	12217067	12217981	MajorDMR-6-65123	15
chr16	12226235	12227641	MajorDMR-6-65124	11
chr16	12234394	12235525	MajorDMR-6-65125	13
chr16	12241583	12242317	MajorDMR-6-65126	9
chr16	12253886	12255281	MajorDMR-6-65127	20
chr16	12255959	12256133	MajorDMR-6-65128	7
chr16	12261859	12263009	MajorDMR-6-65129	12
chr16	12263868	12265315	MajorDMR-6-65130	39
chr16	12265886	12266070	MajorDMR-6-65131	3
chr16	12271141	12272718	MajorDMR-6-65132	21
chr16	12279346	12280014	MajorDMR-6-65133	4
chr16	12281352	12281484	MajorDMR-6-65134	2
chr16	12282219	12282822	MajorDMR-6-65135	5
chr16	12285915	12286432	MajorDMR-6-65136	8
chr16	12291599	12292450	MajorDMR-6-65137	11
chr16	12298230	12299150	MajorDMR-6-65138	8
chr16	12300288	12300539	MajorDMR-6-65139	7
chr16	12313039	12313087	MajorDMR-6-65140	3
chr16	12313988	12314329	MajorDMR-6-65141	2
chr16	12315212	12315230	MajorDMR-6-65142	2
chr16	12315916	12315990	MajorDMR-6-65143	3
chr16	12321102	12321228	MajorDMR-6-65144	4
chr16	12322743	12323044	MajorDMR-6-65145	3
chr16	12339475	12339480	MajorDMR-6-65146	2
chr16	12359156	12359269	MajorDMR-6-65147	2
chr16	12385235	12385325	MajorDMR-6-65148	5
chr16	12386051	12386319	MajorDMR-6-65149	4
chr16	12389363	12389425	MajorDMR-6-65150	3
chr16	12391321	12391677	MajorDMR-6-65151	7
chr16	12394351	12395205	MajorDMR-6-65152	9
chr16	12402596	12402726	MajorDMR-6-65153	3
chr16	12403776	12405813	MajorDMR-6-65154	21
chr16	12409138	12409213	MajorDMR-6-65155	2
chr16	12413740	12413877	MajorDMR-6-65156	5
chr16	12416957	12417175	MajorDMR-6-65157	3
chr16	12421931	12422516	MajorDMR-6-65158	4
chr16	12439509	12439633	MajorDMR-6-65159	6
chr16	12443977	12444130	MajorDMR-6-65160	5
chr16	12465498	12465923	MajorDMR-6-65161	8
chr16	12477511	12477620	MajorDMR-6-65162	4
chr16	12478227	12478387	MajorDMR-6-65163	4
chr16	12480142	12480514	MajorDMR-6-65164	5
chr16	12483777	12487458	MajorDMR-6-65165	31
chr16	12489263	12489766	MajorDMR-6-65166	6
chr16	12492159	12492977	MajorDMR-6-65167	11
chr16	12498872	12499953	MajorDMR-6-65168	14
chr16	12533803	12534286	MajorDMR-6-65169	9
chr16	12546775	12546998	MajorDMR-6-65170	5
chr16	12563977	12564453	MajorDMR-6-65171	14
chr16	12604507	12604907	MajorDMR-6-65172	6
chr16	12610330	12611061	MajorDMR-6-65173	14
chr16	12615552	12615731	MajorDMR-6-65174	3
chr16	12626484	12627132	MajorDMR-6-65175	18
chr16	12630830	12630954	MajorDMR-6-65176	4
chr16	12631795	12633810	MajorDMR-6-65177	21
chr16	12636971	12637687	MajorDMR-6-65178	19
chr16	12648057	12648106	MajorDMR-6-65179	3
chr16	12660546	12660942	MajorDMR-6-65180	6
chr16	12679663	12679697	MajorDMR-6-65181	2
chr16	12681207	12681384	MajorDMR-6-65182	2
chr16	12707732	12708350	MajorDMR-6-65183	13
chr16	12719123	12719177	MajorDMR-6-65184	2
chr16	12769289	12769769	MajorDMR-6-65185	4
chr16	12789664	12789712	MajorDMR-6-65186	2
chr16	12792554	12793163	MajorDMR-6-65187	4
chr16	12793694	12794015	MajorDMR-6-65188	7
chr16	12813989	12814016	MajorDMR-6-65189	3
chr16	12817670	12817854	MajorDMR-6-65190	3
chr16	12823197	12824746	MajorDMR-6-65191	20
chr16	12825501	12825505	MajorDMR-6-65192	2
chr16	12841459	12841933	MajorDMR-6-65193	16
chr16	12851673	12852120	MajorDMR-6-65194	2
chr16	12869582	12869832	MajorDMR-6-65195	3
chr16	12872767	12872984	MajorDMR-6-65196	2
chr16	12874852	12876327	MajorDMR-6-65197	15
chr16	12887523	12888514	MajorDMR-6-65198	5
chr16	12892790	12892935	MajorDMR-6-65199	5
chr16	12895228	12895278	MajorDMR-6-65200	6
chr16	12896809	12897169	MajorDMR-6-65201	7
chr16	12915852	12916259	MajorDMR-6-65202	8
chr16	12921772	12922058	MajorDMR-6-65203	2
chr16	12925195	12926291	MajorDMR-6-65204	8
chr16	12927966	12928109	MajorDMR-6-65205	6
chr16	12941893	12942258	MajorDMR-6-65206	7
chr16	12960115	12960207	MajorDMR-6-65207	3
chr16	12968145	12968252	MajorDMR-6-65208	2
chr16	12973777	12973785	MajorDMR-6-65209	2
chr16	12980208	12980400	MajorDMR-6-65210	2
chr16	12988510	12988614	MajorDMR-6-65211	3
chr16	12990780	12990898	MajorDMR-6-65212	2
chr16	12993360	12993836	MajorDMR-6-65213	6
chr16	12998762	12999788	MajorDMR-6-65214	7
chr16	13000642	13000651	MajorDMR-6-65215	2
chr16	13001418	13002643	MajorDMR-6-65216	21
chr16	13006813	13006888	MajorDMR-6-65217	3
chr16	13008459	13008528	MajorDMR-6-65218	3
chr16	13011165	13011433	MajorDMR-6-65219	4
chr16	13012099	13012517	MajorDMR-6-65220	7
chr16	13013220	13014143	MajorDMR-6-65221	8
chr16	13014820	13014855	MajorDMR-6-65222	2
chr16	13020439	13020838	MajorDMR-6-65223	2
chr16	13022729	13023008	MajorDMR-6-65224	2
chr16	13026782	13026929	MajorDMR-6-65225	2
chr16	13029240	13031164	MajorDMR-6-65226	18
chr16	13041286	13041591	MajorDMR-6-65227	4
chr16	13046405	13046572	MajorDMR-6-65228	3
chr16	13047976	13048078	MajorDMR-6-65229	2
chr16	13051235	13051275	MajorDMR-6-65230	3
chr16	13054777	13055369	MajorDMR-6-65231	5
chr16	13057275	13057754	MajorDMR-6-65232	4
chr16	13062413	13063055	MajorDMR-6-65233	4
chr16	13064579	13064808	MajorDMR-6-65234	3
chr16	13066273	13066435	MajorDMR-6-65235	2
chr16	13070808	13071043	MajorDMR-6-65236	2
chr16	13072873	13073566	MajorDMR-6-65237	6
chr16	13074343	13074549	MajorDMR-6-65238	2
chr16	13089462	13089744	MajorDMR-6-65239	4
chr16	13090425	13090710	MajorDMR-6-65240	5
chr16	13093067	13093430	MajorDMR-6-65241	3
chr16	13097222	13097265	MajorDMR-6-65242	2
chr16	13099389	13100018	MajorDMR-6-65243	11
chr16	13112396	13112584	MajorDMR-6-65244	3
chr16	13113309	13113415	MajorDMR-6-65245	2
chr16	13115746	13116290	MajorDMR-6-65246	7
chr16	13149133	13150020	MajorDMR-6-65247	7
chr16	13150700	13150773	MajorDMR-6-65248	4
chr16	13154309	13156043	MajorDMR-6-65249	21
chr16	13159027	13159517	MajorDMR-6-65250	2
chr16	13161596	13161869	MajorDMR-6-65251	6
chr16	13162450	13162462	MajorDMR-6-65252	2
chr16	13165004	13165021	MajorDMR-6-65253	2
chr16	13167643	13167704	MajorDMR-6-65254	3
chr16	13185553	13185618	MajorDMR-6-65255	2
chr16	13187579	13187726	MajorDMR-6-65256	2
chr16	13192600	13192708	MajorDMR-6-65257	2
chr16	13197648	13197844	MajorDMR-6-65258	4
chr16	13198463	13198591	MajorDMR-6-65259	2
chr16	13199179	13199431	MajorDMR-6-65260	4
chr16	13214328	13214553	MajorDMR-6-65261	5
chr16	13227324	13227962	MajorDMR-6-65262	5
chr16	13229904	13230325	MajorDMR-6-65263	3
chr16	13231281	13231406	MajorDMR-6-65264	4
chr16	13241380	13242375	MajorDMR-6-65265	18
chr16	13247506	13248036	MajorDMR-6-65266	4
chr16	13248705	13248713	MajorDMR-6-65267	2
chr16	13250236	13251384	MajorDMR-6-65268	17
chr16	13254431	13254708	MajorDMR-6-65269	3
chr16	13269676	13270791	MajorDMR-6-65270	7
chr16	13272086	13273101	MajorDMR-6-65271	11
chr16	13273696	13274084	MajorDMR-6-65272	4
chr16	13274791	13275198	MajorDMR-6-65273	3
chr16	13280839	13281337	MajorDMR-6-65274	3
chr16	13300767	13301399	MajorDMR-6-65275	8
chr16	13314280	13314610	MajorDMR-6-65276	2
chr16	13323183	13323620	MajorDMR-6-65277	4
chr16	13330349	13330407	MajorDMR-6-65278	6
chr16	13340021	13340034	MajorDMR-6-65279	2
chr16	13360035	13360823	MajorDMR-6-65280	4
chr16	13361368	13361795	MajorDMR-6-65281	3
chr16	13379366	13379387	MajorDMR-6-65282	2
chr16	13384261	13384386	MajorDMR-6-65283	2
chr16	13386054	13386271	MajorDMR-6-65284	4
chr16	13389750	13390384	MajorDMR-6-65285	6
chr16	13393885	13394177	MajorDMR-6-65286	5
chr16	13404039	13404106	MajorDMR-6-65287	2
chr16	13412949	13413977	MajorDMR-6-65288	18
chr16	13415974	13416017	MajorDMR-6-65289	2
chr16	13416520	13416794	MajorDMR-6-65290	4
chr16	13417368	13417477	MajorDMR-6-65291	3
chr16	13418468	13418870	MajorDMR-6-65292	2
chr16	13420863	13420996	MajorDMR-6-65293	2
chr16	13421998	13423130	MajorDMR-6-65294	13
chr16	13429927	13430375	MajorDMR-6-65295	3
chr16	13437769	13438186	MajorDMR-6-65296	3
chr16	13445095	13445853	MajorDMR-6-65297	9
chr16	13458568	13458744	MajorDMR-6-65298	3
chr16	13472319	13473936	MajorDMR-6-65299	14
chr16	13475446	13475506	MajorDMR-6-65300	2
chr16	13483656	13484440	MajorDMR-6-65301	8
chr16	13486516	13486704	MajorDMR-6-65302	5
chr16	13489854	13490086	MajorDMR-6-65303	5
chr16	13502597	13502760	MajorDMR-6-65304	3
chr16	13504289	13504406	MajorDMR-6-65305	2
chr16	13506182	13507156	MajorDMR-6-65306	4
chr16	13508426	13508477	MajorDMR-6-65307	3
chr16	13521078	13521167	MajorDMR-6-65308	2
chr16	13530427	13531007	MajorDMR-6-65309	9
chr16	13576701	13577305	MajorDMR-6-65310	6
chr16	13581119	13581156	MajorDMR-6-65311	3
chr16	13585998	13586424	MajorDMR-6-65312	5
chr16	13595852	13596223	MajorDMR-6-65313	3
chr16	13598213	13598309	MajorDMR-6-65314	2
chr16	13621518	13621768	MajorDMR-6-65315	5
chr16	13634870	13635716	MajorDMR-6-65316	10
chr16	13644372	13644777	MajorDMR-6-65317	4
chr16	13645780	13645922	MajorDMR-6-65318	3
chr16	13649170	13649382	MajorDMR-6-65319	4
chr16	13653041	13653096	MajorDMR-6-65320	2
chr16	13654939	13655577	MajorDMR-6-65321	15
chr16	13656130	13656820	MajorDMR-6-65322	6
chr16	13690205	13690677	MajorDMR-6-65323	7
chr16	13724335	13724842	MajorDMR-6-65324	5
chr16	13732808	13733132	MajorDMR-6-65325	7
chr16	13733951	13734052	MajorDMR-6-65326	2
chr16	13774807	13775141	MajorDMR-6-65327	4
chr16	13791943	13792681	MajorDMR-6-65328	5
chr16	13793224	13793302	MajorDMR-6-65329	2
chr16	13795832	13796850	MajorDMR-6-65330	9
chr16	13797507	13797732	MajorDMR-6-65331	3
chr16	13803296	13803328	MajorDMR-6-65332	3
chr16	13806298	13806406	MajorDMR-6-65333	4
chr16	13816394	13817307	MajorDMR-6-65334	8
chr16	13837216	13838112	MajorDMR-6-65335	7
chr16	13840114	13840660	MajorDMR-6-65336	9
chr16	13842471	13842598	MajorDMR-6-65337	2
chr16	13854789	13855349	MajorDMR-6-65338	3
chr16	13856495	13856506	MajorDMR-6-65339	2
chr16	13858643	13859460	MajorDMR-6-65340	6
chr16	13860631	13861001	MajorDMR-6-65341	5
chr16	13862346	13862701	MajorDMR-6-65342	3
chr16	13875902	13876177	MajorDMR-6-65343	4
chr16	13877960	13878447	MajorDMR-6-65344	4
chr16	13888973	13889204	MajorDMR-6-65345	3
chr16	13895509	13895864	MajorDMR-6-65346	4
chr16	13898512	13902365	MajorDMR-6-65347	42
chr16	13903244	13903361	MajorDMR-6-65348	2
chr16	13904250	13905062	MajorDMR-6-65349	14
chr16	13907679	13907826	MajorDMR-6-65350	2
chr16	13909154	13910271	MajorDMR-6-65351	9
chr16	13910968	13912596	MajorDMR-6-65352	22
chr16	13913184	13914741	MajorDMR-6-65353	13
chr16	13923187	13923468	MajorDMR-6-65354	3
chr16	13932073	13932580	MajorDMR-6-65355	7
chr16	13950455	13951619	MajorDMR-6-65356	7
chr16	13988236	13988751	MajorDMR-6-65357	4
chr16	13998585	13998980	MajorDMR-6-65358	10
chr16	14012315	14012564	MajorDMR-6-65359	7
chr16	14016276	14017379	MajorDMR-6-65360	12
chr16	14022665	14023051	MajorDMR-6-65361	4
chr16	14024932	14024972	MajorDMR-6-65362	3
chr16	14032010	14032290	MajorDMR-6-65363	4
chr16	14033480	14034044	MajorDMR-6-65364	6
chr16	14041397	14043136	MajorDMR-6-65365	22
chr16	14049030	14049244	MajorDMR-6-65366	5
chr16	14050214	14050526	MajorDMR-6-65367	5
chr16	14051631	14052320	MajorDMR-6-65368	6
chr16	14066960	14068490	MajorDMR-6-65369	13
chr16	14069162	14069925	MajorDMR-6-65370	7
chr16	14070501	14071136	MajorDMR-6-65371	7
chr16	14072232	14072436	MajorDMR-6-65372	9
chr16	14072968	14072993	MajorDMR-6-65373	2
chr16	14093002	14094797	MajorDMR-6-65374	16
chr16	14096153	14096274	MajorDMR-6-65375	5
chr16	14097678	14097898	MajorDMR-6-65376	3
chr16	14100193	14100388	MajorDMR-6-65377	2
chr16	14100923	14102334	MajorDMR-6-65378	15
chr16	14103476	14103647	MajorDMR-6-65379	4
chr16	14105772	14109135	MajorDMR-6-65380	37
chr16	14110935	14110945	MajorDMR-6-65381	2
chr16	14122382	14122488	MajorDMR-6-65382	2
chr16	14130722	14131444	MajorDMR-6-65383	10
chr16	14137393	14137502	MajorDMR-6-65384	2
chr16	14150995	14151122	MajorDMR-6-65385	3
chr16	14162557	14162703	MajorDMR-6-65386	3
chr16	14168785	14169206	MajorDMR-6-65387	2
chr16	14171027	14171963	MajorDMR-6-65388	7
chr16	14173588	14173844	MajorDMR-6-65389	3
chr16	14203126	14203182	MajorDMR-6-65390	2
chr16	14206321	14206601	MajorDMR-6-65391	2
chr16	14215293	14216118	MajorDMR-6-65392	7
chr16	14220775	14221236	MajorDMR-6-65393	2
chr16	14223227	14223646	MajorDMR-6-65394	4
chr16	14244761	14244924	MajorDMR-6-65395	3
chr16	14248176	14248297	MajorDMR-6-65396	3
chr16	14250772	14250814	MajorDMR-6-65397	2
chr16	14252725	14252737	MajorDMR-6-65398	2
chr16	14254973	14255106	MajorDMR-6-65399	2
chr16	14278761	14279037	MajorDMR-6-65400	4
chr16	14282442	14282678	MajorDMR-6-65401	2
chr16	14284158	14290184	MajorDMR-6-65402	48
chr16	14290886	14291828	MajorDMR-6-65403	8
chr16	14292423	14293676	MajorDMR-6-65404	5
chr16	14294645	14294924	MajorDMR-6-65405	2
chr16	14295799	14296343	MajorDMR-6-65406	3
chr16	14297426	14299029	MajorDMR-6-65407	9
chr16	14300876	14301004	MajorDMR-6-65408	2
chr16	14305996	14306713	MajorDMR-6-65409	5
chr16	14308502	14308588	MajorDMR-6-65410	2
chr16	14309222	14310121	MajorDMR-6-65411	5
chr16	14311230	14311236	MajorDMR-6-65412	2
chr16	14311740	14312273	MajorDMR-6-65413	6
chr16	14314372	14316678	MajorDMR-6-65414	15
chr16	14319194	14319347	MajorDMR-6-65415	3
chr16	14327767	14327838	MajorDMR-6-65416	2
chr16	14330413	14332131	MajorDMR-6-65417	12
chr16	14332857	14333363	MajorDMR-6-65418	4
chr16	14333928	14334030	MajorDMR-6-65419	4
chr16	14334648	14335262	MajorDMR-6-65420	3
chr16	14337754	14338314	MajorDMR-6-65421	5
chr16	14338909	14339190	MajorDMR-6-65422	5
chr16	14340513	14340719	MajorDMR-6-65423	5
chr16	14341486	14343021	MajorDMR-6-65424	15
chr16	14346152	14346255	MajorDMR-6-65425	2
chr16	14349955	14350274	MajorDMR-6-65426	2
chr16	14351850	14352124	MajorDMR-6-65427	2
chr16	14353569	14353927	MajorDMR-6-65428	3
chr16	14355301	14355919	MajorDMR-6-65429	7
chr16	14356808	14357014	MajorDMR-6-65430	3
chr16	14357758	14358876	MajorDMR-6-65431	6
chr16	14359666	14359820	MajorDMR-6-65432	2
chr16	14360564	14360956	MajorDMR-6-65433	7
chr16	14364029	14364407	MajorDMR-6-65434	3
chr16	14367654	14368116	MajorDMR-6-65435	3
chr16	14368726	14368850	MajorDMR-6-65436	2
chr16	14370834	14371728	MajorDMR-6-65437	6
chr16	14372233	14372754	MajorDMR-6-65438	7
chr16	14374758	14374809	MajorDMR-6-65439	3
chr16	14381258	14381625	MajorDMR-6-65440	5
chr16	14384965	14385427	MajorDMR-6-65441	15
chr16	14394628	14394765	MajorDMR-6-65442	3
chr16	14398656	14398740	MajorDMR-6-65443	2
chr16	14399804	14399941	MajorDMR-6-65444	2
chr16	14411374	14411600	MajorDMR-6-65445	4
chr16	14415532	14416061	MajorDMR-6-65446	3
chr16	14418232	14418792	MajorDMR-6-65447	11
chr16	14419476	14420078	MajorDMR-6-65448	11
chr16	14421959	14421976	MajorDMR-6-65449	2
chr16	14424574	14425696	MajorDMR-6-65450	10
chr16	14431289	14431822	MajorDMR-6-65451	12
chr16	14437398	14438887	MajorDMR-6-65452	18
chr16	14439974	14440328	MajorDMR-6-65453	4
chr16	14443807	14444788	MajorDMR-6-65454	17
chr16	14448677	14448750	MajorDMR-6-65455	2
chr16	14456351	14456762	MajorDMR-6-65456	12
chr16	14457627	14458578	MajorDMR-6-65457	30
chr16	14492867	14494166	MajorDMR-6-65458	19
chr16	14580173	14580425	MajorDMR-6-65459	2
chr16	14580936	14581062	MajorDMR-6-65460	6
chr16	14581966	14583716	MajorDMR-6-65461	21
chr16	14590781	14590844	MajorDMR-6-65462	3
chr16	14592254	14592797	MajorDMR-6-65463	8
chr16	14593980	14594398	MajorDMR-6-65464	3
chr16	14595201	14595255	MajorDMR-6-65465	2
chr16	14596061	14596552	MajorDMR-6-65466	3
chr16	14597232	14597279	MajorDMR-6-65467	3
chr16	14603069	14603204	MajorDMR-6-65468	2
chr16	14610248	14610334	MajorDMR-6-65469	4
chr16	14653424	14654242	MajorDMR-6-65470	14
chr16	14656887	14657307	MajorDMR-6-65471	6
chr16	14658179	14658874	MajorDMR-6-65472	7
chr16	14667518	14667613	MajorDMR-6-65473	3
chr16	14674507	14674608	MajorDMR-6-65474	2
chr16	14693985	14694252	MajorDMR-6-65475	2
chr16	14696459	14696775	MajorDMR-6-65476	5
chr16	14716485	14716565	MajorDMR-6-65477	3
chr16	14746090	14747108	MajorDMR-6-65478	7
chr16	14752077	14752114	MajorDMR-6-65479	2
chr16	14753867	14753914	MajorDMR-6-65480	2
chr16	14761857	14761969	MajorDMR-6-65481	2
chr16	14777771	14777954	MajorDMR-6-65482	2
chr16	14868015	14868857	MajorDMR-6-65483	9
chr16	14899156	14899169	MajorDMR-6-65484	2
chr16	14903839	14903887	MajorDMR-6-65485	2
chr16	14933207	14933279	MajorDMR-6-65486	2
chr16	14946505	14946775	MajorDMR-6-65487	7
chr16	14947420	14947481	MajorDMR-6-65488	2
chr16	14950995	14951000	MajorDMR-6-65489	2
chr16	14954202	14954748	MajorDMR-6-65490	9
chr16	14955743	14956194	MajorDMR-6-65491	2
chr16	14965821	14965830	MajorDMR-6-65492	2
chr16	14969775	14969803	MajorDMR-6-65493	2
chr16	14975228	14975856	MajorDMR-6-65494	11
chr16	14982365	14983029	MajorDMR-6-65495	4
chr16	14998850	14999073	MajorDMR-6-65496	6
chr16	15007487	15007577	MajorDMR-6-65497	3
chr16	15012415	15012785	MajorDMR-6-65498	10
chr16	15013738	15013925	MajorDMR-6-65499	12
chr16	15017622	15017629	MajorDMR-6-65500	3
chr16	15024942	15025714	MajorDMR-6-65501	10
chr16	15026471	15026578	MajorDMR-6-65502	4
chr16	15028454	15028481	MajorDMR-6-65503	2
chr16	15034041	15034081	MajorDMR-6-65504	2
chr16	15048560	15049814	MajorDMR-6-65505	8
chr16	15064414	15064684	MajorDMR-6-65506	6
chr16	15066339	15066404	MajorDMR-6-65507	2
chr16	15067920	15067977	MajorDMR-6-65508	2
chr16	15070593	15071298	MajorDMR-6-65509	9
chr16	15071832	15072436	MajorDMR-6-65510	9
chr16	15078376	15079665	MajorDMR-6-65511	17
chr16	15114180	15114270	MajorDMR-6-65512	2
chr16	15119037	15119668	MajorDMR-6-65513	4
chr16	15128500	15129153	MajorDMR-6-65514	10
chr16	15130349	15131153	MajorDMR-6-65515	16
chr16	15133162	15135812	MajorDMR-6-65516	35
chr16	15137478	15137678	MajorDMR-6-65517	5
chr16	15138229	15140151	MajorDMR-6-65518	31
chr16	15142044	15142149	MajorDMR-6-65519	5
chr16	15148816	15149042	MajorDMR-6-65520	3
chr16	15157665	15158224	MajorDMR-6-65521	7
chr16	15158914	15159018	MajorDMR-6-65522	3
chr16	15160206	15160218	MajorDMR-6-65523	2
chr16	15162391	15163210	MajorDMR-6-65524	10
chr16	15164025	15164046	MajorDMR-6-65525	2
chr16	15165822	15166667	MajorDMR-6-65526	7
chr16	15167886	15168303	MajorDMR-6-65527	3
chr16	15178611	15178661	MajorDMR-6-65528	3
chr16	15182880	15183740	MajorDMR-6-65529	6
chr16	15192816	15193002	MajorDMR-6-65530	2
chr16	15198201	15198789	MajorDMR-6-65531	9
chr16	15217851	15218486	MajorDMR-6-65532	4
chr16	15219050	15219385	MajorDMR-6-65533	5
chr16	15220939	15220946	MajorDMR-6-65534	2
chr16	15222950	15223612	MajorDMR-6-65535	15
chr16	15224223	15224255	MajorDMR-6-65536	2
chr16	15228001	15228064	MajorDMR-6-65537	2
chr16	15228793	15231740	MajorDMR-6-65538	56
chr16	15233749	15234848	MajorDMR-6-65539	15
chr16	15235580	15235630	MajorDMR-6-65540	3
chr16	15237238	15237512	MajorDMR-6-65541	8
chr16	15242092	15242174	MajorDMR-6-65542	7
chr16	15245659	15246247	MajorDMR-6-65543	15
chr16	15286231	15286387	MajorDMR-6-65544	2
chr16	15357974	15358068	MajorDMR-6-65545	4
chr16	15397049	15397338	MajorDMR-6-65546	6
chr16	15399892	15399928	MajorDMR-6-65547	2
chr16	15412612	15412660	MajorDMR-6-65548	2
chr16	15448223	15448598	MajorDMR-6-65549	3
chr16	15457596	15457768	MajorDMR-6-65550	3
chr16	15476214	15476290	MajorDMR-6-65551	3
chr16	15483896	15484082	MajorDMR-6-65552	5
chr16	15517925	15518857	MajorDMR-6-65553	10
chr16	15524586	15525455	MajorDMR-6-65554	12
chr16	15526564	15527454	MajorDMR-6-65555	7
chr16	15530193	15530464	MajorDMR-6-65556	3
chr16	15531093	15531747	MajorDMR-6-65557	5
chr16	15533048	15534860	MajorDMR-6-65558	18
chr16	15538476	15538602	MajorDMR-6-65559	2
chr16	15541223	15541618	MajorDMR-6-65560	5
chr16	15544780	15545028	MajorDMR-6-65561	5
chr16	15546299	15546488	MajorDMR-6-65562	3
chr16	15547543	15549010	MajorDMR-6-65563	15
chr16	15554389	15554712	MajorDMR-6-65564	4
chr16	15556757	15556830	MajorDMR-6-65565	4
chr16	15562878	15563126	MajorDMR-6-65566	3
chr16	15567368	15567953	MajorDMR-6-65567	10
chr16	15571567	15572110	MajorDMR-6-65568	3
chr16	15582630	15584201	MajorDMR-6-65569	24
chr16	15584787	15585601	MajorDMR-6-65570	8
chr16	15587546	15588378	MajorDMR-6-65571	8
chr16	15592604	15592768	MajorDMR-6-65572	2
chr16	15595986	15596484	MajorDMR-6-65573	16
chr16	15600739	15600924	MajorDMR-6-65574	2
chr16	15601863	15603155	MajorDMR-6-65575	15
chr16	15605201	15605233	MajorDMR-6-65576	3
chr16	15606683	15607524	MajorDMR-6-65577	16
chr16	15611589	15611884	MajorDMR-6-65578	5
chr16	15613035	15613334	MajorDMR-6-65579	9
chr16	15614889	15616117	MajorDMR-6-65580	9
chr16	15617966	15618090	MajorDMR-6-65581	4
chr16	15621455	15621499	MajorDMR-6-65582	2
chr16	15624534	15624787	MajorDMR-6-65583	3
chr16	15634738	15634966	MajorDMR-6-65584	2
chr16	15638432	15638506	MajorDMR-6-65585	2
chr16	15642245	15642534	MajorDMR-6-65586	2
chr16	15650012	15650023	MajorDMR-6-65587	2
chr16	15651454	15651459	MajorDMR-6-65588	2
chr16	15654835	15654876	MajorDMR-6-65589	3
chr16	15656931	15657116	MajorDMR-6-65590	6
chr16	15657631	15657767	MajorDMR-6-65591	2
chr16	15660734	15661299	MajorDMR-6-65592	10
chr16	15665236	15667276	MajorDMR-6-65593	22
chr16	15673200	15673398	MajorDMR-6-65594	4
chr16	15678306	15678364	MajorDMR-6-65595	2
chr16	15681658	15682638	MajorDMR-6-65596	7
chr16	15683996	15684561	MajorDMR-6-65597	5
chr16	15685176	15685763	MajorDMR-6-65598	14
chr16	15689478	15691875	MajorDMR-6-65599	30
chr16	15692455	15692676	MajorDMR-6-65600	7
chr16	15693820	15695065	MajorDMR-6-65601	18
chr16	15696583	15696597	MajorDMR-6-65602	2
chr16	15697551	15697557	MajorDMR-6-65603	2
chr16	15698248	15698883	MajorDMR-6-65604	10
chr16	15699469	15700315	MajorDMR-6-65605	15
chr16	15705568	15706256	MajorDMR-6-65606	10
chr16	15715620	15715820	MajorDMR-6-65607	7
chr16	15747273	15747671	MajorDMR-6-65608	9
chr16	15754436	15755075	MajorDMR-6-65609	12
chr16	15773758	15774596	MajorDMR-6-65610	15
chr16	15796197	15796573	MajorDMR-6-65611	3
chr16	15798980	15799791	MajorDMR-6-65612	14
chr16	15808149	15808539	MajorDMR-6-65613	11
chr16	15838590	15839508	MajorDMR-6-65614	20
chr16	15859781	15859788	MajorDMR-6-65615	2
chr16	15864282	15864298	MajorDMR-6-65616	2
chr16	15880266	15880345	MajorDMR-6-65617	3
chr16	15900107	15900787	MajorDMR-6-65618	6
chr16	15901456	15901828	MajorDMR-6-65619	3
chr16	15904289	15904408	MajorDMR-6-65620	2
chr16	15905556	15905589	MajorDMR-6-65621	2
chr16	15914550	15915218	MajorDMR-6-65622	4
chr16	15955117	15955142	MajorDMR-6-65623	2
chr16	15957100	15957408	MajorDMR-6-65624	6
chr16	15959820	15960258	MajorDMR-6-65625	3
chr16	15963197	15963237	MajorDMR-6-65626	4
chr16	15970272	15970810	MajorDMR-6-65627	12
chr16	16068972	16069006	MajorDMR-6-65628	2
chr16	16084268	16084312	MajorDMR-6-65629	2
chr16	16087421	16087609	MajorDMR-6-65630	5
chr16	16116637	16116759	MajorDMR-6-65631	2
chr16	16130952	16131133	MajorDMR-6-65632	2
chr16	16136451	16136483	MajorDMR-6-65633	3
chr16	16142172	16142275	MajorDMR-6-65634	4
chr16	16161094	16161243	MajorDMR-6-65635	8
chr16	16182811	16183184	MajorDMR-6-65636	8
chr16	16194579	16194920	MajorDMR-6-65637	8
chr16	16211816	16212850	MajorDMR-6-65638	6
chr16	16213862	16213953	MajorDMR-6-65639	3
chr16	16214564	16214727	MajorDMR-6-65640	5
chr16	16218226	16218232	MajorDMR-6-65641	2
chr16	16234532	16234711	MajorDMR-6-65642	3
chr16	16235299	16235787	MajorDMR-6-65643	8
chr16	16244920	16246123	MajorDMR-6-65644	16
chr16	16256652	16257016	MajorDMR-6-65645	6
chr16	16288216	16288698	MajorDMR-6-65646	4
chr16	16291369	16291516	MajorDMR-6-65647	2
chr16	16293116	16294017	MajorDMR-6-65648	5
chr16	16301474	16301561	MajorDMR-6-65649	3
chr16	16331070	16331217	MajorDMR-6-65650	3
chr16	16337664	16338130	MajorDMR-6-65651	15
chr16	16345003	16345315	MajorDMR-6-65652	5
chr16	16349446	16349506	MajorDMR-6-65653	3
chr16	16351070	16351414	MajorDMR-6-65654	3
chr16	16352699	16353242	MajorDMR-6-65655	9
chr16	16354108	16354258	MajorDMR-6-65656	3
chr16	16358652	16359180	MajorDMR-6-65657	8
chr16	16417915	16418026	MajorDMR-6-65658	4
chr16	16462193	16462227	MajorDMR-6-65659	3
chr16	16494835	16494861	MajorDMR-6-65660	2
chr16	16526682	16526695	MajorDMR-6-65661	2
chr16	16537640	16537673	MajorDMR-6-65662	2
chr16	16586399	16586752	MajorDMR-6-65663	3
chr16	16592745	16592755	MajorDMR-6-65664	2
chr16	16621141	16621271	MajorDMR-6-65665	5
chr16	16624988	16625003	MajorDMR-6-65666	2
chr16	16648560	16648730	MajorDMR-6-65667	2
chr16	16650441	16650485	MajorDMR-6-65668	3
chr16	16679902	16680403	MajorDMR-6-65669	6
chr16	16684532	16684687	MajorDMR-6-65670	2
chr16	16695351	16695532	MajorDMR-6-65671	4
chr16	16704519	16704623	MajorDMR-6-65672	2
chr16	16705660	16705772	MajorDMR-6-65673	3
chr16	16706897	16707864	MajorDMR-6-65674	5
chr16	16708588	16708611	MajorDMR-6-65675	2
chr16	16717529	16717717	MajorDMR-6-65676	2
chr16	16718395	16718745	MajorDMR-6-65677	3
chr16	16739441	16739604	MajorDMR-6-65678	3
chr16	16747517	16747992	MajorDMR-6-65679	4
chr16	16756981	16757063	MajorDMR-6-65680	3
chr16	16782902	16783835	MajorDMR-6-65681	6
chr16	16786004	16786261	MajorDMR-6-65682	2
chr16	16789082	16789175	MajorDMR-6-65683	2
chr16	16789907	16790299	MajorDMR-6-65684	4
chr16	16797564	16797710	MajorDMR-6-65685	3
chr16	16861485	16861674	MajorDMR-6-65686	2
chr16	16862496	16862575	MajorDMR-6-65687	3
chr16	16882924	16883007	MajorDMR-6-65688	2
chr16	16899701	16899743	MajorDMR-6-65689	4
chr16	16906416	16906739	MajorDMR-6-65690	11
chr16	16908173	16908243	MajorDMR-6-65691	2
chr16	16909239	16910087	MajorDMR-6-65692	5
chr16	16910622	16911944	MajorDMR-6-65693	11
chr16	16922963	16923012	MajorDMR-6-65694	2
chr16	16926964	16927657	MajorDMR-6-65695	6
chr16	16951652	16952948	MajorDMR-6-65696	7
chr16	16954431	16954635	MajorDMR-6-65697	2
chr16	16961819	16964220	MajorDMR-6-65698	26
chr16	17003159	17003268	MajorDMR-6-65699	3
chr16	17004079	17004545	MajorDMR-6-65700	2
chr16	17006502	17007088	MajorDMR-6-65701	4
chr16	17010793	17012178	MajorDMR-6-65702	12
chr16	17012756	17013143	MajorDMR-6-65703	3
chr16	17014974	17015183	MajorDMR-6-65704	6
chr16	17015879	17016395	MajorDMR-6-65705	5
chr16	17021594	17021646	MajorDMR-6-65706	2
chr16	17022723	17022960	MajorDMR-6-65707	2
chr16	17030795	17030920	MajorDMR-6-65708	2
chr16	17083114	17083363	MajorDMR-6-65709	6
chr16	17090927	17090933	MajorDMR-6-65710	2
chr16	17106462	17107107	MajorDMR-6-65711	9
chr16	17123845	17124225	MajorDMR-6-65712	2
chr16	17127168	17127257	MajorDMR-6-65713	2
chr16	17131067	17131372	MajorDMR-6-65714	7
chr16	17132023	17132805	MajorDMR-6-65715	10
chr16	17135173	17135799	MajorDMR-6-65716	6
chr16	17139070	17139512	MajorDMR-6-65717	3
chr16	17145719	17145789	MajorDMR-6-65718	2
chr16	17151973	17152845	MajorDMR-6-65719	22
chr16	17156561	17157328	MajorDMR-6-65720	11
chr16	17163702	17164595	MajorDMR-6-65721	15
chr16	17165878	17168948	MajorDMR-6-65722	18
chr16	17194551	17194712	MajorDMR-6-65723	4
chr16	17197044	17197682	MajorDMR-6-65724	7
chr16	17198929	17199561	MajorDMR-6-65725	10
chr16	17200461	17200692	MajorDMR-6-65726	5
chr16	17208801	17209216	MajorDMR-6-65727	5
chr16	17210531	17210596	MajorDMR-6-65728	2
chr16	17222216	17224252	MajorDMR-6-65729	22
chr16	17227552	17227942	MajorDMR-6-65730	5
chr16	17233144	17233347	MajorDMR-6-65731	3
chr16	17234800	17235064	MajorDMR-6-65732	4
chr16	17246124	17246447	MajorDMR-6-65733	6
chr16	17250618	17251095	MajorDMR-6-65734	3
chr16	17267131	17267250	MajorDMR-6-65735	3
chr16	17285518	17285620	MajorDMR-6-65736	2
chr16	17297465	17298020	MajorDMR-6-65737	3
chr16	17308110	17308123	MajorDMR-6-65738	2
chr16	17311275	17311572	MajorDMR-6-65739	4
chr16	17318231	17319761	MajorDMR-6-65740	13
chr16	17320459	17320653	MajorDMR-6-65741	3
chr16	17327256	17327808	MajorDMR-6-65742	13
chr16	17328958	17329603	MajorDMR-6-65743	5
chr16	17332649	17332730	MajorDMR-6-65744	3
chr16	17338973	17339793	MajorDMR-6-65745	10
chr16	17346414	17346596	MajorDMR-6-65746	2
chr16	17351213	17351816	MajorDMR-6-65747	8
chr16	17366428	17367467	MajorDMR-6-65748	11
chr16	17376291	17377705	MajorDMR-6-65749	8
chr16	17380747	17381341	MajorDMR-6-65750	11
chr16	17383634	17383939	MajorDMR-6-65751	5
chr16	17389669	17390320	MajorDMR-6-65752	7
chr16	17397925	17399187	MajorDMR-6-65753	10
chr16	17405986	17406065	MajorDMR-6-65754	3
chr16	17406996	17407430	MajorDMR-6-65755	4
chr16	17414961	17415086	MajorDMR-6-65756	3
chr16	17422297	17423547	MajorDMR-6-65757	9
chr16	17428805	17428879	MajorDMR-6-65758	2
chr16	17429498	17430409	MajorDMR-6-65759	9
chr16	17433894	17434379	MajorDMR-6-65760	5
chr16	17437662	17437672	MajorDMR-6-65761	2
chr16	17438973	17439318	MajorDMR-6-65762	6
chr16	17450550	17450760	MajorDMR-6-65763	6
chr16	17452189	17453863	MajorDMR-6-65764	19
chr16	17458276	17459434	MajorDMR-6-65765	17
chr16	17460022	17461144	MajorDMR-6-65766	8
chr16	17461941	17462137	MajorDMR-6-65767	6
chr16	17463054	17463484	MajorDMR-6-65768	5
chr16	17468426	17468839	MajorDMR-6-65769	3
chr16	17469373	17469515	MajorDMR-6-65770	2
chr16	17472539	17472830	MajorDMR-6-65771	3
chr16	17474626	17474930	MajorDMR-6-65772	4
chr16	17476878	17477173	MajorDMR-6-65773	6
chr16	17481908	17482136	MajorDMR-6-65774	5
chr16	17483388	17483537	MajorDMR-6-65775	2
chr16	17484071	17484235	MajorDMR-6-65776	3
chr16	17486977	17487472	MajorDMR-6-65777	4
chr16	17488979	17489147	MajorDMR-6-65778	2
chr16	17495158	17495191	MajorDMR-6-65779	2
chr16	17497500	17497520	MajorDMR-6-65780	2
chr16	17498426	17498572	MajorDMR-6-65781	3
chr16	17499433	17499455	MajorDMR-6-65782	2
chr16	17502364	17503468	MajorDMR-6-65783	7
chr16	17504359	17504423	MajorDMR-6-65784	3
chr16	17508394	17508841	MajorDMR-6-65785	6
chr16	17511842	17512013	MajorDMR-6-65786	3
chr16	17522514	17522575	MajorDMR-6-65787	5
chr16	17525029	17527852	MajorDMR-6-65788	30
chr16	17530721	17530974	MajorDMR-6-65789	4
chr16	17531866	17531916	MajorDMR-6-65790	2
chr16	17532516	17532664	MajorDMR-6-65791	3
chr16	17536659	17536789	MajorDMR-6-65792	3
chr16	17540550	17541034	MajorDMR-6-65793	6
chr16	17542909	17543184	MajorDMR-6-65794	2
chr16	17553838	17554752	MajorDMR-6-65795	9
chr16	17557300	17557705	MajorDMR-6-65796	3
chr16	17559092	17560532	MajorDMR-6-65797	13
chr16	17565446	17566060	MajorDMR-6-65798	12
chr16	17568445	17568972	MajorDMR-6-65799	8
chr16	17586183	17586248	MajorDMR-6-65800	5
chr16	17626537	17626958	MajorDMR-6-65801	6
chr16	17628044	17628193	MajorDMR-6-65802	3
chr16	17629796	17630051	MajorDMR-6-65803	4
chr16	17632780	17633133	MajorDMR-6-65804	12
chr16	17651524	17652136	MajorDMR-6-65805	9
chr16	17659149	17659352	MajorDMR-6-65806	2
chr16	17668188	17668712	MajorDMR-6-65807	5
chr16	17673761	17673946	MajorDMR-6-65808	2
chr16	17723535	17724347	MajorDMR-6-65809	10
chr16	17727463	17727606	MajorDMR-6-65810	2
chr16	17743235	17743255	MajorDMR-6-65811	2
chr16	17748273	17749668	MajorDMR-6-65812	10
chr16	17750766	17751255	MajorDMR-6-65813	2
chr16	17790286	17791027	MajorDMR-6-65814	6
chr16	17808685	17808723	MajorDMR-6-65815	2
chr16	17814303	17815362	MajorDMR-6-65816	7
chr16	17817228	17817859	MajorDMR-6-65817	4
chr16	17857672	17858204	MajorDMR-6-65818	4
chr16	17859725	17859818	MajorDMR-6-65819	3
chr16	17861406	17861518	MajorDMR-6-65820	3
chr16	17862019	17862244	MajorDMR-6-65821	2
chr16	17868228	17868343	MajorDMR-6-65822	3
chr16	17870776	17871691	MajorDMR-6-65823	9
chr16	17874259	17874541	MajorDMR-6-65824	7
chr16	17881769	17882681	MajorDMR-6-65825	6
chr16	17890910	17891696	MajorDMR-6-65826	10
chr16	17898834	17899009	MajorDMR-6-65827	5
chr16	17907845	17907956	MajorDMR-6-65828	2
chr16	17909072	17909178	MajorDMR-6-65829	2
chr16	17913400	17913990	MajorDMR-6-65830	8
chr16	17914854	17915832	MajorDMR-6-65831	10
chr16	17920613	17921468	MajorDMR-6-65832	5
chr16	17921986	17922296	MajorDMR-6-65833	3
chr16	17928400	17928905	MajorDMR-6-65834	6
chr16	17930517	17931236	MajorDMR-6-65835	4
chr16	17932651	17934332	MajorDMR-6-65836	19
chr16	17934872	17936548	MajorDMR-6-65837	20
chr16	17938803	17940224	MajorDMR-6-65838	23
chr16	17942709	17942958	MajorDMR-6-65839	4
chr16	17944134	17944920	MajorDMR-6-65840	13
chr16	17952235	17952324	MajorDMR-6-65841	2
chr16	17968384	17968528	MajorDMR-6-65842	2
chr16	17977482	17977833	MajorDMR-6-65843	6
chr16	18009716	18009916	MajorDMR-6-65844	4
chr16	18019437	18020887	MajorDMR-6-65845	15
chr16	18039170	18039253	MajorDMR-6-65846	2
chr16	18050064	18050082	MajorDMR-6-65847	2
chr16	18107770	18107907	MajorDMR-6-65848	4
chr16	18108543	18108639	MajorDMR-6-65849	2
chr16	18142193	18142534	MajorDMR-6-65850	3
chr16	18197576	18198000	MajorDMR-6-65851	3
chr16	18274855	18274899	MajorDMR-6-65852	3
chr16	18278616	18278746	MajorDMR-6-65853	6
chr16	18279629	18279685	MajorDMR-6-65854	2
chr16	18307766	18307837	MajorDMR-6-65855	3
chr16	18328023	18328110	MajorDMR-6-65856	2
chr16	18437220	18437331	MajorDMR-6-65857	4
chr16	18463835	18463887	MajorDMR-6-65858	3
chr16	18465385	18465440	MajorDMR-6-65859	2
chr16	18470902	18470919	MajorDMR-6-65860	2
chr16	18477669	18477830	MajorDMR-6-65861	2
chr16	18480440	18480451	MajorDMR-6-65862	2
chr16	18492011	18492026	MajorDMR-6-65863	2
chr16	18540678	18541331	MajorDMR-6-65864	11
chr16	18546619	18547158	MajorDMR-6-65865	9
chr16	18550359	18550364	MajorDMR-6-65866	2
chr16	18551310	18551316	MajorDMR-6-65867	2
chr16	18554560	18554814	MajorDMR-6-65868	4
chr16	18555969	18556521	MajorDMR-6-65869	4
chr16	18586703	18587039	MajorDMR-6-65870	3
chr16	18598283	18598370	MajorDMR-6-65871	3
chr16	18605859	18606760	MajorDMR-6-65872	6
chr16	18654727	18654731	MajorDMR-6-65873	2
chr16	18674085	18674418	MajorDMR-6-65874	3
chr16	18675293	18675318	MajorDMR-6-65875	3
chr16	18680344	18681813	MajorDMR-6-65876	9
chr16	18682690	18682988	MajorDMR-6-65877	2
chr16	18716158	18716845	MajorDMR-6-65878	4
chr16	18724675	18724837	MajorDMR-6-65879	2
chr16	18740046	18740396	MajorDMR-6-65880	3
chr16	18750214	18751553	MajorDMR-6-65881	7
chr16	18753071	18753183	MajorDMR-6-65882	3
chr16	18763331	18763365	MajorDMR-6-65883	3
chr16	18778544	18779045	MajorDMR-6-65884	7
chr16	18792665	18792670	MajorDMR-6-65885	2
chr16	18806295	18806940	MajorDMR-6-65886	6
chr16	18813533	18813644	MajorDMR-6-65887	3
chr16	18814620	18815172	MajorDMR-6-65888	4
chr16	18815778	18816058	MajorDMR-6-65889	3
chr16	18853358	18853743	MajorDMR-6-65890	7
chr16	18855578	18856693	MajorDMR-6-65891	12
chr16	18860765	18861748	MajorDMR-6-65892	14
chr16	18867359	18867861	MajorDMR-6-65893	6
chr16	18876077	18876189	MajorDMR-6-65894	4
chr16	18877350	18878553	MajorDMR-6-65895	6
chr16	18886259	18886390	MajorDMR-6-65896	2
chr16	18889446	18889522	MajorDMR-6-65897	6
chr16	18921096	18922223	MajorDMR-6-65898	7
chr16	18927728	18927820	MajorDMR-6-65899	6
chr16	18929023	18929256	MajorDMR-6-65900	6
chr16	18990798	18990855	MajorDMR-6-65901	4
chr16	18994621	18994959	MajorDMR-6-65902	6
chr16	19085109	19085485	MajorDMR-6-65903	6
chr16	19117193	19118008	MajorDMR-6-65904	8
chr16	19119447	19119691	MajorDMR-6-65905	8
chr16	19129329	19131321	MajorDMR-6-65906	16
chr16	19148335	19148866	MajorDMR-6-65907	11
chr16	19152398	19152834	MajorDMR-6-65908	6
chr16	19181208	19181719	MajorDMR-6-65909	3
chr16	19182569	19182598	MajorDMR-6-65910	2
chr16	19183284	19185097	MajorDMR-6-65911	20
chr16	19190933	19192012	MajorDMR-6-65912	15
chr16	19222588	19222791	MajorDMR-6-65913	2
chr16	19226328	19226338	MajorDMR-6-65914	2
chr16	19254096	19254508	MajorDMR-6-65915	3
chr16	19265712	19266587	MajorDMR-6-65916	8
chr16	19268262	19270754	MajorDMR-6-65917	21
chr16	19298470	19298604	MajorDMR-6-65918	2
chr16	19301115	19301251	MajorDMR-6-65919	2
chr16	19301804	19301840	MajorDMR-6-65920	2
chr16	19302401	19303069	MajorDMR-6-65921	3
chr16	19305414	19306109	MajorDMR-6-65922	6
chr16	19306684	19307124	MajorDMR-6-65923	2
chr16	19308241	19308385	MajorDMR-6-65924	2
chr16	19327527	19327694	MajorDMR-6-65925	2
chr16	19338931	19339043	MajorDMR-6-65926	2
chr16	19358926	19358973	MajorDMR-6-65927	2
chr16	19378170	19378253	MajorDMR-6-65928	2
chr16	19384086	19384192	MajorDMR-6-65929	4
chr16	19394469	19394709	MajorDMR-6-65930	8
chr16	19404206	19405265	MajorDMR-6-65931	10
chr16	19443187	19443425	MajorDMR-6-65932	5
chr16	19448474	19448977	MajorDMR-6-65933	6
chr16	19508653	19508699	MajorDMR-6-65934	3
chr16	19510492	19510542	MajorDMR-6-65935	2
chr16	19531368	19531617	MajorDMR-6-65936	5
chr16	19539311	19539402	MajorDMR-6-65937	2
chr16	19541206	19541335	MajorDMR-6-65938	2
chr16	19595665	19595687	MajorDMR-6-65939	2
chr16	19599648	19599806	MajorDMR-6-65940	5
chr16	19601248	19601416	MajorDMR-6-65941	4
chr16	19642141	19642310	MajorDMR-6-65942	4
chr16	19688784	19689154	MajorDMR-6-65943	3
chr16	19689829	19690052	MajorDMR-6-65944	4
chr16	19691077	19691371	MajorDMR-6-65945	6
chr16	19701224	19701380	MajorDMR-6-65946	2
chr16	19707658	19707713	MajorDMR-6-65947	2
chr16	19711706	19711759	MajorDMR-6-65948	2
chr16	19717488	19717498	MajorDMR-6-65949	2
chr16	19719148	19719167	MajorDMR-6-65950	2
chr16	19776459	19776523	MajorDMR-6-65951	2
chr16	19782766	19782950	MajorDMR-6-65952	2
chr16	19787132	19787146	MajorDMR-6-65953	2
chr16	19843158	19843252	MajorDMR-6-65954	2
chr16	19846552	19847000	MajorDMR-6-65955	4
chr16	19855958	19856517	MajorDMR-6-65956	8
chr16	19885203	19885583	MajorDMR-6-65957	10
chr16	19897315	19897382	MajorDMR-6-65958	3
chr16	19899466	19899484	MajorDMR-6-65959	3
chr16	19918643	19918651	MajorDMR-6-65960	2
chr16	19945539	19945564	MajorDMR-6-65961	2
chr16	19946307	19946565	MajorDMR-6-65962	4
chr16	19947335	19947766	MajorDMR-6-65963	2
chr16	19948428	19948913	MajorDMR-6-65964	3
chr16	20019128	20019317	MajorDMR-6-65965	3
chr16	20062627	20063781	MajorDMR-6-65966	22
chr16	20064505	20065016	MajorDMR-6-65967	7
chr16	20125837	20125980	MajorDMR-6-65968	6
chr16	20149728	20149783	MajorDMR-6-65969	2
chr16	20153194	20153593	MajorDMR-6-65970	7
chr16	20158735	20158942	MajorDMR-6-65971	7
chr16	20174426	20174842	MajorDMR-6-65972	4
chr16	20193335	20193384	MajorDMR-6-65973	2
chr16	20300666	20301552	MajorDMR-6-65974	15
chr16	20311318	20311347	MajorDMR-6-65975	2
chr16	20349431	20349798	MajorDMR-6-65976	3
chr16	20392911	20393009	MajorDMR-6-65977	2
chr16	20523571	20523916	MajorDMR-6-65978	3
chr16	20600645	20600959	MajorDMR-6-65979	4
chr16	20604759	20605242	MajorDMR-6-65980	7
chr16	20613771	20613871	MajorDMR-6-65981	3
chr16	20702784	20702873	MajorDMR-6-65982	2
chr16	20826115	20826359	MajorDMR-6-65983	3
chr16	20881681	20882335	MajorDMR-6-65984	5
chr16	20889987	20890633	MajorDMR-6-65985	8
chr16	20896912	20897011	MajorDMR-6-65986	2
chr16	20910068	20910308	MajorDMR-6-65987	3
chr16	20913317	20914929	MajorDMR-6-65988	15
chr16	20930266	20930689	MajorDMR-6-65989	3
chr16	20931726	20931753	MajorDMR-6-65990	2
chr16	20941679	20941917	MajorDMR-6-65991	2
chr16	20991936	20992419	MajorDMR-6-65992	2
chr16	21020363	21020368	MajorDMR-6-65993	2
chr16	21027080	21028386	MajorDMR-6-65994	12
chr16	21063554	21066276	MajorDMR-6-65995	26
chr16	21099638	21100583	MajorDMR-6-65996	5
chr16	21108395	21108720	MajorDMR-6-65997	3
chr16	21111992	21112024	MajorDMR-6-65998	2
chr16	21123313	21123792	MajorDMR-6-65999	6
chr16	21173939	21174075	MajorDMR-6-66000	3
chr16	21200591	21200832	MajorDMR-6-66001	3
chr16	21201508	21201569	MajorDMR-6-66002	2
chr16	21204412	21204754	MajorDMR-6-66003	2
chr16	21205734	21206092	MajorDMR-6-66004	2
chr16	21225631	21225698	MajorDMR-6-66005	2
chr16	21226869	21227130	MajorDMR-6-66006	5
chr16	21229606	21229968	MajorDMR-6-66007	7
chr16	21236274	21236282	MajorDMR-6-66008	2
chr16	21238751	21238859	MajorDMR-6-66009	2
chr16	21245067	21245300	MajorDMR-6-66010	6
chr16	21250456	21250556	MajorDMR-6-66011	2
chr16	21251113	21251233	MajorDMR-6-66012	3
chr16	21254914	21255018	MajorDMR-6-66013	2
chr16	21255943	21256671	MajorDMR-6-66014	7
chr16	21273410	21274268	MajorDMR-6-66015	10
chr16	21275667	21277439	MajorDMR-6-66016	15
chr16	21288451	21288753	MajorDMR-6-66017	5
chr16	21290871	21290992	MajorDMR-6-66018	2
chr16	21294573	21294748	MajorDMR-6-66019	3
chr16	21300665	21300732	MajorDMR-6-66020	2
chr16	21333143	21333317	MajorDMR-6-66021	3
chr16	21336699	21336708	MajorDMR-6-66022	2
chr16	21365342	21365574	MajorDMR-6-66023	3
chr16	21371527	21371767	MajorDMR-6-66024	9
chr16	21375352	21375407	MajorDMR-6-66025	2
chr16	21377066	21377237	MajorDMR-6-66026	3
chr16	21409182	21409355	MajorDMR-6-66027	2
chr16	21416146	21416311	MajorDMR-6-66028	6
chr16	21487433	21487441	MajorDMR-6-66029	2
chr16	21510576	21510630	MajorDMR-6-66030	3
chr16	21511778	21511809	MajorDMR-6-66031	3
chr16	21514256	21514349	MajorDMR-6-66032	2
chr16	21515137	21515196	MajorDMR-6-66033	2
chr16	21516074	21516734	MajorDMR-6-66034	11
chr16	21518878	21519804	MajorDMR-6-66035	11
chr16	21520401	21521451	MajorDMR-6-66036	18
chr16	21522347	21522578	MajorDMR-6-66037	3
chr16	21523080	21524058	MajorDMR-6-66038	16
chr16	21524942	21527915	MajorDMR-6-66039	36
chr16	21528712	21528985	MajorDMR-6-66040	8
chr16	21533085	21533127	MajorDMR-6-66041	2
chr16	21534611	21535394	MajorDMR-6-66042	22
chr16	21548244	21548285	MajorDMR-6-66043	2
chr16	21550271	21553141	MajorDMR-6-66044	37
chr16	21554317	21554509	MajorDMR-6-66045	4
chr16	21566567	21566745	MajorDMR-6-66046	10
chr16	21568148	21568553	MajorDMR-6-66047	7
chr16	21595996	21596743	MajorDMR-6-66048	12
chr16	21612607	21612731	MajorDMR-6-66049	2
chr16	21614710	21615235	MajorDMR-6-66050	6
chr16	21620252	21620546	MajorDMR-6-66051	3
chr16	21623816	21624389	MajorDMR-6-66052	4
chr16	21624954	21625381	MajorDMR-6-66053	2
chr16	21628467	21628999	MajorDMR-6-66054	10
chr16	21629559	21629970	MajorDMR-6-66055	6
chr16	21631673	21631831	MajorDMR-6-66056	3
chr16	21633177	21633505	MajorDMR-6-66057	4
chr16	21634984	21635015	MajorDMR-6-66058	2
chr16	21639129	21639223	MajorDMR-6-66059	5
chr16	21651947	21652453	MajorDMR-6-66060	3
chr16	21653054	21654535	MajorDMR-6-66061	16
chr16	21655815	21656757	MajorDMR-6-66062	15
chr16	21657259	21657576	MajorDMR-6-66063	4
chr16	21662491	21663008	MajorDMR-6-66064	5
chr16	21665600	21665662	MajorDMR-6-66065	4
chr16	21716720	21716780	MajorDMR-6-66066	2
chr16	21758669	21758676	MajorDMR-6-66067	2
chr16	21767741	21768144	MajorDMR-6-66068	5
chr16	21784295	21784894	MajorDMR-6-66069	6
chr16	21788849	21788908	MajorDMR-6-66070	2
chr16	21797248	21797314	MajorDMR-6-66071	3
chr16	21797949	21798336	MajorDMR-6-66072	5
chr16	21799334	21799471	MajorDMR-6-66073	3
chr16	21813116	21813597	MajorDMR-6-66074	4
chr16	21818714	21818767	MajorDMR-6-66075	2
chr16	21829103	21829221	MajorDMR-6-66076	2
chr16	21837004	21837038	MajorDMR-6-66077	2
chr16	21841421	21841466	MajorDMR-6-66078	2
chr16	21848677	21849124	MajorDMR-6-66079	5
chr16	21860550	21860596	MajorDMR-6-66080	3
chr16	21870083	21870134	MajorDMR-6-66081	2
chr16	21879716	21879723	MajorDMR-6-66082	2
chr16	21946960	21948320	MajorDMR-6-66083	17
chr16	21970556	21970904	MajorDMR-6-66084	2
chr16	21975333	21975338	MajorDMR-6-66085	2
chr16	21977601	21977749	MajorDMR-6-66086	4
chr16	21983130	21983150	MajorDMR-6-66087	2
chr16	21990315	21991070	MajorDMR-6-66088	4
chr16	21993513	21993525	MajorDMR-6-66089	2
chr16	21997548	21997807	MajorDMR-6-66090	2
chr16	21998735	21999295	MajorDMR-6-66091	4
chr16	22011692	22012038	MajorDMR-6-66092	7
chr16	22020810	22022237	MajorDMR-6-66093	36
chr16	22025065	22025119	MajorDMR-6-66094	2
chr16	22027801	22029457	MajorDMR-6-66095	10
chr16	22038568	22039522	MajorDMR-6-66096	5
chr16	22053562	22053972	MajorDMR-6-66097	3
chr16	22057876	22058019	MajorDMR-6-66098	2
chr16	22064431	22064574	MajorDMR-6-66099	4
chr16	22067549	22067595	MajorDMR-6-66100	2
chr16	22083819	22084985	MajorDMR-6-66101	9
chr16	22086864	22087147	MajorDMR-6-66102	4
chr16	22087668	22088008	MajorDMR-6-66103	3
chr16	22100906	22102351	MajorDMR-6-66104	11
chr16	22104522	22105149	MajorDMR-6-66105	3
chr16	22211000	22211733	MajorDMR-6-66106	11
chr16	22214501	22214793	MajorDMR-6-66107	5
chr16	22227201	22228205	MajorDMR-6-66108	4
chr16	22232167	22232412	MajorDMR-6-66109	2
chr16	22236167	22236887	MajorDMR-6-66110	6
chr16	22273908	22274037	MajorDMR-6-66111	2
chr16	22306874	22307280	MajorDMR-6-66112	8
chr16	22311516	22311551	MajorDMR-6-66113	2
chr16	22323512	22323538	MajorDMR-6-66114	2
chr16	22330544	22331020	MajorDMR-6-66115	8
chr16	22331674	22331686	MajorDMR-6-66116	2
chr16	22364828	22364962	MajorDMR-6-66117	2
chr16	22384624	22384864	MajorDMR-6-66118	6
chr16	22413191	22413256	MajorDMR-6-66119	2
chr16	22582567	22582908	MajorDMR-6-66120	3
chr16	22583965	22584236	MajorDMR-6-66121	2
chr16	22600440	22601037	MajorDMR-6-66122	5
chr16	22604963	22605022	MajorDMR-6-66123	2
chr16	22610560	22610692	MajorDMR-6-66124	2
chr16	22613930	22614460	MajorDMR-6-66125	8
chr16	22622720	22622773	MajorDMR-6-66126	2
chr16	22631007	22631496	MajorDMR-6-66127	19
chr16	22636620	22636867	MajorDMR-6-66128	5
chr16	22637560	22637770	MajorDMR-6-66129	2
chr16	22640994	22641250	MajorDMR-6-66130	3
chr16	22644117	22644815	MajorDMR-6-66131	6
chr16	22647296	22647519	MajorDMR-6-66132	6
chr16	22649975	22650199	MajorDMR-6-66133	6
chr16	22653377	22654379	MajorDMR-6-66134	8
chr16	22657194	22658068	MajorDMR-6-66135	5
chr16	22671108	22672597	MajorDMR-6-66136	13
chr16	22675595	22676092	MajorDMR-6-66137	5
chr16	22682311	22682497	MajorDMR-6-66138	3
chr16	22684124	22684327	MajorDMR-6-66139	3
chr16	22685824	22686443	MajorDMR-6-66140	5
chr16	22687188	22687209	MajorDMR-6-66141	2
chr16	22704209	22704433	MajorDMR-6-66142	4
chr16	22706135	22707019	MajorDMR-6-66143	9
chr16	22716836	22717124	MajorDMR-6-66144	5
chr16	22717937	22717955	MajorDMR-6-66145	2
chr16	22826392	22829692	MajorDMR-6-66146	33
chr16	22830845	22831451	MajorDMR-6-66147	5
chr16	22834169	22834775	MajorDMR-6-66148	3
chr16	22839797	22839953	MajorDMR-6-66149	3
chr16	22842764	22843429	MajorDMR-6-66150	4
chr16	22848470	22849155	MajorDMR-6-66151	3
chr16	22854108	22854185	MajorDMR-6-66152	3
chr16	22855356	22855387	MajorDMR-6-66153	2
chr16	22858506	22858599	MajorDMR-6-66154	3
chr16	22860042	22860750	MajorDMR-6-66155	7
chr16	22863370	22864270	MajorDMR-6-66156	7
chr16	22868213	22868281	MajorDMR-6-66157	2
chr16	22874542	22874550	MajorDMR-6-66158	2
chr16	22881011	22881016	MajorDMR-6-66159	2
chr16	22885778	22885934	MajorDMR-6-66160	4
chr16	22898071	22898437	MajorDMR-6-66161	2
chr16	22904896	22905172	MajorDMR-6-66162	5
chr16	22905939	22906103	MajorDMR-6-66163	7
chr16	22907910	22907984	MajorDMR-6-66164	4
chr16	22908906	22909375	MajorDMR-6-66165	5
chr16	22911999	22913418	MajorDMR-6-66166	18
chr16	22914718	22914987	MajorDMR-6-66167	5
chr16	22928654	22928756	MajorDMR-6-66168	2
chr16	22935385	22936203	MajorDMR-6-66169	6
chr16	22936993	22937132	MajorDMR-6-66170	3
chr16	22945713	22946178	MajorDMR-6-66171	6
chr16	22953939	22954832	MajorDMR-6-66172	6
chr16	22988974	22988999	MajorDMR-6-66173	2
chr16	22992556	22992590	MajorDMR-6-66174	2
chr16	23030218	23030252	MajorDMR-6-66175	2
chr16	23071482	23071953	MajorDMR-6-66176	3
chr16	23072962	23073368	MajorDMR-6-66177	7
chr16	23074244	23075151	MajorDMR-6-66178	6
chr16	23075781	23076411	MajorDMR-6-66179	9
chr16	23077694	23079888	MajorDMR-6-66180	31
chr16	23081759	23082029	MajorDMR-6-66181	10
chr16	23082987	23083729	MajorDMR-6-66182	13
chr16	23085049	23085580	MajorDMR-6-66183	11
chr16	23086353	23087130	MajorDMR-6-66184	13
chr16	23092648	23093817	MajorDMR-6-66185	12
chr16	23097878	23097884	MajorDMR-6-66186	2
chr16	23101442	23102001	MajorDMR-6-66187	4
chr16	23103258	23103330	MajorDMR-6-66188	2
chr16	23107190	23107264	MajorDMR-6-66189	2
chr16	23107878	23108132	MajorDMR-6-66190	2
chr16	23116801	23117017	MajorDMR-6-66191	3
chr16	23124447	23124849	MajorDMR-6-66192	6
chr16	23129658	23129930	MajorDMR-6-66193	2
chr16	23132340	23132914	MajorDMR-6-66194	6
chr16	23133628	23136318	MajorDMR-6-66195	18
chr16	23143813	23146362	MajorDMR-6-66196	13
chr16	23151880	23152175	MajorDMR-6-66197	3
chr16	23158016	23159675	MajorDMR-6-66198	22
chr16	23164124	23164193	MajorDMR-6-66199	3
chr16	23182964	23183129	MajorDMR-6-66200	5
chr16	23197033	23197079	MajorDMR-6-66201	2
chr16	23213703	23214074	MajorDMR-6-66202	3
chr16	23228076	23228160	MajorDMR-6-66203	2
chr16	23267460	23267472	MajorDMR-6-66204	2
chr16	23278542	23278819	MajorDMR-6-66205	4
chr16	23290214	23290341	MajorDMR-6-66206	3
chr16	23379954	23380023	MajorDMR-6-66207	2
chr16	23396341	23396556	MajorDMR-6-66208	6
chr16	23404121	23404813	MajorDMR-6-66209	16
chr16	23411694	23412160	MajorDMR-6-66210	8
chr16	23419103	23420667	MajorDMR-6-66211	27
chr16	23435698	23436359	MajorDMR-6-66212	12
chr16	23439805	23440138	MajorDMR-6-66213	3
chr16	23467616	23467892	MajorDMR-6-66214	4
chr16	23472264	23472559	MajorDMR-6-66215	2
chr16	23473816	23474852	MajorDMR-6-66216	4
chr16	23477827	23478052	MajorDMR-6-66217	3
chr16	23494134	23494415	MajorDMR-6-66218	13
chr16	23495630	23495860	MajorDMR-6-66219	6
chr16	23496862	23497042	MajorDMR-6-66220	2
chr16	23512276	23512542	MajorDMR-6-66221	2
chr16	23515475	23518009	MajorDMR-6-66222	17
chr16	23519574	23519657	MajorDMR-6-66223	2
chr16	23522295	23522307	MajorDMR-6-66224	2
chr16	23529522	23530353	MajorDMR-6-66225	6
chr16	23550038	23550141	MajorDMR-6-66226	2
chr16	23583157	23584345	MajorDMR-6-66227	12
chr16	23594184	23594191	MajorDMR-6-66228	2
chr16	23595651	23595778	MajorDMR-6-66229	6
chr16	23612983	23613412	MajorDMR-6-66230	9
chr16	23653688	23653737	MajorDMR-6-66231	2
chr16	23661940	23662628	MajorDMR-6-66232	6
chr16	23674396	23674454	MajorDMR-6-66233	2
chr16	23688215	23688508	MajorDMR-6-66234	3
chr16	23689030	23689672	MajorDMR-6-66235	10
chr16	23705127	23705507	MajorDMR-6-66236	3
chr16	23734496	23736124	MajorDMR-6-66237	18
chr16	23737008	23737432	MajorDMR-6-66238	3
chr16	23759229	23759247	MajorDMR-6-66239	2
chr16	23782516	23782558	MajorDMR-6-66240	4
chr16	23793575	23793922	MajorDMR-6-66241	6
chr16	23796077	23796463	MajorDMR-6-66242	4
chr16	23797204	23797245	MajorDMR-6-66243	3
chr16	23835261	23835684	MajorDMR-6-66244	6
chr16	23849939	23853179	MajorDMR-6-66245	19
chr16	23854738	23855990	MajorDMR-6-66246	13
chr16	23858897	23860808	MajorDMR-6-66247	23
chr16	23861348	23861374	MajorDMR-6-66248	2
chr16	23864923	23864986	MajorDMR-6-66249	2
chr16	23867541	23869740	MajorDMR-6-66250	22
chr16	23873245	23873474	MajorDMR-6-66251	3
chr16	23874034	23874248	MajorDMR-6-66252	3
chr16	23875607	23876237	MajorDMR-6-66253	5
chr16	23884381	23884742	MajorDMR-6-66254	6
chr16	23885284	23885755	MajorDMR-6-66255	9
chr16	23887178	23887937	MajorDMR-6-66256	10
chr16	23888760	23890940	MajorDMR-6-66257	19
chr16	23894732	23895559	MajorDMR-6-66258	5
chr16	23896651	23897120	MajorDMR-6-66259	4
chr16	23900289	23900437	MajorDMR-6-66260	3
chr16	23903151	23904019	MajorDMR-6-66261	7
chr16	23904854	23904910	MajorDMR-6-66262	3
chr16	23907732	23907870	MajorDMR-6-66263	2
chr16	23908636	23908714	MajorDMR-6-66264	2
chr16	23911893	23912000	MajorDMR-6-66265	2
chr16	23914442	23914957	MajorDMR-6-66266	4
chr16	23915803	23916484	MajorDMR-6-66267	3
chr16	23917286	23917413	MajorDMR-6-66268	5
chr16	23918092	23918638	MajorDMR-6-66269	5
chr16	23919263	23921101	MajorDMR-6-66270	28
chr16	23921750	23921893	MajorDMR-6-66271	2
chr16	23922933	23922944	MajorDMR-6-66272	2
chr16	23929148	23929285	MajorDMR-6-66273	4
chr16	23930699	23930756	MajorDMR-6-66274	2
chr16	23931949	23932119	MajorDMR-6-66275	2
chr16	23933395	23933459	MajorDMR-6-66276	2
chr16	23935541	23936081	MajorDMR-6-66277	6
chr16	23938090	23939669	MajorDMR-6-66278	15
chr16	23940554	23941503	MajorDMR-6-66279	5
chr16	23942105	23942934	MajorDMR-6-66280	5
chr16	23945499	23947673	MajorDMR-6-66281	11
chr16	23949039	23949541	MajorDMR-6-66282	6
chr16	23951965	23952496	MajorDMR-6-66283	3
chr16	23953628	23954012	MajorDMR-6-66284	5
chr16	23954957	23955507	MajorDMR-6-66285	7
chr16	23956039	23958593	MajorDMR-6-66286	13
chr16	23959097	23959205	MajorDMR-6-66287	2
chr16	23960360	23960667	MajorDMR-6-66288	2
chr16	23961360	23963182	MajorDMR-6-66289	14
chr16	23964380	23965283	MajorDMR-6-66290	7
chr16	23967406	23967992	MajorDMR-6-66291	4
chr16	23970549	23970554	MajorDMR-6-66292	2
chr16	23971762	23972022	MajorDMR-6-66293	3
chr16	23973579	23973611	MajorDMR-6-66294	2
chr16	23977930	23978491	MajorDMR-6-66295	3
chr16	23979041	23979099	MajorDMR-6-66296	2
chr16	23980916	23981993	MajorDMR-6-66297	8
chr16	23986404	23986946	MajorDMR-6-66298	4
chr16	23987572	23988334	MajorDMR-6-66299	5
chr16	23988893	23991473	MajorDMR-6-66300	21
chr16	23992105	23992642	MajorDMR-6-66301	7
chr16	23999044	24000407	MajorDMR-6-66302	12
chr16	24001160	24002089	MajorDMR-6-66303	11
chr16	24003078	24003457	MajorDMR-6-66304	2
chr16	24011240	24011245	MajorDMR-6-66305	2
chr16	24015446	24015720	MajorDMR-6-66306	2
chr16	24017144	24018207	MajorDMR-6-66307	10
chr16	24018816	24018978	MajorDMR-6-66308	3
chr16	24019827	24021570	MajorDMR-6-66309	17
chr16	24022188	24022543	MajorDMR-6-66310	4
chr16	24025724	24025780	MajorDMR-6-66311	2
chr16	24026637	24026649	MajorDMR-6-66312	2
chr16	24028092	24028877	MajorDMR-6-66313	8
chr16	24031314	24031479	MajorDMR-6-66314	3
chr16	24033446	24033515	MajorDMR-6-66315	2
chr16	24035161	24035215	MajorDMR-6-66316	2
chr16	24039668	24040042	MajorDMR-6-66317	2
chr16	24045718	24046327	MajorDMR-6-66318	7
chr16	24046937	24047125	MajorDMR-6-66319	3
chr16	24048369	24048645	MajorDMR-6-66320	4
chr16	24049975	24050794	MajorDMR-6-66321	5
chr16	24053050	24053121	MajorDMR-6-66322	2
chr16	24053838	24054144	MajorDMR-6-66323	4
chr16	24056046	24056813	MajorDMR-6-66324	6
chr16	24057786	24059318	MajorDMR-6-66325	9
chr16	24059849	24059914	MajorDMR-6-66326	2
chr16	24072862	24072914	MajorDMR-6-66327	2
chr16	24085846	24086004	MajorDMR-6-66328	2
chr16	24098678	24101135	MajorDMR-6-66329	23
chr16	24103371	24103796	MajorDMR-6-66330	2
chr16	24107405	24107415	MajorDMR-6-66331	2
chr16	24111090	24111251	MajorDMR-6-66332	5
chr16	24111908	24112047	MajorDMR-6-66333	2
chr16	24112559	24113679	MajorDMR-6-66334	10
chr16	24114444	24114488	MajorDMR-6-66335	2
chr16	24122434	24122605	MajorDMR-6-66336	4
chr16	24131822	24132182	MajorDMR-6-66337	3
chr16	24134120	24134136	MajorDMR-6-66338	2
chr16	24140208	24140289	MajorDMR-6-66339	2
chr16	24141334	24142423	MajorDMR-6-66340	13
chr16	24146063	24146166	MajorDMR-6-66341	2
chr16	24146852	24148122	MajorDMR-6-66342	12
chr16	24150241	24150334	MajorDMR-6-66343	2
chr16	24150901	24151525	MajorDMR-6-66344	11
chr16	24152128	24152365	MajorDMR-6-66345	2
chr16	24154751	24155522	MajorDMR-6-66346	4
chr16	24157355	24158837	MajorDMR-6-66347	23
chr16	24162203	24163001	MajorDMR-6-66348	12
chr16	24163700	24163721	MajorDMR-6-66349	2
chr16	24167890	24168653	MajorDMR-6-66350	3
chr16	24172157	24172629	MajorDMR-6-66351	10
chr16	24173140	24173588	MajorDMR-6-66352	6
chr16	24175320	24176811	MajorDMR-6-66353	15
chr16	24177497	24178298	MajorDMR-6-66354	12
chr16	24179296	24181928	MajorDMR-6-66355	16
chr16	24182551	24182683	MajorDMR-6-66356	2
chr16	24183994	24184036	MajorDMR-6-66357	2
chr16	24185432	24186766	MajorDMR-6-66358	10
chr16	24190779	24194742	MajorDMR-6-66359	34
chr16	24195808	24196023	MajorDMR-6-66360	2
chr16	24198664	24198838	MajorDMR-6-66361	3
chr16	24206352	24206695	MajorDMR-6-66362	2
chr16	24220099	24220408	MajorDMR-6-66363	2
chr16	24222195	24222304	MajorDMR-6-66364	2
chr16	24226001	24226007	MajorDMR-6-66365	2
chr16	24229613	24229805	MajorDMR-6-66366	2
chr16	24230548	24231453	MajorDMR-6-66367	9
chr16	24232393	24232700	MajorDMR-6-66368	4
chr16	24239401	24241121	MajorDMR-6-66369	18
chr16	24246061	24246244	MajorDMR-6-66370	4
chr16	24246835	24247327	MajorDMR-6-66371	8
chr16	24271860	24272599	MajorDMR-6-66372	5
chr16	24275927	24276016	MajorDMR-6-66373	2
chr16	24280864	24280961	MajorDMR-6-66374	2
chr16	24284492	24285495	MajorDMR-6-66375	10
chr16	24286841	24287317	MajorDMR-6-66376	5
chr16	24289913	24290539	MajorDMR-6-66377	5
chr16	24293628	24294016	MajorDMR-6-66378	7
chr16	24295575	24296773	MajorDMR-6-66379	5
chr16	24298093	24299257	MajorDMR-6-66380	10
chr16	24299767	24299773	MajorDMR-6-66381	2
chr16	24301027	24301168	MajorDMR-6-66382	2
chr16	24302742	24303198	MajorDMR-6-66383	2
chr16	24304421	24304774	MajorDMR-6-66384	2
chr16	24305948	24306161	MajorDMR-6-66385	2
chr16	24308391	24308843	MajorDMR-6-66386	3
chr16	24309905	24310334	MajorDMR-6-66387	4
chr16	24317574	24317776	MajorDMR-6-66388	4
chr16	24321241	24321872	MajorDMR-6-66389	12
chr16	24325379	24326213	MajorDMR-6-66390	9
chr16	24330238	24330514	MajorDMR-6-66391	3
chr16	24331485	24331539	MajorDMR-6-66392	2
chr16	24333816	24334054	MajorDMR-6-66393	2
chr16	24339951	24340908	MajorDMR-6-66394	15
chr16	24351965	24353028	MajorDMR-6-66395	6
chr16	24353849	24354237	MajorDMR-6-66396	5
chr16	24356514	24356744	MajorDMR-6-66397	3
chr16	24358124	24358214	MajorDMR-6-66398	5
chr16	24362981	24363719	MajorDMR-6-66399	8
chr16	24365703	24365938	MajorDMR-6-66400	3
chr16	24372104	24372970	MajorDMR-6-66401	15
chr16	24373724	24373736	MajorDMR-6-66402	2
chr16	24375133	24376614	MajorDMR-6-66403	17
chr16	24378693	24379560	MajorDMR-6-66404	6
chr16	24383072	24383654	MajorDMR-6-66405	8
chr16	24384160	24384770	MajorDMR-6-66406	7
chr16	24385422	24385558	MajorDMR-6-66407	3
chr16	24388717	24389149	MajorDMR-6-66408	4
chr16	24412440	24412711	MajorDMR-6-66409	2
chr16	24431102	24431519	MajorDMR-6-66410	4
chr16	24434794	24434801	MajorDMR-6-66411	2
chr16	24452803	24453375	MajorDMR-6-66412	9
chr16	24483623	24484414	MajorDMR-6-66413	8
chr16	24503792	24503965	MajorDMR-6-66414	3
chr16	24505173	24505588	MajorDMR-6-66415	8
chr16	24508874	24508981	MajorDMR-6-66416	2
chr16	24510366	24510551	MajorDMR-6-66417	4
chr16	24511107	24511218	MajorDMR-6-66418	2
chr16	24517392	24517485	MajorDMR-6-66419	3
chr16	24519963	24520339	MajorDMR-6-66420	4
chr16	24547312	24547416	MajorDMR-6-66421	3
chr16	24564847	24565516	MajorDMR-6-66422	5
chr16	24567475	24567769	MajorDMR-6-66423	2
chr16	24573189	24573276	MajorDMR-6-66424	2
chr16	24578490	24578657	MajorDMR-6-66425	5
chr16	24587529	24587585	MajorDMR-6-66426	2
chr16	24589037	24590346	MajorDMR-6-66427	17
chr16	24605331	24605796	MajorDMR-6-66428	8
chr16	24637180	24638072	MajorDMR-6-66429	9
chr16	24642111	24642707	MajorDMR-6-66430	4
chr16	24662289	24662658	MajorDMR-6-66431	11
chr16	24680616	24680679	MajorDMR-6-66432	2
chr16	24681469	24681551	MajorDMR-6-66433	3
chr16	24682923	24683600	MajorDMR-6-66434	14
chr16	24712195	24712726	MajorDMR-6-66435	7
chr16	24732486	24732718	MajorDMR-6-66436	2
chr16	24757232	24757361	MajorDMR-6-66437	2
chr16	24759639	24760536	MajorDMR-6-66438	7
chr16	24793013	24794237	MajorDMR-6-66439	16
chr16	24814115	24814238	MajorDMR-6-66440	2
chr16	24817430	24817528	MajorDMR-6-66441	4
chr16	24862966	24863663	MajorDMR-6-66442	10
chr16	24865202	24865259	MajorDMR-6-66443	2
chr16	24885303	24886100	MajorDMR-6-66444	14
chr16	24892953	24893139	MajorDMR-6-66445	2
chr16	24893676	24893684	MajorDMR-6-66446	2
chr16	24917364	24917460	MajorDMR-6-66447	3
chr16	24921263	24922522	MajorDMR-6-66448	16
chr16	24932116	24932871	MajorDMR-6-66449	9
chr16	24950268	24950982	MajorDMR-6-66450	13
chr16	24971693	24971924	MajorDMR-6-66451	5
chr16	24976505	24977141	MajorDMR-6-66452	4
chr16	24979203	24980125	MajorDMR-6-66453	14
chr16	24988267	24988781	MajorDMR-6-66454	10
chr16	24997957	24998295	MajorDMR-6-66455	2
chr16	25007848	25007980	MajorDMR-6-66456	2
chr16	25010648	25010823	MajorDMR-6-66457	2
chr16	25018770	25019350	MajorDMR-6-66458	6
chr16	25019953	25020868	MajorDMR-6-66459	9
chr16	25046558	25047162	MajorDMR-6-66460	6
chr16	25049779	25049925	MajorDMR-6-66461	2
chr16	25055307	25055390	MajorDMR-6-66462	2
chr16	25057595	25057858	MajorDMR-6-66463	5
chr16	25059645	25061103	MajorDMR-6-66464	29
chr16	25062678	25062874	MajorDMR-6-66465	3
chr16	25063460	25064113	MajorDMR-6-66466	8
chr16	25071809	25072178	MajorDMR-6-66467	7
chr16	25107866	25108186	MajorDMR-6-66468	2
chr16	25114783	25114830	MajorDMR-6-66469	2
chr16	25121219	25121262	MajorDMR-6-66470	2
chr16	25124417	25124597	MajorDMR-6-66471	2
chr16	25129895	25130349	MajorDMR-6-66472	2
chr16	25137780	25138096	MajorDMR-6-66473	7
chr16	25140788	25142133	MajorDMR-6-66474	28
chr16	25142635	25143040	MajorDMR-6-66475	5
chr16	25146912	25147178	MajorDMR-6-66476	4
chr16	25169677	25169748	MajorDMR-6-66477	3
chr16	25181261	25181269	MajorDMR-6-66478	3
chr16	25213841	25213945	MajorDMR-6-66479	2
chr16	25222205	25222293	MajorDMR-6-66480	3
chr16	25273614	25274143	MajorDMR-6-66481	13
chr16	25294301	25294659	MajorDMR-6-66482	6
chr16	25322568	25322865	MajorDMR-6-66483	3
chr16	25333300	25333516	MajorDMR-6-66484	3
chr16	25354506	25354729	MajorDMR-6-66485	5
chr16	25355283	25355946	MajorDMR-6-66486	6
chr16	25405045	25405665	MajorDMR-6-66487	5
chr16	25420959	25421127	MajorDMR-6-66488	2
chr16	25478504	25478536	MajorDMR-6-66489	5
chr16	25504572	25504748	MajorDMR-6-66490	4
chr16	25511785	25511814	MajorDMR-6-66491	2
chr16	25513114	25513444	MajorDMR-6-66492	2
chr16	25545568	25545635	MajorDMR-6-66493	2
chr16	25592456	25592541	MajorDMR-6-66494	2
chr16	25672995	25673023	MajorDMR-6-66495	2
chr16	25700936	25701541	MajorDMR-6-66496	10
chr16	25705367	25706402	MajorDMR-6-66497	5
chr16	25714335	25715812	MajorDMR-6-66498	17
chr16	25720341	25721293	MajorDMR-6-66499	6
chr16	25732923	25733394	MajorDMR-6-66500	4
chr16	25740580	25741075	MajorDMR-6-66501	9
chr16	25745625	25746177	MajorDMR-6-66502	5
chr16	25747735	25747805	MajorDMR-6-66503	2
chr16	25762633	25762795	MajorDMR-6-66504	2
chr16	25780920	25781765	MajorDMR-6-66505	6
chr16	25783290	25783465	MajorDMR-6-66506	3
chr16	25784061	25784552	MajorDMR-6-66507	9
chr16	25798190	25798626	MajorDMR-6-66508	4
chr16	25815578	25816151	MajorDMR-6-66509	5
chr16	25820386	25820791	MajorDMR-6-66510	3
chr16	25821478	25822118	MajorDMR-6-66511	5
chr16	25834337	25834386	MajorDMR-6-66512	2
chr16	25846558	25847207	MajorDMR-6-66513	6
chr16	25849523	25849997	MajorDMR-6-66514	3
chr16	25853262	25853796	MajorDMR-6-66515	5
chr16	25879400	25880015	MajorDMR-6-66516	7
chr16	25897604	25898710	MajorDMR-6-66517	15
chr16	25919310	25919477	MajorDMR-6-66518	4
chr16	25945037	25945172	MajorDMR-6-66519	2
chr16	25964511	25964622	MajorDMR-6-66520	2
chr16	25980687	25980843	MajorDMR-6-66521	4
chr16	26009659	26009774	MajorDMR-6-66522	2
chr16	26053450	26053764	MajorDMR-6-66523	5
chr16	26102829	26103195	MajorDMR-6-66524	2
chr16	26104101	26104405	MajorDMR-6-66525	2
chr16	26113795	26114159	MajorDMR-6-66526	7
chr16	26141119	26141750	MajorDMR-6-66527	12
chr16	26157645	26157665	MajorDMR-6-66528	2
chr16	26161209	26161230	MajorDMR-6-66529	2
chr16	26189791	26189856	MajorDMR-6-66530	2
chr16	26192284	26192884	MajorDMR-6-66531	6
chr16	26195799	26195837	MajorDMR-6-66532	2
chr16	26212677	26213098	MajorDMR-6-66533	2
chr16	26215678	26215858	MajorDMR-6-66534	4
chr16	26287765	26287894	MajorDMR-6-66535	3
chr16	26302692	26303140	MajorDMR-6-66536	7
chr16	26327705	26328360	MajorDMR-6-66537	8
chr16	26376969	26377163	MajorDMR-6-66538	5
chr16	26407986	26408066	MajorDMR-6-66539	3
chr16	26409744	26409847	MajorDMR-6-66540	2
chr16	26411226	26412687	MajorDMR-6-66541	16
chr16	26425325	26425408	MajorDMR-6-66542	2
chr16	26446714	26447169	MajorDMR-6-66543	3
chr16	26465502	26466169	MajorDMR-6-66544	3
chr16	26467745	26468768	MajorDMR-6-66545	5
chr16	26511789	26511987	MajorDMR-6-66546	3
chr16	26522777	26523441	MajorDMR-6-66547	5
chr16	26542061	26543277	MajorDMR-6-66548	10
chr16	26558141	26558238	MajorDMR-6-66549	2
chr16	26578963	26579480	MajorDMR-6-66550	5
chr16	26609588	26609845	MajorDMR-6-66551	3
chr16	26654890	26655167	MajorDMR-6-66552	3
chr16	26656653	26657175	MajorDMR-6-66553	7
chr16	26673683	26673731	MajorDMR-6-66554	2
chr16	26682326	26682447	MajorDMR-6-66555	2
chr16	26683478	26683928	MajorDMR-6-66556	8
chr16	26717791	26718231	MajorDMR-6-66557	4
chr16	26735459	26735906	MajorDMR-6-66558	5
chr16	26737810	26737998	MajorDMR-6-66559	2
chr16	26741350	26741408	MajorDMR-6-66560	2
chr16	26756780	26756878	MajorDMR-6-66561	2
chr16	26772097	26772341	MajorDMR-6-66562	2
chr16	26780752	26781166	MajorDMR-6-66563	2
chr16	26784959	26785611	MajorDMR-6-66564	6
chr16	26788713	26789590	MajorDMR-6-66565	7
chr16	26841761	26842139	MajorDMR-6-66566	3
chr16	26987818	26987828	MajorDMR-6-66567	2
chr16	27083864	27084250	MajorDMR-6-66568	8
chr16	27101248	27101583	MajorDMR-6-66569	2
chr16	27167995	27168431	MajorDMR-6-66570	8
chr16	27188817	27188838	MajorDMR-6-66571	2
chr16	27222348	27223270	MajorDMR-6-66572	13
chr16	27225862	27225972	MajorDMR-6-66573	2
chr16	27230313	27230744	MajorDMR-6-66574	3
chr16	27246178	27246984	MajorDMR-6-66575	9
chr16	27248535	27248778	MajorDMR-6-66576	2
chr16	27255534	27255653	MajorDMR-6-66577	6
chr16	27257472	27257525	MajorDMR-6-66578	2
chr16	27275617	27275741	MajorDMR-6-66579	3
chr16	27297923	27298037	MajorDMR-6-66580	3
chr16	27316682	27316975	MajorDMR-6-66581	2
chr16	27322679	27323237	MajorDMR-6-66582	11
chr16	27329807	27329917	MajorDMR-6-66583	2
chr16	27338604	27338829	MajorDMR-6-66584	2
chr16	27341655	27342119	MajorDMR-6-66585	7
chr16	27343967	27345788	MajorDMR-6-66586	27
chr16	27379210	27379508	MajorDMR-6-66587	2
chr16	27412258	27412415	MajorDMR-6-66588	3
chr16	27413328	27413905	MajorDMR-6-66589	8
chr16	27436586	27437097	MajorDMR-6-66590	9
chr16	27437876	27437901	MajorDMR-6-66591	3
chr16	27441364	27441457	MajorDMR-6-66592	4
chr16	27443619	27444216	MajorDMR-6-66593	7
chr16	27444740	27445185	MajorDMR-6-66594	6
chr16	27458096	27458622	MajorDMR-6-66595	5
chr16	27475381	27475556	MajorDMR-6-66596	3
chr16	27483281	27483373	MajorDMR-6-66597	4
chr16	27486983	27487755	MajorDMR-6-66598	11
chr16	27489846	27490095	MajorDMR-6-66599	5
chr16	27495234	27495504	MajorDMR-6-66600	8
chr16	27498401	27499427	MajorDMR-6-66601	11
chr16	27500344	27501009	MajorDMR-6-66602	15
chr16	27502434	27504088	MajorDMR-6-66603	20
chr16	27505758	27506837	MajorDMR-6-66604	13
chr16	27509392	27509423	MajorDMR-6-66605	2
chr16	27516823	27517606	MajorDMR-6-66606	13
chr16	27523075	27524135	MajorDMR-6-66607	12
chr16	27525121	27525254	MajorDMR-6-66608	5
chr16	27537510	27537621	MajorDMR-6-66609	4
chr16	27539785	27542266	MajorDMR-6-66610	22
chr16	27542863	27544051	MajorDMR-6-66611	12
chr16	27545578	27545681	MajorDMR-6-66612	2
chr16	27547202	27547216	MajorDMR-6-66613	2
chr16	27549992	27550166	MajorDMR-6-66614	2
chr16	27562197	27562267	MajorDMR-6-66615	2
chr16	27562858	27563123	MajorDMR-6-66616	6
chr16	27563733	27564037	MajorDMR-6-66617	3
chr16	27611119	27611216	MajorDMR-6-66618	3
chr16	27611992	27612073	MajorDMR-6-66619	2
chr16	27616657	27616972	MajorDMR-6-66620	5
chr16	27630046	27630200	MajorDMR-6-66621	2
chr16	27637518	27638779	MajorDMR-6-66622	12
chr16	27650819	27652273	MajorDMR-6-66623	17
chr16	27685654	27685743	MajorDMR-6-66624	3
chr16	27686872	27687014	MajorDMR-6-66625	2
chr16	27687700	27688817	MajorDMR-6-66626	8
chr16	27689470	27689711	MajorDMR-6-66627	3
chr16	27691299	27691510	MajorDMR-6-66628	4
chr16	27700687	27701395	MajorDMR-6-66629	9
chr16	27719632	27719699	MajorDMR-6-66630	3
chr16	27721719	27721857	MajorDMR-6-66631	2
chr16	27726365	27727051	MajorDMR-6-66632	6
chr16	27734467	27734766	MajorDMR-6-66633	2
chr16	27736740	27737223	MajorDMR-6-66634	10
chr16	27740963	27741323	MajorDMR-6-66635	7
chr16	27745169	27745318	MajorDMR-6-66636	4
chr16	27748881	27749768	MajorDMR-6-66637	17
chr16	27750283	27751619	MajorDMR-6-66638	22
chr16	27760348	27760461	MajorDMR-6-66639	3
chr16	27774041	27774189	MajorDMR-6-66640	3
chr16	27777457	27777552	MajorDMR-6-66641	3
chr16	27792884	27793563	MajorDMR-6-66642	17
chr16	27794093	27795017	MajorDMR-6-66643	20
chr16	27795776	27795807	MajorDMR-6-66644	2
chr16	27796811	27796918	MajorDMR-6-66645	3
chr16	27797641	27799084	MajorDMR-6-66646	34
chr16	27812666	27812981	MajorDMR-6-66647	3
chr16	27823778	27823847	MajorDMR-6-66648	3
chr16	27829709	27829938	MajorDMR-6-66649	12
chr16	27831263	27832795	MajorDMR-6-66650	30
chr16	27840573	27840616	MajorDMR-6-66651	2
chr16	27849688	27849803	MajorDMR-6-66652	2
chr16	27876407	27876420	MajorDMR-6-66653	2
chr16	27879809	27880133	MajorDMR-6-66654	7
chr16	27898598	27899457	MajorDMR-6-66655	6
chr16	27905885	27907227	MajorDMR-6-66656	22
chr16	27910961	27911581	MajorDMR-6-66657	7
chr16	27913837	27914109	MajorDMR-6-66658	3
chr16	27917075	27917371	MajorDMR-6-66659	3
chr16	27929081	27929158	MajorDMR-6-66660	2
chr16	27930235	27930301	MajorDMR-6-66661	4
chr16	27931522	27931551	MajorDMR-6-66662	2
chr16	27955963	27956063	MajorDMR-6-66663	2
chr16	27958066	27958279	MajorDMR-6-66664	5
chr16	27960717	27960810	MajorDMR-6-66665	3
chr16	27962951	27963219	MajorDMR-6-66666	6
chr16	27971992	27972204	MajorDMR-6-66667	7
chr16	27980987	27981100	MajorDMR-6-66668	2
chr16	27992064	27992543	MajorDMR-6-66669	2
chr16	27993052	27993071	MajorDMR-6-66670	2
chr16	28014250	28015818	MajorDMR-6-66671	22
chr16	28021040	28024111	MajorDMR-6-66672	32
chr16	28028203	28028308	MajorDMR-6-66673	3
chr16	28047122	28047589	MajorDMR-6-66674	10
chr16	28048114	28048244	MajorDMR-6-66675	3
chr16	28053036	28053346	MajorDMR-6-66676	6
chr16	28053888	28055081	MajorDMR-6-66677	12
chr16	28055740	28055939	MajorDMR-6-66678	3
chr16	28062755	28063289	MajorDMR-6-66679	5
chr16	28064176	28066335	MajorDMR-6-66680	33
chr16	28067184	28067377	MajorDMR-6-66681	6
chr16	28069379	28071501	MajorDMR-6-66682	22
chr16	28073479	28073665	MajorDMR-6-66683	2
chr16	28081391	28081485	MajorDMR-6-66684	6
chr16	28090731	28091119	MajorDMR-6-66685	6
chr16	28099603	28099984	MajorDMR-6-66686	6
chr16	28101341	28101868	MajorDMR-6-66687	11
chr16	28108338	28109560	MajorDMR-6-66688	18
chr16	28110104	28110177	MajorDMR-6-66689	3
chr16	28113875	28113952	MajorDMR-6-66690	5
chr16	28114660	28114941	MajorDMR-6-66691	2
chr16	28118900	28119111	MajorDMR-6-66692	5
chr16	28132063	28132132	MajorDMR-6-66693	3
chr16	28143507	28143606	MajorDMR-6-66694	5
chr16	28144216	28145773	MajorDMR-6-66695	17
chr16	28149238	28150592	MajorDMR-6-66696	11
chr16	28156455	28156791	MajorDMR-6-66697	2
chr16	28161018	28161110	MajorDMR-6-66698	3
chr16	28167401	28167489	MajorDMR-6-66699	2
chr16	28170501	28171057	MajorDMR-6-66700	5
chr16	28172670	28172758	MajorDMR-6-66701	3
chr16	28175994	28176004	MajorDMR-6-66702	2
chr16	28180687	28180790	MajorDMR-6-66703	2
chr16	28183304	28183389	MajorDMR-6-66704	2
chr16	28192935	28193293	MajorDMR-6-66705	2
chr16	28193805	28193846	MajorDMR-6-66706	2
chr16	28204307	28206048	MajorDMR-6-66707	24
chr16	28221381	28221832	MajorDMR-6-66708	5
chr16	28250724	28250730	MajorDMR-6-66709	2
chr16	28253047	28253711	MajorDMR-6-66710	10
chr16	28264690	28264956	MajorDMR-6-66711	4
chr16	28268953	28269179	MajorDMR-6-66712	4
chr16	28270430	28276466	MajorDMR-6-66713	91
chr16	28284795	28286672	MajorDMR-6-66714	25
chr16	28287233	28288641	MajorDMR-6-66715	22
chr16	28292953	28293209	MajorDMR-6-66716	5
chr16	28311359	28311482	MajorDMR-6-66717	2
chr16	28317643	28318540	MajorDMR-6-66718	11
chr16	28320369	28321719	MajorDMR-6-66719	21
chr16	28323345	28323893	MajorDMR-6-66720	16
chr16	28324456	28325461	MajorDMR-6-66721	18
chr16	28327449	28327558	MajorDMR-6-66722	2
chr16	28329476	28329996	MajorDMR-6-66723	5
chr16	28331225	28331804	MajorDMR-6-66724	58
chr16	28332479	28333495	MajorDMR-6-66725	12
chr16	28336932	28337130	MajorDMR-6-66726	5
chr16	28339570	28339588	MajorDMR-6-66727	3
chr16	28340939	28341018	MajorDMR-6-66728	2
chr16	28387692	28388104	MajorDMR-6-66729	7
chr16	28393522	28393791	MajorDMR-6-66730	2
chr16	28395398	28395498	MajorDMR-6-66731	3
chr16	28398734	28398907	MajorDMR-6-66732	3
chr16	28476798	28476855	MajorDMR-6-66733	2
chr16	28488587	28488615	MajorDMR-6-66734	2
chr16	28501894	28501938	MajorDMR-6-66735	3
chr16	28505319	28505347	MajorDMR-6-66736	2
chr16	28510485	28510527	MajorDMR-6-66737	2
chr16	28512016	28513132	MajorDMR-6-66738	20
chr16	28555819	28556033	MajorDMR-6-66739	2
chr16	28556684	28557307	MajorDMR-6-66740	8
chr16	28579677	28580960	MajorDMR-6-66741	16
chr16	28583170	28583988	MajorDMR-6-66742	27
chr16	28584600	28584837	MajorDMR-6-66743	5
chr16	28608351	28608567	MajorDMR-6-66744	4
chr16	28627703	28627829	MajorDMR-6-66745	4
chr16	28647851	28648277	MajorDMR-6-66746	6
chr16	28741152	28741237	MajorDMR-6-66747	2
chr16	28742500	28742553	MajorDMR-6-66748	2
chr16	28744004	28744163	MajorDMR-6-66749	2
chr16	28749822	28750230	MajorDMR-6-66750	8
chr16	28752769	28753259	MajorDMR-6-66751	3
chr16	28754926	28755285	MajorDMR-6-66752	2
chr16	28836250	28836256	MajorDMR-6-66753	2
chr16	28839502	28840222	MajorDMR-6-66754	3
chr16	28841212	28841307	MajorDMR-6-66755	7
chr16	28846250	28846660	MajorDMR-6-66756	12
chr16	28847229	28847313	MajorDMR-6-66757	2
chr16	28849080	28849640	MajorDMR-6-66758	5
chr16	28856655	28856711	MajorDMR-6-66759	3
chr16	28869790	28870154	MajorDMR-6-66760	2
chr16	28871591	28872053	MajorDMR-6-66761	3
chr16	28877011	28877329	MajorDMR-6-66762	4
chr16	28882314	28882378	MajorDMR-6-66763	2
chr16	28884237	28884282	MajorDMR-6-66764	2
chr16	28886580	28888541	MajorDMR-6-66765	24
chr16	28957493	28958669	MajorDMR-6-66766	16
chr16	28959410	28959422	MajorDMR-6-66767	2
chr16	28984727	28984919	MajorDMR-6-66768	2
chr16	29019436	29019887	MajorDMR-6-66769	6
chr16	29024213	29024793	MajorDMR-6-66770	9
chr16	29031912	29033226	MajorDMR-6-66771	20
chr16	29033801	29033902	MajorDMR-6-66772	2
chr16	29040549	29041206	MajorDMR-6-66773	14
chr16	29043140	29043450	MajorDMR-6-66774	3
chr16	29072200	29072339	MajorDMR-6-66775	7
chr16	29094249	29094313	MajorDMR-6-66776	5
chr16	29100462	29100980	MajorDMR-6-66777	5
chr16	29109582	29109932	MajorDMR-6-66778	3
chr16	29119905	29120730	MajorDMR-6-66779	14
chr16	29140132	29141695	MajorDMR-6-66780	35
chr16	29142748	29143081	MajorDMR-6-66781	5
chr16	29145076	29145264	MajorDMR-6-66782	6
chr16	29150016	29150477	MajorDMR-6-66783	12
chr16	29155655	29156356	MajorDMR-6-66784	25
chr16	29159248	29159382	MajorDMR-6-66785	4
chr16	29165945	29166721	MajorDMR-6-66786	22
chr16	29168556	29168636	MajorDMR-6-66787	3
chr16	29174344	29174473	MajorDMR-6-66788	6
chr16	29175030	29175121	MajorDMR-6-66789	2
chr16	29180396	29180421	MajorDMR-6-66790	2
chr16	29182338	29182380	MajorDMR-6-66791	2
chr16	29202065	29202308	MajorDMR-6-66792	4
chr16	29204815	29205598	MajorDMR-6-66793	20
chr16	29206526	29207412	MajorDMR-6-66794	15
chr16	29211564	29212212	MajorDMR-6-66795	9
chr16	29227971	29228810	MajorDMR-6-66796	13
chr16	29229351	29229806	MajorDMR-6-66797	12
chr16	29230367	29230656	MajorDMR-6-66798	5
chr16	29232887	29233375	MajorDMR-6-66799	2
chr16	29249453	29249863	MajorDMR-6-66800	7
chr16	29254685	29254754	MajorDMR-6-66801	2
chr16	29275180	29276116	MajorDMR-6-66802	9
chr16	29283221	29283746	MajorDMR-6-66803	12
chr16	29284290	29284460	MajorDMR-6-66804	4
chr16	29285069	29285125	MajorDMR-6-66805	2
chr16	29289556	29290342	MajorDMR-6-66806	7
chr16	29292439	29292998	MajorDMR-6-66807	3
chr16	29295885	29296494	MajorDMR-6-66808	9
chr16	29302218	29302466	MajorDMR-6-66809	9
chr16	29312045	29312203	MajorDMR-6-66810	6
chr16	29319678	29319793	MajorDMR-6-66811	5
chr16	29324497	29324966	MajorDMR-6-66812	23
chr16	29335052	29335172	MajorDMR-6-66813	2
chr16	29343712	29343747	MajorDMR-6-66814	2
chr16	29344429	29345087	MajorDMR-6-66815	9
chr16	29350890	29350960	MajorDMR-6-66816	4
chr16	29354517	29354559	MajorDMR-6-66817	2
chr16	29356385	29356391	MajorDMR-6-66818	2
chr16	29361346	29361542	MajorDMR-6-66819	5
chr16	29416506	29417216	MajorDMR-6-66820	9
chr16	29425778	29426266	MajorDMR-6-66821	2
chr16	29463292	29463322	MajorDMR-6-66822	2
chr16	29496791	29496850	MajorDMR-6-66823	3
chr16	29539394	29539544	MajorDMR-6-66824	4
chr16	29558478	29558929	MajorDMR-6-66825	9
chr16	29569432	29569506	MajorDMR-6-66826	2
chr16	29580600	29581106	MajorDMR-6-66827	3
chr16	29590399	29591800	MajorDMR-6-66828	8
chr16	29592625	29592811	MajorDMR-6-66829	4
chr16	29598024	29598093	MajorDMR-6-66830	4
chr16	29600486	29600685	MajorDMR-6-66831	3
chr16	29601625	29601760	MajorDMR-6-66832	2
chr16	29603467	29603835	MajorDMR-6-66833	3
chr16	29604573	29604900	MajorDMR-6-66834	3
chr16	29612041	29614257	MajorDMR-6-66835	36
chr16	29617151	29619869	MajorDMR-6-66836	59
chr16	29620511	29621192	MajorDMR-6-66837	6
chr16	29621923	29623017	MajorDMR-6-66838	16
chr16	29632007	29632129	MajorDMR-6-66839	3
chr16	29636631	29638784	MajorDMR-6-66840	33
chr16	29669770	29670649	MajorDMR-6-66841	9
chr16	29674902	29674929	MajorDMR-6-66842	2
chr16	29676665	29676883	MajorDMR-6-66843	3
chr16	29691363	29691573	MajorDMR-6-66844	10
chr16	29732825	29733389	MajorDMR-6-66845	5
chr16	29743654	29743863	MajorDMR-6-66846	4
chr16	29749356	29749488	MajorDMR-6-66847	4
chr16	29750521	29750551	MajorDMR-6-66848	2
chr16	29751086	29751293	MajorDMR-6-66849	3
chr16	29767894	29767989	MajorDMR-6-66850	5
chr16	29768568	29768660	MajorDMR-6-66851	5
chr16	29769488	29769664	MajorDMR-6-66852	3
chr16	29772984	29775412	MajorDMR-6-66853	41
chr16	29792450	29792576	MajorDMR-6-66854	3
chr16	29804359	29804736	MajorDMR-6-66855	7
chr16	29820301	29821093	MajorDMR-6-66856	25
chr16	29821775	29821840	MajorDMR-6-66857	3
chr16	29829273	29830327	MajorDMR-6-66858	6
chr16	29831030	29831204	MajorDMR-6-66859	6
chr16	29833152	29833616	MajorDMR-6-66860	5
chr16	29849028	29849535	MajorDMR-6-66861	8
chr16	29854195	29854220	MajorDMR-6-66862	3
chr16	29856368	29857216	MajorDMR-6-66863	19
chr16	29860516	29861269	MajorDMR-6-66864	11
chr16	29865154	29866004	MajorDMR-6-66865	7
chr16	29868397	29868995	MajorDMR-6-66866	4
chr16	29869562	29869924	MajorDMR-6-66867	2
chr16	29873598	29873614	MajorDMR-6-66868	2
chr16	29879504	29879849	MajorDMR-6-66869	3
chr16	29880599	29881222	MajorDMR-6-66870	9
chr16	29885208	29886219	MajorDMR-6-66871	18
chr16	29892680	29893074	MajorDMR-6-66872	3
chr16	29894920	29895122	MajorDMR-6-66873	3
chr16	29913277	29915979	MajorDMR-6-66874	28
chr16	29916663	29917945	MajorDMR-6-66875	23
chr16	29918832	29919171	MajorDMR-6-66876	3
chr16	29920786	29920854	MajorDMR-6-66877	2
chr16	29921457	29921548	MajorDMR-6-66878	2
chr16	29955303	29955347	MajorDMR-6-66879	2
chr16	29993951	29994583	MajorDMR-6-66880	10
chr16	30000967	30001262	MajorDMR-6-66881	2
chr16	30003372	30003773	MajorDMR-6-66882	4
chr16	30011619	30011671	MajorDMR-6-66883	2
chr16	30015554	30017957	MajorDMR-6-66884	68
chr16	30018493	30019534	MajorDMR-6-66885	18
chr16	30020380	30021620	MajorDMR-6-66886	22
chr16	30023255	30024712	MajorDMR-6-66887	33
chr16	30029532	30030840	MajorDMR-6-66888	9
chr16	30033525	30033546	MajorDMR-6-66889	2
chr16	30037549	30037921	MajorDMR-6-66890	2
chr16	30040501	30041027	MajorDMR-6-66891	13
chr16	30044775	30044805	MajorDMR-6-66892	2
chr16	30053138	30053376	MajorDMR-6-66893	3
chr16	30062085	30063149	MajorDMR-6-66894	12
chr16	30063971	30064013	MajorDMR-6-66895	4
chr16	30065307	30066099	MajorDMR-6-66896	16
chr16	30075004	30075116	MajorDMR-6-66897	3
chr16	30078998	30081536	MajorDMR-6-66898	22
chr16	30082287	30082737	MajorDMR-6-66899	3
chr16	30083354	30083494	MajorDMR-6-66900	2
chr16	30084036	30084082	MajorDMR-6-66901	2
chr16	30085254	30086649	MajorDMR-6-66902	35
chr16	30088096	30088422	MajorDMR-6-66903	3
chr16	30097320	30097468	MajorDMR-6-66904	4
chr16	30101348	30101558	MajorDMR-6-66905	2
chr16	30104640	30104742	MajorDMR-6-66906	5
chr16	30106607	30106693	MajorDMR-6-66907	3
chr16	30123451	30124270	MajorDMR-6-66908	13
chr16	30124832	30124848	MajorDMR-6-66909	4
chr16	30127509	30127558	MajorDMR-6-66910	2
chr16	30128902	30129512	MajorDMR-6-66911	7
chr16	30130110	30131642	MajorDMR-6-66912	15
chr16	30132759	30132856	MajorDMR-6-66913	2
chr16	30135201	30135604	MajorDMR-6-66914	6
chr16	30136234	30136268	MajorDMR-6-66915	3
chr16	30143110	30143897	MajorDMR-6-66916	7
chr16	30151327	30151760	MajorDMR-6-66917	4
chr16	30154309	30154771	MajorDMR-6-66918	8
chr16	30156740	30156948	MajorDMR-6-66919	4
chr16	30157529	30157701	MajorDMR-6-66920	11
chr16	30170740	30171619	MajorDMR-6-66921	15
chr16	30174464	30175112	MajorDMR-6-66922	6
chr16	30179416	30179822	MajorDMR-6-66923	7
chr16	30182467	30182878	MajorDMR-6-66924	4
chr16	30196536	30199897	MajorDMR-6-66925	64
chr16	30236736	30236763	MajorDMR-6-66926	2
chr16	30268658	30268667	MajorDMR-6-66927	2
chr16	30318633	30318696	MajorDMR-6-66928	2
chr16	30320513	30320811	MajorDMR-6-66929	3
chr16	30330925	30331534	MajorDMR-6-66930	4
chr16	30338157	30338287	MajorDMR-6-66931	3
chr16	30341712	30341947	MajorDMR-6-66932	4
chr16	30343841	30343922	MajorDMR-6-66933	2
chr16	30349447	30349967	MajorDMR-6-66934	10
chr16	30350598	30351007	MajorDMR-6-66935	2
chr16	30353078	30353648	MajorDMR-6-66936	6
chr16	30362458	30362511	MajorDMR-6-66937	2
chr16	30364536	30364599	MajorDMR-6-66938	3
chr16	30371144	30372888	MajorDMR-6-66939	19
chr16	30376015	30377211	MajorDMR-6-66940	12
chr16	30378221	30378228	MajorDMR-6-66941	2
chr16	30384808	30385586	MajorDMR-6-66942	19
chr16	30388731	30388787	MajorDMR-6-66943	2
chr16	30392162	30392246	MajorDMR-6-66944	2
chr16	30394531	30394579	MajorDMR-6-66945	2
chr16	30401885	30402087	MajorDMR-6-66946	2
chr16	30402750	30402964	MajorDMR-6-66947	10
chr16	30407879	30408000	MajorDMR-6-66948	2
chr16	30410199	30410480	MajorDMR-6-66949	7
chr16	30412502	30413161	MajorDMR-6-66950	6
chr16	30413741	30414420	MajorDMR-6-66951	6
chr16	30415327	30415475	MajorDMR-6-66952	3
chr16	30417852	30417870	MajorDMR-6-66953	3
chr16	30420451	30420587	MajorDMR-6-66954	3
chr16	30421187	30421814	MajorDMR-6-66955	6
chr16	30427719	30428399	MajorDMR-6-66956	4
chr16	30430035	30430872	MajorDMR-6-66957	11
chr16	30463778	30464452	MajorDMR-6-66958	16
chr16	30472966	30473319	MajorDMR-6-66959	4
chr16	30480810	30481309	MajorDMR-6-66960	8
chr16	30494207	30494688	MajorDMR-6-66961	6
chr16	30553868	30554756	MajorDMR-6-66962	7
chr16	30560775	30561017	MajorDMR-6-66963	6
chr16	30576969	30577041	MajorDMR-6-66964	3
chr16	30579409	30579703	MajorDMR-6-66965	3
chr16	30593855	30593916	MajorDMR-6-66966	3
chr16	30630395	30630549	MajorDMR-6-66967	4
chr16	30631091	30631234	MajorDMR-6-66968	3
chr16	30633817	30633959	MajorDMR-6-66969	2
chr16	30664542	30664608	MajorDMR-6-66970	3
chr16	30672647	30672826	MajorDMR-6-66971	3
chr16	30674408	30676423	MajorDMR-6-66972	28
chr16	30711246	30711688	MajorDMR-6-66973	6
chr16	30712846	30713076	MajorDMR-6-66974	3
chr16	30714524	30714625	MajorDMR-6-66975	3
chr16	30722319	30722455	MajorDMR-6-66976	4
chr16	30725256	30725344	MajorDMR-6-66977	2
chr16	30727150	30727586	MajorDMR-6-66978	6
chr16	30742907	30743004	MajorDMR-6-66979	2
chr16	30749842	30749885	MajorDMR-6-66980	3
chr16	30750459	30750597	MajorDMR-6-66981	2
chr16	30758830	30759061	MajorDMR-6-66982	3
chr16	30762474	30762732	MajorDMR-6-66983	5
chr16	30764556	30765202	MajorDMR-6-66984	7
chr16	30766026	30766456	MajorDMR-6-66985	6
chr16	30771907	30772293	MajorDMR-6-66986	8
chr16	30775606	30775638	MajorDMR-6-66987	2
chr16	30779426	30779490	MajorDMR-6-66988	2
chr16	30780329	30780693	MajorDMR-6-66989	11
chr16	30790555	30791953	MajorDMR-6-66990	17
chr16	30819794	30820210	MajorDMR-6-66991	5
chr16	30823307	30823316	MajorDMR-6-66992	2
chr16	30867483	30867741	MajorDMR-6-66993	2
chr16	30884387	30885478	MajorDMR-6-66994	9
chr16	30892664	30893498	MajorDMR-6-66995	7
chr16	30894543	30895058	MajorDMR-6-66996	7
chr16	30899414	30899546	MajorDMR-6-66997	4
chr16	30900483	30901670	MajorDMR-6-66998	14
chr16	30903328	30903787	MajorDMR-6-66999	2
chr16	30906230	30906396	MajorDMR-6-67000	5
chr16	30919418	30919479	MajorDMR-6-67001	2
chr16	30936833	30937253	MajorDMR-6-67002	6
chr16	30939799	30939938	MajorDMR-6-67003	4
chr16	30940674	30940733	MajorDMR-6-67004	3
chr16	30942335	30942725	MajorDMR-6-67005	5
chr16	30947288	30947354	MajorDMR-6-67006	2
chr16	30948981	30949039	MajorDMR-6-67007	3
chr16	30949804	30950193	MajorDMR-6-67008	10
chr16	30951434	30951696	MajorDMR-6-67009	6
chr16	30957165	30957405	MajorDMR-6-67010	5
chr16	30958064	30958242	MajorDMR-6-67011	12
chr16	30962960	30963115	MajorDMR-6-67012	3
chr16	30970248	30970281	MajorDMR-6-67013	2
chr16	30976099	30976433	MajorDMR-6-67014	7
chr16	30976965	30977389	MajorDMR-6-67015	2
chr16	30981411	30983558	MajorDMR-6-67016	32
chr16	30988823	30988877	MajorDMR-6-67017	2
chr16	30991072	30991561	MajorDMR-6-67018	33
chr16	30992264	30992424	MajorDMR-6-67019	6
chr16	30993099	30993265	MajorDMR-6-67020	6
chr16	30994806	30996665	MajorDMR-6-67021	14
chr16	30997285	30997755	MajorDMR-6-67022	3
chr16	31003655	31004173	MajorDMR-6-67023	15
chr16	31007576	31007885	MajorDMR-6-67024	6
chr16	31008454	31008515	MajorDMR-6-67025	2
chr16	31009454	31010060	MajorDMR-6-67026	10
chr16	31011386	31011800	MajorDMR-6-67027	4
chr16	31012478	31012530	MajorDMR-6-67028	3
chr16	31013224	31013502	MajorDMR-6-67029	9
chr16	31014648	31015208	MajorDMR-6-67030	3
chr16	31016847	31017550	MajorDMR-6-67031	18
chr16	31019525	31020867	MajorDMR-6-67032	13
chr16	31026979	31027097	MajorDMR-6-67033	4
chr16	31040755	31040933	MajorDMR-6-67034	4
chr16	31043266	31043780	MajorDMR-6-67035	4
chr16	31075841	31075949	MajorDMR-6-67036	3
chr16	31091211	31091535	MajorDMR-6-67037	7
chr16	31093123	31093263	MajorDMR-6-67038	2
chr16	31094453	31094886	MajorDMR-6-67039	7
chr16	31099777	31099942	MajorDMR-6-67040	5
chr16	31100658	31100762	MajorDMR-6-67041	2
chr16	31101367	31101380	MajorDMR-6-67042	2
chr16	31101966	31102124	MajorDMR-6-67043	2
chr16	31103762	31104319	MajorDMR-6-67044	10
chr16	31112402	31112530	MajorDMR-6-67045	4
chr16	31118052	31119474	MajorDMR-6-67046	29
chr16	31120590	31121445	MajorDMR-6-67047	18
chr16	31126020	31126110	MajorDMR-6-67048	2
chr16	31130059	31130236	MajorDMR-6-67049	2
chr16	31131529	31131552	MajorDMR-6-67050	3
chr16	31139385	31139492	MajorDMR-6-67051	6
chr16	31141237	31141244	MajorDMR-6-67052	2
chr16	31154466	31154647	MajorDMR-6-67053	3
chr16	31177181	31177723	MajorDMR-6-67054	3
chr16	31198484	31198640	MajorDMR-6-67055	3
chr16	31205635	31205748	MajorDMR-6-67056	3
chr16	31206723	31206758	MajorDMR-6-67057	2
chr16	31209269	31209600	MajorDMR-6-67058	2
chr16	31233204	31233512	MajorDMR-6-67059	9
chr16	31292954	31293400	MajorDMR-6-67060	2
chr16	31297283	31297632	MajorDMR-6-67061	4
chr16	31312433	31312860	MajorDMR-6-67062	2
chr16	31339138	31339519	MajorDMR-6-67063	6
chr16	31343180	31343918	MajorDMR-6-67064	24
chr16	31358805	31358915	MajorDMR-6-67065	3
chr16	31360180	31360260	MajorDMR-6-67066	2
chr16	31366376	31366430	MajorDMR-6-67067	3
chr16	31384749	31384855	MajorDMR-6-67068	6
chr16	31397104	31397583	MajorDMR-6-67069	3
chr16	31407653	31408626	MajorDMR-6-67070	9
chr16	31415405	31415493	MajorDMR-6-67071	4
chr16	31423996	31424908	MajorDMR-6-67072	4
chr16	31440019	31440385	MajorDMR-6-67073	6
chr16	31445572	31445616	MajorDMR-6-67074	3
chr16	31460022	31460118	MajorDMR-6-67075	2
chr16	31463001	31463107	MajorDMR-6-67076	3
chr16	31464337	31465394	MajorDMR-6-67077	9
chr16	31485570	31485683	MajorDMR-6-67078	4
chr16	31487261	31487564	MajorDMR-6-67079	16
chr16	31495871	31496073	MajorDMR-6-67080	5
chr16	31548097	31548369	MajorDMR-6-67081	2
chr16	31721510	31721804	MajorDMR-6-67082	5
chr16	31858461	31858524	MajorDMR-6-67083	2
chr16	31871418	31872204	MajorDMR-6-67084	5
chr16	31888424	31888503	MajorDMR-6-67085	3
chr16	31889290	31889411	MajorDMR-6-67086	4
chr16	31906011	31906515	MajorDMR-6-67087	9
chr16	31910915	31910933	MajorDMR-6-67088	2
chr16	31921039	31921080	MajorDMR-6-67089	2
chr16	31934464	31934694	MajorDMR-6-67090	3
chr16	32001750	32001831	MajorDMR-6-67091	3
chr16	32128086	32128508	MajorDMR-6-67092	5
chr16	32191823	32191942	MajorDMR-6-67093	2
chr16	32342556	32342582	MajorDMR-6-67094	2
chr16	32448640	32448667	MajorDMR-6-67095	2
chr16	33535184	33535192	MajorDMR-6-67096	2
chr16	34888011	34888017	MajorDMR-6-67097	2
chr16	34975989	34976334	MajorDMR-6-67098	5
chr16	34995336	34997288	MajorDMR-6-67099	7
chr16	35249998	35250055	MajorDMR-6-67100	3
chr16	46535312	46535324	MajorDMR-6-67101	2
chr16	46616605	46617141	MajorDMR-6-67102	4
chr16	46618241	46619454	MajorDMR-6-67103	6
chr16	46621993	46622034	MajorDMR-6-67104	2
chr16	46642217	46642577	MajorDMR-6-67105	3
chr16	46663533	46663941	MajorDMR-6-67106	2
chr16	46670007	46670333	MajorDMR-6-67107	2
chr16	46676335	46676650	MajorDMR-6-67108	2
chr16	46683269	46684326	MajorDMR-6-67109	17
chr16	46698022	46698140	MajorDMR-6-67110	3
chr16	46702747	46702949	MajorDMR-6-67111	4
chr16	46742073	46742845	MajorDMR-6-67112	4
chr16	46751543	46752616	MajorDMR-6-67113	16
chr16	46760774	46760791	MajorDMR-6-67114	3
chr16	46764962	46765120	MajorDMR-6-67115	2
chr16	46777197	46777618	MajorDMR-6-67116	3
chr16	46822926	46823624	MajorDMR-6-67117	5
chr16	46824795	46825345	MajorDMR-6-67118	6
chr16	46835413	46835659	MajorDMR-6-67119	2
chr16	46842406	46842716	MajorDMR-6-67120	2
chr16	46843567	46844140	MajorDMR-6-67121	4
chr16	46846892	46848140	MajorDMR-6-67122	14
chr16	46853345	46854009	MajorDMR-6-67123	9
chr16	46855058	46856066	MajorDMR-6-67124	7
chr16	46857503	46857540	MajorDMR-6-67125	2
chr16	46858599	46859162	MajorDMR-6-67126	3
chr16	46860012	46860233	MajorDMR-6-67127	3
chr16	46861515	46862092	MajorDMR-6-67128	13
chr16	46862640	46863526	MajorDMR-6-67129	6
chr16	46866109	46866158	MajorDMR-6-67130	3
chr16	46891028	46891068	MajorDMR-6-67131	4
chr16	46897033	46897075	MajorDMR-6-67132	2
chr16	46897610	46897648	MajorDMR-6-67133	2
chr16	46904106	46904136	MajorDMR-6-67134	2
chr16	46916887	46917257	MajorDMR-6-67135	6
chr16	46920835	46921365	MajorDMR-6-67136	5
chr16	46928559	46928799	MajorDMR-6-67137	4
chr16	46931019	46931193	MajorDMR-6-67138	5
chr16	46934429	46936068	MajorDMR-6-67139	23
chr16	46948741	46949981	MajorDMR-6-67140	5
chr16	46952020	46952080	MajorDMR-6-67141	2
chr16	46952606	46952821	MajorDMR-6-67142	7
chr16	46956503	46956651	MajorDMR-6-67143	4
chr16	46957944	46958217	MajorDMR-6-67144	3
chr16	46960020	46960479	MajorDMR-6-67145	3
chr16	46961557	46961921	MajorDMR-6-67146	4
chr16	46962689	46963502	MajorDMR-6-67147	10
chr16	46964728	46965206	MajorDMR-6-67148	3
chr16	46994668	46994678	MajorDMR-6-67149	2
chr16	46995536	46996155	MajorDMR-6-67150	3
chr16	46996902	46997022	MajorDMR-6-67151	2
chr16	47004805	47006306	MajorDMR-6-67152	18
chr16	47052043	47052540	MajorDMR-6-67153	3
chr16	47053317	47053329	MajorDMR-6-67154	2
chr16	47053944	47053984	MajorDMR-6-67155	2
chr16	47062497	47063228	MajorDMR-6-67156	3
chr16	47070505	47070791	MajorDMR-6-67157	6
chr16	47072277	47072352	MajorDMR-6-67158	3
chr16	47083974	47083992	MajorDMR-6-67159	2
chr16	47103857	47104729	MajorDMR-6-67160	11
chr16	47106898	47107402	MajorDMR-6-67161	4
chr16	47108348	47108918	MajorDMR-6-67162	8
chr16	47112625	47112975	MajorDMR-6-67163	2
chr16	47121669	47122297	MajorDMR-6-67164	5
chr16	47146995	47147794	MajorDMR-6-67165	7
chr16	47148391	47148563	MajorDMR-6-67166	4
chr16	47155973	47156548	MajorDMR-6-67167	5
chr16	47157182	47157235	MajorDMR-6-67168	2
chr16	47159358	47159446	MajorDMR-6-67169	3
chr16	47163123	47164041	MajorDMR-6-67170	5
chr16	47180188	47180282	MajorDMR-6-67171	4
chr16	47186105	47186505	MajorDMR-6-67172	4
chr16	47190454	47190905	MajorDMR-6-67173	5
chr16	47263154	47263178	MajorDMR-6-67174	2
chr16	47312074	47312460	MajorDMR-6-67175	7
chr16	47313078	47313594	MajorDMR-6-67176	3
chr16	47432159	47432311	MajorDMR-6-67177	2
chr16	47496538	47497089	MajorDMR-6-67178	4
chr16	47498912	47499365	MajorDMR-6-67179	2
chr16	47501437	47502301	MajorDMR-6-67180	3
chr16	47512950	47513168	MajorDMR-6-67181	5
chr16	47536509	47537066	MajorDMR-6-67182	7
chr16	47608393	47608614	MajorDMR-6-67183	2
chr16	47698090	47699185	MajorDMR-6-67184	8
chr16	47702064	47702188	MajorDMR-6-67185	2
chr16	47738660	47739247	MajorDMR-6-67186	5
chr16	47743406	47743698	MajorDMR-6-67187	3
chr16	47745916	47746301	MajorDMR-6-67188	3
chr16	47746867	47746947	MajorDMR-6-67189	2
chr16	47759960	47760097	MajorDMR-6-67190	4
chr16	47763370	47764143	MajorDMR-6-67191	5
chr16	47765741	47766232	MajorDMR-6-67192	4
chr16	47769853	47770844	MajorDMR-6-67193	7
chr16	47807138	47807290	MajorDMR-6-67194	3
chr16	47814965	47815463	MajorDMR-6-67195	6
chr16	47821391	47821441	MajorDMR-6-67196	2
chr16	47822044	47822791	MajorDMR-6-67197	5
chr16	47833343	47833492	MajorDMR-6-67198	5
chr16	47840237	47840541	MajorDMR-6-67199	9
chr16	47851339	47851494	MajorDMR-6-67200	5
chr16	47877104	47877150	MajorDMR-6-67201	2
chr16	47881689	47881717	MajorDMR-6-67202	2
chr16	47899078	47900803	MajorDMR-6-67203	9
chr16	47903710	47903796	MajorDMR-6-67204	2
chr16	47906117	47906386	MajorDMR-6-67205	3
chr16	47921019	47921212	MajorDMR-6-67206	2
chr16	47933449	47933469	MajorDMR-6-67207	2
chr16	47938353	47938623	MajorDMR-6-67208	2
chr16	47946473	47946608	MajorDMR-6-67209	2
chr16	47949946	47950127	MajorDMR-6-67210	4
chr16	47956331	47956482	MajorDMR-6-67211	2
chr16	47967306	47967746	MajorDMR-6-67212	4
chr16	47971657	47971663	MajorDMR-6-67213	2
chr16	47979885	47980376	MajorDMR-6-67214	4
chr16	47998223	47998335	MajorDMR-6-67215	2
chr16	48000216	48000740	MajorDMR-6-67216	7
chr16	48010472	48010608	MajorDMR-6-67217	2
chr16	48011243	48011316	MajorDMR-6-67218	2
chr16	48014727	48014784	MajorDMR-6-67219	2
chr16	48017229	48017407	MajorDMR-6-67220	3
chr16	48036019	48036066	MajorDMR-6-67221	2
chr16	48039077	48039688	MajorDMR-6-67222	4
chr16	48056569	48056609	MajorDMR-6-67223	2
chr16	48057622	48058378	MajorDMR-6-67224	9
chr16	48087298	48087412	MajorDMR-6-67225	2
chr16	48089784	48091412	MajorDMR-6-67226	19
chr16	48094444	48094546	MajorDMR-6-67227	2
chr16	48096174	48096531	MajorDMR-6-67228	3
chr16	48115607	48115641	MajorDMR-6-67229	2
chr16	48124928	48126019	MajorDMR-6-67230	18
chr16	48131137	48131175	MajorDMR-6-67231	2
chr16	48135136	48135311	MajorDMR-6-67232	3
chr16	48152137	48153169	MajorDMR-6-67233	8
chr16	48157121	48157561	MajorDMR-6-67234	5
chr16	48160909	48161109	MajorDMR-6-67235	5
chr16	48170761	48171888	MajorDMR-6-67236	9
chr16	48187745	48187870	MajorDMR-6-67237	3
chr16	48214426	48214543	MajorDMR-6-67238	3
chr16	48234143	48234215	MajorDMR-6-67239	4
chr16	48282724	48282748	MajorDMR-6-67240	2
chr16	48285625	48286000	MajorDMR-6-67241	3
chr16	48287177	48287750	MajorDMR-6-67242	5
chr16	48291288	48292252	MajorDMR-6-67243	7
chr16	48305488	48306552	MajorDMR-6-67244	6
chr16	48308150	48308835	MajorDMR-6-67245	7
chr16	48311192	48311514	MajorDMR-6-67246	3
chr16	48320739	48320989	MajorDMR-6-67247	2
chr16	48343174	48343673	MajorDMR-6-67248	3
chr16	48351957	48352379	MajorDMR-6-67249	3
chr16	48353055	48353089	MajorDMR-6-67250	2
chr16	48355415	48355744	MajorDMR-6-67251	2
chr16	48357962	48358360	MajorDMR-6-67252	2
chr16	48363553	48364459	MajorDMR-6-67253	7
chr16	48365220	48365461	MajorDMR-6-67254	2
chr16	48376839	48376978	MajorDMR-6-67255	2
chr16	48381275	48381701	MajorDMR-6-67256	19
chr16	48382272	48383331	MajorDMR-6-67257	10
chr16	48384880	48384945	MajorDMR-6-67258	3
chr16	48391243	48391249	MajorDMR-6-67259	2
chr16	48394778	48396038	MajorDMR-6-67260	14
chr16	48398795	48399123	MajorDMR-6-67261	7
chr16	48407951	48408335	MajorDMR-6-67262	2
chr16	48410440	48410564	MajorDMR-6-67263	2
chr16	48457032	48457098	MajorDMR-6-67264	2
chr16	48462788	48463297	MajorDMR-6-67265	5
chr16	48491922	48492771	MajorDMR-6-67266	9
chr16	48536673	48536724	MajorDMR-6-67267	3
chr16	48539098	48539221	MajorDMR-6-67268	5
chr16	48542467	48542577	MajorDMR-6-67269	3
chr16	48570210	48570358	MajorDMR-6-67270	7
chr16	48573766	48574604	MajorDMR-6-67271	20
chr16	48576257	48577691	MajorDMR-6-67272	14
chr16	48582478	48582587	MajorDMR-6-67273	3
chr16	48588245	48589472	MajorDMR-6-67274	10
chr16	48590223	48590365	MajorDMR-6-67275	2
chr16	48591908	48592023	MajorDMR-6-67276	5
chr16	48602647	48603148	MajorDMR-6-67277	6
chr16	48610726	48610781	MajorDMR-6-67278	2
chr16	48612267	48612604	MajorDMR-6-67279	5
chr16	48617742	48618335	MajorDMR-6-67280	3
chr16	48619122	48619140	MajorDMR-6-67281	3
chr16	48627860	48628036	MajorDMR-6-67282	3
chr16	48630297	48630404	MajorDMR-6-67283	3
chr16	48638091	48638252	MajorDMR-6-67284	3
chr16	48641209	48641252	MajorDMR-6-67285	2
chr16	48650926	48651110	MajorDMR-6-67286	5
chr16	48737769	48737900	MajorDMR-6-67287	3
chr16	48776399	48776799	MajorDMR-6-67288	3
chr16	48789927	48790104	MajorDMR-6-67289	2
chr16	48823296	48823488	MajorDMR-6-67290	2
chr16	48852285	48853198	MajorDMR-6-67291	8
chr16	48856476	48856686	MajorDMR-6-67292	5
chr16	48877476	48877935	MajorDMR-6-67293	5
chr16	48918598	48918738	MajorDMR-6-67294	8
chr16	48930511	48930952	MajorDMR-6-67295	6
chr16	48944546	48945929	MajorDMR-6-67296	8
chr16	48948197	48949091	MajorDMR-6-67297	7
chr16	48952669	48953263	MajorDMR-6-67298	4
chr16	48962959	48963012	MajorDMR-6-67299	3
chr16	48965113	48965792	MajorDMR-6-67300	3
chr16	48974262	48974272	MajorDMR-6-67301	2
chr16	48980770	48981465	MajorDMR-6-67302	9
chr16	49039989	49040109	MajorDMR-6-67303	3
chr16	49047025	49047954	MajorDMR-6-67304	11
chr16	49048732	49049108	MajorDMR-6-67305	5
chr16	49053945	49055786	MajorDMR-6-67306	14
chr16	49057315	49057494	MajorDMR-6-67307	2
chr16	49061734	49061835	MajorDMR-6-67308	3
chr16	49150137	49150220	MajorDMR-6-67309	2
chr16	49150805	49151025	MajorDMR-6-67310	5
chr16	49162265	49162342	MajorDMR-6-67311	4
chr16	49191802	49191892	MajorDMR-6-67312	2
chr16	49206329	49206497	MajorDMR-6-67313	2
chr16	49354283	49354325	MajorDMR-6-67314	2
chr16	49358577	49359496	MajorDMR-6-67315	14
chr16	49372245	49372292	MajorDMR-6-67316	3
chr16	49373117	49373212	MajorDMR-6-67317	2
chr16	49384332	49384834	MajorDMR-6-67318	6
chr16	49387714	49387769	MajorDMR-6-67319	4
chr16	49398647	49398661	MajorDMR-6-67320	2
chr16	49400106	49400674	MajorDMR-6-67321	4
chr16	49439637	49439679	MajorDMR-6-67322	2
chr16	49453190	49453327	MajorDMR-6-67323	2
chr16	49473438	49474792	MajorDMR-6-67324	11
chr16	49475433	49475607	MajorDMR-6-67325	5
chr16	49479806	49479893	MajorDMR-6-67326	2
chr16	49489358	49489668	MajorDMR-6-67327	6
chr16	49496062	49496473	MajorDMR-6-67328	10
chr16	49498710	49498891	MajorDMR-6-67329	2
chr16	49508845	49509640	MajorDMR-6-67330	14
chr16	49513052	49513308	MajorDMR-6-67331	2
chr16	49525630	49525770	MajorDMR-6-67332	4
chr16	49526505	49527144	MajorDMR-6-67333	17
chr16	49528711	49529449	MajorDMR-6-67334	10
chr16	49532018	49533969	MajorDMR-6-67335	33
chr16	49537219	49537296	MajorDMR-6-67336	2
chr16	49558610	49558806	MajorDMR-6-67337	7
chr16	49572226	49572236	MajorDMR-6-67338	2
chr16	49584887	49585195	MajorDMR-6-67339	5
chr16	49590772	49590802	MajorDMR-6-67340	2
chr16	49592569	49592602	MajorDMR-6-67341	2
chr16	49597080	49597134	MajorDMR-6-67342	2
chr16	49608625	49609118	MajorDMR-6-67343	11
chr16	49615917	49615989	MajorDMR-6-67344	2
chr16	49642106	49642819	MajorDMR-6-67345	5
chr16	49648375	49648505	MajorDMR-6-67346	2
chr16	49665831	49666199	MajorDMR-6-67347	6
chr16	49671409	49671464	MajorDMR-6-67348	2
chr16	49674082	49674303	MajorDMR-6-67349	6
chr16	49711042	49711116	MajorDMR-6-67350	5
chr16	49721317	49721444	MajorDMR-6-67351	4
chr16	49750283	49750737	MajorDMR-6-67352	11
chr16	49772821	49773455	MajorDMR-6-67353	5
chr16	49782347	49782492	MajorDMR-6-67354	4
chr16	49797530	49797654	MajorDMR-6-67355	5
chr16	49813979	49815589	MajorDMR-6-67356	22
chr16	49820955	49820968	MajorDMR-6-67357	2
chr16	49840324	49840488	MajorDMR-6-67358	2
chr16	49841063	49842058	MajorDMR-6-67359	11
chr16	49850801	49851292	MajorDMR-6-67360	9
chr16	49855878	49856242	MajorDMR-6-67361	8
chr16	49858565	49858867	MajorDMR-6-67362	7
chr16	49861240	49863294	MajorDMR-6-67363	24
chr16	49877969	49877985	MajorDMR-6-67364	2
chr16	49886896	49887137	MajorDMR-6-67365	3
chr16	49887674	49888128	MajorDMR-6-67366	6
chr16	49893530	49894353	MajorDMR-6-67367	6
chr16	49926159	49926627	MajorDMR-6-67368	8
chr16	49949291	49949367	MajorDMR-6-67369	2
chr16	50006938	50007160	MajorDMR-6-67370	8
chr16	50088747	50088821	MajorDMR-6-67371	2
chr16	50093123	50093206	MajorDMR-6-67372	6
chr16	50101092	50101199	MajorDMR-6-67373	3
chr16	50102119	50102497	MajorDMR-6-67374	3
chr16	50113673	50114413	MajorDMR-6-67375	7
chr16	50115311	50115852	MajorDMR-6-67376	5
chr16	50127377	50127751	MajorDMR-6-67377	8
chr16	50135837	50136713	MajorDMR-6-67378	8
chr16	50137567	50137855	MajorDMR-6-67379	2
chr16	50193969	50194541	MajorDMR-6-67380	5
chr16	50195076	50195886	MajorDMR-6-67381	7
chr16	50199792	50199820	MajorDMR-6-67382	2
chr16	50201203	50201460	MajorDMR-6-67383	2
chr16	50206883	50207471	MajorDMR-6-67384	8
chr16	50222367	50222418	MajorDMR-6-67385	2
chr16	50222924	50223274	MajorDMR-6-67386	3
chr16	50238400	50239094	MajorDMR-6-67387	5
chr16	50242705	50242880	MajorDMR-6-67388	5
chr16	50261245	50261304	MajorDMR-6-67389	3
chr16	50268607	50269006	MajorDMR-6-67390	4
chr16	50276202	50276470	MajorDMR-6-67391	7
chr16	50278186	50279340	MajorDMR-6-67392	10
chr16	50293736	50294126	MajorDMR-6-67393	10
chr16	50316053	50316221	MajorDMR-6-67394	5
chr16	50324062	50324338	MajorDMR-6-67395	7
chr16	50347261	50348061	MajorDMR-6-67396	10
chr16	50350487	50350569	MajorDMR-6-67397	3
chr16	50358078	50358522	MajorDMR-6-67398	4
chr16	50372412	50373041	MajorDMR-6-67399	7
chr16	50393249	50393442	MajorDMR-6-67400	2
chr16	50420880	50420935	MajorDMR-6-67401	2
chr16	50425336	50425519	MajorDMR-6-67402	8
chr16	50457682	50457868	MajorDMR-6-67403	5
chr16	50482889	50483120	MajorDMR-6-67404	2
chr16	50489413	50490196	MajorDMR-6-67405	11
chr16	50490759	50490819	MajorDMR-6-67406	2
chr16	50491865	50492984	MajorDMR-6-67407	10
chr16	50499506	50499523	MajorDMR-6-67408	2
chr16	50509380	50511240	MajorDMR-6-67409	20
chr16	50511791	50512230	MajorDMR-6-67410	4
chr16	50573132	50573179	MajorDMR-6-67411	2
chr16	50583324	50583353	MajorDMR-6-67412	3
chr16	50589641	50590080	MajorDMR-6-67413	11
chr16	50592328	50592551	MajorDMR-6-67414	3
chr16	50593354	50594375	MajorDMR-6-67415	15
chr16	50596500	50596617	MajorDMR-6-67416	4
chr16	50601242	50602462	MajorDMR-6-67417	14
chr16	50616902	50616966	MajorDMR-6-67418	3
chr16	50630413	50630596	MajorDMR-6-67419	7
chr16	50726068	50726176	MajorDMR-6-67420	3
chr16	50736701	50736881	MajorDMR-6-67421	3
chr16	50741583	50741639	MajorDMR-6-67422	2
chr16	50742744	50742757	MajorDMR-6-67423	3
chr16	50752443	50753189	MajorDMR-6-67424	8
chr16	50756066	50756196	MajorDMR-6-67425	2
chr16	50769673	50769881	MajorDMR-6-67426	4
chr16	50801870	50801941	MajorDMR-6-67427	2
chr16	50822846	50823331	MajorDMR-6-67428	4
chr16	50826372	50826539	MajorDMR-6-67429	2
chr16	50853189	50853396	MajorDMR-6-67430	2
chr16	50896073	50896567	MajorDMR-6-67431	5
chr16	50956170	50956218	MajorDMR-6-67432	2
chr16	50965079	50965358	MajorDMR-6-67433	2
chr16	51003666	51003823	MajorDMR-6-67434	3
chr16	51012438	51012523	MajorDMR-6-67435	4
chr16	51060433	51060457	MajorDMR-6-67436	2
chr16	51067639	51067721	MajorDMR-6-67437	2
chr16	51070724	51071220	MajorDMR-6-67438	11
chr16	51077876	51078278	MajorDMR-6-67439	10
chr16	51096072	51096262	MajorDMR-6-67440	5
chr16	51168268	51168545	MajorDMR-6-67441	3
chr16	51285779	51286066	MajorDMR-6-67442	3
chr16	51294755	51294970	MajorDMR-6-67443	2
chr16	51356821	51357047	MajorDMR-6-67444	3
chr16	51359487	51360082	MajorDMR-6-67445	5
chr16	51360737	51361045	MajorDMR-6-67446	2
chr16	51375490	51375630	MajorDMR-6-67447	4
chr16	51377444	51377523	MajorDMR-6-67448	2
chr16	51408418	51408677	MajorDMR-6-67449	3
chr16	51425952	51426137	MajorDMR-6-67450	3
chr16	51483226	51483376	MajorDMR-6-67451	3
chr16	51492974	51494321	MajorDMR-6-67452	12
chr16	51498860	51499207	MajorDMR-6-67453	7
chr16	51510267	51510292	MajorDMR-6-67454	2
chr16	51529347	51529444	MajorDMR-6-67455	3
chr16	51559589	51560013	MajorDMR-6-67456	8
chr16	51574642	51574750	MajorDMR-6-67457	2
chr16	51578836	51578925	MajorDMR-6-67458	5
chr16	51591023	51591161	MajorDMR-6-67459	2
chr16	51607186	51607265	MajorDMR-6-67460	2
chr16	51611756	51611947	MajorDMR-6-67461	3
chr16	51622910	51623042	MajorDMR-6-67462	3
chr16	51642275	51642463	MajorDMR-6-67463	2
chr16	51653965	51654285	MajorDMR-6-67464	2
chr16	51682602	51682640	MajorDMR-6-67465	2
chr16	51730099	51730781	MajorDMR-6-67466	9
chr16	51734001	51734168	MajorDMR-6-67467	3
chr16	51781414	51782077	MajorDMR-6-67468	6
chr16	51788952	51789360	MajorDMR-6-67469	2
chr16	51795044	51795141	MajorDMR-6-67470	2
chr16	51900604	51902125	MajorDMR-6-67471	17
chr16	51968840	51968961	MajorDMR-6-67472	4
chr16	51973232	51973357	MajorDMR-6-67473	2
chr16	52111383	52111943	MajorDMR-6-67474	8
chr16	52122927	52123223	MajorDMR-6-67475	2
chr16	52207267	52208354	MajorDMR-6-67476	11
chr16	52252038	52252541	MajorDMR-6-67477	4
chr16	52254188	52254512	MajorDMR-6-67478	2
chr16	52285425	52286390	MajorDMR-6-67479	7
chr16	52286919	52287441	MajorDMR-6-67480	3
chr16	52288133	52288486	MajorDMR-6-67481	4
chr16	52292332	52292753	MajorDMR-6-67482	3
chr16	52295094	52295657	MajorDMR-6-67483	7
chr16	52305143	52305339	MajorDMR-6-67484	2
chr16	52313715	52314534	MajorDMR-6-67485	7
chr16	52315624	52315636	MajorDMR-6-67486	2
chr16	52384343	52384401	MajorDMR-6-67487	2
chr16	52385124	52386899	MajorDMR-6-67488	15
chr16	52389697	52390299	MajorDMR-6-67489	5
chr16	52391402	52391727	MajorDMR-6-67490	3
chr16	52394042	52394631	MajorDMR-6-67491	3
chr16	52397148	52397168	MajorDMR-6-67492	2
chr16	52464651	52464760	MajorDMR-6-67493	3
chr16	52480371	52480808	MajorDMR-6-67494	2
chr16	52509739	52510524	MajorDMR-6-67495	6
chr16	52571457	52571622	MajorDMR-6-67496	3
chr16	52638810	52638962	MajorDMR-6-67497	3
chr16	52642934	52643118	MajorDMR-6-67498	2
chr16	52655626	52655804	MajorDMR-6-67499	4
chr16	52657651	52659458	MajorDMR-6-67500	10
chr16	52663231	52663730	MajorDMR-6-67501	5
chr16	52664314	52664501	MajorDMR-6-67502	2
chr16	52749060	52749106	MajorDMR-6-67503	2
chr16	52761535	52761624	MajorDMR-6-67504	2
chr16	52776527	52777072	MajorDMR-6-67505	4
chr16	52798313	52798806	MajorDMR-6-67506	11
chr16	52832771	52832869	MajorDMR-6-67507	2
chr16	52834819	52835541	MajorDMR-6-67508	6
chr16	52865956	52866034	MajorDMR-6-67509	2
chr16	52867644	52867672	MajorDMR-6-67510	2
chr16	52939226	52939284	MajorDMR-6-67511	2
chr16	52999945	53000408	MajorDMR-6-67512	4
chr16	53025902	53026230	MajorDMR-6-67513	8
chr16	53066827	53067003	MajorDMR-6-67514	3
chr16	53076719	53077821	MajorDMR-6-67515	14
chr16	53098834	53099722	MajorDMR-6-67516	5
chr16	53106415	53107568	MajorDMR-6-67517	16
chr16	53113236	53113306	MajorDMR-6-67518	2
chr16	53113939	53114261	MajorDMR-6-67519	4
chr16	53121336	53121513	MajorDMR-6-67520	2
chr16	53140366	53140890	MajorDMR-6-67521	4
chr16	53163515	53163597	MajorDMR-6-67522	2
chr16	53166150	53166913	MajorDMR-6-67523	6
chr16	53168241	53168455	MajorDMR-6-67524	3
chr16	53169215	53169621	MajorDMR-6-67525	3
chr16	53170563	53171467	MajorDMR-6-67526	10
chr16	53178670	53178728	MajorDMR-6-67527	3
chr16	53193823	53193850	MajorDMR-6-67528	2
chr16	53232610	53232743	MajorDMR-6-67529	2
chr16	53235416	53235905	MajorDMR-6-67530	2
chr16	53247599	53247622	MajorDMR-6-67531	2
chr16	53258017	53258228	MajorDMR-6-67532	3
chr16	53258787	53259275	MajorDMR-6-67533	3
chr16	53263607	53263682	MajorDMR-6-67534	2
chr16	53295568	53295695	MajorDMR-6-67535	2
chr16	53375063	53376035	MajorDMR-6-67536	6
chr16	53388959	53389339	MajorDMR-6-67537	5
chr16	53424421	53424554	MajorDMR-6-67538	2
chr16	53446249	53446343	MajorDMR-6-67539	2
chr16	53469808	53471079	MajorDMR-6-67540	8
chr16	53476575	53477234	MajorDMR-6-67541	8
chr16	53477885	53478054	MajorDMR-6-67542	6
chr16	53479462	53480311	MajorDMR-6-67543	9
chr16	53492841	53493173	MajorDMR-6-67544	3
chr16	53494870	53494878	MajorDMR-6-67545	2
chr16	53497708	53498195	MajorDMR-6-67546	5
chr16	53498743	53498957	MajorDMR-6-67547	11
chr16	53499735	53499909	MajorDMR-6-67548	4
chr16	53501550	53501596	MajorDMR-6-67549	3
chr16	53502413	53503091	MajorDMR-6-67550	4
chr16	53503613	53503769	MajorDMR-6-67551	3
chr16	53510024	53510082	MajorDMR-6-67552	2
chr16	53515633	53515707	MajorDMR-6-67553	3
chr16	53516741	53516891	MajorDMR-6-67554	2
chr16	53517783	53518097	MajorDMR-6-67555	3
chr16	53521838	53522395	MajorDMR-6-67556	3
chr16	53526964	53527598	MajorDMR-6-67557	6
chr16	53528617	53529208	MajorDMR-6-67558	6
chr16	53534580	53535830	MajorDMR-6-67559	8
chr16	53568602	53568860	MajorDMR-6-67560	5
chr16	53610359	53610412	MajorDMR-6-67561	3
chr16	53631748	53632230	MajorDMR-6-67562	2
chr16	53633039	53633563	MajorDMR-6-67563	5
chr16	53670992	53671092	MajorDMR-6-67564	2
chr16	53676228	53676254	MajorDMR-6-67565	2
chr16	53763093	53763170	MajorDMR-6-67566	2
chr16	53767416	53767536	MajorDMR-6-67567	2
chr16	53768330	53768367	MajorDMR-6-67568	2
chr16	53769360	53769550	MajorDMR-6-67569	3
chr16	53778322	53778625	MajorDMR-6-67570	3
chr16	53802493	53802933	MajorDMR-6-67571	2
chr16	53829982	53830082	MajorDMR-6-67572	2
chr16	53843032	53843675	MajorDMR-6-67573	6
chr16	53849941	53851304	MajorDMR-6-67574	9
chr16	53857059	53857162	MajorDMR-6-67575	2
chr16	53857885	53858158	MajorDMR-6-67576	4
chr16	53863275	53863321	MajorDMR-6-67577	2
chr16	53869423	53869503	MajorDMR-6-67578	2
chr16	53926520	53926526	MajorDMR-6-67579	2
chr16	53928864	53929906	MajorDMR-6-67580	8
chr16	53930418	53931302	MajorDMR-6-67581	9
chr16	53967565	53967657	MajorDMR-6-67582	2
chr16	54001223	54001770	MajorDMR-6-67583	9
chr16	54002355	54002872	MajorDMR-6-67584	4
chr16	54025875	54025951	MajorDMR-6-67585	3
chr16	54049664	54049874	MajorDMR-6-67586	2
chr16	54107361	54107426	MajorDMR-6-67587	3
chr16	54107995	54108046	MajorDMR-6-67588	2
chr16	54157332	54157976	MajorDMR-6-67589	9
chr16	54176942	54177128	MajorDMR-6-67590	4
chr16	54196757	54197048	MajorDMR-6-67591	6
chr16	54201837	54202002	MajorDMR-6-67592	4
chr16	54221489	54221505	MajorDMR-6-67593	2
chr16	54224461	54225137	MajorDMR-6-67594	6
chr16	54234418	54234736	MajorDMR-6-67595	2
chr16	54359953	54360606	MajorDMR-6-67596	7
chr16	54407475	54407602	MajorDMR-6-67597	3
chr16	54425186	54425241	MajorDMR-6-67598	2
chr16	54446170	54446200	MajorDMR-6-67599	2
chr16	54460406	54460643	MajorDMR-6-67600	4
chr16	54481598	54482309	MajorDMR-6-67601	8
chr16	54504611	54504782	MajorDMR-6-67602	4
chr16	54514468	54514682	MajorDMR-6-67603	3
chr16	54517613	54517938	MajorDMR-6-67604	4
chr16	54536225	54537312	MajorDMR-6-67605	14
chr16	54537823	54538717	MajorDMR-6-67606	8
chr16	54539767	54540446	MajorDMR-6-67607	11
chr16	54558563	54558680	MajorDMR-6-67608	2
chr16	54684909	54686245	MajorDMR-6-67609	18
chr16	54686860	54687136	MajorDMR-6-67610	3
chr16	54753593	54754410	MajorDMR-6-67611	9
chr16	54784431	54784456	MajorDMR-6-67612	3
chr16	54789633	54790100	MajorDMR-6-67613	5
chr16	54793437	54793743	MajorDMR-6-67614	5
chr16	54844048	54844074	MajorDMR-6-67615	2
chr16	54867292	54867499	MajorDMR-6-67616	3
chr16	54951628	54951685	MajorDMR-6-67617	2
chr16	55069958	55070125	MajorDMR-6-67618	3
chr16	55116432	55116620	MajorDMR-6-67619	3
chr16	55137203	55137425	MajorDMR-6-67620	2
chr16	55140648	55140700	MajorDMR-6-67621	2
chr16	55160565	55160817	MajorDMR-6-67622	3
chr16	55190601	55190612	MajorDMR-6-67623	2
chr16	55235262	55235283	MajorDMR-6-67624	2
chr16	55237060	55237543	MajorDMR-6-67625	13
chr16	55246228	55246290	MajorDMR-6-67626	2
chr16	55340104	55340188	MajorDMR-6-67627	2
chr16	55388581	55388626	MajorDMR-6-67628	2
chr16	55405592	55405654	MajorDMR-6-67629	5
chr16	55474135	55474175	MajorDMR-6-67630	2
chr16	55505398	55505639	MajorDMR-6-67631	2
chr16	55534141	55534254	MajorDMR-6-67632	6
chr16	55600905	55600913	MajorDMR-6-67633	2
chr16	55660494	55660519	MajorDMR-6-67634	2
chr16	55696602	55696780	MajorDMR-6-67635	4
chr16	55702464	55702618	MajorDMR-6-67636	3
chr16	55816701	55817184	MajorDMR-6-67637	2
chr16	55882108	55882327	MajorDMR-6-67638	2
chr16	55909731	55909929	MajorDMR-6-67639	2
chr16	55945144	55945566	MajorDMR-6-67640	3
chr16	55963130	55963337	MajorDMR-6-67641	7
chr16	55981863	55982374	MajorDMR-6-67642	8
chr16	55988178	55988563	MajorDMR-6-67643	5
chr16	55989989	55990023	MajorDMR-6-67644	3
chr16	56015266	56016329	MajorDMR-6-67645	8
chr16	56017277	56017490	MajorDMR-6-67646	2
chr16	56023003	56023237	MajorDMR-6-67647	2
chr16	56045884	56046273	MajorDMR-6-67648	2
chr16	56048041	56049016	MajorDMR-6-67649	6
chr16	56051796	56051923	MajorDMR-6-67650	3
chr16	56054525	56054919	MajorDMR-6-67651	6
chr16	56082494	56082892	MajorDMR-6-67652	4
chr16	56084701	56086127	MajorDMR-6-67653	12
chr16	56101754	56102176	MajorDMR-6-67654	3
chr16	56102728	56102881	MajorDMR-6-67655	2
chr16	56107078	56107655	MajorDMR-6-67656	4
chr16	56108440	56108498	MajorDMR-6-67657	2
chr16	56110001	56110218	MajorDMR-6-67658	7
chr16	56121727	56122246	MajorDMR-6-67659	3
chr16	56169955	56171576	MajorDMR-6-67660	13
chr16	56223209	56223671	MajorDMR-6-67661	3
chr16	56230613	56230679	MajorDMR-6-67662	2
chr16	56231291	56231421	MajorDMR-6-67663	2
chr16	56232841	56233669	MajorDMR-6-67664	7
chr16	56234788	56235941	MajorDMR-6-67665	4
chr16	56239127	56240751	MajorDMR-6-67666	13
chr16	56241913	56242505	MajorDMR-6-67667	3
chr16	56243712	56244502	MajorDMR-6-67668	6
chr16	56245344	56245604	MajorDMR-6-67669	4
chr16	56246142	56246319	MajorDMR-6-67670	2
chr16	56246913	56247566	MajorDMR-6-67671	5
chr16	56248134	56248478	MajorDMR-6-67672	2
chr16	56252054	56252820	MajorDMR-6-67673	7
chr16	56254192	56254627	MajorDMR-6-67674	2
chr16	56255669	56255714	MajorDMR-6-67675	2
chr16	56256653	56256845	MajorDMR-6-67676	4
chr16	56258535	56258613	MajorDMR-6-67677	2
chr16	56260687	56261195	MajorDMR-6-67678	4
chr16	56261739	56264513	MajorDMR-6-67679	21
chr16	56266008	56266765	MajorDMR-6-67680	5
chr16	56267479	56267876	MajorDMR-6-67681	3
chr16	56270634	56270655	MajorDMR-6-67682	2
chr16	56272555	56272759	MajorDMR-6-67683	3
chr16	56275689	56275762	MajorDMR-6-67684	2
chr16	56277485	56278087	MajorDMR-6-67685	3
chr16	56278732	56278754	MajorDMR-6-67686	2
chr16	56280552	56280615	MajorDMR-6-67687	2
chr16	56286502	56286579	MajorDMR-6-67688	4
chr16	56288640	56288908	MajorDMR-6-67689	2
chr16	56290882	56290947	MajorDMR-6-67690	3
chr16	56291516	56292044	MajorDMR-6-67691	8
chr16	56292598	56293483	MajorDMR-6-67692	8
chr16	56294633	56295012	MajorDMR-6-67693	3
chr16	56296158	56296177	MajorDMR-6-67694	3
chr16	56297979	56298256	MajorDMR-6-67695	4
chr16	56299432	56300184	MajorDMR-6-67696	5
chr16	56300756	56301273	MajorDMR-6-67697	4
chr16	56301961	56304803	MajorDMR-6-67698	22
chr16	56305395	56306200	MajorDMR-6-67699	14
chr16	56307700	56307797	MajorDMR-6-67700	3
chr16	56309121	56310210	MajorDMR-6-67701	10
chr16	56312318	56313259	MajorDMR-6-67702	11
chr16	56314000	56314020	MajorDMR-6-67703	2
chr16	56316504	56317186	MajorDMR-6-67704	4
chr16	56319862	56321076	MajorDMR-6-67705	9
chr16	56321856	56321878	MajorDMR-6-67706	2
chr16	56322553	56322578	MajorDMR-6-67707	2
chr16	56323205	56324867	MajorDMR-6-67708	15
chr16	56325888	56326183	MajorDMR-6-67709	7
chr16	56326808	56326898	MajorDMR-6-67710	3
chr16	56328060	56329237	MajorDMR-6-67711	7
chr16	56330975	56333242	MajorDMR-6-67712	26
chr16	56333951	56334485	MajorDMR-6-67713	7
chr16	56335063	56335135	MajorDMR-6-67714	2
chr16	56335858	56336155	MajorDMR-6-67715	2
chr16	56338695	56338845	MajorDMR-6-67716	4
chr16	56342313	56342799	MajorDMR-6-67717	7
chr16	56344679	56344952	MajorDMR-6-67718	2
chr16	56346049	56346396	MajorDMR-6-67719	7
chr16	56347079	56347698	MajorDMR-6-67720	6
chr16	56348201	56348900	MajorDMR-6-67721	15
chr16	56350132	56350148	MajorDMR-6-67722	2
chr16	56353272	56353474	MajorDMR-6-67723	3
chr16	56354134	56355251	MajorDMR-6-67724	9
chr16	56358431	56359073	MajorDMR-6-67725	5
chr16	56361143	56361455	MajorDMR-6-67726	6
chr16	56362547	56362591	MajorDMR-6-67727	2
chr16	56364153	56367439	MajorDMR-6-67728	41
chr16	56369853	56370675	MajorDMR-6-67729	10
chr16	56371698	56372131	MajorDMR-6-67730	8
chr16	56373032	56373082	MajorDMR-6-67731	2
chr16	56374756	56375196	MajorDMR-6-67732	4
chr16	56376821	56377095	MajorDMR-6-67733	3
chr16	56377611	56379168	MajorDMR-6-67734	35
chr16	56380089	56380304	MajorDMR-6-67735	10
chr16	56381786	56382919	MajorDMR-6-67736	7
chr16	56383621	56384102	MajorDMR-6-67737	3
chr16	56384777	56385114	MajorDMR-6-67738	8
chr16	56387429	56387594	MajorDMR-6-67739	9
chr16	56388138	56390139	MajorDMR-6-67740	29
chr16	56392263	56392722	MajorDMR-6-67741	2
chr16	56393287	56393610	MajorDMR-6-67742	5
chr16	56395063	56395282	MajorDMR-6-67743	2
chr16	56396074	56397130	MajorDMR-6-67744	11
chr16	56407700	56407838	MajorDMR-6-67745	3
chr16	56412904	56412939	MajorDMR-6-67746	2
chr16	56415211	56415291	MajorDMR-6-67747	2
chr16	56423681	56424461	MajorDMR-6-67748	4
chr16	56428072	56428657	MajorDMR-6-67749	4
chr16	56432669	56434889	MajorDMR-6-67750	15
chr16	56442883	56443347	MajorDMR-6-67751	5
chr16	56446825	56447742	MajorDMR-6-67752	9
chr16	56448444	56448670	MajorDMR-6-67753	2
chr16	56452747	56453431	MajorDMR-6-67754	3
chr16	56469823	56469999	MajorDMR-6-67755	3
chr16	56486397	56486805	MajorDMR-6-67756	4
chr16	56491158	56491794	MajorDMR-6-67757	7
chr16	56498329	56498605	MajorDMR-6-67758	3
chr16	56505145	56505352	MajorDMR-6-67759	5
chr16	56510988	56511478	MajorDMR-6-67760	3
chr16	56512335	56512712	MajorDMR-6-67761	2
chr16	56514919	56515770	MajorDMR-6-67762	6
chr16	56521933	56521955	MajorDMR-6-67763	2
chr16	56539174	56540681	MajorDMR-6-67764	10
chr16	56541771	56541868	MajorDMR-6-67765	4
chr16	56548153	56548169	MajorDMR-6-67766	2
chr16	56551754	56551801	MajorDMR-6-67767	4
chr16	56552633	56553104	MajorDMR-6-67768	2
chr16	56592359	56592469	MajorDMR-6-67769	2
chr16	56615835	56616590	MajorDMR-6-67770	9
chr16	56624580	56624814	MajorDMR-6-67771	5
chr16	56626542	56627641	MajorDMR-6-67772	7
chr16	56635679	56635805	MajorDMR-6-67773	2
chr16	56640056	56640123	MajorDMR-6-67774	2
chr16	56640739	56642131	MajorDMR-6-67775	12
chr16	56646342	56646513	MajorDMR-6-67776	3
chr16	56649506	56649562	MajorDMR-6-67777	2
chr16	56669777	56670828	MajorDMR-6-67778	11
chr16	56708025	56708049	MajorDMR-6-67779	2
chr16	56736572	56736583	MajorDMR-6-67780	2
chr16	56770101	56770634	MajorDMR-6-67781	4
chr16	56777600	56777897	MajorDMR-6-67782	3
chr16	56778611	56779288	MajorDMR-6-67783	7
chr16	56782249	56782684	MajorDMR-6-67784	11
chr16	56783294	56785320	MajorDMR-6-67785	13
chr16	56792884	56792922	MajorDMR-6-67786	2
chr16	56817531	56817892	MajorDMR-6-67787	3
chr16	56819706	56819949	MajorDMR-6-67788	2
chr16	56821370	56821587	MajorDMR-6-67789	3
chr16	56823304	56823629	MajorDMR-6-67790	3
chr16	56827407	56827765	MajorDMR-6-67791	5
chr16	56839442	56839685	MajorDMR-6-67792	2
chr16	56857042	56857325	MajorDMR-6-67793	6
chr16	56858833	56859154	MajorDMR-6-67794	4
chr16	56869988	56869998	MajorDMR-6-67795	2
chr16	56871046	56871080	MajorDMR-6-67796	2
chr16	56878917	56879098	MajorDMR-6-67797	2
chr16	56881604	56881732	MajorDMR-6-67798	5
chr16	56882836	56884083	MajorDMR-6-67799	10
chr16	56895332	56895551	MajorDMR-6-67800	4
chr16	56897658	56897672	MajorDMR-6-67801	2
chr16	56901101	56901151	MajorDMR-6-67802	3
chr16	56905292	56905373	MajorDMR-6-67803	3
chr16	56936673	56936719	MajorDMR-6-67804	2
chr16	56944845	56944897	MajorDMR-6-67805	2
chr16	56963783	56963995	MajorDMR-6-67806	2
chr16	56968779	56969987	MajorDMR-6-67807	9
chr16	56970691	56970813	MajorDMR-6-67808	2
chr16	56972342	56972462	MajorDMR-6-67809	4
chr16	56973002	56973312	MajorDMR-6-67810	7
chr16	56975206	56975450	MajorDMR-6-67811	3
chr16	56976072	56976520	MajorDMR-6-67812	10
chr16	56977192	56977356	MajorDMR-6-67813	2
chr16	56978717	56978859	MajorDMR-6-67814	2
chr16	56980086	56981820	MajorDMR-6-67815	22
chr16	56995169	56995202	MajorDMR-6-67816	3
chr16	57007344	57007512	MajorDMR-6-67817	5
chr16	57024947	57025034	MajorDMR-6-67818	3
chr16	57043396	57043484	MajorDMR-6-67819	3
chr16	57085939	57086594	MajorDMR-6-67820	10
chr16	57095966	57096130	MajorDMR-6-67821	3
chr16	57105998	57106707	MajorDMR-6-67822	5
chr16	57111582	57111779	MajorDMR-6-67823	5
chr16	57134035	57134223	MajorDMR-6-67824	3
chr16	57149259	57149391	MajorDMR-6-67825	3
chr16	57154040	57154213	MajorDMR-6-67826	5
chr16	57158033	57158057	MajorDMR-6-67827	2
chr16	57165273	57165796	MajorDMR-6-67828	15
chr16	57176140	57176416	MajorDMR-6-67829	11
chr16	57180124	57180229	MajorDMR-6-67830	3
chr16	57195095	57195447	MajorDMR-6-67831	3
chr16	57198680	57198699	MajorDMR-6-67832	2
chr16	57209697	57210308	MajorDMR-6-67833	8
chr16	57284225	57284485	MajorDMR-6-67834	6
chr16	57314724	57314805	MajorDMR-6-67835	2
chr16	57315477	57315484	MajorDMR-6-67836	2
chr16	57363764	57364147	MajorDMR-6-67837	7
chr16	57365124	57365269	MajorDMR-6-67838	2
chr16	57389226	57389945	MajorDMR-6-67839	11
chr16	57397080	57397373	MajorDMR-6-67840	5
chr16	57403206	57403340	MajorDMR-6-67841	3
chr16	57408536	57409555	MajorDMR-6-67842	12
chr16	57410524	57410960	MajorDMR-6-67843	5
chr16	57412248	57414579	MajorDMR-6-67844	26
chr16	57415262	57416776	MajorDMR-6-67845	18
chr16	57418097	57418909	MajorDMR-6-67846	6
chr16	57419635	57421011	MajorDMR-6-67847	15
chr16	57425700	57425826	MajorDMR-6-67848	5
chr16	57433764	57434088	MajorDMR-6-67849	9
chr16	57435172	57435767	MajorDMR-6-67850	9
chr16	57437944	57439584	MajorDMR-6-67851	22
chr16	57450536	57450578	MajorDMR-6-67852	3
chr16	57452007	57452561	MajorDMR-6-67853	4
chr16	57456322	57456614	MajorDMR-6-67854	3
chr16	57464277	57465112	MajorDMR-6-67855	6
chr16	57465872	57466420	MajorDMR-6-67856	7
chr16	57469976	57470179	MajorDMR-6-67857	2
chr16	57472486	57472689	MajorDMR-6-67858	3
chr16	57486783	57486830	MajorDMR-6-67859	2
chr16	57499294	57499368	MajorDMR-6-67860	2
chr16	57507081	57508089	MajorDMR-6-67861	11
chr16	57537265	57537633	MajorDMR-6-67862	4
chr16	57545688	57545961	MajorDMR-6-67863	6
chr16	57550053	57550670	MajorDMR-6-67864	10
chr16	57563093	57564162	MajorDMR-6-67865	15
chr16	57571321	57571605	MajorDMR-6-67866	6
chr16	57582214	57582845	MajorDMR-6-67867	6
chr16	57612741	57613769	MajorDMR-6-67868	10
chr16	57619289	57619672	MajorDMR-6-67869	3
chr16	57624566	57625203	MajorDMR-6-67870	5
chr16	57626739	57626968	MajorDMR-6-67871	2
chr16	57662677	57663034	MajorDMR-6-67872	6
chr16	57664011	57664423	MajorDMR-6-67873	2
chr16	57665365	57665477	MajorDMR-6-67874	3
chr16	57666000	57666494	MajorDMR-6-67875	5
chr16	57705201	57705698	MajorDMR-6-67876	7
chr16	57708885	57709036	MajorDMR-6-67877	3
chr16	57709749	57710387	MajorDMR-6-67878	4
chr16	57714624	57715399	MajorDMR-6-67879	13
chr16	57746608	57746779	MajorDMR-6-67880	6
chr16	57749876	57749979	MajorDMR-6-67881	2
chr16	57757200	57757291	MajorDMR-6-67882	2
chr16	57766155	57766187	MajorDMR-6-67883	2
chr16	57771194	57771667	MajorDMR-6-67884	5
chr16	57773172	57773732	MajorDMR-6-67885	5
chr16	57774809	57776721	MajorDMR-6-67886	28
chr16	57778518	57781719	MajorDMR-6-67887	36
chr16	57782679	57782853	MajorDMR-6-67888	7
chr16	57784975	57785122	MajorDMR-6-67889	6
chr16	57786448	57787016	MajorDMR-6-67890	6
chr16	57789009	57795845	MajorDMR-6-67891	135
chr16	57798060	57798684	MajorDMR-6-67892	7
chr16	57801461	57805172	MajorDMR-6-67893	35
chr16	57805915	57806004	MajorDMR-6-67894	2
chr16	57807081	57808592	MajorDMR-6-67895	24
chr16	57809823	57810500	MajorDMR-6-67896	3
chr16	57811447	57812065	MajorDMR-6-67897	6
chr16	57813127	57814471	MajorDMR-6-67898	10
chr16	57816041	57816134	MajorDMR-6-67899	3
chr16	57820146	57820272	MajorDMR-6-67900	4
chr16	57820908	57821371	MajorDMR-6-67901	9
chr16	57822116	57822770	MajorDMR-6-67902	10
chr16	57824482	57824500	MajorDMR-6-67903	2
chr16	57825655	57826114	MajorDMR-6-67904	2
chr16	57829574	57829717	MajorDMR-6-67905	4
chr16	57831641	57835549	MajorDMR-6-67906	55
chr16	57836917	57837669	MajorDMR-6-67907	15
chr16	57838273	57838587	MajorDMR-6-67908	5
chr16	57842982	57844573	MajorDMR-6-67909	27
chr16	57845160	57845451	MajorDMR-6-67910	3
chr16	57850133	57850449	MajorDMR-6-67911	12
chr16	57855572	57855811	MajorDMR-6-67912	3
chr16	57891854	57891972	MajorDMR-6-67913	5
chr16	57892713	57893697	MajorDMR-6-67914	9
chr16	57896744	57897097	MajorDMR-6-67915	4
chr16	57972932	57973776	MajorDMR-6-67916	9
chr16	57977370	57978219	MajorDMR-6-67917	14
chr16	57984538	57984926	MajorDMR-6-67918	9
chr16	57986286	57986530	MajorDMR-6-67919	3
chr16	58007114	58007144	MajorDMR-6-67920	2
chr16	58035918	58035923	MajorDMR-6-67921	2
chr16	58036444	58036743	MajorDMR-6-67922	10
chr16	58050450	58051219	MajorDMR-6-67923	19
chr16	58056195	58056297	MajorDMR-6-67924	3
chr16	58090503	58090531	MajorDMR-6-67925	3
chr16	58098301	58098307	MajorDMR-6-67926	2
chr16	58115825	58116023	MajorDMR-6-67927	4
chr16	58117276	58118184	MajorDMR-6-67928	10
chr16	58192357	58192985	MajorDMR-6-67929	4
chr16	58194874	58194885	MajorDMR-6-67930	2
chr16	58201599	58202327	MajorDMR-6-67931	9
chr16	58218774	58219476	MajorDMR-6-67932	3
chr16	58222639	58222884	MajorDMR-6-67933	3
chr16	58244690	58245001	MajorDMR-6-67934	2
chr16	58284465	58284618	MajorDMR-6-67935	2
chr16	58288963	58290027	MajorDMR-6-67936	6
chr16	58300442	58300777	MajorDMR-6-67937	3
chr16	58317426	58317537	MajorDMR-6-67938	3
chr16	58352253	58352284	MajorDMR-6-67939	3
chr16	58358689	58359062	MajorDMR-6-67940	4
chr16	58364995	58365573	MajorDMR-6-67941	4
chr16	58366105	58366378	MajorDMR-6-67942	5
chr16	58373405	58373648	MajorDMR-6-67943	2
chr16	58377394	58377598	MajorDMR-6-67944	2
chr16	58379484	58380088	MajorDMR-6-67945	3
chr16	58400160	58400542	MajorDMR-6-67946	4
chr16	58403570	58404042	MajorDMR-6-67947	5
chr16	58410010	58411259	MajorDMR-6-67948	6
chr16	58411962	58412092	MajorDMR-6-67949	3
chr16	58415875	58416531	MajorDMR-6-67950	5
chr16	58419074	58419708	MajorDMR-6-67951	9
chr16	58423335	58423507	MajorDMR-6-67952	2
chr16	58436853	58437203	MajorDMR-6-67953	8
chr16	58439209	58439544	MajorDMR-6-67954	5
chr16	58440141	58440943	MajorDMR-6-67955	7
chr16	58451562	58451811	MajorDMR-6-67956	4
chr16	58452636	58452707	MajorDMR-6-67957	2
chr16	58456868	58456895	MajorDMR-6-67958	2
chr16	58468321	58468349	MajorDMR-6-67959	2
chr16	58469619	58470569	MajorDMR-6-67960	10
chr16	58473533	58474674	MajorDMR-6-67961	9
chr16	58477752	58477774	MajorDMR-6-67962	2
chr16	58496103	58496771	MajorDMR-6-67963	7
chr16	58499527	58500200	MajorDMR-6-67964	9
chr16	58502689	58503305	MajorDMR-6-67965	7
chr16	58505376	58505575	MajorDMR-6-67966	2
chr16	58511825	58511898	MajorDMR-6-67967	2
chr16	58515963	58516038	MajorDMR-6-67968	4
chr16	58519081	58519366	MajorDMR-6-67969	6
chr16	58521417	58521487	MajorDMR-6-67970	2
chr16	58522733	58523061	MajorDMR-6-67971	2
chr16	58524858	58526724	MajorDMR-6-67972	20
chr16	58527362	58528290	MajorDMR-6-67973	18
chr16	58530196	58530661	MajorDMR-6-67974	4
chr16	58535987	58536272	MajorDMR-6-67975	4
chr16	58537253	58540856	MajorDMR-6-67976	44
chr16	58541497	58541714	MajorDMR-6-67977	3
chr16	58542534	58542608	MajorDMR-6-67978	4
chr16	58543199	58543346	MajorDMR-6-67979	2
chr16	58544152	58545776	MajorDMR-6-67980	29
chr16	58546454	58548412	MajorDMR-6-67981	21
chr16	58550308	58550422	MajorDMR-6-67982	4
chr16	58552052	58552744	MajorDMR-6-67983	5
chr16	58556082	58556254	MajorDMR-6-67984	2
chr16	58558309	58558737	MajorDMR-6-67985	6
chr16	58592616	58592703	MajorDMR-6-67986	2
chr16	58593646	58593927	MajorDMR-6-67987	5
chr16	58621056	58621106	MajorDMR-6-67988	3
chr16	58622602	58622620	MajorDMR-6-67989	2
chr16	58698592	58698645	MajorDMR-6-67990	3
chr16	58699752	58699807	MajorDMR-6-67991	2
chr16	58702952	58703089	MajorDMR-6-67992	2
chr16	58717476	58717746	MajorDMR-6-67993	3
chr16	58731051	58731718	MajorDMR-6-67994	12
chr16	58732238	58734052	MajorDMR-6-67995	20
chr16	58735037	58735215	MajorDMR-6-67996	4
chr16	58736596	58737698	MajorDMR-6-67997	12
chr16	58740947	58741712	MajorDMR-6-67998	8
chr16	58742470	58742502	MajorDMR-6-67999	2
chr16	58745498	58746154	MajorDMR-6-68000	11
chr16	58747618	58747773	MajorDMR-6-68001	2
chr16	58752004	58752278	MajorDMR-6-68002	10
chr16	58755034	58755523	MajorDMR-6-68003	6
chr16	58760110	58760368	MajorDMR-6-68004	2
chr16	58762676	58763194	MajorDMR-6-68005	7
chr16	58766410	58766866	MajorDMR-6-68006	5
chr16	58787568	58787596	MajorDMR-6-68007	2
chr16	58789142	58789249	MajorDMR-6-68008	3
chr16	58801315	58801814	MajorDMR-6-68009	3
chr16	58825101	58825347	MajorDMR-6-68010	7
chr16	58830775	58831708	MajorDMR-6-68011	11
chr16	58865473	58866261	MajorDMR-6-68012	5
chr16	58923355	58923861	MajorDMR-6-68013	4
chr16	58965182	58965593	MajorDMR-6-68014	5
chr16	58986914	58987185	MajorDMR-6-68015	2
chr16	58997468	58997895	MajorDMR-6-68016	2
chr16	59004638	59005072	MajorDMR-6-68017	2
chr16	59043203	59043233	MajorDMR-6-68018	2
chr16	59055827	59055895	MajorDMR-6-68019	3
chr16	59073470	59073673	MajorDMR-6-68020	3
chr16	59142497	59143226	MajorDMR-6-68021	5
chr16	59153399	59153476	MajorDMR-6-68022	2
chr16	59160879	59160985	MajorDMR-6-68023	3
chr16	59182470	59182490	MajorDMR-6-68024	2
chr16	59197476	59197529	MajorDMR-6-68025	2
chr16	59226408	59226567	MajorDMR-6-68026	3
chr16	59241317	59241595	MajorDMR-6-68027	5
chr16	59247176	59247542	MajorDMR-6-68028	3
chr16	59305709	59305738	MajorDMR-6-68029	3
chr16	59330501	59330615	MajorDMR-6-68030	2
chr16	59339843	59340027	MajorDMR-6-68031	3
chr16	59362710	59364332	MajorDMR-6-68032	8
chr16	59550728	59551034	MajorDMR-6-68033	3
chr16	59556810	59557005	MajorDMR-6-68034	2
chr16	59586711	59586730	MajorDMR-6-68035	2
chr16	59627450	59627520	MajorDMR-6-68036	2
chr16	59857482	59857530	MajorDMR-6-68037	2
chr16	59888059	59888373	MajorDMR-6-68038	2
chr16	59918863	59919685	MajorDMR-6-68039	6
chr16	59920554	59920884	MajorDMR-6-68040	7
chr16	59943295	59943640	MajorDMR-6-68041	5
chr16	59956624	59956687	MajorDMR-6-68042	2
chr16	59957439	59957974	MajorDMR-6-68043	3
chr16	59978088	59978264	MajorDMR-6-68044	2
chr16	60001150	60001164	MajorDMR-6-68045	2
chr16	60078359	60079156	MajorDMR-6-68046	6
chr16	60098666	60099856	MajorDMR-6-68047	8
chr16	60137913	60138002	MajorDMR-6-68048	2
chr16	60197689	60197953	MajorDMR-6-68049	5
chr16	60201890	60201991	MajorDMR-6-68050	2
chr16	60216208	60216695	MajorDMR-6-68051	5
chr16	60333537	60333854	MajorDMR-6-68052	5
chr16	60382101	60382108	MajorDMR-6-68053	2
chr16	60438452	60438548	MajorDMR-6-68054	3
chr16	60479866	60480460	MajorDMR-6-68055	11
chr16	60484636	60485279	MajorDMR-6-68056	5
chr16	60525276	60525493	MajorDMR-6-68057	3
chr16	60539621	60539793	MajorDMR-6-68058	3
chr16	60764941	60766003	MajorDMR-6-68059	5
chr16	60773834	60774597	MajorDMR-6-68060	7
chr16	60845054	60845187	MajorDMR-6-68061	2
chr16	60901144	60901764	MajorDMR-6-68062	4
chr16	60904537	60904556	MajorDMR-6-68063	2
chr16	60982601	60982744	MajorDMR-6-68064	2
chr16	60984156	60984174	MajorDMR-6-68065	2
chr16	61011902	61012154	MajorDMR-6-68066	2
chr16	61036370	61037154	MajorDMR-6-68067	6
chr16	61318902	61319268	MajorDMR-6-68068	3
chr16	61321710	61321824	MajorDMR-6-68069	2
chr16	61338692	61338928	MajorDMR-6-68070	4
chr16	61400575	61400659	MajorDMR-6-68071	3
chr16	61448857	61449606	MajorDMR-6-68072	8
chr16	61500866	61501126	MajorDMR-6-68073	16
chr16	61518576	61518899	MajorDMR-6-68074	6
chr16	61548208	61548270	MajorDMR-6-68075	2
chr16	61591240	61591279	MajorDMR-6-68076	2
chr16	61623208	61623371	MajorDMR-6-68077	2
chr16	61640314	61641241	MajorDMR-6-68078	4
chr16	61649195	61649256	MajorDMR-6-68079	2
chr16	61649949	61650119	MajorDMR-6-68080	4
chr16	61666841	61667004	MajorDMR-6-68081	2
chr16	61719846	61720232	MajorDMR-6-68082	5
chr16	61723915	61724238	MajorDMR-6-68083	2
chr16	61760648	61760698	MajorDMR-6-68084	2
chr16	61792851	61792996	MajorDMR-6-68085	4
chr16	61826555	61826917	MajorDMR-6-68086	4
chr16	61838129	61838310	MajorDMR-6-68087	4
chr16	61898952	61899095	MajorDMR-6-68088	3
chr16	61909187	61909469	MajorDMR-6-68089	4
chr16	61911690	61911879	MajorDMR-6-68090	2
chr16	61914116	61914255	MajorDMR-6-68091	4
chr16	61915672	61916542	MajorDMR-6-68092	7
chr16	61918007	61918243	MajorDMR-6-68093	3
chr16	61925610	61925831	MajorDMR-6-68094	3
chr16	61931930	61931934	MajorDMR-6-68095	2
chr16	61940227	61940259	MajorDMR-6-68096	2
chr16	61945342	61945429	MajorDMR-6-68097	3
chr16	61970330	61970847	MajorDMR-6-68098	4
chr16	62002758	62003577	MajorDMR-6-68099	7
chr16	62025067	62025864	MajorDMR-6-68100	13
chr16	62033871	62034335	MajorDMR-6-68101	2
chr16	62065358	62065905	MajorDMR-6-68102	4
chr16	62169975	62170039	MajorDMR-6-68103	2
chr16	62170740	62171073	MajorDMR-6-68104	4
chr16	62183147	62183202	MajorDMR-6-68105	2
chr16	62184072	62184261	MajorDMR-6-68106	2
chr16	62185260	62185313	MajorDMR-6-68107	2
chr16	62254543	62254605	MajorDMR-6-68108	2
chr16	62258688	62259055	MajorDMR-6-68109	8
chr16	62280573	62280973	MajorDMR-6-68110	5
chr16	62285298	62285655	MajorDMR-6-68111	5
chr16	62306865	62307028	MajorDMR-6-68112	2
chr16	62314546	62314749	MajorDMR-6-68113	3
chr16	62344441	62344453	MajorDMR-6-68114	2
chr16	62355497	62355896	MajorDMR-6-68115	3
chr16	62437859	62437875	MajorDMR-6-68116	2
chr16	62490734	62491096	MajorDMR-6-68117	4
chr16	62494261	62494589	MajorDMR-6-68118	4
chr16	62513371	62513524	MajorDMR-6-68119	3
chr16	62574632	62574640	MajorDMR-6-68120	2
chr16	62590538	62591060	MajorDMR-6-68121	3
chr16	62595969	62596017	MajorDMR-6-68122	3
chr16	62603140	62604073	MajorDMR-6-68123	11
chr16	62617143	62617381	MajorDMR-6-68124	2
chr16	62640906	62641202	MajorDMR-6-68125	3
chr16	62654606	62654732	MajorDMR-6-68126	2
chr16	62659501	62659706	MajorDMR-6-68127	2
chr16	62687420	62687578	MajorDMR-6-68128	4
chr16	62709565	62710701	MajorDMR-6-68129	8
chr16	62722559	62722970	MajorDMR-6-68130	3
chr16	62735521	62735618	MajorDMR-6-68131	3
chr16	62743620	62743802	MajorDMR-6-68132	5
chr16	62774181	62774444	MajorDMR-6-68133	3
chr16	62775535	62776010	MajorDMR-6-68134	4
chr16	62796069	62796488	MajorDMR-6-68135	3
chr16	62808957	62809007	MajorDMR-6-68136	2
chr16	62916621	62916702	MajorDMR-6-68137	2
chr16	62951080	62951399	MajorDMR-6-68138	3
chr16	62970236	62970270	MajorDMR-6-68139	2
chr16	63115638	63115769	MajorDMR-6-68140	2
chr16	63127882	63127955	MajorDMR-6-68141	2
chr16	63142841	63143221	MajorDMR-6-68142	2
chr16	63285460	63285783	MajorDMR-6-68143	2
chr16	63423865	63423939	MajorDMR-6-68144	2
chr16	63512159	63512233	MajorDMR-6-68145	2
chr16	63525877	63525982	MajorDMR-6-68146	2
chr16	63537042	63537089	MajorDMR-6-68147	2
chr16	63541113	63541592	MajorDMR-6-68148	2
chr16	63562542	63563804	MajorDMR-6-68149	6
chr16	63589661	63589761	MajorDMR-6-68150	2
chr16	63602090	63602289	MajorDMR-6-68151	3
chr16	63615590	63615638	MajorDMR-6-68152	2
chr16	63643172	63643287	MajorDMR-6-68153	2
chr16	63648517	63649138	MajorDMR-6-68154	3
chr16	63650217	63650434	MajorDMR-6-68155	4
chr16	63652869	63653248	MajorDMR-6-68156	3
chr16	63675594	63675866	MajorDMR-6-68157	3
chr16	63749720	63749853	MajorDMR-6-68158	3
chr16	63752337	63752675	MajorDMR-6-68159	4
chr16	63779107	63779561	MajorDMR-6-68160	2
chr16	63808545	63809182	MajorDMR-6-68161	5
chr16	63850108	63850588	MajorDMR-6-68162	5
chr16	63864082	63864222	MajorDMR-6-68163	2
chr16	63882253	63882374	MajorDMR-6-68164	2
chr16	63909400	63909530	MajorDMR-6-68165	2
chr16	63910910	63912447	MajorDMR-6-68166	8
chr16	63915455	63915626	MajorDMR-6-68167	2
chr16	63930525	63930846	MajorDMR-6-68168	2
chr16	63935887	63936450	MajorDMR-6-68169	6
chr16	63942023	63942159	MajorDMR-6-68170	3
chr16	63942994	63943463	MajorDMR-6-68171	4
chr16	63944350	63944544	MajorDMR-6-68172	3
chr16	63946586	63946661	MajorDMR-6-68173	2
chr16	63947812	63948282	MajorDMR-6-68174	5
chr16	63955988	63956072	MajorDMR-6-68175	3
chr16	63979891	63981078	MajorDMR-6-68176	11
chr16	63982247	63983127	MajorDMR-6-68177	4
chr16	63993898	63993922	MajorDMR-6-68178	2
chr16	64006476	64006618	MajorDMR-6-68179	4
chr16	64045975	64047563	MajorDMR-6-68180	11
chr16	64048152	64048237	MajorDMR-6-68181	2
chr16	64057166	64058555	MajorDMR-6-68182	12
chr16	64108660	64108978	MajorDMR-6-68183	3
chr16	64159175	64159243	MajorDMR-6-68184	3
chr16	64166424	64166540	MajorDMR-6-68185	2
chr16	64167083	64167328	MajorDMR-6-68186	4
chr16	64179616	64179725	MajorDMR-6-68187	2
chr16	64184891	64185302	MajorDMR-6-68188	2
chr16	64185871	64187143	MajorDMR-6-68189	7
chr16	64188517	64189047	MajorDMR-6-68190	3
chr16	64195477	64195507	MajorDMR-6-68191	2
chr16	64201562	64201598	MajorDMR-6-68192	2
chr16	64202185	64202357	MajorDMR-6-68193	2
chr16	64205285	64206763	MajorDMR-6-68194	8
chr16	64236282	64237895	MajorDMR-6-68195	13
chr16	64245189	64245903	MajorDMR-6-68196	7
chr16	64250736	64250801	MajorDMR-6-68197	2
chr16	64251372	64252974	MajorDMR-6-68198	12
chr16	64255268	64255756	MajorDMR-6-68199	2
chr16	64258585	64259105	MajorDMR-6-68200	9
chr16	64259788	64259823	MajorDMR-6-68201	2
chr16	64266997	64267130	MajorDMR-6-68202	2
chr16	64270273	64270497	MajorDMR-6-68203	3
chr16	64271586	64272255	MajorDMR-6-68204	4
chr16	64275266	64275571	MajorDMR-6-68205	4
chr16	64276535	64277452	MajorDMR-6-68206	16
chr16	64285411	64285662	MajorDMR-6-68207	2
chr16	64292461	64292587	MajorDMR-6-68208	2
chr16	64296426	64296497	MajorDMR-6-68209	3
chr16	64297614	64297995	MajorDMR-6-68210	2
chr16	64300780	64301123	MajorDMR-6-68211	2
chr16	64304020	64304211	MajorDMR-6-68212	2
chr16	64324470	64324964	MajorDMR-6-68213	6
chr16	64333927	64334392	MajorDMR-6-68214	3
chr16	64335061	64335106	MajorDMR-6-68215	3
chr16	64336082	64336344	MajorDMR-6-68216	2
chr16	64390127	64390504	MajorDMR-6-68217	3
chr16	64397857	64398490	MajorDMR-6-68218	4
chr16	64424128	64425290	MajorDMR-6-68219	12
chr16	64425876	64426421	MajorDMR-6-68220	3
chr16	64426993	64427222	MajorDMR-6-68221	4
chr16	64432714	64433087	MajorDMR-6-68222	5
chr16	64436852	64437213	MajorDMR-6-68223	3
chr16	64440167	64440599	MajorDMR-6-68224	2
chr16	64445213	64446145	MajorDMR-6-68225	8
chr16	64446817	64448351	MajorDMR-6-68226	9
chr16	64449193	64449294	MajorDMR-6-68227	2
chr16	64450119	64451661	MajorDMR-6-68228	8
chr16	64474607	64475182	MajorDMR-6-68229	4
chr16	64478057	64478156	MajorDMR-6-68230	2
chr16	64480524	64480750	MajorDMR-6-68231	3
chr16	64484176	64484655	MajorDMR-6-68232	5
chr16	64493336	64493481	MajorDMR-6-68233	2
chr16	64494197	64494521	MajorDMR-6-68234	2
chr16	64519619	64519678	MajorDMR-6-68235	3
chr16	64526807	64526825	MajorDMR-6-68236	2
chr16	64566091	64566833	MajorDMR-6-68237	10
chr16	64577095	64577522	MajorDMR-6-68238	3
chr16	64582709	64583630	MajorDMR-6-68239	11
chr16	64616375	64616499	MajorDMR-6-68240	2
chr16	64617010	64617107	MajorDMR-6-68241	3
chr16	64623787	64624222	MajorDMR-6-68242	3
chr16	64651721	64651903	MajorDMR-6-68243	3
chr16	64661775	64661900	MajorDMR-6-68244	3
chr16	64663667	64664417	MajorDMR-6-68245	4
chr16	64668591	64669307	MajorDMR-6-68246	4
chr16	64672697	64673200	MajorDMR-6-68247	3
chr16	64710869	64710909	MajorDMR-6-68248	2
chr16	64737313	64737713	MajorDMR-6-68249	2
chr16	64738318	64738398	MajorDMR-6-68250	2
chr16	64745516	64746448	MajorDMR-6-68251	6
chr16	64758404	64759001	MajorDMR-6-68252	6
chr16	64768655	64769420	MajorDMR-6-68253	6
chr16	64802858	64803031	MajorDMR-6-68254	2
chr16	64805251	64805487	MajorDMR-6-68255	13
chr16	64815913	64815973	MajorDMR-6-68256	2
chr16	64818625	64818665	MajorDMR-6-68257	2
chr16	64822238	64822363	MajorDMR-6-68258	2
chr16	64879038	64879140	MajorDMR-6-68259	2
chr16	64887305	64887557	MajorDMR-6-68260	3
chr16	64895270	64895763	MajorDMR-6-68261	2
chr16	64897927	64898158	MajorDMR-6-68262	4
chr16	64899271	64899792	MajorDMR-6-68263	3
chr16	64923843	64923935	MajorDMR-6-68264	2
chr16	64927375	64927659	MajorDMR-6-68265	2
chr16	64944230	64944269	MajorDMR-6-68266	2
chr16	64980649	64981515	MajorDMR-6-68267	7
chr16	65020103	65020291	MajorDMR-6-68268	2
chr16	65023264	65023390	MajorDMR-6-68269	3
chr16	65032394	65032487	MajorDMR-6-68270	2
chr16	65035773	65036054	MajorDMR-6-68271	2
chr16	65042793	65042871	MajorDMR-6-68272	2
chr16	65062029	65062438	MajorDMR-6-68273	2
chr16	65078062	65078530	MajorDMR-6-68274	4
chr16	65079470	65079627	MajorDMR-6-68275	3
chr16	65088051	65088248	MajorDMR-6-68276	3
chr16	65093924	65093959	MajorDMR-6-68277	4
chr16	65101320	65101335	MajorDMR-6-68278	2
chr16	65106136	65106370	MajorDMR-6-68279	4
chr16	65110594	65110678	MajorDMR-6-68280	2
chr16	65117115	65117245	MajorDMR-6-68281	2
chr16	65117882	65118497	MajorDMR-6-68282	6
chr16	65119553	65120491	MajorDMR-6-68283	6
chr16	65124758	65124944	MajorDMR-6-68284	2
chr16	65151116	65151631	MajorDMR-6-68285	3
chr16	65152964	65153011	MajorDMR-6-68286	2
chr16	65158104	65158304	MajorDMR-6-68287	4
chr16	65158870	65159614	MajorDMR-6-68288	4
chr16	65235518	65235600	MajorDMR-6-68289	3
chr16	65301022	65301299	MajorDMR-6-68290	2
chr16	65308585	65308736	MajorDMR-6-68291	3
chr16	65319554	65319895	MajorDMR-6-68292	3
chr16	65343379	65343794	MajorDMR-6-68293	5
chr16	65344365	65344699	MajorDMR-6-68294	3
chr16	65345358	65345487	MajorDMR-6-68295	2
chr16	65364517	65365078	MajorDMR-6-68296	6
chr16	65378672	65379081	MajorDMR-6-68297	4
chr16	65380854	65381062	MajorDMR-6-68298	2
chr16	65410985	65411093	MajorDMR-6-68299	2
chr16	65479925	65481358	MajorDMR-6-68300	11
chr16	65510372	65510647	MajorDMR-6-68301	4
chr16	65515908	65516014	MajorDMR-6-68302	3
chr16	65524740	65524952	MajorDMR-6-68303	5
chr16	65531610	65532156	MajorDMR-6-68304	7
chr16	65572927	65573219	MajorDMR-6-68305	3
chr16	65604195	65604603	MajorDMR-6-68306	2
chr16	65613118	65613389	MajorDMR-6-68307	3
chr16	65658190	65659075	MajorDMR-6-68308	8
chr16	65676770	65677496	MajorDMR-6-68309	3
chr16	65694416	65694592	MajorDMR-6-68310	5
chr16	65725822	65726019	MajorDMR-6-68311	2
chr16	65759553	65759623	MajorDMR-6-68312	3
chr16	65761105	65761214	MajorDMR-6-68313	2
chr16	65830419	65831904	MajorDMR-6-68314	10
chr16	65872837	65872996	MajorDMR-6-68315	4
chr16	65957211	65957953	MajorDMR-6-68316	8
chr16	66018427	66018588	MajorDMR-6-68317	2
chr16	66028162	66028501	MajorDMR-6-68318	3
chr16	66035909	66035993	MajorDMR-6-68319	3
chr16	66038808	66038933	MajorDMR-6-68320	3
chr16	66039473	66039650	MajorDMR-6-68321	4
chr16	66041759	66041830	MajorDMR-6-68322	2
chr16	66070594	66070765	MajorDMR-6-68323	3
chr16	66098558	66098668	MajorDMR-6-68324	2
chr16	66106593	66107320	MajorDMR-6-68325	4
chr16	66115852	66116168	MajorDMR-6-68326	5
chr16	66132011	66132621	MajorDMR-6-68327	4
chr16	66133249	66133435	MajorDMR-6-68328	3
chr16	66141487	66142128	MajorDMR-6-68329	8
chr16	66165811	66165846	MajorDMR-6-68330	2
chr16	66180736	66181704	MajorDMR-6-68331	16
chr16	66188789	66190813	MajorDMR-6-68332	22
chr16	66198737	66199055	MajorDMR-6-68333	3
chr16	66210966	66211094	MajorDMR-6-68334	2
chr16	66223291	66225012	MajorDMR-6-68335	12
chr16	66233682	66234827	MajorDMR-6-68336	5
chr16	66245592	66246232	MajorDMR-6-68337	10
chr16	66257309	66257428	MajorDMR-6-68338	3
chr16	66266880	66266985	MajorDMR-6-68339	4
chr16	66300333	66300473	MajorDMR-6-68340	2
chr16	66303234	66303274	MajorDMR-6-68341	2
chr16	66338172	66338244	MajorDMR-6-68342	2
chr16	66350251	66350440	MajorDMR-6-68343	2
chr16	66366782	66367678	MajorDMR-6-68344	17
chr16	66387111	66387252	MajorDMR-6-68345	5
chr16	66393004	66393153	MajorDMR-6-68346	7
chr16	66441296	66441326	MajorDMR-6-68347	2
chr16	66462793	66463065	MajorDMR-6-68348	5
chr16	66467542	66468606	MajorDMR-6-68349	18
chr16	66471839	66471853	MajorDMR-6-68350	2
chr16	66477749	66477810	MajorDMR-6-68351	2
chr16	66507308	66507551	MajorDMR-6-68352	6
chr16	66523400	66523752	MajorDMR-6-68353	4
chr16	66585382	66585426	MajorDMR-6-68354	2
chr16	66596812	66597067	MajorDMR-6-68355	2
chr16	66598408	66598838	MajorDMR-6-68356	11
chr16	66614543	66614750	MajorDMR-6-68357	2
chr16	66615354	66615650	MajorDMR-6-68358	3
chr16	66618346	66618580	MajorDMR-6-68359	3
chr16	66621445	66622051	MajorDMR-6-68360	10
chr16	66632015	66632652	MajorDMR-6-68361	6
chr16	66642924	66643063	MajorDMR-6-68362	5
chr16	66643594	66645174	MajorDMR-6-68363	19
chr16	66647772	66648606	MajorDMR-6-68364	10
chr16	66650549	66656468	MajorDMR-6-68365	80
chr16	66658946	66659801	MajorDMR-6-68366	10
chr16	66660369	66662427	MajorDMR-6-68367	32
chr16	66663857	66664665	MajorDMR-6-68368	27
chr16	66666573	66667584	MajorDMR-6-68369	19
chr16	66668797	66668869	MajorDMR-6-68370	2
chr16	66669446	66669591	MajorDMR-6-68371	6
chr16	66671898	66672102	MajorDMR-6-68372	3
chr16	66676840	66677545	MajorDMR-6-68373	5
chr16	66681405	66681699	MajorDMR-6-68374	2
chr16	66686484	66687258	MajorDMR-6-68375	9
chr16	66692738	66692867	MajorDMR-6-68376	4
chr16	66695170	66695693	MajorDMR-6-68377	5
chr16	66697406	66697486	MajorDMR-6-68378	2
chr16	66703239	66703303	MajorDMR-6-68379	2
chr16	66718468	66718487	MajorDMR-6-68380	2
chr16	66727184	66727317	MajorDMR-6-68381	2
chr16	66728269	66729416	MajorDMR-6-68382	23
chr16	66731498	66732179	MajorDMR-6-68383	10
chr16	66737234	66737287	MajorDMR-6-68384	2
chr16	66739850	66740276	MajorDMR-6-68385	8
chr16	66744535	66744582	MajorDMR-6-68386	2
chr16	66746893	66748245	MajorDMR-6-68387	22
chr16	66749091	66749154	MajorDMR-6-68388	2
chr16	66751069	66751500	MajorDMR-6-68389	6
chr16	66766293	66766667	MajorDMR-6-68390	5
chr16	66767261	66767465	MajorDMR-6-68391	7
chr16	66772018	66772508	MajorDMR-6-68392	7
chr16	66777997	66778759	MajorDMR-6-68393	17
chr16	66779698	66780514	MajorDMR-6-68394	7
chr16	66782382	66783106	MajorDMR-6-68395	7
chr16	66784140	66784350	MajorDMR-6-68396	2
chr16	66786912	66786978	MajorDMR-6-68397	2
chr16	66843448	66845493	MajorDMR-6-68398	21
chr16	66855450	66855717	MajorDMR-6-68399	2
chr16	66859527	66859692	MajorDMR-6-68400	5
chr16	66864008	66864085	MajorDMR-6-68401	2
chr16	66876740	66876939	MajorDMR-6-68402	6
chr16	66885073	66885152	MajorDMR-6-68403	4
chr16	66908406	66909020	MajorDMR-6-68404	8
chr16	66911398	66912508	MajorDMR-6-68405	16
chr16	66913526	66913717	MajorDMR-6-68406	5
chr16	66915621	66915687	MajorDMR-6-68407	2
chr16	66918070	66918447	MajorDMR-6-68408	3
chr16	66923363	66923420	MajorDMR-6-68409	2
chr16	66928640	66928959	MajorDMR-6-68410	4
chr16	66937038	66937051	MajorDMR-6-68411	3
chr16	66937753	66937797	MajorDMR-6-68412	2
chr16	66938343	66939267	MajorDMR-6-68413	18
chr16	66945165	66945224	MajorDMR-6-68414	2
chr16	66948526	66948534	MajorDMR-6-68415	2
chr16	66951671	66951709	MajorDMR-6-68416	3
chr16	66957250	66957453	MajorDMR-6-68417	6
chr16	66959586	66959834	MajorDMR-6-68418	4
chr16	66962458	66962476	MajorDMR-6-68419	2
chr16	66965825	66966177	MajorDMR-6-68420	4
chr16	66969701	66969838	MajorDMR-6-68421	3
chr16	66978868	66979653	MajorDMR-6-68422	7
chr16	66991391	66991775	MajorDMR-6-68423	2
chr16	67013083	67013233	MajorDMR-6-68424	3
chr16	67031033	67031950	MajorDMR-6-68425	10
chr16	67041369	67041421	MajorDMR-6-68426	2
chr16	67049506	67049682	MajorDMR-6-68427	2
chr16	67088933	67090137	MajorDMR-6-68428	9
chr16	67105205	67105851	MajorDMR-6-68429	5
chr16	67118394	67118684	MajorDMR-6-68430	3
chr16	67139655	67140055	MajorDMR-6-68431	10
chr16	67144751	67145013	MajorDMR-6-68432	11
chr16	67158697	67158769	MajorDMR-6-68433	2
chr16	67159512	67159904	MajorDMR-6-68434	2
chr16	67176227	67176285	MajorDMR-6-68435	2
chr16	67189857	67190242	MajorDMR-6-68436	5
chr16	67206907	67206958	MajorDMR-6-68437	3
chr16	67211441	67211791	MajorDMR-6-68438	3
chr16	67214875	67215021	MajorDMR-6-68439	4
chr16	67215844	67216225	MajorDMR-6-68440	9
chr16	67224574	67224630	MajorDMR-6-68441	3
chr16	67226821	67226938	MajorDMR-6-68442	3
chr16	67230657	67230691	MajorDMR-6-68443	3
chr16	67231259	67231976	MajorDMR-6-68444	9
chr16	67232556	67233858	MajorDMR-6-68445	14
chr16	67235010	67235151	MajorDMR-6-68446	4
chr16	67236336	67237549	MajorDMR-6-68447	15
chr16	67245404	67245829	MajorDMR-6-68448	7
chr16	67251547	67251571	MajorDMR-6-68449	2
chr16	67270137	67270238	MajorDMR-6-68450	2
chr16	67275332	67275649	MajorDMR-6-68451	4
chr16	67284170	67284855	MajorDMR-6-68452	7
chr16	67293214	67294151	MajorDMR-6-68453	18
chr16	67295283	67295500	MajorDMR-6-68454	3
chr16	67328856	67329328	MajorDMR-6-68455	8
chr16	67342461	67342493	MajorDMR-6-68456	2
chr16	67345482	67346129	MajorDMR-6-68457	8
chr16	67355374	67355811	MajorDMR-6-68458	9
chr16	67361252	67362019	MajorDMR-6-68459	8
chr16	67402252	67402700	MajorDMR-6-68460	5
chr16	67422907	67423496	MajorDMR-6-68461	8
chr16	67424386	67424476	MajorDMR-6-68462	2
chr16	67425524	67426595	MajorDMR-6-68463	6
chr16	67428064	67428186	MajorDMR-6-68464	3
chr16	67433233	67433272	MajorDMR-6-68465	6
chr16	67433884	67433888	MajorDMR-6-68466	2
chr16	67434416	67434918	MajorDMR-6-68467	7
chr16	67437764	67437952	MajorDMR-6-68468	2
chr16	67440232	67441048	MajorDMR-6-68469	11
chr16	67446433	67446726	MajorDMR-6-68470	2
chr16	67448714	67448773	MajorDMR-6-68471	2
chr16	67454938	67455232	MajorDMR-6-68472	3
chr16	67456385	67456663	MajorDMR-6-68473	6
chr16	67457330	67459191	MajorDMR-6-68474	17
chr16	67461427	67461478	MajorDMR-6-68475	4
chr16	67477432	67477478	MajorDMR-6-68476	2
chr16	67478344	67478740	MajorDMR-6-68477	13
chr16	67490168	67491041	MajorDMR-6-68478	5
chr16	67492452	67492462	MajorDMR-6-68479	2
chr16	67506359	67507496	MajorDMR-6-68480	17
chr16	67508612	67508739	MajorDMR-6-68481	3
chr16	67527375	67527576	MajorDMR-6-68482	2
chr16	67537847	67538414	MajorDMR-6-68483	9
chr16	67538940	67539174	MajorDMR-6-68484	4
chr16	67540447	67541980	MajorDMR-6-68485	10
chr16	67542929	67543267	MajorDMR-6-68486	4
chr16	67543925	67544714	MajorDMR-6-68487	6
chr16	67549610	67551160	MajorDMR-6-68488	15
chr16	67559051	67559459	MajorDMR-6-68489	8
chr16	67561634	67562324	MajorDMR-6-68490	7
chr16	67564856	67566408	MajorDMR-6-68491	21
chr16	67567022	67567975	MajorDMR-6-68492	9
chr16	67568775	67571096	MajorDMR-6-68493	23
chr16	67572705	67572990	MajorDMR-6-68494	5
chr16	67573497	67574628	MajorDMR-6-68495	16
chr16	67575650	67575873	MajorDMR-6-68496	6
chr16	67577581	67580296	MajorDMR-6-68497	39
chr16	67583153	67583935	MajorDMR-6-68498	5
chr16	67586343	67586672	MajorDMR-6-68499	2
chr16	67588087	67588305	MajorDMR-6-68500	3
chr16	67589725	67589980	MajorDMR-6-68501	2
chr16	67605875	67605933	MajorDMR-6-68502	3
chr16	67639523	67639572	MajorDMR-6-68503	2
chr16	67667119	67667143	MajorDMR-6-68504	2
chr16	67670357	67671163	MajorDMR-6-68505	12
chr16	67671790	67672038	MajorDMR-6-68506	7
chr16	67673904	67674210	MajorDMR-6-68507	5
chr16	67675928	67675982	MajorDMR-6-68508	3
chr16	67676632	67676650	MajorDMR-6-68509	2
chr16	67688093	67688929	MajorDMR-6-68510	25
chr16	67689751	67692329	MajorDMR-6-68511	27
chr16	67692843	67693258	MajorDMR-6-68512	5
chr16	67697847	67698316	MajorDMR-6-68513	6
chr16	67706511	67706582	MajorDMR-6-68514	2
chr16	67719354	67719942	MajorDMR-6-68515	14
chr16	67725757	67726890	MajorDMR-6-68516	8
chr16	67727565	67727677	MajorDMR-6-68517	2
chr16	67741741	67742459	MajorDMR-6-68518	8
chr16	67750394	67750447	MajorDMR-6-68519	2
chr16	67764615	67764805	MajorDMR-6-68520	4
chr16	67778299	67778313	MajorDMR-6-68521	2
chr16	67783246	67783329	MajorDMR-6-68522	2
chr16	67784381	67785789	MajorDMR-6-68523	24
chr16	67800031	67800456	MajorDMR-6-68524	7
chr16	67802009	67802162	MajorDMR-6-68525	6
chr16	67805957	67806235	MajorDMR-6-68526	5
chr16	67813247	67813325	MajorDMR-6-68527	2
chr16	67834297	67834746	MajorDMR-6-68528	6
chr16	67848114	67849313	MajorDMR-6-68529	13
chr16	67861768	67862420	MajorDMR-6-68530	11
chr16	67863062	67863077	MajorDMR-6-68531	2
chr16	67864425	67864752	MajorDMR-6-68532	3
chr16	67865526	67865867	MajorDMR-6-68533	2
chr16	67875582	67875620	MajorDMR-6-68534	3
chr16	67878408	67879134	MajorDMR-6-68535	5
chr16	67879670	67879860	MajorDMR-6-68536	3
chr16	67883827	67884042	MajorDMR-6-68537	5
chr16	67885043	67885168	MajorDMR-6-68538	3
chr16	67894593	67895943	MajorDMR-6-68539	12
chr16	67896597	67896961	MajorDMR-6-68540	2
chr16	67897574	67898369	MajorDMR-6-68541	7
chr16	67902247	67903136	MajorDMR-6-68542	11
chr16	67904838	67905414	MajorDMR-6-68543	10
chr16	67908190	67908345	MajorDMR-6-68544	2
chr16	67911273	67911435	MajorDMR-6-68545	2
chr16	67911981	67912273	MajorDMR-6-68546	2
chr16	67912923	67913397	MajorDMR-6-68547	2
chr16	67916352	67917473	MajorDMR-6-68548	9
chr16	67920428	67920996	MajorDMR-6-68549	5
chr16	67928366	67928723	MajorDMR-6-68550	2
chr16	67941492	67942276	MajorDMR-6-68551	8
chr16	67947173	67947535	MajorDMR-6-68552	4
chr16	67950132	67950142	MajorDMR-6-68553	2
chr16	67951372	67951816	MajorDMR-6-68554	2
chr16	67952789	67953479	MajorDMR-6-68555	9
chr16	67955377	67957347	MajorDMR-6-68556	20
chr16	67958186	67958286	MajorDMR-6-68557	6
chr16	67960430	67960607	MajorDMR-6-68558	4
chr16	67962840	67963154	MajorDMR-6-68559	3
chr16	67964563	67964631	MajorDMR-6-68560	3
chr16	67973524	67973616	MajorDMR-6-68561	3
chr16	67993483	67993706	MajorDMR-6-68562	5
chr16	68015630	68016340	MajorDMR-6-68563	28
chr16	68016929	68017117	MajorDMR-6-68564	7
chr16	68033858	68034228	MajorDMR-6-68565	4
chr16	68080124	68080239	MajorDMR-6-68566	2
chr16	68100283	68100526	MajorDMR-6-68567	3
chr16	68117943	68118018	MajorDMR-6-68568	2
chr16	68128204	68128219	MajorDMR-6-68569	2
chr16	68144981	68145098	MajorDMR-6-68570	2
chr16	68176377	68176448	MajorDMR-6-68571	2
chr16	68233783	68233867	MajorDMR-6-68572	3
chr16	68234387	68234506	MajorDMR-6-68573	2
chr16	68239830	68239870	MajorDMR-6-68574	2
chr16	68264868	68264876	MajorDMR-6-68575	2
chr16	68268785	68269391	MajorDMR-6-68576	6
chr16	68270678	68270682	MajorDMR-6-68577	2
chr16	68280706	68280922	MajorDMR-6-68578	2
chr16	68288281	68289319	MajorDMR-6-68579	18
chr16	68291078	68291086	MajorDMR-6-68580	2
chr16	68293587	68293670	MajorDMR-6-68581	5
chr16	68303249	68303446	MajorDMR-6-68582	3
chr16	68317979	68318010	MajorDMR-6-68583	3
chr16	68318758	68318874	MajorDMR-6-68584	3
chr16	68320338	68320345	MajorDMR-6-68585	2
chr16	68330497	68330551	MajorDMR-6-68586	3
chr16	68334269	68335754	MajorDMR-6-68587	10
chr16	68336355	68336369	MajorDMR-6-68588	2
chr16	68337957	68337993	MajorDMR-6-68589	2
chr16	68358805	68359019	MajorDMR-6-68590	4
chr16	68371814	68371852	MajorDMR-6-68591	5
chr16	68378591	68379582	MajorDMR-6-68592	8
chr16	68385007	68385047	MajorDMR-6-68593	3
chr16	68392823	68393000	MajorDMR-6-68594	2
chr16	68393750	68395302	MajorDMR-6-68595	17
chr16	68397689	68399567	MajorDMR-6-68596	31
chr16	68401024	68401180	MajorDMR-6-68597	3
chr16	68402708	68403752	MajorDMR-6-68598	18
chr16	68404302	68405062	MajorDMR-6-68599	11
chr16	68406460	68406500	MajorDMR-6-68600	2
chr16	68407310	68408668	MajorDMR-6-68601	12
chr16	68409262	68409327	MajorDMR-6-68602	3
chr16	68411968	68414294	MajorDMR-6-68603	18
chr16	68415043	68415514	MajorDMR-6-68604	5
chr16	68419252	68419402	MajorDMR-6-68605	4
chr16	68420747	68420856	MajorDMR-6-68606	2
chr16	68423923	68423936	MajorDMR-6-68607	2
chr16	68432187	68432688	MajorDMR-6-68608	2
chr16	68436403	68436462	MajorDMR-6-68609	2
chr16	68442552	68443417	MajorDMR-6-68610	11
chr16	68444587	68444851	MajorDMR-6-68611	3
chr16	68445518	68446580	MajorDMR-6-68612	9
chr16	68451624	68452129	MajorDMR-6-68613	5
chr16	68455059	68455306	MajorDMR-6-68614	2
chr16	68456642	68456737	MajorDMR-6-68615	3
chr16	68468702	68468762	MajorDMR-6-68616	2
chr16	68479915	68480284	MajorDMR-6-68617	3
chr16	68483119	68483555	MajorDMR-6-68618	5
chr16	68488594	68488653	MajorDMR-6-68619	2
chr16	68494180	68494351	MajorDMR-6-68620	3
chr16	68522254	68522394	MajorDMR-6-68621	4
chr16	68540535	68541146	MajorDMR-6-68622	7
chr16	68541808	68542123	MajorDMR-6-68623	3
chr16	68542664	68543850	MajorDMR-6-68624	10
chr16	68554032	68554425	MajorDMR-6-68625	18
chr16	68563097	68563107	MajorDMR-6-68626	2
chr16	68565203	68565809	MajorDMR-6-68627	7
chr16	68568043	68568072	MajorDMR-6-68628	2
chr16	68572693	68572744	MajorDMR-6-68629	2
chr16	68617104	68617149	MajorDMR-6-68630	2
chr16	68675883	68676244	MajorDMR-6-68631	5
chr16	68678091	68678347	MajorDMR-6-68632	3
chr16	68681017	68681361	MajorDMR-6-68633	5
chr16	68689743	68689857	MajorDMR-6-68634	4
chr16	68693268	68694053	MajorDMR-6-68635	8
chr16	68694586	68694689	MajorDMR-6-68636	3
chr16	68698043	68698750	MajorDMR-6-68637	5
chr16	68738159	68738185	MajorDMR-6-68638	3
chr16	68753991	68754582	MajorDMR-6-68639	5
chr16	68757496	68757572	MajorDMR-6-68640	2
chr16	68765567	68766036	MajorDMR-6-68641	4
chr16	68772659	68772698	MajorDMR-6-68642	3
chr16	68778760	68778951	MajorDMR-6-68643	4
chr16	68790062	68790665	MajorDMR-6-68644	8
chr16	68796623	68796685	MajorDMR-6-68645	5
chr16	68820753	68821178	MajorDMR-6-68646	4
chr16	68830039	68830588	MajorDMR-6-68647	11
chr16	68832185	68832272	MajorDMR-6-68648	2
chr16	68849381	68849982	MajorDMR-6-68649	12
chr16	68857201	68857943	MajorDMR-6-68650	8
chr16	68873620	68873876	MajorDMR-6-68651	5
chr16	68880814	68880855	MajorDMR-6-68652	2
chr16	68885281	68885924	MajorDMR-6-68653	10
chr16	68901014	68901037	MajorDMR-6-68654	2
chr16	68923530	68924345	MajorDMR-6-68655	5
chr16	68928400	68928421	MajorDMR-6-68656	2
chr16	69001251	69002203	MajorDMR-6-68657	12
chr16	69003746	69003768	MajorDMR-6-68658	2
chr16	69004564	69004874	MajorDMR-6-68659	7
chr16	69014716	69015137	MajorDMR-6-68660	11
chr16	69026692	69026887	MajorDMR-6-68661	3
chr16	69067237	69067569	MajorDMR-6-68662	5
chr16	69076847	69077783	MajorDMR-6-68663	16
chr16	69130978	69132419	MajorDMR-6-68664	20
chr16	69134809	69135173	MajorDMR-6-68665	4
chr16	69158306	69158684	MajorDMR-6-68666	3
chr16	69163872	69164399	MajorDMR-6-68667	5
chr16	69167902	69168296	MajorDMR-6-68668	2
chr16	69177144	69177366	MajorDMR-6-68669	7
chr16	69182963	69185503	MajorDMR-6-68670	48
chr16	69186223	69186442	MajorDMR-6-68671	4
chr16	69187212	69187560	MajorDMR-6-68672	4
chr16	69189842	69194351	MajorDMR-6-68673	38
chr16	69195378	69195562	MajorDMR-6-68674	4
chr16	69199010	69201666	MajorDMR-6-68675	22
chr16	69203987	69204014	MajorDMR-6-68676	2
chr16	69204921	69206230	MajorDMR-6-68677	10
chr16	69223142	69225035	MajorDMR-6-68678	17
chr16	69225605	69227717	MajorDMR-6-68679	13
chr16	69229101	69230347	MajorDMR-6-68680	10
chr16	69232357	69234926	MajorDMR-6-68681	31
chr16	69235469	69236505	MajorDMR-6-68682	6
chr16	69242262	69242944	MajorDMR-6-68683	5
chr16	69243463	69244172	MajorDMR-6-68684	5
chr16	69248708	69249349	MajorDMR-6-68685	9
chr16	69250400	69251642	MajorDMR-6-68686	8
chr16	69252386	69252576	MajorDMR-6-68687	9
chr16	69256292	69257601	MajorDMR-6-68688	11
chr16	69259624	69260631	MajorDMR-6-68689	7
chr16	69261949	69262491	MajorDMR-6-68690	3
chr16	69263136	69263220	MajorDMR-6-68691	2
chr16	69264286	69265441	MajorDMR-6-68692	14
chr16	69266028	69266649	MajorDMR-6-68693	9
chr16	69272362	69272595	MajorDMR-6-68694	2
chr16	69275517	69276391	MajorDMR-6-68695	3
chr16	69276901	69277147	MajorDMR-6-68696	2
chr16	69282261	69284275	MajorDMR-6-68697	15
chr16	69285572	69285681	MajorDMR-6-68698	2
chr16	69286390	69286866	MajorDMR-6-68699	3
chr16	69287529	69287642	MajorDMR-6-68700	2
chr16	69288164	69288227	MajorDMR-6-68701	3
chr16	69290082	69290486	MajorDMR-6-68702	3
chr16	69292544	69295045	MajorDMR-6-68703	25
chr16	69297342	69297352	MajorDMR-6-68704	2
chr16	69298582	69298795	MajorDMR-6-68705	2
chr16	69300434	69300792	MajorDMR-6-68706	3
chr16	69301606	69301778	MajorDMR-6-68707	3
chr16	69304392	69304549	MajorDMR-6-68708	2
chr16	69305401	69307470	MajorDMR-6-68709	17
chr16	69309883	69310745	MajorDMR-6-68710	4
chr16	69312380	69312852	MajorDMR-6-68711	2
chr16	69313450	69313492	MajorDMR-6-68712	2
chr16	69314603	69314724	MajorDMR-6-68713	2
chr16	69317333	69319224	MajorDMR-6-68714	17
chr16	69320876	69322519	MajorDMR-6-68715	16
chr16	69325666	69326119	MajorDMR-6-68716	6
chr16	69327442	69327994	MajorDMR-6-68717	3
chr16	69328549	69328749	MajorDMR-6-68718	2
chr16	69332968	69333128	MajorDMR-6-68719	4
chr16	69336358	69336814	MajorDMR-6-68720	2
chr16	69339812	69339865	MajorDMR-6-68721	2
chr16	69340825	69341073	MajorDMR-6-68722	3
chr16	69342739	69342957	MajorDMR-6-68723	3
chr16	69347576	69347771	MajorDMR-6-68724	5
chr16	69349874	69350235	MajorDMR-6-68725	18
chr16	69355824	69356325	MajorDMR-6-68726	8
chr16	69357404	69357949	MajorDMR-6-68727	3
chr16	69359406	69363355	MajorDMR-6-68728	39
chr16	69365071	69365352	MajorDMR-6-68729	7
chr16	69366237	69366676	MajorDMR-6-68730	4
chr16	69369546	69369861	MajorDMR-6-68731	5
chr16	69371285	69371293	MajorDMR-6-68732	2
chr16	69379413	69379457	MajorDMR-6-68733	2
chr16	69380765	69381287	MajorDMR-6-68734	7
chr16	69399996	69400557	MajorDMR-6-68735	7
chr16	69401406	69401452	MajorDMR-6-68736	3
chr16	69412932	69414555	MajorDMR-6-68737	12
chr16	69415421	69415433	MajorDMR-6-68738	2
chr16	69416138	69416753	MajorDMR-6-68739	6
chr16	69418511	69418541	MajorDMR-6-68740	2
chr16	69428019	69428424	MajorDMR-6-68741	8
chr16	69429616	69429626	MajorDMR-6-68742	2
chr16	69431328	69431362	MajorDMR-6-68743	2
chr16	69432026	69433649	MajorDMR-6-68744	9
chr16	69456851	69456874	MajorDMR-6-68745	2
chr16	69474515	69474649	MajorDMR-6-68746	3
chr16	69484974	69485711	MajorDMR-6-68747	9
chr16	69486849	69487043	MajorDMR-6-68748	3
chr16	69497097	69497617	MajorDMR-6-68749	4
chr16	69499156	69500020	MajorDMR-6-68750	8
chr16	69509520	69509683	MajorDMR-6-68751	6
chr16	69511263	69511833	MajorDMR-6-68752	7
chr16	69516489	69516706	MajorDMR-6-68753	9
chr16	69517441	69518201	MajorDMR-6-68754	11
chr16	69529923	69530324	MajorDMR-6-68755	8
chr16	69530865	69532300	MajorDMR-6-68756	17
chr16	69541287	69542573	MajorDMR-6-68757	10
chr16	69548481	69549074	MajorDMR-6-68758	6
chr16	69557691	69557749	MajorDMR-6-68759	3
chr16	69561825	69562140	MajorDMR-6-68760	2
chr16	69564311	69564565	MajorDMR-6-68761	5
chr16	69565072	69565136	MajorDMR-6-68762	2
chr16	69566328	69567103	MajorDMR-6-68763	8
chr16	69567631	69567667	MajorDMR-6-68764	2
chr16	69569331	69570070	MajorDMR-6-68765	9
chr16	69571202	69572044	MajorDMR-6-68766	6
chr16	69601911	69602211	MajorDMR-6-68767	16
chr16	69603271	69604061	MajorDMR-6-68768	6
chr16	69604828	69605586	MajorDMR-6-68769	4
chr16	69611578	69611696	MajorDMR-6-68770	2
chr16	69613808	69614684	MajorDMR-6-68771	10
chr16	69619855	69620566	MajorDMR-6-68772	4
chr16	69623175	69623760	MajorDMR-6-68773	4
chr16	69628814	69628885	MajorDMR-6-68774	3
chr16	69650434	69650500	MajorDMR-6-68775	2
chr16	69661913	69661973	MajorDMR-6-68776	2
chr16	69690169	69690394	MajorDMR-6-68777	3
chr16	69702782	69702955	MajorDMR-6-68778	4
chr16	69723698	69723858	MajorDMR-6-68779	2
chr16	69726405	69726465	MajorDMR-6-68780	2
chr16	69727272	69727394	MajorDMR-6-68781	2
chr16	69731627	69731888	MajorDMR-6-68782	4
chr16	69737907	69737935	MajorDMR-6-68783	2
chr16	69738772	69739231	MajorDMR-6-68784	4
chr16	69744060	69744065	MajorDMR-6-68785	2
chr16	69744675	69745636	MajorDMR-6-68786	15
chr16	69755724	69756136	MajorDMR-6-68787	10
chr16	69758862	69758993	MajorDMR-6-68788	4
chr16	69759732	69759921	MajorDMR-6-68789	6
chr16	69774375	69775724	MajorDMR-6-68790	30
chr16	69776695	69776711	MajorDMR-6-68791	3
chr16	69781559	69781571	MajorDMR-6-68792	2
chr16	69782744	69783088	MajorDMR-6-68793	5
chr16	69787492	69787551	MajorDMR-6-68794	2
chr16	69818481	69819044	MajorDMR-6-68795	7
chr16	69852844	69853146	MajorDMR-6-68796	3
chr16	69872271	69872615	MajorDMR-6-68797	4
chr16	69895330	69896157	MajorDMR-6-68798	8
chr16	69898880	69898992	MajorDMR-6-68799	3
chr16	69904670	69905049	MajorDMR-6-68800	4
chr16	69908161	69908840	MajorDMR-6-68801	7
chr16	69914341	69915165	MajorDMR-6-68802	15
chr16	69919513	69919901	MajorDMR-6-68803	4
chr16	69921998	69922806	MajorDMR-6-68804	17
chr16	69926270	69926406	MajorDMR-6-68805	2
chr16	69934917	69935082	MajorDMR-6-68806	2
chr16	69941587	69941866	MajorDMR-6-68807	4
chr16	69957290	69961005	MajorDMR-6-68808	52
chr16	69968901	69969684	MajorDMR-6-68809	36
chr16	69976466	69976480	MajorDMR-6-68810	2
chr16	69979949	69980565	MajorDMR-6-68811	9
chr16	69984995	69985256	MajorDMR-6-68812	3
chr16	70000363	70000543	MajorDMR-6-68813	5
chr16	70010430	70010812	MajorDMR-6-68814	5
chr16	70031523	70032029	MajorDMR-6-68815	3
chr16	70048903	70049533	MajorDMR-6-68816	5
chr16	70052234	70052856	MajorDMR-6-68817	3
chr16	70092504	70092556	MajorDMR-6-68818	2
chr16	70106277	70106778	MajorDMR-6-68819	6
chr16	70113846	70116151	MajorDMR-6-68820	19
chr16	70132924	70133081	MajorDMR-6-68821	4
chr16	70133894	70134424	MajorDMR-6-68822	5
chr16	70172972	70173509	MajorDMR-6-68823	13
chr16	70181496	70181752	MajorDMR-6-68824	4
chr16	70185754	70185797	MajorDMR-6-68825	2
chr16	70203046	70203377	MajorDMR-6-68826	7
chr16	70207907	70208211	MajorDMR-6-68827	9
chr16	70229421	70229916	MajorDMR-6-68828	18
chr16	70241992	70242855	MajorDMR-6-68829	5
chr16	70254342	70254430	MajorDMR-6-68830	2
chr16	70273553	70274099	MajorDMR-6-68831	9
chr16	70292433	70292500	MajorDMR-6-68832	3
chr16	70297798	70297889	MajorDMR-6-68833	5
chr16	70299217	70299275	MajorDMR-6-68834	2
chr16	70301984	70302248	MajorDMR-6-68835	7
chr16	70304177	70304365	MajorDMR-6-68836	2
chr16	70308580	70308812	MajorDMR-6-68837	6
chr16	70312544	70312553	MajorDMR-6-68838	2
chr16	70316989	70317030	MajorDMR-6-68839	2
chr16	70321658	70322176	MajorDMR-6-68840	16
chr16	70324032	70324044	MajorDMR-6-68841	2
chr16	70333893	70334566	MajorDMR-6-68842	3
chr16	70344805	70344828	MajorDMR-6-68843	2
chr16	70365230	70365428	MajorDMR-6-68844	2
chr16	70389000	70389014	MajorDMR-6-68845	2
chr16	70392467	70393748	MajorDMR-6-68846	15
chr16	70401222	70401325	MajorDMR-6-68847	4
chr16	70408724	70409143	MajorDMR-6-68848	5
chr16	70410029	70410042	MajorDMR-6-68849	2
chr16	70410683	70411062	MajorDMR-6-68850	9
chr16	70416137	70416647	MajorDMR-6-68851	8
chr16	70422001	70422547	MajorDMR-6-68852	12
chr16	70426212	70426344	MajorDMR-6-68853	2
chr16	70427463	70428130	MajorDMR-6-68854	11
chr16	70430367	70430426	MajorDMR-6-68855	4
chr16	70447415	70447627	MajorDMR-6-68856	6
chr16	70448278	70448493	MajorDMR-6-68857	2
chr16	70482947	70483614	MajorDMR-6-68858	8
chr16	70494708	70495299	MajorDMR-6-68859	10
chr16	70508446	70508583	MajorDMR-6-68860	5
chr16	70510184	70510463	MajorDMR-6-68861	8
chr16	70516050	70516369	MajorDMR-6-68862	2
chr16	70530614	70530719	MajorDMR-6-68863	4
chr16	70558989	70559235	MajorDMR-6-68864	3
chr16	70561730	70561914	MajorDMR-6-68865	5
chr16	70562881	70563046	MajorDMR-6-68866	3
chr16	70572793	70572957	MajorDMR-6-68867	3
chr16	70577824	70578115	MajorDMR-6-68868	3
chr16	70595172	70595653	MajorDMR-6-68869	9
chr16	70597524	70598072	MajorDMR-6-68870	8
chr16	70602110	70603433	MajorDMR-6-68871	10
chr16	70606302	70606818	MajorDMR-6-68872	4
chr16	70608188	70609171	MajorDMR-6-68873	7
chr16	70622288	70622737	MajorDMR-6-68874	3
chr16	70642781	70642792	MajorDMR-6-68875	2
chr16	70649588	70650233	MajorDMR-6-68876	9
chr16	70679951	70680120	MajorDMR-6-68877	5
chr16	70681915	70684880	MajorDMR-6-68878	31
chr16	70685467	70685993	MajorDMR-6-68879	7
chr16	70687460	70687516	MajorDMR-6-68880	2
chr16	70689960	70690106	MajorDMR-6-68881	2
chr16	70691022	70691212	MajorDMR-6-68882	3
chr16	70695618	70696708	MajorDMR-6-68883	10
chr16	70697268	70698363	MajorDMR-6-68884	65
chr16	70699368	70700028	MajorDMR-6-68885	18
chr16	70701667	70701966	MajorDMR-6-68886	3
chr16	70705854	70707302	MajorDMR-6-68887	7
chr16	70708134	70708346	MajorDMR-6-68888	10
chr16	70710746	70711270	MajorDMR-6-68889	4
chr16	70712837	70713796	MajorDMR-6-68890	17
chr16	70727070	70727620	MajorDMR-6-68891	3
chr16	70728366	70728526	MajorDMR-6-68892	6
chr16	70747223	70747726	MajorDMR-6-68893	4
chr16	70763904	70763944	MajorDMR-6-68894	3
chr16	70775268	70775743	MajorDMR-6-68895	8
chr16	70780488	70781020	MajorDMR-6-68896	6
chr16	70783022	70783153	MajorDMR-6-68897	2
chr16	70784875	70785052	MajorDMR-6-68898	2
chr16	70807410	70807425	MajorDMR-6-68899	2
chr16	70822623	70824564	MajorDMR-6-68900	34
chr16	70839877	70839886	MajorDMR-6-68901	2
chr16	70866429	70866649	MajorDMR-6-68902	4
chr16	70891706	70891771	MajorDMR-6-68903	2
chr16	70965075	70965348	MajorDMR-6-68904	3
chr16	70970739	70970837	MajorDMR-6-68905	4
chr16	71024543	71024917	MajorDMR-6-68906	2
chr16	71223104	71223264	MajorDMR-6-68907	2
chr16	71282229	71282284	MajorDMR-6-68908	2
chr16	71289404	71289722	MajorDMR-6-68909	3
chr16	71290305	71290371	MajorDMR-6-68910	2
chr16	71293077	71293265	MajorDMR-6-68911	4
chr16	71367851	71368540	MajorDMR-6-68912	8
chr16	71377075	71377268	MajorDMR-6-68913	4
chr16	71387586	71388084	MajorDMR-6-68914	4
chr16	71401055	71401227	MajorDMR-6-68915	6
chr16	71403659	71403819	MajorDMR-6-68916	4
chr16	71405371	71405557	MajorDMR-6-68917	3
chr16	71407087	71407458	MajorDMR-6-68918	5
chr16	71413900	71414340	MajorDMR-6-68919	5
chr16	71417052	71418357	MajorDMR-6-68920	9
chr16	71420153	71420639	MajorDMR-6-68921	3
chr16	71461160	71461173	MajorDMR-6-68922	2
chr16	71473686	71473907	MajorDMR-6-68923	2
chr16	71494389	71494422	MajorDMR-6-68924	2
chr16	71504526	71504534	MajorDMR-6-68925	2
chr16	71599553	71599557	MajorDMR-6-68926	2
chr16	71603933	71604297	MajorDMR-6-68927	2
chr16	71657070	71657363	MajorDMR-6-68928	2
chr16	71671396	71671504	MajorDMR-6-68929	3
chr16	71676423	71676904	MajorDMR-6-68930	10
chr16	71689027	71689563	MajorDMR-6-68931	6
chr16	71701784	71702306	MajorDMR-6-68932	3
chr16	71708893	71709028	MajorDMR-6-68933	2
chr16	71710414	71710755	MajorDMR-6-68934	9
chr16	71713510	71713708	MajorDMR-6-68935	4
chr16	71718581	71719187	MajorDMR-6-68936	18
chr16	71720686	71721032	MajorDMR-6-68937	4
chr16	71723172	71723319	MajorDMR-6-68938	5
chr16	71727627	71727663	MajorDMR-6-68939	2
chr16	71731898	71731941	MajorDMR-6-68940	3
chr16	71743509	71743776	MajorDMR-6-68941	2
chr16	71758313	71758765	MajorDMR-6-68942	3
chr16	71766611	71767123	MajorDMR-6-68943	5
chr16	71792286	71792712	MajorDMR-6-68944	3
chr16	71836794	71836846	MajorDMR-6-68945	2
chr16	71838371	71838472	MajorDMR-6-68946	2
chr16	71840440	71841416	MajorDMR-6-68947	10
chr16	71882842	71882916	MajorDMR-6-68948	4
chr16	71884109	71884300	MajorDMR-6-68949	3
chr16	71885539	71886382	MajorDMR-6-68950	14
chr16	71890408	71890684	MajorDMR-6-68951	2
chr16	71893831	71893858	MajorDMR-6-68952	2
chr16	71898922	71899595	MajorDMR-6-68953	5
chr16	71903443	71904977	MajorDMR-6-68954	7
chr16	71909021	71909224	MajorDMR-6-68955	4
chr16	71930739	71930751	MajorDMR-6-68956	2
chr16	71933639	71934598	MajorDMR-6-68957	8
chr16	71935718	71935840	MajorDMR-6-68958	2
chr16	71937256	71937714	MajorDMR-6-68959	2
chr16	71939581	71940097	MajorDMR-6-68960	5
chr16	71940662	71941342	MajorDMR-6-68961	10
chr16	71947732	71947911	MajorDMR-6-68962	2
chr16	71951868	71952201	MajorDMR-6-68963	4
chr16	71985375	71985524	MajorDMR-6-68964	5
chr16	71999612	72000418	MajorDMR-6-68965	7
chr16	72031941	72032228	MajorDMR-6-68966	2
chr16	72047364	72047419	MajorDMR-6-68967	2
chr16	72067563	72067826	MajorDMR-6-68968	7
chr16	72120061	72120071	MajorDMR-6-68969	2
chr16	72132744	72132777	MajorDMR-6-68970	2
chr16	72135308	72135353	MajorDMR-6-68971	3
chr16	72140959	72141234	MajorDMR-6-68972	4
chr16	72146028	72146194	MajorDMR-6-68973	8
chr16	72157379	72157978	MajorDMR-6-68974	5
chr16	72164867	72165502	MajorDMR-6-68975	9
chr16	72173150	72173343	MajorDMR-6-68976	4
chr16	72195285	72195414	MajorDMR-6-68977	3
chr16	72199949	72199986	MajorDMR-6-68978	2
chr16	72204941	72205446	MajorDMR-6-68979	3
chr16	72207645	72207843	MajorDMR-6-68980	2
chr16	72208659	72208683	MajorDMR-6-68981	2
chr16	72232756	72232765	MajorDMR-6-68982	3
chr16	72233774	72234473	MajorDMR-6-68983	5
chr16	72236052	72236832	MajorDMR-6-68984	11
chr16	72237360	72237581	MajorDMR-6-68985	5
chr16	72246890	72246906	MajorDMR-6-68986	2
chr16	72322912	72323176	MajorDMR-6-68987	2
chr16	72325175	72325226	MajorDMR-6-68988	3
chr16	72363627	72364013	MajorDMR-6-68989	6
chr16	72364699	72364737	MajorDMR-6-68990	2
chr16	72367417	72367997	MajorDMR-6-68991	6
chr16	72446116	72446175	MajorDMR-6-68992	2
chr16	72604034	72604151	MajorDMR-6-68993	2
chr16	72645990	72646074	MajorDMR-6-68994	2
chr16	72687800	72687909	MajorDMR-6-68995	5
chr16	72723883	72723946	MajorDMR-6-68996	2
chr16	72757870	72757995	MajorDMR-6-68997	3
chr16	72761123	72761651	MajorDMR-6-68998	4
chr16	72778112	72778188	MajorDMR-6-68999	2
chr16	72845598	72846076	MajorDMR-6-69000	12
chr16	72846693	72846746	MajorDMR-6-69001	3
chr16	72849476	72849629	MajorDMR-6-69002	2
chr16	72850297	72850488	MajorDMR-6-69003	5
chr16	72864284	72864574	MajorDMR-6-69004	6
chr16	72866505	72867130	MajorDMR-6-69005	5
chr16	72875540	72875598	MajorDMR-6-69006	2
chr16	72884936	72885014	MajorDMR-6-69007	2
chr16	72898325	72898457	MajorDMR-6-69008	4
chr16	72899804	72899951	MajorDMR-6-69009	5
chr16	72911332	72911544	MajorDMR-6-69010	7
chr16	72928491	72929191	MajorDMR-6-69011	5
chr16	72939701	72939749	MajorDMR-6-69012	2
chr16	73036285	73037727	MajorDMR-6-69013	14
chr16	73039674	73039741	MajorDMR-6-69014	2
chr16	73044546	73044637	MajorDMR-6-69015	2
chr16	73046674	73046709	MajorDMR-6-69016	2
chr16	73071064	73071483	MajorDMR-6-69017	8
chr16	73089579	73090074	MajorDMR-6-69018	3
chr16	73103120	73103371	MajorDMR-6-69019	3
chr16	73129752	73130097	MajorDMR-6-69020	2
chr16	73156646	73157155	MajorDMR-6-69021	4
chr16	73160347	73160825	MajorDMR-6-69022	7
chr16	73220839	73221297	MajorDMR-6-69023	2
chr16	73235565	73235835	MajorDMR-6-69024	4
chr16	73236442	73236865	MajorDMR-6-69025	5
chr16	73273790	73273800	MajorDMR-6-69026	2
chr16	73301306	73301904	MajorDMR-6-69027	4
chr16	73304238	73304297	MajorDMR-6-69028	3
chr16	73310538	73311082	MajorDMR-6-69029	6
chr16	73319877	73320959	MajorDMR-6-69030	16
chr16	73321581	73321887	MajorDMR-6-69031	4
chr16	73338029	73338086	MajorDMR-6-69032	2
chr16	73349630	73349870	MajorDMR-6-69033	4
chr16	73353639	73353868	MajorDMR-6-69034	3
chr16	73355449	73356647	MajorDMR-6-69035	16
chr16	73467110	73467314	MajorDMR-6-69036	3
chr16	73519606	73520125	MajorDMR-6-69037	5
chr16	73533280	73533483	MajorDMR-6-69038	4
chr16	73536852	73537398	MajorDMR-6-69039	10
chr16	73538572	73539160	MajorDMR-6-69040	9
chr16	73540182	73540219	MajorDMR-6-69041	2
chr16	73578249	73578332	MajorDMR-6-69042	4
chr16	73578837	73579324	MajorDMR-6-69043	4
chr16	73586721	73586836	MajorDMR-6-69044	3
chr16	73587858	73588608	MajorDMR-6-69045	12
chr16	73642891	73643156	MajorDMR-6-69046	3
chr16	73649780	73649830	MajorDMR-6-69047	2
chr16	73700818	73701287	MajorDMR-6-69048	2
chr16	73719736	73719931	MajorDMR-6-69049	3
chr16	73768982	73769247	MajorDMR-6-69050	3
chr16	73771570	73771897	MajorDMR-6-69051	3
chr16	73775247	73775788	MajorDMR-6-69052	4
chr16	73812658	73813430	MajorDMR-6-69053	9
chr16	73889387	73889591	MajorDMR-6-69054	2
chr16	73917936	73918033	MajorDMR-6-69055	3
chr16	73946121	73946178	MajorDMR-6-69056	2
chr16	73946764	73947266	MajorDMR-6-69057	2
chr16	73948863	73949559	MajorDMR-6-69058	5
chr16	73970224	73970277	MajorDMR-6-69059	3
chr16	73982532	73982704	MajorDMR-6-69060	2
chr16	73983360	73983513	MajorDMR-6-69061	4
chr16	74032632	74033348	MajorDMR-6-69062	4
chr16	74098113	74098496	MajorDMR-6-69063	4
chr16	74105794	74106469	MajorDMR-6-69064	10
chr16	74112545	74113508	MajorDMR-6-69065	7
chr16	74114714	74114720	MajorDMR-6-69066	2
chr16	74141783	74142104	MajorDMR-6-69067	9
chr16	74147522	74147874	MajorDMR-6-69068	3
chr16	74153237	74153608	MajorDMR-6-69069	12
chr16	74154328	74154552	MajorDMR-6-69070	2
chr16	74203782	74204201	MajorDMR-6-69071	4
chr16	74217745	74218270	MajorDMR-6-69072	5
chr16	74331960	74332520	MajorDMR-6-69073	7
chr16	74333444	74334017	MajorDMR-6-69074	8
chr16	74337728	74338292	MajorDMR-6-69075	6
chr16	74340211	74340258	MajorDMR-6-69076	2
chr16	74351485	74351552	MajorDMR-6-69077	2
chr16	74367262	74367358	MajorDMR-6-69078	2
chr16	74374454	74375830	MajorDMR-6-69079	11
chr16	74398167	74398572	MajorDMR-6-69080	3
chr16	74416843	74416890	MajorDMR-6-69081	2
chr16	74429214	74429379	MajorDMR-6-69082	3
chr16	74433373	74433899	MajorDMR-6-69083	16
chr16	74437355	74437405	MajorDMR-6-69084	2
chr16	74459485	74460553	MajorDMR-6-69085	22
chr16	74466337	74466772	MajorDMR-6-69086	12
chr16	74482912	74483695	MajorDMR-6-69087	7
chr16	74486904	74487186	MajorDMR-6-69088	2
chr16	74490175	74490191	MajorDMR-6-69089	2
chr16	74514160	74514750	MajorDMR-6-69090	7
chr16	74523006	74523091	MajorDMR-6-69091	2
chr16	74530351	74530428	MajorDMR-6-69092	5
chr16	74535063	74535195	MajorDMR-6-69093	2
chr16	74541298	74541363	MajorDMR-6-69094	3
chr16	74545672	74546080	MajorDMR-6-69095	2
chr16	74565958	74566405	MajorDMR-6-69096	5
chr16	74583532	74584411	MajorDMR-6-69097	5
chr16	74584913	74585468	MajorDMR-6-69098	5
chr16	74594713	74594921	MajorDMR-6-69099	2
chr16	74595940	74596026	MajorDMR-6-69100	2
chr16	74597868	74597973	MajorDMR-6-69101	2
chr16	74606784	74607270	MajorDMR-6-69102	2
chr16	74625253	74625935	MajorDMR-6-69103	15
chr16	74626441	74626462	MajorDMR-6-69104	2
chr16	74629388	74629496	MajorDMR-6-69105	6
chr16	74643103	74643141	MajorDMR-6-69106	4
chr16	74702386	74702724	MajorDMR-6-69107	6
chr16	74717668	74717739	MajorDMR-6-69108	2
chr16	74735048	74735066	MajorDMR-6-69109	2
chr16	74739617	74739813	MajorDMR-6-69110	3
chr16	74758809	74759038	MajorDMR-6-69111	10
chr16	74774862	74776530	MajorDMR-6-69112	23
chr16	74801436	74802062	MajorDMR-6-69113	6
chr16	74823235	74823272	MajorDMR-6-69114	2
chr16	74828672	74829572	MajorDMR-6-69115	5
chr16	74870934	74870943	MajorDMR-6-69116	2
chr16	74883866	74884334	MajorDMR-6-69117	6
chr16	74931047	74931156	MajorDMR-6-69118	2
chr16	74937888	74937919	MajorDMR-6-69119	3
chr16	74955699	74955897	MajorDMR-6-69120	3
chr16	75019975	75020052	MajorDMR-6-69121	6
chr16	75022890	75023236	MajorDMR-6-69122	3
chr16	75035789	75035958	MajorDMR-6-69123	2
chr16	75042520	75043405	MajorDMR-6-69124	7
chr16	75044175	75044438	MajorDMR-6-69125	5
chr16	75045413	75045644	MajorDMR-6-69126	2
chr16	75046406	75046690	MajorDMR-6-69127	7
chr16	75049484	75049672	MajorDMR-6-69128	3
chr16	75060107	75060329	MajorDMR-6-69129	3
chr16	75064949	75065768	MajorDMR-6-69130	11
chr16	75078946	75079001	MajorDMR-6-69131	3
chr16	75079610	75079699	MajorDMR-6-69132	2
chr16	75082518	75082660	MajorDMR-6-69133	4
chr16	75085061	75085674	MajorDMR-6-69134	4
chr16	75091585	75091627	MajorDMR-6-69135	3
chr16	75095507	75096264	MajorDMR-6-69136	5
chr16	75098453	75098639	MajorDMR-6-69137	5
chr16	75109162	75109856	MajorDMR-6-69138	13
chr16	75114102	75114315	MajorDMR-6-69139	3
chr16	75115467	75115594	MajorDMR-6-69140	5
chr16	75116746	75117141	MajorDMR-6-69141	3
chr16	75119562	75119584	MajorDMR-6-69142	2
chr16	75130576	75130812	MajorDMR-6-69143	3
chr16	75142335	75142720	MajorDMR-6-69144	3
chr16	75145591	75146812	MajorDMR-6-69145	29
chr16	75149453	75149672	MajorDMR-6-69146	11
chr16	75177959	75178203	MajorDMR-6-69147	5
chr16	75182034	75182052	MajorDMR-6-69148	2
chr16	75183479	75183582	MajorDMR-6-69149	5
chr16	75184136	75184176	MajorDMR-6-69150	2
chr16	75188107	75188216	MajorDMR-6-69151	2
chr16	75190581	75191303	MajorDMR-6-69152	7
chr16	75191823	75192472	MajorDMR-6-69153	6
chr16	75193465	75193945	MajorDMR-6-69154	2
chr16	75242488	75242935	MajorDMR-6-69155	8
chr16	75243996	75244102	MajorDMR-6-69156	2
chr16	75249374	75249762	MajorDMR-6-69157	5
chr16	75250296	75251076	MajorDMR-6-69158	14
chr16	75253139	75254143	MajorDMR-6-69159	16
chr16	75259095	75259804	MajorDMR-6-69160	16
chr16	75260849	75261175	MajorDMR-6-69161	3
chr16	75264425	75264744	MajorDMR-6-69162	2
chr16	75265403	75265575	MajorDMR-6-69163	2
chr16	75266731	75267464	MajorDMR-6-69164	5
chr16	75268259	75270679	MajorDMR-6-69165	34
chr16	75274974	75275273	MajorDMR-6-69166	13
chr16	75277772	75277891	MajorDMR-6-69167	5
chr16	75279772	75280034	MajorDMR-6-69168	3
chr16	75282083	75282309	MajorDMR-6-69169	8
chr16	75286030	75286343	MajorDMR-6-69170	9
chr16	75287372	75287727	MajorDMR-6-69171	5
chr16	75288435	75288589	MajorDMR-6-69172	5
chr16	75290221	75292344	MajorDMR-6-69173	20
chr16	75292876	75292906	MajorDMR-6-69174	2
chr16	75294207	75294618	MajorDMR-6-69175	3
chr16	75296787	75298030	MajorDMR-6-69176	9
chr16	75302612	75302638	MajorDMR-6-69177	2
chr16	75304810	75304958	MajorDMR-6-69178	2
chr16	75316660	75317226	MajorDMR-6-69179	3
chr16	75317727	75317786	MajorDMR-6-69180	2
chr16	75325964	75326080	MajorDMR-6-69181	3
chr16	75333206	75333302	MajorDMR-6-69182	3
chr16	75339303	75339782	MajorDMR-6-69183	7
chr16	75351241	75351317	MajorDMR-6-69184	2
chr16	75425316	75425861	MajorDMR-6-69185	3
chr16	75432588	75432950	MajorDMR-6-69186	9
chr16	75444571	75444786	MajorDMR-6-69187	3
chr16	75457144	75457664	MajorDMR-6-69188	19
chr16	75458378	75459024	MajorDMR-6-69189	15
chr16	75473325	75473462	MajorDMR-6-69190	2
chr16	75478693	75479277	MajorDMR-6-69191	3
chr16	75479800	75479842	MajorDMR-6-69192	4
chr16	75499054	75499417	MajorDMR-6-69193	3
chr16	75522779	75524372	MajorDMR-6-69194	12
chr16	75599346	75599468	MajorDMR-6-69195	4
chr16	75601782	75601894	MajorDMR-6-69196	2
chr16	75602802	75602831	MajorDMR-6-69197	2
chr16	75612190	75613617	MajorDMR-6-69198	11
chr16	75626020	75626115	MajorDMR-6-69199	3
chr16	75628945	75628998	MajorDMR-6-69200	3
chr16	75629599	75629731	MajorDMR-6-69201	2
chr16	75632266	75632318	MajorDMR-6-69202	2
chr16	75654427	75654537	MajorDMR-6-69203	3
chr16	75688664	75688817	MajorDMR-6-69204	5
chr16	75698969	75699363	MajorDMR-6-69205	3
chr16	75737483	75737507	MajorDMR-6-69206	2
chr16	75763029	75763180	MajorDMR-6-69207	2
chr16	75790733	75791197	MajorDMR-6-69208	6
chr16	75845799	75845837	MajorDMR-6-69209	3
chr16	75885224	75885686	MajorDMR-6-69210	2
chr16	75895063	75896261	MajorDMR-6-69211	14
chr16	75977471	75977535	MajorDMR-6-69212	2
chr16	76012617	76012721	MajorDMR-6-69213	2
chr16	76022113	76022351	MajorDMR-6-69214	2
chr16	76034646	76034706	MajorDMR-6-69215	3
chr16	76036154	76036223	MajorDMR-6-69216	2
chr16	76148376	76148865	MajorDMR-6-69217	4
chr16	76155160	76155518	MajorDMR-6-69218	3
chr16	76156152	76156246	MajorDMR-6-69219	2
chr16	76177240	76177357	MajorDMR-6-69220	2
chr16	76253900	76253929	MajorDMR-6-69221	2
chr16	76260498	76260537	MajorDMR-6-69222	2
chr16	76375726	76376605	MajorDMR-6-69223	11
chr16	76486122	76486529	MajorDMR-6-69224	5
chr16	76493039	76493496	MajorDMR-6-69225	2
chr16	76548055	76548102	MajorDMR-6-69226	2
chr16	76599302	76599701	MajorDMR-6-69227	2
chr16	76620872	76621314	MajorDMR-6-69228	3
chr16	76679282	76679471	MajorDMR-6-69229	2
chr16	76695729	76695938	MajorDMR-6-69230	2
chr16	76727756	76727924	MajorDMR-6-69231	2
chr16	76730172	76730979	MajorDMR-6-69232	9
chr16	76731927	76732630	MajorDMR-6-69233	4
chr16	76752692	76752827	MajorDMR-6-69234	3
chr16	76784758	76785136	MajorDMR-6-69235	4
chr16	76786384	76786501	MajorDMR-6-69236	2
chr16	76788775	76788950	MajorDMR-6-69237	3
chr16	76805573	76805709	MajorDMR-6-69238	3
chr16	76838961	76839253	MajorDMR-6-69239	2
chr16	76840144	76840364	MajorDMR-6-69240	3
chr16	76852210	76852545	MajorDMR-6-69241	4
chr16	76858027	76858186	MajorDMR-6-69242	2
chr16	76859014	76859048	MajorDMR-6-69243	2
chr16	76910233	76910301	MajorDMR-6-69244	2
chr16	76914009	76914501	MajorDMR-6-69245	5
chr16	76918761	76918978	MajorDMR-6-69246	3
chr16	76925343	76925382	MajorDMR-6-69247	2
chr16	76927336	76927347	MajorDMR-6-69248	2
chr16	76931256	76931744	MajorDMR-6-69249	3
chr16	76932457	76933318	MajorDMR-6-69250	10
chr16	76934269	76934424	MajorDMR-6-69251	3
chr16	76938554	76938777	MajorDMR-6-69252	2
chr16	76951291	76951540	MajorDMR-6-69253	4
chr16	76956873	76957091	MajorDMR-6-69254	3
chr16	76960968	76961284	MajorDMR-6-69255	3
chr16	76968181	76969016	MajorDMR-6-69256	8
chr16	76980887	76981116	MajorDMR-6-69257	2
chr16	77033445	77034232	MajorDMR-6-69258	7
chr16	77046659	77046775	MajorDMR-6-69259	4
chr16	77050927	77051274	MajorDMR-6-69260	3
chr16	77052649	77053709	MajorDMR-6-69261	10
chr16	77063041	77063353	MajorDMR-6-69262	4
chr16	77064061	77064147	MajorDMR-6-69263	2
chr16	77080157	77080387	MajorDMR-6-69264	4
chr16	77081141	77081939	MajorDMR-6-69265	11
chr16	77088404	77088484	MajorDMR-6-69266	3
chr16	77118330	77118349	MajorDMR-6-69267	2
chr16	77118879	77119296	MajorDMR-6-69268	6
chr16	77120245	77120622	MajorDMR-6-69269	2
chr16	77121351	77121599	MajorDMR-6-69270	6
chr16	77125500	77126330	MajorDMR-6-69271	8
chr16	77131665	77131682	MajorDMR-6-69272	2
chr16	77133519	77133712	MajorDMR-6-69273	2
chr16	77147385	77147779	MajorDMR-6-69274	3
chr16	77170845	77170849	MajorDMR-6-69275	2
chr16	77191146	77192504	MajorDMR-6-69276	11
chr16	77209200	77209405	MajorDMR-6-69277	2
chr16	77217320	77217706	MajorDMR-6-69278	2
chr16	77247209	77248195	MajorDMR-6-69279	21
chr16	77258068	77258339	MajorDMR-6-69280	7
chr16	77324573	77325325	MajorDMR-6-69281	7
chr16	77328964	77330364	MajorDMR-6-69282	9
chr16	77332811	77332840	MajorDMR-6-69283	2
chr16	77335515	77335712	MajorDMR-6-69284	2
chr16	77339745	77340201	MajorDMR-6-69285	8
chr16	77344158	77344452	MajorDMR-6-69286	2
chr16	77349106	77350221	MajorDMR-6-69287	8
chr16	77378323	77378386	MajorDMR-6-69288	3
chr16	77401578	77401776	MajorDMR-6-69289	3
chr16	77426570	77426916	MajorDMR-6-69290	5
chr16	77491197	77491532	MajorDMR-6-69291	5
chr16	77522909	77522956	MajorDMR-6-69292	2
chr16	77568416	77568796	MajorDMR-6-69293	3
chr16	77616949	77617045	MajorDMR-6-69294	2
chr16	77646592	77647242	MajorDMR-6-69295	4
chr16	77677194	77677563	MajorDMR-6-69296	6
chr16	77687531	77688243	MajorDMR-6-69297	3
chr16	77716652	77716775	MajorDMR-6-69298	5
chr16	77721482	77721943	MajorDMR-6-69299	2
chr16	77723550	77725124	MajorDMR-6-69300	16
chr16	77766021	77766787	MajorDMR-6-69301	8
chr16	77809979	77810039	MajorDMR-6-69302	3
chr16	77814395	77814614	MajorDMR-6-69303	3
chr16	77830532	77830673	MajorDMR-6-69304	3
chr16	77835161	77835254	MajorDMR-6-69305	3
chr16	77835827	77836010	MajorDMR-6-69306	7
chr16	77922547	77922601	MajorDMR-6-69307	4
chr16	77923546	77923857	MajorDMR-6-69308	2
chr16	77924894	77925342	MajorDMR-6-69309	2
chr16	77932540	77932864	MajorDMR-6-69310	2
chr16	77933631	77933680	MajorDMR-6-69311	2
chr16	77958035	77958548	MajorDMR-6-69312	8
chr16	77981084	77981112	MajorDMR-6-69313	2
chr16	78020287	78020734	MajorDMR-6-69314	9
chr16	78026125	78026296	MajorDMR-6-69315	2
chr16	78026938	78027023	MajorDMR-6-69316	2
chr16	78033068	78033168	MajorDMR-6-69317	2
chr16	78035933	78036109	MajorDMR-6-69318	2
chr16	78052262	78052344	MajorDMR-6-69319	2
chr16	78058066	78058252	MajorDMR-6-69320	5
chr16	78092224	78092287	MajorDMR-6-69321	3
chr16	78117169	78117500	MajorDMR-6-69322	3
chr16	78148395	78148675	MajorDMR-6-69323	3
chr16	78176461	78176542	MajorDMR-6-69324	2
chr16	78188584	78188859	MajorDMR-6-69325	5
chr16	78189408	78190234	MajorDMR-6-69326	6
chr16	78217473	78217480	MajorDMR-6-69327	2
chr16	78229821	78229946	MajorDMR-6-69328	3
chr16	78245090	78245191	MajorDMR-6-69329	4
chr16	78273930	78273974	MajorDMR-6-69330	2
chr16	78291287	78292952	MajorDMR-6-69331	21
chr16	78309057	78309544	MajorDMR-6-69332	2
chr16	78322951	78323085	MajorDMR-6-69333	4
chr16	78329693	78330170	MajorDMR-6-69334	6
chr16	78339930	78340259	MajorDMR-6-69335	7
chr16	78364586	78364705	MajorDMR-6-69336	2
chr16	78383665	78383812	MajorDMR-6-69337	2
chr16	78519218	78520011	MajorDMR-6-69338	4
chr16	78523277	78523446	MajorDMR-6-69339	2
chr16	78538322	78538903	MajorDMR-6-69340	6
chr16	78540257	78540411	MajorDMR-6-69341	2
chr16	78551350	78551990	MajorDMR-6-69342	5
chr16	78555434	78556381	MajorDMR-6-69343	6
chr16	78574978	78575022	MajorDMR-6-69344	2
chr16	78586133	78586362	MajorDMR-6-69345	7
chr16	78596239	78596277	MajorDMR-6-69346	2
chr16	78601443	78602105	MajorDMR-6-69347	6
chr16	78624832	78624889	MajorDMR-6-69348	2
chr16	78632188	78632285	MajorDMR-6-69349	3
chr16	78659236	78659377	MajorDMR-6-69350	2
chr16	78700970	78701007	MajorDMR-6-69351	2
chr16	78716332	78718965	MajorDMR-6-69352	27
chr16	78733065	78733484	MajorDMR-6-69353	8
chr16	78783907	78784050	MajorDMR-6-69354	2
chr16	78810734	78810901	MajorDMR-6-69355	4
chr16	78818823	78819158	MajorDMR-6-69356	6
chr16	78828866	78829102	MajorDMR-6-69357	5
chr16	78899675	78899892	MajorDMR-6-69358	3
chr16	78922524	78922628	MajorDMR-6-69359	2
chr16	78923327	78923502	MajorDMR-6-69360	7
chr16	78951022	78951592	MajorDMR-6-69361	3
chr16	78989216	78989394	MajorDMR-6-69362	3
chr16	79003964	79004171	MajorDMR-6-69363	3
chr16	79029332	79030666	MajorDMR-6-69364	12
chr16	79031223	79031731	MajorDMR-6-69365	7
chr16	79060552	79060601	MajorDMR-6-69366	4
chr16	79095398	79095642	MajorDMR-6-69367	3
chr16	79108257	79108275	MajorDMR-6-69368	2
chr16	79109471	79110143	MajorDMR-6-69369	6
chr16	79113772	79114897	MajorDMR-6-69370	11
chr16	79117655	79117869	MajorDMR-6-69371	4
chr16	79133834	79134269	MajorDMR-6-69372	4
chr16	79151952	79151999	MajorDMR-6-69373	3
chr16	79166778	79166851	MajorDMR-6-69374	2
chr16	79197520	79198221	MajorDMR-6-69375	13
chr16	79216279	79216311	MajorDMR-6-69376	2
chr16	79216881	79217309	MajorDMR-6-69377	7
chr16	79221890	79222473	MajorDMR-6-69378	10
chr16	79225881	79226383	MajorDMR-6-69379	8
chr16	79227736	79228991	MajorDMR-6-69380	19
chr16	79329094	79329345	MajorDMR-6-69381	4
chr16	79334961	79335146	MajorDMR-6-69382	3
chr16	79337841	79338216	MajorDMR-6-69383	5
chr16	79349826	79350231	MajorDMR-6-69384	9
chr16	79363200	79364143	MajorDMR-6-69385	10
chr16	79388650	79389130	MajorDMR-6-69386	3
chr16	79389790	79390215	MajorDMR-6-69387	4
chr16	79398127	79399168	MajorDMR-6-69388	7
chr16	79415361	79415772	MajorDMR-6-69389	5
chr16	79439755	79439849	MajorDMR-6-69390	2
chr16	79465550	79465584	MajorDMR-6-69391	2
chr16	79470932	79471817	MajorDMR-6-69392	12
chr16	79506594	79507810	MajorDMR-6-69393	20
chr16	79587516	79587784	MajorDMR-6-69394	6
chr16	79594296	79594302	MajorDMR-6-69395	2
chr16	79604747	79606171	MajorDMR-6-69396	12
chr16	79614546	79616188	MajorDMR-6-69397	15
chr16	79616989	79617063	MajorDMR-6-69398	2
chr16	79639837	79639884	MajorDMR-6-69399	2
chr16	79640396	79640409	MajorDMR-6-69400	2
chr16	79641363	79641975	MajorDMR-6-69401	6
chr16	79662468	79662632	MajorDMR-6-69402	3
chr16	79686254	79686365	MajorDMR-6-69403	2
chr16	79692353	79692395	MajorDMR-6-69404	6
chr16	79747540	79747652	MajorDMR-6-69405	2
chr16	79785860	79785893	MajorDMR-6-69406	4
chr16	79792120	79793780	MajorDMR-6-69407	19
chr16	79794396	79794738	MajorDMR-6-69408	4
chr16	79801432	79801672	MajorDMR-6-69409	2
chr16	79803281	79803421	MajorDMR-6-69410	2
chr16	79805981	79805997	MajorDMR-6-69411	2
chr16	79828717	79828897	MajorDMR-6-69412	3
chr16	79850243	79850732	MajorDMR-6-69413	7
chr16	79871152	79871316	MajorDMR-6-69414	2
chr16	79890505	79891159	MajorDMR-6-69415	13
chr16	79956610	79956896	MajorDMR-6-69416	2
chr16	79964367	79964393	MajorDMR-6-69417	2
chr16	79967528	79968291	MajorDMR-6-69418	8
chr16	79997753	79998250	MajorDMR-6-69419	3
chr16	80016534	80016609	MajorDMR-6-69420	2
chr16	80037918	80038033	MajorDMR-6-69421	3
chr16	80041109	80041122	MajorDMR-6-69422	2
chr16	80192681	80193030	MajorDMR-6-69423	4
chr16	80232009	80232153	MajorDMR-6-69424	3
chr16	80256999	80257136	MajorDMR-6-69425	2
chr16	80294634	80294708	MajorDMR-6-69426	3
chr16	80333541	80333590	MajorDMR-6-69427	2
chr16	80515495	80515577	MajorDMR-6-69428	3
chr16	80549157	80549370	MajorDMR-6-69429	5
chr16	80551822	80551828	MajorDMR-6-69430	2
chr16	80591126	80591165	MajorDMR-6-69431	2
chr16	80650698	80650933	MajorDMR-6-69432	2
chr16	80708156	80708489	MajorDMR-6-69433	4
chr16	80713852	80717169	MajorDMR-6-69434	36
chr16	80726770	80727721	MajorDMR-6-69435	7
chr16	80744573	80745346	MajorDMR-6-69436	7
chr16	80754408	80755513	MajorDMR-6-69437	8
chr16	80762914	80762945	MajorDMR-6-69438	2
chr16	80763610	80763837	MajorDMR-6-69439	4
chr16	80773122	80774655	MajorDMR-6-69440	12
chr16	80777170	80777237	MajorDMR-6-69441	2
chr16	80785092	80785363	MajorDMR-6-69442	3
chr16	80800640	80800725	MajorDMR-6-69443	2
chr16	80833313	80833731	MajorDMR-6-69444	2
chr16	80840916	80841046	MajorDMR-6-69445	4
chr16	80850333	80850522	MajorDMR-6-69446	7
chr16	80852611	80852662	MajorDMR-6-69447	2
chr16	80896170	80896521	MajorDMR-6-69448	3
chr16	80897049	80897333	MajorDMR-6-69449	11
chr16	80897951	80898871	MajorDMR-6-69450	6
chr16	80933776	80934412	MajorDMR-6-69451	10
chr16	80942458	80942514	MajorDMR-6-69452	2
chr16	80968361	80968623	MajorDMR-6-69453	5
chr16	80983426	80983676	MajorDMR-6-69454	5
chr16	81027860	81027890	MajorDMR-6-69455	2
chr16	81035001	81035527	MajorDMR-6-69456	6
chr16	81038940	81039519	MajorDMR-6-69457	14
chr16	81044888	81044927	MajorDMR-6-69458	2
chr16	81064074	81064120	MajorDMR-6-69459	3
chr16	81072765	81073111	MajorDMR-6-69460	2
chr16	81079032	81079104	MajorDMR-6-69461	3
chr16	81097018	81097625	MajorDMR-6-69462	5
chr16	81099303	81100723	MajorDMR-6-69463	14
chr16	81120254	81120344	MajorDMR-6-69464	2
chr16	81167080	81167282	MajorDMR-6-69465	5
chr16	81172526	81172687	MajorDMR-6-69466	5
chr16	81222819	81223196	MajorDMR-6-69467	9
chr16	81236514	81236657	MajorDMR-6-69468	2
chr16	81292385	81292960	MajorDMR-6-69469	8
chr16	81293635	81293831	MajorDMR-6-69470	3
chr16	81296753	81298137	MajorDMR-6-69471	12
chr16	81299279	81299643	MajorDMR-6-69472	3
chr16	81300484	81300672	MajorDMR-6-69473	3
chr16	81302887	81303050	MajorDMR-6-69474	3
chr16	81340944	81341007	MajorDMR-6-69475	2
chr16	81343727	81343768	MajorDMR-6-69476	2
chr16	81346862	81346871	MajorDMR-6-69477	2
chr16	81358669	81358879	MajorDMR-6-69478	2
chr16	81369275	81369861	MajorDMR-6-69479	4
chr16	81370497	81371093	MajorDMR-6-69480	6
chr16	81385980	81387261	MajorDMR-6-69481	16
chr16	81404913	81405161	MajorDMR-6-69482	3
chr16	81420983	81421087	MajorDMR-6-69483	3
chr16	81424562	81424706	MajorDMR-6-69484	4
chr16	81437931	81437944	MajorDMR-6-69485	2
chr16	81440904	81441227	MajorDMR-6-69486	8
chr16	81449323	81450060	MajorDMR-6-69487	3
chr16	81470037	81470253	MajorDMR-6-69488	3
chr16	81471505	81472200	MajorDMR-6-69489	9
chr16	81477232	81477609	MajorDMR-6-69490	8
chr16	81480987	81481172	MajorDMR-6-69491	2
chr16	81483165	81483490	MajorDMR-6-69492	2
chr16	81484859	81485063	MajorDMR-6-69493	3
chr16	81485735	81486129	MajorDMR-6-69494	4
chr16	81497074	81497169	MajorDMR-6-69495	4
chr16	81507188	81507574	MajorDMR-6-69496	6
chr16	81518020	81518033	MajorDMR-6-69497	2
chr16	81518620	81519772	MajorDMR-6-69498	19
chr16	81523369	81523385	MajorDMR-6-69499	2
chr16	81529519	81530012	MajorDMR-6-69500	3
chr16	81533407	81533475	MajorDMR-6-69501	3
chr16	81536490	81536731	MajorDMR-6-69502	3
chr16	81546815	81546985	MajorDMR-6-69503	3
chr16	81548938	81550217	MajorDMR-6-69504	13
chr16	81551318	81552859	MajorDMR-6-69505	16
chr16	81555431	81555821	MajorDMR-6-69506	6
chr16	81556813	81557588	MajorDMR-6-69507	16
chr16	81559648	81560020	MajorDMR-6-69508	6
chr16	81560668	81560921	MajorDMR-6-69509	6
chr16	81562556	81562590	MajorDMR-6-69510	2
chr16	81563732	81564947	MajorDMR-6-69511	19
chr16	81566722	81566924	MajorDMR-6-69512	4
chr16	81568997	81569175	MajorDMR-6-69513	2
chr16	81573216	81573295	MajorDMR-6-69514	3
chr16	81574485	81575304	MajorDMR-6-69515	10
chr16	81578971	81579245	MajorDMR-6-69516	6
chr16	81581170	81581187	MajorDMR-6-69517	2
chr16	81584792	81584814	MajorDMR-6-69518	2
chr16	81586613	81587056	MajorDMR-6-69519	10
chr16	81588406	81588716	MajorDMR-6-69520	5
chr16	81600972	81601138	MajorDMR-6-69521	2
chr16	81617692	81617930	MajorDMR-6-69522	3
```
