## Supplementary material for "Single nucleus multi-omics links human cortical cell regulatory genome diversity to disease risk variants": Table S9: Exc_L6_TLE4.hyper_dmr.dms2.bed (part 1 of 2)

```
chr1	845250	846079	MajorDMR-7-0	6
chr1	855967	856262	MajorDMR-7-1	4
chr1	899926	899942	MajorDMR-7-2	2
chr1	901557	902480	MajorDMR-7-3	8
chr1	919915	919927	MajorDMR-7-4	2
chr1	940095	940577	MajorDMR-7-5	2
chr1	949232	949237	MajorDMR-7-6	2
chr1	1002433	1002519	MajorDMR-7-7	2
chr1	1011926	1011949	MajorDMR-7-8	2
chr1	1057486	1057915	MajorDMR-7-9	3
chr1	1072887	1073162	MajorDMR-7-10	2
chr1	1100090	1100310	MajorDMR-7-11	2
chr1	1105769	1105815	MajorDMR-7-12	2
chr1	1108572	1109953	MajorDMR-7-13	8
chr1	1111876	1112374	MajorDMR-7-14	12
chr1	1143634	1144109	MajorDMR-7-15	9
chr1	1234290	1234571	MajorDMR-7-16	3
chr1	1289598	1289709	MajorDMR-7-17	2
chr1	1292637	1293445	MajorDMR-7-18	5
chr1	1333655	1333908	MajorDMR-7-19	2
chr1	1355241	1355335	MajorDMR-7-20	4
chr1	1355957	1355998	MajorDMR-7-21	2
chr1	1365792	1366275	MajorDMR-7-22	7
chr1	1397425	1397824	MajorDMR-7-23	2
chr1	1440602	1441116	MajorDMR-7-24	6
chr1	1448493	1448510	MajorDMR-7-25	2
chr1	1515957	1516228	MajorDMR-7-26	2
chr1	1532640	1533102	MajorDMR-7-27	4
chr1	1534478	1534756	MajorDMR-7-28	20
chr1	1566013	1567735	MajorDMR-7-29	41
chr1	1593021	1593037	MajorDMR-7-30	2
chr1	1593874	1593923	MajorDMR-7-31	2
chr1	1658880	1658991	MajorDMR-7-32	5
chr1	1659759	1660015	MajorDMR-7-33	2
chr1	1711392	1711662	MajorDMR-7-34	4
chr1	1713574	1714141	MajorDMR-7-35	4
chr1	1745442	1745685	MajorDMR-7-36	2
chr1	1753058	1753183	MajorDMR-7-37	4
chr1	1765439	1765588	MajorDMR-7-38	2
chr1	1790136	1790761	MajorDMR-7-39	4
chr1	1812276	1812522	MajorDMR-7-40	3
chr1	1826499	1826755	MajorDMR-7-41	4
chr1	1828762	1829046	MajorDMR-7-42	2
chr1	1830616	1830760	MajorDMR-7-43	2
chr1	1837578	1838037	MajorDMR-7-44	10
chr1	1839979	1840016	MajorDMR-7-45	2
chr1	1841148	1841304	MajorDMR-7-46	2
chr1	1855707	1856021	MajorDMR-7-47	4
chr1	1875779	1876248	MajorDMR-7-48	3
chr1	1914039	1914115	MajorDMR-7-49	2
chr1	1946070	1946438	MajorDMR-7-50	6
chr1	1951723	1952180	MajorDMR-7-51	6
chr1	1953907	1954084	MajorDMR-7-52	4
chr1	1963614	1963866	MajorDMR-7-53	4
chr1	2020051	2020184	MajorDMR-7-54	3
chr1	2021270	2021512	MajorDMR-7-55	2
chr1	2023642	2023882	MajorDMR-7-56	2
chr1	2029867	2029889	MajorDMR-7-57	2
chr1	2030796	2031049	MajorDMR-7-58	4
chr1	2039933	2040388	MajorDMR-7-59	6
chr1	2047414	2047698	MajorDMR-7-60	9
chr1	2064324	2064580	MajorDMR-7-61	5
chr1	2120391	2120820	MajorDMR-7-62	2
chr1	2158305	2158472	MajorDMR-7-63	2
chr1	2164026	2164177	MajorDMR-7-64	2
chr1	2164698	2165003	MajorDMR-7-65	7
chr1	2165586	2165762	MajorDMR-7-66	6
chr1	2166863	2167330	MajorDMR-7-67	6
chr1	2168603	2169842	MajorDMR-7-68	16
chr1	2171715	2171880	MajorDMR-7-69	3
chr1	2173658	2173731	MajorDMR-7-70	2
chr1	2174696	2175330	MajorDMR-7-71	16
chr1	2179868	2180060	MajorDMR-7-72	2
chr1	2180797	2180927	MajorDMR-7-73	2
chr1	2188987	2189028	MajorDMR-7-74	4
chr1	2198680	2199397	MajorDMR-7-75	7
chr1	2200222	2200551	MajorDMR-7-76	2
chr1	2201900	2202016	MajorDMR-7-77	3
chr1	2202805	2202917	MajorDMR-7-78	2
chr1	2218067	2218496	MajorDMR-7-79	4
chr1	2220816	2221092	MajorDMR-7-80	7
chr1	2222712	2223007	MajorDMR-7-81	4
chr1	2225856	2225878	MajorDMR-7-82	2
chr1	2230667	2230816	MajorDMR-7-83	4
chr1	2241140	2241467	MajorDMR-7-84	6
chr1	2244285	2244509	MajorDMR-7-85	4
chr1	2246988	2247012	MajorDMR-7-86	2
chr1	2262066	2262208	MajorDMR-7-87	2
chr1	2315598	2316059	MajorDMR-7-88	9
chr1	2346382	2346445	MajorDMR-7-89	2
chr1	2364047	2364265	MajorDMR-7-90	2
chr1	2371112	2371203	MajorDMR-7-91	3
chr1	2375812	2378830	MajorDMR-7-92	23
chr1	2381272	2382048	MajorDMR-7-93	21
chr1	2383588	2383825	MajorDMR-7-94	11
chr1	2387557	2387991	MajorDMR-7-95	8
chr1	2392569	2392710	MajorDMR-7-96	4
chr1	2394890	2395098	MajorDMR-7-97	14
chr1	2398153	2400941	MajorDMR-7-98	32
chr1	2402563	2402693	MajorDMR-7-99	2
chr1	2403664	2403893	MajorDMR-7-100	3
chr1	2412155	2412578	MajorDMR-7-101	5
chr1	2415332	2415356	MajorDMR-7-102	2
chr1	2423984	2424186	MajorDMR-7-103	2
chr1	2424856	2425194	MajorDMR-7-104	9
chr1	2454841	2456208	MajorDMR-7-105	7
chr1	2458417	2458930	MajorDMR-7-106	4
chr1	2472125	2472150	MajorDMR-7-107	3
chr1	2480168	2480334	MajorDMR-7-108	3
chr1	2559272	2559739	MajorDMR-7-109	4
chr1	2705890	2705908	MajorDMR-7-110	4
chr1	2714229	2714414	MajorDMR-7-111	2
chr1	2718196	2718378	MajorDMR-7-112	3
chr1	2723153	2723595	MajorDMR-7-113	10
chr1	2759983	2760155	MajorDMR-7-114	2
chr1	2772337	2772414	MajorDMR-7-115	3
chr1	2780440	2781009	MajorDMR-7-116	9
chr1	2791221	2791385	MajorDMR-7-117	6
chr1	2799636	2799696	MajorDMR-7-118	2
chr1	2980447	2980535	MajorDMR-7-119	4
chr1	2988723	2988911	MajorDMR-7-120	2
chr1	2990568	2990697	MajorDMR-7-121	2
chr1	3022120	3022507	MajorDMR-7-122	12
chr1	3055957	3057122	MajorDMR-7-123	21
chr1	3070336	3070848	MajorDMR-7-124	21
chr1	3077542	3078077	MajorDMR-7-125	14
chr1	3078614	3079080	MajorDMR-7-126	5
chr1	3084832	3085104	MajorDMR-7-127	5
chr1	3086237	3086390	MajorDMR-7-128	3
chr1	3100376	3101011	MajorDMR-7-129	3
chr1	3135846	3136163	MajorDMR-7-130	8
chr1	3267563	3267739	MajorDMR-7-131	3
chr1	3268763	3269712	MajorDMR-7-132	14
chr1	3388444	3388514	MajorDMR-7-133	4
chr1	3516234	3516421	MajorDMR-7-134	2
chr1	3528363	3528552	MajorDMR-7-135	4
chr1	3538022	3538229	MajorDMR-7-136	2
chr1	3624104	3624259	MajorDMR-7-137	4
chr1	3641307	3641321	MajorDMR-7-138	2
chr1	3643992	3644364	MajorDMR-7-139	4
chr1	3663210	3663510	MajorDMR-7-140	5
chr1	3727617	3728056	MajorDMR-7-141	2
chr1	3792717	3793116	MajorDMR-7-142	3
chr1	3819407	3819508	MajorDMR-7-143	2
chr1	4128353	4128796	MajorDMR-7-144	4
chr1	4179100	4179109	MajorDMR-7-145	2
chr1	4363550	4363632	MajorDMR-7-146	3
chr1	4467527	4468498	MajorDMR-7-147	24
chr1	4644590	4644841	MajorDMR-7-148	4
chr1	4718976	4720251	MajorDMR-7-149	7
chr1	4736088	4736245	MajorDMR-7-150	4
chr1	4747657	4747748	MajorDMR-7-151	3
chr1	4793706	4794422	MajorDMR-7-152	10
chr1	4830443	4830780	MajorDMR-7-153	2
chr1	5060808	5061114	MajorDMR-7-154	5
chr1	5124857	5125353	MajorDMR-7-155	2
chr1	5159099	5159313	MajorDMR-7-156	4
chr1	5298472	5298964	MajorDMR-7-157	7
chr1	5299618	5299922	MajorDMR-7-158	2
chr1	5302705	5302985	MajorDMR-7-159	2
chr1	5537858	5538103	MajorDMR-7-160	6
chr1	5549444	5549755	MajorDMR-7-161	3
chr1	5561228	5561412	MajorDMR-7-162	3
chr1	5562447	5562749	MajorDMR-7-163	3
chr1	5800708	5800731	MajorDMR-7-164	2
chr1	5871472	5871531	MajorDMR-7-165	4
chr1	5886749	5886992	MajorDMR-7-166	4
chr1	5890867	5891073	MajorDMR-7-167	3
chr1	5975162	5975365	MajorDMR-7-168	4
chr1	5975876	5975998	MajorDMR-7-169	3
chr1	5998921	5998931	MajorDMR-7-170	2
chr1	6033843	6034215	MajorDMR-7-171	5
chr1	6144553	6144604	MajorDMR-7-172	3
chr1	6208779	6209179	MajorDMR-7-173	3
chr1	6241304	6241525	MajorDMR-7-174	2
chr1	6310267	6310286	MajorDMR-7-175	2
chr1	6321806	6322188	MajorDMR-7-176	2
chr1	6328630	6328750	MajorDMR-7-177	3
chr1	6329832	6330778	MajorDMR-7-178	14
chr1	6331436	6331925	MajorDMR-7-179	8
chr1	6332948	6333812	MajorDMR-7-180	17
chr1	6335770	6336824	MajorDMR-7-181	29
chr1	6338223	6338613	MajorDMR-7-182	5
chr1	6351435	6352124	MajorDMR-7-183	5
chr1	6360092	6360538	MajorDMR-7-184	2
chr1	6363239	6363693	MajorDMR-7-185	5
chr1	6389015	6389924	MajorDMR-7-186	15
chr1	6391402	6391492	MajorDMR-7-187	4
chr1	6394164	6394299	MajorDMR-7-188	2
chr1	6395367	6397556	MajorDMR-7-189	31
chr1	6398412	6398676	MajorDMR-7-190	4
chr1	6403538	6404059	MajorDMR-7-191	9
chr1	6405260	6405329	MajorDMR-7-192	2
chr1	6407862	6407966	MajorDMR-7-193	2
chr1	6408731	6408956	MajorDMR-7-194	4
chr1	6413794	6414430	MajorDMR-7-195	4
chr1	6438292	6438363	MajorDMR-7-196	2
chr1	6445332	6445510	MajorDMR-7-197	6
chr1	6446557	6446682	MajorDMR-7-198	3
chr1	6448021	6448070	MajorDMR-7-199	2
chr1	6452038	6452382	MajorDMR-7-200	4
chr1	6489842	6490415	MajorDMR-7-201	9
chr1	6520122	6520880	MajorDMR-7-202	16
chr1	6545171	6545768	MajorDMR-7-203	18
chr1	6550970	6551115	MajorDMR-7-204	4
chr1	6579533	6580319	MajorDMR-7-205	5
chr1	6639556	6639571	MajorDMR-7-206	2
chr1	6694690	6694704	MajorDMR-7-207	2
chr1	6711983	6712021	MajorDMR-7-208	3
chr1	6713798	6714057	MajorDMR-7-209	6
chr1	6795556	6795699	MajorDMR-7-210	4
chr1	6849349	6849431	MajorDMR-7-211	2
chr1	6947564	6947963	MajorDMR-7-212	7
chr1	6984138	6984565	MajorDMR-7-213	4
chr1	6985069	6985075	MajorDMR-7-214	2
chr1	7111342	7111395	MajorDMR-7-215	4
chr1	7130177	7130573	MajorDMR-7-216	5
chr1	7238041	7238114	MajorDMR-7-217	2
chr1	7673953	7674369	MajorDMR-7-218	2
chr1	7676293	7676443	MajorDMR-7-219	3
chr1	7707192	7707582	MajorDMR-7-220	3
chr1	7730517	7730728	MajorDMR-7-221	4
chr1	7733086	7733153	MajorDMR-7-222	2
chr1	7762639	7763828	MajorDMR-7-223	9
chr1	7787989	7788375	MajorDMR-7-224	5
chr1	7820857	7821142	MajorDMR-7-225	8
chr1	7830792	7830856	MajorDMR-7-226	3
chr1	7870597	7870660	MajorDMR-7-227	3
chr1	7946303	7946783	MajorDMR-7-228	5
chr1	8229681	8230044	MajorDMR-7-229	6
chr1	8408738	8408942	MajorDMR-7-230	2
chr1	8444247	8444429	MajorDMR-7-231	3
chr1	8457404	8457418	MajorDMR-7-232	2
chr1	8482104	8482170	MajorDMR-7-233	2
chr1	8521051	8521696	MajorDMR-7-234	6
chr1	8536821	8537640	MajorDMR-7-235	5
chr1	8553572	8553699	MajorDMR-7-236	4
chr1	8616651	8617061	MajorDMR-7-237	3
chr1	8693343	8693494	MajorDMR-7-238	2
chr1	8741114	8741236	MajorDMR-7-239	3
chr1	8878823	8879028	MajorDMR-7-240	5
chr1	8896104	8896571	MajorDMR-7-241	10
chr1	8950087	8950163	MajorDMR-7-242	2
chr1	9099684	9099843	MajorDMR-7-243	4
chr1	9241656	9242237	MajorDMR-7-244	5
chr1	9292063	9292274	MajorDMR-7-245	2
chr1	9335703	9335823	MajorDMR-7-246	3
chr1	9378288	9378300	MajorDMR-7-247	2
chr1	9648208	9648298	MajorDMR-7-248	2
chr1	9650409	9650427	MajorDMR-7-249	2
chr1	9750166	9751354	MajorDMR-7-250	13
chr1	9779301	9779372	MajorDMR-7-251	4
chr1	9869456	9869699	MajorDMR-7-252	3
chr1	9884599	9884914	MajorDMR-7-253	5
chr1	9910846	9910910	MajorDMR-7-254	3
chr1	10330709	10331198	MajorDMR-7-255	2
chr1	10359059	10359206	MajorDMR-7-256	5
chr1	10364384	10364533	MajorDMR-7-257	2
chr1	10460204	10460267	MajorDMR-7-258	2
chr1	10485176	10485445	MajorDMR-7-259	2
chr1	10494848	10495509	MajorDMR-7-260	3
chr1	10517737	10517745	MajorDMR-7-261	2
chr1	10567404	10567564	MajorDMR-7-262	3
chr1	10675599	10675606	MajorDMR-7-263	2
chr1	10700389	10700648	MajorDMR-7-264	4
chr1	10704576	10704630	MajorDMR-7-265	2
chr1	10723388	10724074	MajorDMR-7-266	20
chr1	10803728	10803868	MajorDMR-7-267	2
chr1	10917775	10917999	MajorDMR-7-268	2
chr1	10961946	10961977	MajorDMR-7-269	2
chr1	11020942	11021162	MajorDMR-7-270	6
chr1	11035720	11036110	MajorDMR-7-271	10
chr1	11071699	11071709	MajorDMR-7-272	2
chr1	11112881	11113288	MajorDMR-7-273	6
chr1	11118776	11119080	MajorDMR-7-274	5
chr1	11121281	11121345	MajorDMR-7-275	2
chr1	11160393	11160431	MajorDMR-7-276	2
chr1	11236484	11236503	MajorDMR-7-277	2
chr1	11302145	11302219	MajorDMR-7-278	5
chr1	11334155	11334173	MajorDMR-7-279	3
chr1	11400078	11400151	MajorDMR-7-280	2
chr1	11410557	11410757	MajorDMR-7-281	7
chr1	11473560	11473852	MajorDMR-7-282	2
chr1	11519389	11519787	MajorDMR-7-283	2
chr1	11534827	11535038	MajorDMR-7-284	2
chr1	11536089	11536574	MajorDMR-7-285	3
chr1	11541042	11541364	MajorDMR-7-286	3
chr1	11544433	11544669	MajorDMR-7-287	3
chr1	11545494	11545525	MajorDMR-7-288	2
chr1	11559321	11560375	MajorDMR-7-289	10
chr1	11654253	11654625	MajorDMR-7-290	3
chr1	11689387	11690027	MajorDMR-7-291	8
chr1	11700610	11700806	MajorDMR-7-292	3
chr1	11713873	11714235	MajorDMR-7-293	3
chr1	11740028	11740509	MajorDMR-7-294	4
chr1	11741969	11742135	MajorDMR-7-295	3
chr1	11822152	11822326	MajorDMR-7-296	2
chr1	11844925	11845649	MajorDMR-7-297	11
chr1	11851053	11851220	MajorDMR-7-298	3
chr1	11902243	11902311	MajorDMR-7-299	2
chr1	11918770	11919597	MajorDMR-7-300	35
chr1	11958497	11958523	MajorDMR-7-301	2
chr1	12112102	12112387	MajorDMR-7-302	7
chr1	12365605	12365689	MajorDMR-7-303	2
chr1	12494279	12494478	MajorDMR-7-304	2
chr1	12521117	12521232	MajorDMR-7-305	2
chr1	12538385	12538585	MajorDMR-7-306	2
chr1	12574548	12574553	MajorDMR-7-307	2
chr1	12592281	12592295	MajorDMR-7-308	2
chr1	12609778	12610142	MajorDMR-7-309	10
chr1	12655116	12655476	MajorDMR-7-310	3
chr1	12816576	12817013	MajorDMR-7-311	5
chr1	13130919	13131126	MajorDMR-7-312	2
chr1	13912115	13912746	MajorDMR-7-313	9
chr1	14027520	14027531	MajorDMR-7-314	2
chr1	14079483	14079506	MajorDMR-7-315	2
chr1	14108472	14108844	MajorDMR-7-316	2
chr1	14113218	14113294	MajorDMR-7-317	3
chr1	14155366	14155456	MajorDMR-7-318	2
chr1	14220510	14221525	MajorDMR-7-319	11
chr1	14275416	14275530	MajorDMR-7-320	5
chr1	14283141	14283254	MajorDMR-7-321	2
chr1	14287229	14287551	MajorDMR-7-322	2
chr1	14344046	14344452	MajorDMR-7-323	6
chr1	14364063	14364260	MajorDMR-7-324	2
chr1	14439993	14440782	MajorDMR-7-325	6
chr1	14491844	14491958	MajorDMR-7-326	3
chr1	14693393	14693493	MajorDMR-7-327	2
chr1	14763777	14764289	MajorDMR-7-328	18
chr1	14813246	14813588	MajorDMR-7-329	3
chr1	14838452	14838884	MajorDMR-7-330	2
chr1	14849478	14849559	MajorDMR-7-331	3
chr1	14897086	14897252	MajorDMR-7-332	6
chr1	14904531	14904844	MajorDMR-7-333	4
chr1	14926372	14926434	MajorDMR-7-334	2
chr1	14927460	14927608	MajorDMR-7-335	2
chr1	14934161	14934591	MajorDMR-7-336	2
chr1	14952142	14953002	MajorDMR-7-337	10
chr1	14953944	14954441	MajorDMR-7-338	5
chr1	14982023	14982220	MajorDMR-7-339	4
chr1	14993984	14994063	MajorDMR-7-340	3
chr1	14998300	14998839	MajorDMR-7-341	7
chr1	15033381	15033451	MajorDMR-7-342	3
chr1	15034357	15034490	MajorDMR-7-343	3
chr1	15050153	15050171	MajorDMR-7-344	2
chr1	15069724	15070152	MajorDMR-7-345	2
chr1	15071895	15071945	MajorDMR-7-346	2
chr1	15146839	15147108	MajorDMR-7-347	6
chr1	15152459	15153455	MajorDMR-7-348	13
chr1	15193589	15193668	MajorDMR-7-349	2
chr1	15214183	15214522	MajorDMR-7-350	3
chr1	15221855	15221907	MajorDMR-7-351	3
chr1	15240306	15240346	MajorDMR-7-352	2
chr1	15256149	15256223	MajorDMR-7-353	2
chr1	15263859	15264378	MajorDMR-7-354	7
chr1	15268653	15268784	MajorDMR-7-355	2
chr1	15270703	15271179	MajorDMR-7-356	4
chr1	15271849	15272384	MajorDMR-7-357	11
chr1	15295006	15295134	MajorDMR-7-358	5
chr1	15307285	15307606	MajorDMR-7-359	2
chr1	15341034	15341043	MajorDMR-7-360	2
chr1	15438935	15439079	MajorDMR-7-361	7
chr1	15505434	15505530	MajorDMR-7-362	2
chr1	15597789	15598117	MajorDMR-7-363	2
chr1	15598829	15598866	MajorDMR-7-364	3
chr1	15681199	15681293	MajorDMR-7-365	2
chr1	15710813	15711433	MajorDMR-7-366	21
chr1	15786484	15786683	MajorDMR-7-367	2
chr1	15910933	15911119	MajorDMR-7-368	3
chr1	15949150	15949158	MajorDMR-7-369	2
chr1	16069247	16069338	MajorDMR-7-370	2
chr1	16084322	16084374	MajorDMR-7-371	3
chr1	16092492	16092579	MajorDMR-7-372	2
chr1	16159808	16160173	MajorDMR-7-373	2
chr1	16171176	16171406	MajorDMR-7-374	2
chr1	16178216	16178718	MajorDMR-7-375	3
chr1	16276306	16276772	MajorDMR-7-376	3
chr1	16326020	16326176	MajorDMR-7-377	3
chr1	16344857	16345208	MajorDMR-7-378	2
chr1	16353225	16353230	MajorDMR-7-379	2
chr1	16386414	16386846	MajorDMR-7-380	2
chr1	16389089	16389334	MajorDMR-7-381	3
chr1	16393745	16393792	MajorDMR-7-382	2
chr1	16395027	16395147	MajorDMR-7-383	2
chr1	16396680	16396782	MajorDMR-7-384	2
chr1	16554041	16554493	MajorDMR-7-385	6
chr1	16676016	16676417	MajorDMR-7-386	3
chr1	16723231	16723298	MajorDMR-7-387	3
chr1	16874538	16874651	MajorDMR-7-388	3
chr1	17012255	17012736	MajorDMR-7-389	16
chr1	17018928	17019324	MajorDMR-7-390	24
chr1	17023060	17023187	MajorDMR-7-391	3
chr1	17025785	17025828	MajorDMR-7-392	2
chr1	17037507	17037543	MajorDMR-7-393	2
chr1	17041232	17041302	MajorDMR-7-394	2
chr1	17188475	17188532	MajorDMR-7-395	2
chr1	17199115	17199120	MajorDMR-7-396	2
chr1	17217078	17217231	MajorDMR-7-397	2
chr1	17306413	17307098	MajorDMR-7-398	12
chr1	17372288	17372532	MajorDMR-7-399	3
chr1	17385696	17385902	MajorDMR-7-400	4
chr1	17386937	17386959	MajorDMR-7-401	4
chr1	17421763	17421924	MajorDMR-7-402	2
chr1	17452237	17452636	MajorDMR-7-403	2
chr1	17662772	17662821	MajorDMR-7-404	2
chr1	17732684	17732899	MajorDMR-7-405	4
chr1	17746654	17747129	MajorDMR-7-406	3
chr1	17748767	17749203	MajorDMR-7-407	4
chr1	17750418	17750982	MajorDMR-7-408	11
chr1	17763368	17763687	MajorDMR-7-409	4
chr1	17769950	17769983	MajorDMR-7-410	2
chr1	17796470	17797085	MajorDMR-7-411	11
chr1	17811926	17811952	MajorDMR-7-412	2
chr1	17892388	17892432	MajorDMR-7-413	2
chr1	17895962	17896592	MajorDMR-7-414	12
chr1	17900131	17900524	MajorDMR-7-415	2
chr1	18216905	18217001	MajorDMR-7-416	2
chr1	18236887	18237012	MajorDMR-7-417	2
chr1	18717346	18717720	MajorDMR-7-418	2
chr1	18838499	18838677	MajorDMR-7-419	2
chr1	18884701	18884780	MajorDMR-7-420	4
chr1	18902450	18902609	MajorDMR-7-421	3
chr1	18909915	18910137	MajorDMR-7-422	2
chr1	18955907	18956642	MajorDMR-7-423	8
chr1	18961611	18961619	MajorDMR-7-424	2
chr1	18974160	18974294	MajorDMR-7-425	2
chr1	19043422	19043580	MajorDMR-7-426	4
chr1	19051794	19052118	MajorDMR-7-427	3
chr1	19066592	19066600	MajorDMR-7-428	2
chr1	19095764	19095918	MajorDMR-7-429	2
chr1	19110629	19111123	MajorDMR-7-430	30
chr1	19274832	19275239	MajorDMR-7-431	4
chr1	19277261	19277273	MajorDMR-7-432	2
chr1	19283778	19284088	MajorDMR-7-433	3
chr1	19465699	19466047	MajorDMR-7-434	2
chr1	19495997	19496750	MajorDMR-7-435	4
chr1	19501326	19501462	MajorDMR-7-436	2
chr1	19505312	19505792	MajorDMR-7-437	2
chr1	19567577	19567659	MajorDMR-7-438	3
chr1	19600414	19600701	MajorDMR-7-439	15
chr1	19614850	19615626	MajorDMR-7-440	58
chr1	19642001	19642247	MajorDMR-7-441	2
chr1	19732656	19732868	MajorDMR-7-442	4
chr1	19752902	19752971	MajorDMR-7-443	2
chr1	19778767	19779045	MajorDMR-7-444	5
chr1	19781086	19781659	MajorDMR-7-445	5
chr1	19789604	19789698	MajorDMR-7-446	2
chr1	19792874	19793038	MajorDMR-7-447	2
chr1	19794235	19794336	MajorDMR-7-448	2
chr1	19832005	19832465	MajorDMR-7-449	2
chr1	19992338	19992391	MajorDMR-7-450	2
chr1	20512265	20512655	MajorDMR-7-451	20
chr1	20550421	20551269	MajorDMR-7-452	3
chr1	20560470	20561138	MajorDMR-7-453	5
chr1	20582226	20582561	MajorDMR-7-454	8
chr1	20666773	20666819	MajorDMR-7-455	2
chr1	20670369	20671213	MajorDMR-7-456	12
chr1	20678913	20678980	MajorDMR-7-457	2
chr1	20687875	20688234	MajorDMR-7-458	4
chr1	20712015	20712479	MajorDMR-7-459	6
chr1	20726431	20726556	MajorDMR-7-460	2
chr1	20730806	20731403	MajorDMR-7-461	12
chr1	20732322	20732481	MajorDMR-7-462	3
chr1	20736354	20736533	MajorDMR-7-463	2
chr1	20753704	20753729	MajorDMR-7-464	2
chr1	20755533	20756102	MajorDMR-7-465	9
chr1	20767301	20767582	MajorDMR-7-466	3
chr1	20799677	20799963	MajorDMR-7-467	13
chr1	20802782	20803278	MajorDMR-7-468	4
chr1	20806634	20808534	MajorDMR-7-469	13
chr1	20820834	20821162	MajorDMR-7-470	4
chr1	20910150	20910252	MajorDMR-7-471	3
chr1	20988589	20988836	MajorDMR-7-472	3
chr1	21348888	21348972	MajorDMR-7-473	3
chr1	21417800	21417874	MajorDMR-7-474	3
chr1	21418391	21418654	MajorDMR-7-475	3
chr1	21588447	21588591	MajorDMR-7-476	4
chr1	21611024	21611313	MajorDMR-7-477	2
chr1	21614924	21614991	MajorDMR-7-478	5
chr1	21616187	21616351	MajorDMR-7-479	5
chr1	21617441	21617505	MajorDMR-7-480	2
chr1	21663647	21664056	MajorDMR-7-481	3
chr1	21669381	21669830	MajorDMR-7-482	4
chr1	21697180	21697256	MajorDMR-7-483	3
chr1	21724691	21724754	MajorDMR-7-484	3
chr1	21747889	21747995	MajorDMR-7-485	2
chr1	21763070	21763096	MajorDMR-7-486	2
chr1	21835353	21835425	MajorDMR-7-487	4
chr1	22266352	22266364	MajorDMR-7-488	2
chr1	22362716	22362940	MajorDMR-7-489	2
chr1	22539237	22539304	MajorDMR-7-490	2
chr1	22644984	22645322	MajorDMR-7-491	17
chr1	22890818	22890896	MajorDMR-7-492	2
chr1	22893757	22893987	MajorDMR-7-493	8
chr1	22952543	22953153	MajorDMR-7-494	15
chr1	22968901	22969341	MajorDMR-7-495	2
chr1	23217801	23218068	MajorDMR-7-496	2
chr1	23505683	23505756	MajorDMR-7-497	2
chr1	23667739	23668937	MajorDMR-7-498	7
chr1	23751192	23751663	MajorDMR-7-499	23
chr1	23868080	23868090	MajorDMR-7-500	2
chr1	24087580	24087608	MajorDMR-7-501	2
chr1	24111594	24111711	MajorDMR-7-502	2
chr1	24127955	24128151	MajorDMR-7-503	7
chr1	24226689	24226906	MajorDMR-7-504	4
chr1	24278426	24278579	MajorDMR-7-505	2
chr1	24741184	24741658	MajorDMR-7-506	2
chr1	25073226	25073307	MajorDMR-7-507	3
chr1	25371312	25371620	MajorDMR-7-508	2
chr1	25381309	25381527	MajorDMR-7-509	2
chr1	25646941	25647042	MajorDMR-7-510	3
chr1	25656435	25656722	MajorDMR-7-511	5
chr1	25698371	25698386	MajorDMR-7-512	2
chr1	25729607	25729745	MajorDMR-7-513	2
chr1	25759398	25759448	MajorDMR-7-514	3
chr1	25760012	25761328	MajorDMR-7-515	7
chr1	25762506	25762579	MajorDMR-7-516	2
chr1	25764718	25765210	MajorDMR-7-517	2
chr1	25832108	25832217	MajorDMR-7-518	2
chr1	25895237	25895650	MajorDMR-7-519	4
chr1	25935133	25935410	MajorDMR-7-520	4
chr1	25942552	25942623	MajorDMR-7-521	4
chr1	25945880	25946339	MajorDMR-7-522	3
chr1	25992779	25993139	MajorDMR-7-523	3
chr1	26026292	26027609	MajorDMR-7-524	11
chr1	26040418	26041104	MajorDMR-7-525	3
chr1	26054259	26054779	MajorDMR-7-526	4
chr1	26097730	26098215	MajorDMR-7-527	2
chr1	26125987	26126310	MajorDMR-7-528	2
chr1	26129486	26129628	MajorDMR-7-529	3
chr1	26253706	26253886	MajorDMR-7-530	3
chr1	26323742	26324090	MajorDMR-7-531	2
chr1	26361656	26361724	MajorDMR-7-532	3
chr1	26551573	26551609	MajorDMR-7-533	2
chr1	26743851	26743985	MajorDMR-7-534	3
chr1	26924327	26924544	MajorDMR-7-535	2
chr1	26963175	26963496	MajorDMR-7-536	4
chr1	27020467	27020751	MajorDMR-7-537	3
chr1	27021528	27021705	MajorDMR-7-538	4
chr1	27025384	27025907	MajorDMR-7-539	3
chr1	27028401	27028975	MajorDMR-7-540	4
chr1	27032997	27033080	MajorDMR-7-541	3
chr1	27048860	27048926	MajorDMR-7-542	3
chr1	27051158	27051528	MajorDMR-7-543	2
chr1	27071699	27071972	MajorDMR-7-544	2
chr1	27113218	27113574	MajorDMR-7-545	3
chr1	27184526	27184703	MajorDMR-7-546	2
chr1	27372853	27373041	MajorDMR-7-547	2
chr1	27444305	27444512	MajorDMR-7-548	5
chr1	27472319	27472713	MajorDMR-7-549	2
chr1	27475629	27475973	MajorDMR-7-550	4
chr1	27644227	27645124	MajorDMR-7-551	8
chr1	27691796	27692251	MajorDMR-7-552	12
chr1	27693397	27693688	MajorDMR-7-553	6
chr1	27853954	27854313	MajorDMR-7-554	2
chr1	27941670	27941807	MajorDMR-7-555	3
chr1	27961102	27961802	MajorDMR-7-556	11
chr1	28184522	28184999	MajorDMR-7-557	4
chr1	28285915	28287449	MajorDMR-7-558	29
chr1	28431399	28431902	MajorDMR-7-559	3
chr1	28845457	28845718	MajorDMR-7-560	4
chr1	28918607	28918669	MajorDMR-7-561	2
chr1	28921256	28921260	MajorDMR-7-562	2
chr1	29062542	29062573	MajorDMR-7-563	2
chr1	29139410	29140300	MajorDMR-7-564	13
chr1	29157487	29158068	MajorDMR-7-565	3
chr1	29161823	29162147	MajorDMR-7-566	4
chr1	29182079	29182280	MajorDMR-7-567	3
chr1	29211508	29211670	MajorDMR-7-568	3
chr1	29282700	29282745	MajorDMR-7-569	2
chr1	29338390	29338543	MajorDMR-7-570	3
chr1	29506933	29506992	MajorDMR-7-571	2
chr1	30149830	30150001	MajorDMR-7-572	2
chr1	30176677	30176688	MajorDMR-7-573	2
chr1	30239596	30240021	MajorDMR-7-574	2
chr1	30252242	30252288	MajorDMR-7-575	3
chr1	30527792	30527831	MajorDMR-7-576	2
chr1	30759936	30760003	MajorDMR-7-577	2
chr1	30796787	30797010	MajorDMR-7-578	5
chr1	30815150	30815851	MajorDMR-7-579	16
chr1	31023289	31023304	MajorDMR-7-580	2
chr1	31079245	31079696	MajorDMR-7-581	2
chr1	31158137	31159723	MajorDMR-7-582	17
chr1	31535444	31535537	MajorDMR-7-583	2
chr1	31654610	31655294	MajorDMR-7-584	21
chr1	31675190	31675341	MajorDMR-7-585	3
chr1	32041932	32042205	MajorDMR-7-586	19
chr1	32052694	32052741	MajorDMR-7-587	5
chr1	32054502	32054843	MajorDMR-7-588	11
chr1	32088000	32088014	MajorDMR-7-589	2
chr1	32180215	32181678	MajorDMR-7-590	35
chr1	32219953	32220206	MajorDMR-7-591	2
chr1	32410105	32410221	MajorDMR-7-592	5
chr1	32521043	32521753	MajorDMR-7-593	8
chr1	32666774	32667004	MajorDMR-7-594	2
chr1	32698127	32698244	MajorDMR-7-595	2
chr1	32797707	32797876	MajorDMR-7-596	2
chr1	32800063	32800483	MajorDMR-7-597	4
chr1	32826783	32826970	MajorDMR-7-598	4
chr1	32879623	32879631	MajorDMR-7-599	2
chr1	33129916	33130093	MajorDMR-7-600	2
chr1	33227305	33227369	MajorDMR-7-601	2
chr1	33329279	33329343	MajorDMR-7-602	2
chr1	33335376	33335847	MajorDMR-7-603	11
chr1	33336856	33336997	MajorDMR-7-604	4
chr1	33338239	33338718	MajorDMR-7-605	2
chr1	33347819	33347833	MajorDMR-7-606	2
chr1	33360022	33360127	MajorDMR-7-607	2
chr1	33373274	33373316	MajorDMR-7-608	2
chr1	33405541	33405588	MajorDMR-7-609	2
chr1	33508774	33509106	MajorDMR-7-610	4
chr1	33515862	33515909	MajorDMR-7-611	2
chr1	33526593	33526771	MajorDMR-7-612	3
chr1	33549632	33550036	MajorDMR-7-613	2
chr1	33551375	33552307	MajorDMR-7-614	13
chr1	33555180	33555566	MajorDMR-7-615	2
chr1	33646017	33646363	MajorDMR-7-616	5
chr1	33694608	33695031	MajorDMR-7-617	3
chr1	33798562	33798566	MajorDMR-7-618	2
chr1	33799860	33800154	MajorDMR-7-619	8
chr1	33804133	33804147	MajorDMR-7-620	2
chr1	33857026	33857999	MajorDMR-7-621	10
chr1	33859376	33859488	MajorDMR-7-622	2
chr1	33875963	33876152	MajorDMR-7-623	5
chr1	34127873	34127922	MajorDMR-7-624	2
chr1	34654109	34654276	MajorDMR-7-625	3
chr1	34734631	34734666	MajorDMR-7-626	3
chr1	34864049	34864111	MajorDMR-7-627	3
chr1	35202502	35202511	MajorDMR-7-628	2
chr1	35258459	35258722	MajorDMR-7-629	7
chr1	35331506	35331794	MajorDMR-7-630	7
chr1	35332303	35332409	MajorDMR-7-631	2
chr1	35351432	35351728	MajorDMR-7-632	7
chr1	35384149	35384258	MajorDMR-7-633	3
chr1	35667544	35667705	MajorDMR-7-634	3
chr1	35914208	35914525	MajorDMR-7-635	3
chr1	35915144	35915344	MajorDMR-7-636	4
chr1	35966043	35966292	MajorDMR-7-637	2
chr1	36038931	36039689	MajorDMR-7-638	31
chr1	36042528	36042800	MajorDMR-7-639	2
chr1	36168081	36168336	MajorDMR-7-640	2
chr1	36191298	36191529	MajorDMR-7-641	4
chr1	36234451	36234668	MajorDMR-7-642	3
chr1	36623761	36623997	MajorDMR-7-643	2
chr1	36626812	36627317	MajorDMR-7-644	3
chr1	36632694	36632752	MajorDMR-7-645	2
chr1	36641419	36641578	MajorDMR-7-646	2
chr1	36653590	36653805	MajorDMR-7-647	2
chr1	36689013	36689042	MajorDMR-7-648	2
chr1	36705914	36706199	MajorDMR-7-649	2
chr1	36717296	36717749	MajorDMR-7-650	2
chr1	36786455	36787146	MajorDMR-7-651	13
chr1	36788004	36789380	MajorDMR-7-652	79
chr1	37255944	37256109	MajorDMR-7-653	3
chr1	37748222	37748517	MajorDMR-7-654	2
chr1	37866348	37866367	MajorDMR-7-655	2
chr1	37876484	37876613	MajorDMR-7-656	3
chr1	37945364	37945403	MajorDMR-7-657	2
chr1	38022326	38022995	MajorDMR-7-658	5
chr1	38098944	38099069	MajorDMR-7-659	2
chr1	38219366	38219782	MajorDMR-7-660	4
chr1	38227123	38227170	MajorDMR-7-661	3
chr1	38258994	38259212	MajorDMR-7-662	3
chr1	38391543	38392002	MajorDMR-7-663	3
chr1	38411855	38411930	MajorDMR-7-664	3
chr1	38461550	38462430	MajorDMR-7-665	29
chr1	38494902	38495891	MajorDMR-7-666	22
chr1	38504789	38505199	MajorDMR-7-667	7
chr1	38513363	38513400	MajorDMR-7-668	5
chr1	38710047	38710370	MajorDMR-7-669	5
chr1	38843688	38844028	MajorDMR-7-670	2
chr1	38879804	38879815	MajorDMR-7-671	2
chr1	39077293	39077694	MajorDMR-7-672	6
chr1	39193536	39194043	MajorDMR-7-673	5
chr1	39434251	39434566	MajorDMR-7-674	2
chr1	39483964	39484010	MajorDMR-7-675	2
chr1	39528069	39528084	MajorDMR-7-676	2
chr1	39574244	39574276	MajorDMR-7-677	3
chr1	39738032	39738047	MajorDMR-7-678	2
chr1	39857501	39857889	MajorDMR-7-679	2
chr1	39875212	39875413	MajorDMR-7-680	8
chr1	40005010	40005169	MajorDMR-7-681	3
chr1	40006496	40006560	MajorDMR-7-682	3
chr1	40039780	40039963	MajorDMR-7-683	3
chr1	40046896	40046995	MajorDMR-7-684	2
chr1	40075275	40075766	MajorDMR-7-685	3
chr1	40098776	40098924	MajorDMR-7-686	5
chr1	40123915	40124051	MajorDMR-7-687	2
chr1	40311552	40311560	MajorDMR-7-688	2
chr1	40598380	40598906	MajorDMR-7-689	4
chr1	40769421	40769674	MajorDMR-7-690	4
chr1	40810466	40810485	MajorDMR-7-691	2
chr1	40840998	40841048	MajorDMR-7-692	3
chr1	40857921	40858063	MajorDMR-7-693	2
chr1	40914960	40915199	MajorDMR-7-694	2
chr1	40998404	40998456	MajorDMR-7-695	2
chr1	41078279	41078481	MajorDMR-7-696	2
chr1	41086463	41086497	MajorDMR-7-697	2
chr1	41100807	41101040	MajorDMR-7-698	2
chr1	41115314	41115837	MajorDMR-7-699	3
chr1	41119730	41120155	MajorDMR-7-700	7
chr1	41169709	41169945	MajorDMR-7-701	2
chr1	41194833	41194973	MajorDMR-7-702	2
chr1	41228370	41228486	MajorDMR-7-703	2
chr1	41229120	41229584	MajorDMR-7-704	4
chr1	41236089	41236107	MajorDMR-7-705	2
chr1	41250159	41250746	MajorDMR-7-706	4
chr1	41257735	41257954	MajorDMR-7-707	2
chr1	41267813	41268892	MajorDMR-7-708	21
chr1	41311792	41312139	MajorDMR-7-709	3
chr1	41314382	41314395	MajorDMR-7-710	2
chr1	41388635	41389026	MajorDMR-7-711	3
chr1	41446725	41446783	MajorDMR-7-712	3
chr1	41559611	41559901	MajorDMR-7-713	5
chr1	41807686	41808038	MajorDMR-7-714	13
chr1	41893099	41893324	MajorDMR-7-715	3
chr1	41960056	41960065	MajorDMR-7-716	2
chr1	42230873	42231066	MajorDMR-7-717	2
chr1	42249173	42249184	MajorDMR-7-718	2
chr1	42275539	42275621	MajorDMR-7-719	2
chr1	42325528	42325583	MajorDMR-7-720	2
chr1	42357442	42357456	MajorDMR-7-721	2
chr1	42502184	42502304	MajorDMR-7-722	3
chr1	42611447	42611622	MajorDMR-7-723	5
chr1	42847503	42847712	MajorDMR-7-724	3
chr1	42972796	42972888	MajorDMR-7-725	2
chr1	43230769	43231032	MajorDMR-7-726	2
chr1	43247127	43247685	MajorDMR-7-727	3
chr1	43423005	43423531	MajorDMR-7-728	6
chr1	43429483	43429521	MajorDMR-7-729	2
chr1	43700856	43700971	MajorDMR-7-730	2
chr1	43736125	43736154	MajorDMR-7-731	2
chr1	43824820	43825297	MajorDMR-7-732	3
chr1	43833060	43834454	MajorDMR-7-733	65
chr1	43848404	43848504	MajorDMR-7-734	2
chr1	44011462	44011679	MajorDMR-7-735	3
chr1	44114796	44114990	MajorDMR-7-736	2
chr1	44117438	44117446	MajorDMR-7-737	2
chr1	44172341	44172348	MajorDMR-7-738	2
chr1	44398885	44399220	MajorDMR-7-739	3
chr1	44502269	44502748	MajorDMR-7-740	2
chr1	44883084	44883520	MajorDMR-7-741	13
chr1	44951160	44951561	MajorDMR-7-742	9
chr1	44973199	44973755	MajorDMR-7-743	4
chr1	45082936	45082971	MajorDMR-7-744	2
chr1	45097215	45097300	MajorDMR-7-745	3
chr1	45173721	45173891	MajorDMR-7-746	4
chr1	45180802	45181159	MajorDMR-7-747	2
chr1	45240594	45240656	MajorDMR-7-748	3
chr1	45249911	45250504	MajorDMR-7-749	13
chr1	45252178	45252802	MajorDMR-7-750	7
chr1	45265080	45265390	MajorDMR-7-751	4
chr1	45273494	45273521	MajorDMR-7-752	2
chr1	45286033	45286373	MajorDMR-7-753	4
chr1	45326091	45326422	MajorDMR-7-754	2
chr1	45484402	45484446	MajorDMR-7-755	2
chr1	45669169	45669505	MajorDMR-7-756	2
chr1	45954849	45955946	MajorDMR-7-757	11
chr1	46052025	46052210	MajorDMR-7-758	3
chr1	46055997	46056012	MajorDMR-7-759	2
chr1	46268634	46268828	MajorDMR-7-760	2
chr1	46328864	46329106	MajorDMR-7-761	2
chr1	46329929	46330633	MajorDMR-7-762	12
chr1	46640350	46640667	MajorDMR-7-763	3
chr1	46713718	46714056	MajorDMR-7-764	3
chr1	46908612	46908737	MajorDMR-7-765	4
chr1	46957012	46959002	MajorDMR-7-766	28
chr1	46959911	46960562	MajorDMR-7-767	4
chr1	47050915	47051193	MajorDMR-7-768	2
chr1	47064749	47065294	MajorDMR-7-769	6
chr1	47079430	47079777	MajorDMR-7-770	5
chr1	47081813	47082067	MajorDMR-7-771	10
chr1	47132519	47132648	MajorDMR-7-772	2
chr1	47679257	47679486	MajorDMR-7-773	2
chr1	47701065	47701191	MajorDMR-7-774	2
chr1	48058901	48058920	MajorDMR-7-775	2
chr1	48171495	48171765	MajorDMR-7-776	2
chr1	48261222	48261254	MajorDMR-7-777	2
chr1	48449870	48450094	MajorDMR-7-778	4
chr1	48452695	48452830	MajorDMR-7-779	2
chr1	48564861	48564998	MajorDMR-7-780	3
chr1	48938263	48938454	MajorDMR-7-781	2
chr1	49212692	49212861	MajorDMR-7-782	3
chr1	49290858	49290884	MajorDMR-7-783	2
chr1	49381871	49382081	MajorDMR-7-784	3
chr1	49413630	49414037	MajorDMR-7-785	7
chr1	49993770	49993833	MajorDMR-7-786	2
chr1	50605475	50605488	MajorDMR-7-787	2
chr1	50623285	50623382	MajorDMR-7-788	2
chr1	50717532	50718058	MajorDMR-7-789	8
chr1	50880964	50881111	MajorDMR-7-790	2
chr1	50895743	50895875	MajorDMR-7-791	2
chr1	52135012	52135136	MajorDMR-7-792	2
chr1	52194412	52194609	MajorDMR-7-793	6
chr1	52195560	52196127	MajorDMR-7-794	13
chr1	52472312	52472700	MajorDMR-7-795	3
chr1	52498452	52498561	MajorDMR-7-796	8
chr1	52759519	52759589	MajorDMR-7-797	2
chr1	52940628	52941178	MajorDMR-7-798	3
chr1	53098560	53098719	MajorDMR-7-799	3
chr1	53325029	53325229	MajorDMR-7-800	2
chr1	53330523	53330834	MajorDMR-7-801	2
chr1	53386677	53386952	MajorDMR-7-802	6
chr1	53391499	53391520	MajorDMR-7-803	2
chr1	53568782	53568980	MajorDMR-7-804	2
chr1	53629848	53630304	MajorDMR-7-805	2
chr1	53648010	53648054	MajorDMR-7-806	2
chr1	53841674	53841773	MajorDMR-7-807	2
chr1	53882982	53883117	MajorDMR-7-808	6
chr1	54448084	54448426	MajorDMR-7-809	6
chr1	54519890	54520119	MajorDMR-7-810	4
chr1	54686013	54686176	MajorDMR-7-811	2
chr1	54704561	54705139	MajorDMR-7-812	5
chr1	54734112	54734152	MajorDMR-7-813	2
chr1	54752796	54753713	MajorDMR-7-814	8
chr1	54767239	54767243	MajorDMR-7-815	2
chr1	54873846	54874183	MajorDMR-7-816	2
chr1	54883162	54883478	MajorDMR-7-817	2
chr1	54887743	54888529	MajorDMR-7-818	3
chr1	54940415	54941606	MajorDMR-7-819	9
chr1	54952900	54953094	MajorDMR-7-820	4
chr1	54955686	54956457	MajorDMR-7-821	6
chr1	55136342	55136361	MajorDMR-7-822	2
chr1	55246965	55247486	MajorDMR-7-823	4
chr1	55266731	55267058	MajorDMR-7-824	2
chr1	55415850	55416024	MajorDMR-7-825	2
chr1	55462746	55462908	MajorDMR-7-826	4
chr1	55505010	55506383	MajorDMR-7-827	23
chr1	55681840	55681919	MajorDMR-7-828	3
chr1	55743255	55743295	MajorDMR-7-829	2
chr1	57490785	57491426	MajorDMR-7-830	5
chr1	57506823	57506965	MajorDMR-7-831	2
chr1	57514610	57514703	MajorDMR-7-832	2
chr1	57551953	57552020	MajorDMR-7-833	2
chr1	57590619	57590663	MajorDMR-7-834	2
chr1	57724247	57724444	MajorDMR-7-835	5
chr1	57725663	57725748	MajorDMR-7-836	2
chr1	57735627	57735839	MajorDMR-7-837	2
chr1	57778405	57778730	MajorDMR-7-838	3
chr1	57815426	57815450	MajorDMR-7-839	2
chr1	57829397	57829727	MajorDMR-7-840	2
chr1	57887137	57887370	MajorDMR-7-841	7
chr1	57930606	57930661	MajorDMR-7-842	2
chr1	57958047	57958288	MajorDMR-7-843	2
chr1	58421023	58421182	MajorDMR-7-844	2
chr1	58525571	58525747	MajorDMR-7-845	2
chr1	58656170	58656691	MajorDMR-7-846	7
chr1	58701926	58702071	MajorDMR-7-847	2
chr1	58791781	58792114	MajorDMR-7-848	2
chr1	59349056	59349203	MajorDMR-7-849	4
chr1	59602450	59602808	MajorDMR-7-850	2
chr1	59616794	59616906	MajorDMR-7-851	2
chr1	60196705	60196757	MajorDMR-7-852	2
chr1	60279173	60279215	MajorDMR-7-853	2
chr1	60539280	60539697	MajorDMR-7-854	3
chr1	61508305	61508384	MajorDMR-7-855	4
chr1	61508903	61509406	MajorDMR-7-856	31
chr1	61803738	61803758	MajorDMR-7-857	2
chr1	62055065	62055266	MajorDMR-7-858	2
chr1	62114788	62114926	MajorDMR-7-859	2
chr1	62318260	62318717	MajorDMR-7-860	2
chr1	62511344	62511445	MajorDMR-7-861	2
chr1	62661486	62661808	MajorDMR-7-862	6
chr1	62848375	62848591	MajorDMR-7-863	2
chr1	62899782	62900051	MajorDMR-7-864	2
chr1	62929890	62930224	MajorDMR-7-865	2
chr1	62996482	62996493	MajorDMR-7-866	2
chr1	63416854	63417705	MajorDMR-7-867	9
chr1	63539420	63539923	MajorDMR-7-868	5
chr1	63742411	63742642	MajorDMR-7-869	4
chr1	63819721	63819830	MajorDMR-7-870	2
chr1	64543273	64543422	MajorDMR-7-871	2
chr1	64547402	64547625	MajorDMR-7-872	2
chr1	64711032	64711486	MajorDMR-7-873	5
chr1	65144320	65144328	MajorDMR-7-874	2
chr1	65149051	65149224	MajorDMR-7-875	2
chr1	65213985	65214498	MajorDMR-7-876	3
chr1	65295714	65296188	MajorDMR-7-877	2
chr1	65363869	65363975	MajorDMR-7-878	4
chr1	65374691	65375034	MajorDMR-7-879	8
chr1	65399268	65400114	MajorDMR-7-880	5
chr1	65534552	65534628	MajorDMR-7-881	4
chr1	65714471	65714619	MajorDMR-7-882	2
chr1	66458360	66458732	MajorDMR-7-883	3
chr1	66478242	66478310	MajorDMR-7-884	2
chr1	66590127	66590158	MajorDMR-7-885	2
chr1	66759609	66759821	MajorDMR-7-886	2
chr1	66772662	66772692	MajorDMR-7-887	3
chr1	66797377	66798275	MajorDMR-7-888	15
chr1	67518436	67518503	MajorDMR-7-889	2
chr1	67600424	67600479	MajorDMR-7-890	2
chr1	67615134	67615222	MajorDMR-7-891	3
chr1	67780487	67780542	MajorDMR-7-892	2
chr1	68108485	68108712	MajorDMR-7-893	3
chr1	68214193	68214627	MajorDMR-7-894	4
chr1	68315687	68315751	MajorDMR-7-895	2
chr1	68403358	68403526	MajorDMR-7-896	2
chr1	68446942	68447277	MajorDMR-7-897	2
chr1	68647364	68647404	MajorDMR-7-898	2
chr1	68961785	68962310	MajorDMR-7-899	8
chr1	69240705	69240743	MajorDMR-7-900	2
chr1	70049662	70049777	MajorDMR-7-901	2
chr1	70406037	70406180	MajorDMR-7-902	4
chr1	70877962	70878198	MajorDMR-7-903	4
chr1	71093739	71093752	MajorDMR-7-904	2
chr1	71485035	71485059	MajorDMR-7-905	2
chr1	72014304	72014436	MajorDMR-7-906	3
chr1	73101924	73102080	MajorDMR-7-907	2
chr1	74059122	74059364	MajorDMR-7-908	3
chr1	74929210	74929642	MajorDMR-7-909	7
chr1	75430533	75430829	MajorDMR-7-910	3
chr1	75590259	75590754	MajorDMR-7-911	7
chr1	75602991	75603342	MajorDMR-7-912	5
chr1	75967777	75968090	MajorDMR-7-913	2
chr1	75983282	75983451	MajorDMR-7-914	2
chr1	76062246	76062266	MajorDMR-7-915	2
chr1	76189243	76189802	MajorDMR-7-916	3
chr1	76253535	76254157	MajorDMR-7-917	5
chr1	76518782	76518990	MajorDMR-7-918	4
chr1	76646907	76647118	MajorDMR-7-919	2
chr1	76658173	76658548	MajorDMR-7-920	2
chr1	76719869	76720488	MajorDMR-7-921	6
chr1	76888500	76888542	MajorDMR-7-922	3
chr1	76998769	76998973	MajorDMR-7-923	2
chr1	77051709	77051978	MajorDMR-7-924	3
chr1	77097866	77098438	MajorDMR-7-925	4
chr1	77230248	77230552	MajorDMR-7-926	3
chr1	77326372	77326389	MajorDMR-7-927	2
chr1	77332540	77332757	MajorDMR-7-928	2
chr1	77334720	77335908	MajorDMR-7-929	14
chr1	77399874	77400184	MajorDMR-7-930	2
chr1	77427066	77427335	MajorDMR-7-931	2
chr1	77505570	77505575	MajorDMR-7-932	2
chr1	77561368	77561783	MajorDMR-7-933	2
chr1	78441202	78441325	MajorDMR-7-934	4
chr1	79085491	79085805	MajorDMR-7-935	4
chr1	79117083	79117252	MajorDMR-7-936	3
chr1	79725272	79725764	MajorDMR-7-937	2
chr1	80118224	80118394	MajorDMR-7-938	3
chr1	80297740	80297911	MajorDMR-7-939	2
chr1	80511658	80511950	MajorDMR-7-940	2
chr1	80761477	80761970	MajorDMR-7-941	2
chr1	81177524	81177773	MajorDMR-7-942	5
chr1	81538214	81538335	MajorDMR-7-943	2
chr1	81703229	81703883	MajorDMR-7-944	6
chr1	81772320	81774401	MajorDMR-7-945	10
chr1	81779140	81779195	MajorDMR-7-946	2
chr1	81792844	81793101	MajorDMR-7-947	2
chr1	81845596	81845888	MajorDMR-7-948	2
chr1	81872477	81873025	MajorDMR-7-949	4
chr1	81889836	81890184	MajorDMR-7-950	6
chr1	81929803	81930187	MajorDMR-7-951	5
chr1	81960836	81960901	MajorDMR-7-952	2
chr1	82039681	82040367	MajorDMR-7-953	4
chr1	82135910	82136366	MajorDMR-7-954	6
chr1	82136919	82137052	MajorDMR-7-955	2
chr1	82165685	82166200	MajorDMR-7-956	4
chr1	82265159	82265653	MajorDMR-7-957	3
chr1	82269837	82270090	MajorDMR-7-958	4
chr1	82299382	82299560	MajorDMR-7-959	2
chr1	82300670	82300826	MajorDMR-7-960	2
chr1	82301955	82302106	MajorDMR-7-961	2
chr1	82314274	82315245	MajorDMR-7-962	4
chr1	82317488	82317834	MajorDMR-7-963	2
chr1	82318664	82318923	MajorDMR-7-964	2
chr1	82371146	82371474	MajorDMR-7-965	2
chr1	82386078	82386608	MajorDMR-7-966	4
chr1	82411888	82412100	MajorDMR-7-967	2
chr1	82414534	82415361	MajorDMR-7-968	7
chr1	82422075	82422241	MajorDMR-7-969	2
chr1	82434192	82434227	MajorDMR-7-970	2
chr1	82470946	82471281	MajorDMR-7-971	4
chr1	82627661	82627703	MajorDMR-7-972	2
chr1	83252509	83252995	MajorDMR-7-973	2
chr1	83279544	83279573	MajorDMR-7-974	2
chr1	83302804	83302818	MajorDMR-7-975	2
chr1	83445738	83446138	MajorDMR-7-976	4
chr1	84085276	84085305	MajorDMR-7-977	2
chr1	84085863	84085989	MajorDMR-7-978	2
chr1	84095770	84096146	MajorDMR-7-979	2
chr1	84235511	84235900	MajorDMR-7-980	2
chr1	84243253	84243667	MajorDMR-7-981	2
chr1	84315935	84315947	MajorDMR-7-982	2
chr1	84326184	84326208	MajorDMR-7-983	2
chr1	84328381	84328629	MajorDMR-7-984	2
chr1	84970960	84971130	MajorDMR-7-985	7
chr1	85216059	85216161	MajorDMR-7-986	4
chr1	85220107	85220181	MajorDMR-7-987	2
chr1	85359175	85359187	MajorDMR-7-988	2
chr1	85515503	85515923	MajorDMR-7-989	3
chr1	85597435	85598298	MajorDMR-7-990	3
chr1	85773911	85774675	MajorDMR-7-991	5
chr1	86045434	86045690	MajorDMR-7-992	2
chr1	86081919	86081962	MajorDMR-7-993	3
chr1	86620663	86621019	MajorDMR-7-994	12
chr1	86862738	86862905	MajorDMR-7-995	2
chr1	86966706	86966820	MajorDMR-7-996	3
chr1	87056118	87056221	MajorDMR-7-997	2
chr1	87299329	87299561	MajorDMR-7-998	2
chr1	87378348	87378369	MajorDMR-7-999	2
chr1	87599658	87601213	MajorDMR-7-1000	11
chr1	87601842	87603140	MajorDMR-7-1001	10
chr1	87615341	87615655	MajorDMR-7-1002	2
chr1	87617228	87618070	MajorDMR-7-1003	14
chr1	87620293	87620325	MajorDMR-7-1004	2
chr1	87636147	87636204	MajorDMR-7-1005	2
chr1	87678327	87678636	MajorDMR-7-1006	2
chr1	87799936	87800282	MajorDMR-7-1007	2
chr1	87802390	87802548	MajorDMR-7-1008	3
chr1	87859122	87859277	MajorDMR-7-1009	2
chr1	88150012	88150835	MajorDMR-7-1010	21
chr1	88646318	88646556	MajorDMR-7-1011	3
chr1	88798826	88799168	MajorDMR-7-1012	5
chr1	89342701	89342878	MajorDMR-7-1013	2
chr1	89343379	89343608	MajorDMR-7-1014	2
chr1	89663477	89663914	MajorDMR-7-1015	5
chr1	89983665	89984599	MajorDMR-7-1016	3
chr1	89991517	89991931	MajorDMR-7-1017	8
chr1	89995525	89995835	MajorDMR-7-1018	3
chr1	90004371	90005073	MajorDMR-7-1019	3
chr1	90006099	90006153	MajorDMR-7-1020	2
chr1	90013363	90013383	MajorDMR-7-1021	2
chr1	90053573	90053746	MajorDMR-7-1022	2
chr1	90056274	90057137	MajorDMR-7-1023	3
chr1	90068362	90068748	MajorDMR-7-1024	2
chr1	90100238	90100263	MajorDMR-7-1025	2
chr1	90101241	90101871	MajorDMR-7-1026	4
chr1	90174528	90174964	MajorDMR-7-1027	3
chr1	90227923	90228259	MajorDMR-7-1028	11
chr1	90309307	90309506	MajorDMR-7-1029	3
chr1	90349518	90349686	MajorDMR-7-1030	2
chr1	90372356	90372465	MajorDMR-7-1031	2
chr1	90600621	90600906	MajorDMR-7-1032	2
chr1	91188998	91189189	MajorDMR-7-1033	2
chr1	91299558	91299605	MajorDMR-7-1034	2
chr1	91300237	91301245	MajorDMR-7-1035	14
chr1	91626787	91627099	MajorDMR-7-1036	2
chr1	91648361	91648865	MajorDMR-7-1037	2
chr1	91868921	91869314	MajorDMR-7-1038	2
chr1	91968610	91968839	MajorDMR-7-1039	3
chr1	92264312	92264627	MajorDMR-7-1040	2
chr1	92352259	92352300	MajorDMR-7-1041	4
chr1	92494864	92495084	MajorDMR-7-1042	4
chr1	92496679	92497050	MajorDMR-7-1043	7
chr1	92502932	92503309	MajorDMR-7-1044	4
chr1	92636978	92637573	MajorDMR-7-1045	5
chr1	92638220	92639009	MajorDMR-7-1046	4
chr1	92640296	92641565	MajorDMR-7-1047	7
chr1	92646290	92646361	MajorDMR-7-1048	2
chr1	92647707	92647861	MajorDMR-7-1049	2
chr1	92662744	92662821	MajorDMR-7-1050	2
chr1	93251363	93251698	MajorDMR-7-1051	6
chr1	93487404	93487472	MajorDMR-7-1052	2
chr1	93643712	93644127	MajorDMR-7-1053	3
chr1	94077827	94078167	MajorDMR-7-1054	2
chr1	94626440	94626629	MajorDMR-7-1055	4
chr1	94701403	94701473	MajorDMR-7-1056	4
chr1	94703506	94703650	MajorDMR-7-1057	2
chr1	94793153	94793190	MajorDMR-7-1058	2
chr1	95258396	95258579	MajorDMR-7-1059	2
chr1	95509328	95509482	MajorDMR-7-1060	2
chr1	95873211	95873494	MajorDMR-7-1061	4
chr1	96176950	96177031	MajorDMR-7-1062	2
chr1	97270272	97270298	MajorDMR-7-1063	2
chr1	98045994	98046492	MajorDMR-7-1064	2
chr1	99170095	99170219	MajorDMR-7-1065	2
chr1	99694675	99694977	MajorDMR-7-1066	2
chr1	99758669	99758714	MajorDMR-7-1067	2
chr1	99976078	99976092	MajorDMR-7-1068	2
chr1	100434873	100435006	MajorDMR-7-1069	2
chr1	100643878	100643931	MajorDMR-7-1070	3
chr1	100654077	100654758	MajorDMR-7-1071	8
chr1	100924725	100925139	MajorDMR-7-1072	2
chr1	101200813	101200822	MajorDMR-7-1073	2
chr1	101701306	101701557	MajorDMR-7-1074	4
chr1	104256137	104256617	MajorDMR-7-1075	2
chr1	105191414	105191431	MajorDMR-7-1076	2
chr1	105194954	105194997	MajorDMR-7-1077	2
chr1	105323164	105323213	MajorDMR-7-1078	3
chr1	105467697	105467795	MajorDMR-7-1079	2
chr1	106124236	106124362	MajorDMR-7-1080	2
chr1	106243434	106243774	MajorDMR-7-1081	3
chr1	106834053	106834089	MajorDMR-7-1082	2
chr1	107028167	107028292	MajorDMR-7-1083	2
chr1	107289809	107290272	MajorDMR-7-1084	2
chr1	107600520	107600938	MajorDMR-7-1085	10
chr1	107682175	107682615	MajorDMR-7-1086	8
chr1	108022750	108022870	MajorDMR-7-1087	4
chr1	108106067	108106193	MajorDMR-7-1088	2
chr1	108220541	108220747	MajorDMR-7-1089	2
chr1	108292912	108293293	MajorDMR-7-1090	2
chr1	108298085	108298768	MajorDMR-7-1091	7
chr1	108325362	108325375	MajorDMR-7-1092	3
chr1	108536624	108536863	MajorDMR-7-1093	2
chr1	108592097	108592359	MajorDMR-7-1094	4
chr1	108654312	108654479	MajorDMR-7-1095	2
chr1	108661229	108661285	MajorDMR-7-1096	2
chr1	109238331	109238407	MajorDMR-7-1097	2
chr1	109370923	109371259	MajorDMR-7-1098	2
chr1	109373275	109373646	MajorDMR-7-1099	9
chr1	109395030	109395310	MajorDMR-7-1100	4
chr1	109400834	109401651	MajorDMR-7-1101	8
chr1	109419127	109419175	MajorDMR-7-1102	2
chr1	109420322	109420723	MajorDMR-7-1103	3
chr1	109439212	109439616	MajorDMR-7-1104	7
chr1	109506512	109506587	MajorDMR-7-1105	3
chr1	109632117	109632429	MajorDMR-7-1106	5
chr1	109704571	109704630	MajorDMR-7-1107	5
chr1	109761755	109761837	MajorDMR-7-1108	2
chr1	109768254	109768365	MajorDMR-7-1109	2
chr1	109784545	109784751	MajorDMR-7-1110	4
chr1	109791720	109791742	MajorDMR-7-1111	3
chr1	109793043	109793210	MajorDMR-7-1112	2
chr1	109795956	109795976	MajorDMR-7-1113	2
chr1	109824313	109824526	MajorDMR-7-1114	6
chr1	109826506	109826708	MajorDMR-7-1115	5
chr1	109827486	109827522	MajorDMR-7-1116	2
chr1	109849704	109850355	MajorDMR-7-1117	5
chr1	109898249	109898267	MajorDMR-7-1118	2
chr1	109926820	109926941	MajorDMR-7-1119	3
chr1	109935555	109935681	MajorDMR-7-1120	2
chr1	110008244	110008441	MajorDMR-7-1121	4
chr1	110042209	110042336	MajorDMR-7-1122	3
chr1	110051489	110051612	MajorDMR-7-1123	2
chr1	110074669	110074858	MajorDMR-7-1124	12
chr1	110166384	110166921	MajorDMR-7-1125	8
chr1	110175122	110175168	MajorDMR-7-1126	2
chr1	110179124	110179272	MajorDMR-7-1127	4
chr1	110199309	110199430	MajorDMR-7-1128	5
chr1	110210438	110211182	MajorDMR-7-1129	15
chr1	110230078	110230888	MajorDMR-7-1130	12
chr1	110254542	110255053	MajorDMR-7-1131	9
chr1	110345026	110345971	MajorDMR-7-1132	8
chr1	110375083	110375160	MajorDMR-7-1133	2
chr1	110452947	110453003	MajorDMR-7-1134	2
chr1	110528587	110529016	MajorDMR-7-1135	3
chr1	110532749	110533056	MajorDMR-7-1136	2
chr1	110573855	110573912	MajorDMR-7-1137	2
chr1	110648764	110649251	MajorDMR-7-1138	4
chr1	110714260	110714526	MajorDMR-7-1139	5
chr1	110786048	110786607	MajorDMR-7-1140	8
chr1	110855108	110855691	MajorDMR-7-1141	3
chr1	110889436	110889515	MajorDMR-7-1142	2
chr1	110890313	110890367	MajorDMR-7-1143	2
chr1	110933339	110933396	MajorDMR-7-1144	3
chr1	111025419	111025764	MajorDMR-7-1145	6
chr1	111037308	111038313	MajorDMR-7-1146	10
chr1	111055780	111056422	MajorDMR-7-1147	5
chr1	111067478	111067485	MajorDMR-7-1148	2
chr1	111068874	111069197	MajorDMR-7-1149	5
chr1	111080636	111080989	MajorDMR-7-1150	14
chr1	111114222	111114242	MajorDMR-7-1151	2
chr1	111135962	111136000	MajorDMR-7-1152	2
chr1	111138566	111139105	MajorDMR-7-1153	3
chr1	111139618	111140270	MajorDMR-7-1154	3
chr1	111144264	111144759	MajorDMR-7-1155	2
chr1	111145682	111146150	MajorDMR-7-1156	3
chr1	111146773	111147691	MajorDMR-7-1157	17
chr1	111173594	111173644	MajorDMR-7-1158	2
chr1	111180741	111180806	MajorDMR-7-1159	2
chr1	111195341	111195640	MajorDMR-7-1160	2
chr1	111205979	111206088	MajorDMR-7-1161	2
chr1	111210715	111210889	MajorDMR-7-1162	2
chr1	111212395	111212581	MajorDMR-7-1163	2
chr1	111213826	111214222	MajorDMR-7-1164	3
chr1	111215810	111216795	MajorDMR-7-1165	30
chr1	111218053	111218473	MajorDMR-7-1166	18
chr1	111235499	111236078	MajorDMR-7-1167	5
chr1	111253269	111253449	MajorDMR-7-1168	4
chr1	111256910	111257377	MajorDMR-7-1169	3
chr1	111269993	111270259	MajorDMR-7-1170	3
chr1	111323379	111323968	MajorDMR-7-1171	4
chr1	111514622	111514776	MajorDMR-7-1172	2
chr1	111585472	111585687	MajorDMR-7-1173	3
chr1	111683759	111683961	MajorDMR-7-1174	3
chr1	111703513	111703759	MajorDMR-7-1175	2
chr1	111990782	111990885	MajorDMR-7-1176	3
chr1	112135234	112135454	MajorDMR-7-1177	3
chr1	112276028	112276906	MajorDMR-7-1178	9
chr1	112283547	112283695	MajorDMR-7-1179	2
chr1	112331950	112332198	MajorDMR-7-1180	2
chr1	112362030	112362120	MajorDMR-7-1181	2
chr1	112380144	112380293	MajorDMR-7-1182	4
chr1	112385229	112385547	MajorDMR-7-1183	3
chr1	112395013	112395405	MajorDMR-7-1184	5
chr1	112399578	112400307	MajorDMR-7-1185	10
chr1	112424258	112424541	MajorDMR-7-1186	2
chr1	112425289	112425470	MajorDMR-7-1187	2
chr1	112448107	112448149	MajorDMR-7-1188	2
chr1	112501658	112501810	MajorDMR-7-1189	3
chr1	112504582	112504763	MajorDMR-7-1190	2
chr1	112506978	112507051	MajorDMR-7-1191	2
chr1	112510072	112510134	MajorDMR-7-1192	2
chr1	112510655	112511082	MajorDMR-7-1193	2
chr1	112520754	112520877	MajorDMR-7-1194	2
chr1	112523635	112523960	MajorDMR-7-1195	3
chr1	112530293	112530953	MajorDMR-7-1196	5
chr1	112599123	112599147	MajorDMR-7-1197	2
chr1	112687433	112687764	MajorDMR-7-1198	2
chr1	112703096	112703129	MajorDMR-7-1199	2
chr1	112840999	112841034	MajorDMR-7-1200	2
chr1	112901519	112901721	MajorDMR-7-1201	2
chr1	113216803	113216894	MajorDMR-7-1202	2
chr1	113425127	113425195	MajorDMR-7-1203	2
chr1	113935843	113935943	MajorDMR-7-1204	2
chr1	114151697	114151801	MajorDMR-7-1205	3
chr1	114521959	114522104	MajorDMR-7-1206	3
chr1	114871087	114871293	MajorDMR-7-1207	2
chr1	114888701	114888790	MajorDMR-7-1208	3
chr1	115259883	115259971	MajorDMR-7-1209	2
chr1	115295981	115296017	MajorDMR-7-1210	2
chr1	115398394	115398460	MajorDMR-7-1211	2
chr1	115444687	115444825	MajorDMR-7-1212	4
chr1	115655696	115655802	MajorDMR-7-1213	4
chr1	116729700	116730094	MajorDMR-7-1214	2
chr1	116902142	116902549	MajorDMR-7-1215	3
chr1	116961926	116961936	MajorDMR-7-1216	2
chr1	117018033	117018319	MajorDMR-7-1217	8
chr1	117135930	117135990	MajorDMR-7-1218	2
chr1	117138134	117138599	MajorDMR-7-1219	3
chr1	117188620	117188821	MajorDMR-7-1220	2
chr1	117195820	117196204	MajorDMR-7-1221	2
chr1	117206955	117207246	MajorDMR-7-1222	2
chr1	117207902	117208837	MajorDMR-7-1223	10
chr1	117367681	117367959	MajorDMR-7-1224	3
chr1	117397793	117398652	MajorDMR-7-1225	7
chr1	117453752	117454169	MajorDMR-7-1226	4
chr1	117457437	117457572	MajorDMR-7-1227	2
chr1	117458235	117458265	MajorDMR-7-1228	2
chr1	117492243	117492450	MajorDMR-7-1229	2
chr1	117546553	117546688	MajorDMR-7-1230	2
chr1	117575439	117576550	MajorDMR-7-1231	12
chr1	117601859	117601912	MajorDMR-7-1232	2
chr1	117665223	117665294	MajorDMR-7-1233	2
chr1	117714683	117714914	MajorDMR-7-1234	4
chr1	117721208	117721373	MajorDMR-7-1235	2
chr1	117908718	117908901	MajorDMR-7-1236	6
chr1	118077874	118078089	MajorDMR-7-1237	2
chr1	118345358	118345544	MajorDMR-7-1238	4
chr1	118616658	118616973	MajorDMR-7-1239	3
chr1	118905096	118905227	MajorDMR-7-1240	2
chr1	118955612	118955634	MajorDMR-7-1241	2
chr1	119106978	119107439	MajorDMR-7-1242	3
chr1	120173853	120174874	MajorDMR-7-1243	26
chr1	120279970	120280061	MajorDMR-7-1244	2
chr1	120413606	120414044	MajorDMR-7-1245	11
chr1	120491426	120491798	MajorDMR-7-1246	3
chr1	120557300	120557990	MajorDMR-7-1247	9
chr1	120610387	120610791	MajorDMR-7-1248	4
chr1	120814510	120814674	MajorDMR-7-1249	3
chr1	120906438	120906779	MajorDMR-7-1250	2
chr1	120924632	120925014	MajorDMR-7-1251	3
chr1	121467261	121467371	MajorDMR-7-1252	2
chr1	142892318	142892392	MajorDMR-7-1253	2
chr1	143173394	143173838	MajorDMR-7-1254	2
chr1	143269635	143269685	MajorDMR-7-1255	2
chr1	143270227	143270426	MajorDMR-7-1256	2
chr1	143276016	143276372	MajorDMR-7-1257	2
chr1	143441099	143441132	MajorDMR-7-1258	3
chr1	143663913	143664532	MajorDMR-7-1259	5
chr1	143918859	143918929	MajorDMR-7-1260	2
chr1	143930495	143930587	MajorDMR-7-1261	2
chr1	144568583	144568674	MajorDMR-7-1262	2
chr1	144679531	144679933	MajorDMR-7-1263	2
chr1	144892565	144892876	MajorDMR-7-1264	3
chr1	144967376	144967430	MajorDMR-7-1265	2
chr1	145023235	145023759	MajorDMR-7-1266	3
chr1	145038276	145038341	MajorDMR-7-1267	2
chr1	145263412	145264109	MajorDMR-7-1268	8
chr1	145385527	145385564	MajorDMR-7-1269	2
chr1	145415323	145415442	MajorDMR-7-1270	2
chr1	145448935	145449178	MajorDMR-7-1271	2
chr1	145562599	145563258	MajorDMR-7-1272	30
chr1	145589782	145589930	MajorDMR-7-1273	3
chr1	145825392	145825816	MajorDMR-7-1274	3
chr1	145991593	145991658	MajorDMR-7-1275	2
chr1	146089074	146089129	MajorDMR-7-1276	2
chr1	146544075	146544098	MajorDMR-7-1277	3
chr1	146882893	146883385	MajorDMR-7-1278	2
chr1	146918441	146918941	MajorDMR-7-1279	2
chr1	147070425	147071114	MajorDMR-7-1280	21
chr1	147532604	147532736	MajorDMR-7-1281	12
chr1	147533396	147533535	MajorDMR-7-1282	2
chr1	147630963	147631087	MajorDMR-7-1283	3
chr1	147737188	147737223	MajorDMR-7-1284	2
chr1	147806140	147806158	MajorDMR-7-1285	2
chr1	147826352	147826854	MajorDMR-7-1286	3
chr1	147833967	147834014	MajorDMR-7-1287	2
chr1	147851533	147851851	MajorDMR-7-1288	3
chr1	147999775	147999993	MajorDMR-7-1289	2
chr1	148000844	148001197	MajorDMR-7-1290	2
chr1	148247443	148247471	MajorDMR-7-1291	2
chr1	148248030	148248441	MajorDMR-7-1292	6
chr1	148598061	148598188	MajorDMR-7-1293	2
chr1	149171535	149171667	MajorDMR-7-1294	2
chr1	149284569	149284591	MajorDMR-7-1295	2
chr1	149285373	149285595	MajorDMR-7-1296	2
chr1	149297808	149298050	MajorDMR-7-1297	5
chr1	149380081	149380493	MajorDMR-7-1298	2
chr1	149670103	149670718	MajorDMR-7-1299	7
chr1	149671262	149671677	MajorDMR-7-1300	4
chr1	149673626	149674069	MajorDMR-7-1301	7
chr1	149683487	149683599	MajorDMR-7-1302	2
chr1	149719623	149719630	MajorDMR-7-1303	3
chr1	149767313	149767384	MajorDMR-7-1304	2
chr1	149887246	149887541	MajorDMR-7-1305	5
chr1	149908084	149908100	MajorDMR-7-1306	2
chr1	149981006	149981688	MajorDMR-7-1307	8
chr1	150120303	150120336	MajorDMR-7-1308	2
chr1	150123446	150124193	MajorDMR-7-1309	9
chr1	150125423	150125447	MajorDMR-7-1310	2
chr1	150131518	150131558	MajorDMR-7-1311	2
chr1	150274697	150274764	MajorDMR-7-1312	2
chr1	150282803	150282816	MajorDMR-7-1313	2
chr1	150362351	150362418	MajorDMR-7-1314	3
chr1	150377958	150378403	MajorDMR-7-1315	2
chr1	150480533	150480589	MajorDMR-7-1316	2
chr1	150516376	150516613	MajorDMR-7-1317	4
chr1	150533520	150535048	MajorDMR-7-1318	59
chr1	150847066	150847143	MajorDMR-7-1319	3
chr1	150945529	150946141	MajorDMR-7-1320	10
chr1	150978384	150979519	MajorDMR-7-1321	16
chr1	151044452	151044856	MajorDMR-7-1322	4
chr1	151103877	151104287	MajorDMR-7-1323	14
chr1	151255744	151256102	MajorDMR-7-1324	5
chr1	151300903	151301268	MajorDMR-7-1325	4
chr1	151313046	151313191	MajorDMR-7-1326	2
chr1	151318970	151318999	MajorDMR-7-1327	2
chr1	151445790	151446085	MajorDMR-7-1328	3
chr1	151482737	151483323	MajorDMR-7-1329	10
chr1	151507298	151507319	MajorDMR-7-1330	2
chr1	151513481	151513742	MajorDMR-7-1331	9
chr1	151678630	151678795	MajorDMR-7-1332	3
chr1	151693198	151693360	MajorDMR-7-1333	3
chr1	151694470	151694486	MajorDMR-7-1334	4
chr1	151702219	151702390	MajorDMR-7-1335	3
chr1	151801506	151801654	MajorDMR-7-1336	4
chr1	151810699	151810707	MajorDMR-7-1337	2
chr1	151996607	151996707	MajorDMR-7-1338	2
chr1	152008496	152008750	MajorDMR-7-1339	2
chr1	152016625	152017127	MajorDMR-7-1340	2
chr1	152158134	152158147	MajorDMR-7-1341	2
chr1	152369477	152369538	MajorDMR-7-1342	2
chr1	152390727	152390747	MajorDMR-7-1343	2
chr1	152453239	152453471	MajorDMR-7-1344	2
chr1	152586598	152586744	MajorDMR-7-1345	2
chr1	152595628	152596476	MajorDMR-7-1346	8
chr1	153049835	153050113	MajorDMR-7-1347	3
chr1	153359337	153359395	MajorDMR-7-1348	2
chr1	153398134	153398336	MajorDMR-7-1349	2
chr1	153416519	153416971	MajorDMR-7-1350	3
chr1	153438649	153439006	MajorDMR-7-1351	3
chr1	153505325	153506494	MajorDMR-7-1352	12
chr1	153539062	153539125	MajorDMR-7-1353	2
chr1	153540877	153541071	MajorDMR-7-1354	2
chr1	153590267	153590347	MajorDMR-7-1355	2
chr1	153606198	153606202	MajorDMR-7-1356	2
chr1	153916810	153916995	MajorDMR-7-1357	2
chr1	153934485	153935520	MajorDMR-7-1358	7
chr1	154127522	154127920	MajorDMR-7-1359	2
chr1	154302695	154302930	MajorDMR-7-1360	2
chr1	154314791	154314842	MajorDMR-7-1361	3
chr1	154324896	154325201	MajorDMR-7-1362	2
chr1	154392858	154392866	MajorDMR-7-1363	2
chr1	154403128	154403628	MajorDMR-7-1364	3
chr1	154529052	154529263	MajorDMR-7-1365	2
chr1	154541393	154541506	MajorDMR-7-1366	4
chr1	154565502	154565661	MajorDMR-7-1367	2
chr1	154579593	154580002	MajorDMR-7-1368	7
chr1	154582006	154582396	MajorDMR-7-1369	2
chr1	154850961	154851050	MajorDMR-7-1370	2
chr1	154914102	154914108	MajorDMR-7-1371	2
chr1	154976696	154976999	MajorDMR-7-1372	5
chr1	154978273	154978290	MajorDMR-7-1373	2
chr1	154984659	154984717	MajorDMR-7-1374	4
chr1	155034657	155035594	MajorDMR-7-1375	13
chr1	155058355	155058444	MajorDMR-7-1376	3
chr1	155064168	155064265	MajorDMR-7-1377	2
chr1	155139100	155139549	MajorDMR-7-1378	2
chr1	155220873	155220929	MajorDMR-7-1379	5
chr1	155322555	155322611	MajorDMR-7-1380	3
chr1	155615414	155615616	MajorDMR-7-1381	2
chr1	155654402	155654502	MajorDMR-7-1382	3
chr1	155879917	155880271	MajorDMR-7-1383	2
chr1	155899158	155899506	MajorDMR-7-1384	2
chr1	155958804	155958940	MajorDMR-7-1385	3
chr1	156046780	156047022	MajorDMR-7-1386	2
chr1	156053330	156053519	MajorDMR-7-1387	3
chr1	156096291	156096302	MajorDMR-7-1388	2
chr1	156130765	156131380	MajorDMR-7-1389	20
chr1	156211433	156211530	MajorDMR-7-1390	4
chr1	156215455	156215858	MajorDMR-7-1391	5
chr1	156261105	156261582	MajorDMR-7-1392	17
chr1	156339111	156339144	MajorDMR-7-1393	3
chr1	156358183	156358276	MajorDMR-7-1394	7
chr1	156382938	156383557	MajorDMR-7-1395	5
chr1	156393401	156394171	MajorDMR-7-1396	5
chr1	156394674	156395122	MajorDMR-7-1397	3
chr1	156400022	156402943	MajorDMR-7-1398	29
chr1	156404373	156404966	MajorDMR-7-1399	7
chr1	156406903	156407927	MajorDMR-7-1400	7
chr1	156460511	156460550	MajorDMR-7-1401	3
chr1	156461549	156461667	MajorDMR-7-1402	3
chr1	156462201	156462517	MajorDMR-7-1403	2
chr1	156465732	156466175	MajorDMR-7-1404	5
chr1	156467049	156467210	MajorDMR-7-1405	4
chr1	156480879	156481025	MajorDMR-7-1406	2
chr1	156541253	156541481	MajorDMR-7-1407	3
chr1	156562130	156562355	MajorDMR-7-1408	3
chr1	156563789	156564331	MajorDMR-7-1409	4
chr1	156571785	156571853	MajorDMR-7-1410	3
chr1	156586093	156586513	MajorDMR-7-1411	3
chr1	156608100	156608231	MajorDMR-7-1412	2
chr1	156611086	156611195	MajorDMR-7-1413	3
chr1	156612435	156613598	MajorDMR-7-1414	14
chr1	156627627	156627651	MajorDMR-7-1415	2
chr1	156676436	156676794	MajorDMR-7-1416	2
chr1	156711624	156711945	MajorDMR-7-1417	2
chr1	156716440	156716617	MajorDMR-7-1418	2
chr1	156718259	156719150	MajorDMR-7-1419	6
chr1	156719753	156719803	MajorDMR-7-1420	2
chr1	156783415	156784238	MajorDMR-7-1421	10
chr1	156861746	156862096	MajorDMR-7-1422	4
chr1	156863359	156863575	MajorDMR-7-1423	5
chr1	157094978	157094985	MajorDMR-7-1424	2
chr1	157108971	157109206	MajorDMR-7-1425	3
chr1	157280513	157280740	MajorDMR-7-1426	2
chr1	157475699	157475837	MajorDMR-7-1427	2
chr1	157606783	157606814	MajorDMR-7-1428	2
chr1	157669277	157669723	MajorDMR-7-1429	3
chr1	157933358	157933462	MajorDMR-7-1430	2
chr1	157948636	157949026	MajorDMR-7-1431	7
chr1	157964978	157965839	MajorDMR-7-1432	5
chr1	158087924	158088342	MajorDMR-7-1433	4
chr1	158147142	158147993	MajorDMR-7-1434	7
chr1	158161189	158161385	MajorDMR-7-1435	2
chr1	158182766	158182825	MajorDMR-7-1436	2
chr1	158969219	158969261	MajorDMR-7-1437	2
chr1	159140917	159141034	MajorDMR-7-1438	2
chr1	159144716	159145639	MajorDMR-7-1439	4
chr1	159155689	159155929	MajorDMR-7-1440	2
chr1	159158034	159158498	MajorDMR-7-1441	21
chr1	159174742	159175155	MajorDMR-7-1442	2
chr1	159388303	159388584	MajorDMR-7-1443	2
chr1	159801360	159801763	MajorDMR-7-1444	4
chr1	160072722	160072815	MajorDMR-7-1445	3
chr1	160074008	160074281	MajorDMR-7-1446	6
chr1	160087557	160087914	MajorDMR-7-1447	2
chr1	160187403	160187464	MajorDMR-7-1448	4
chr1	160256757	160256795	MajorDMR-7-1449	2
chr1	160692719	160692826	MajorDMR-7-1450	3
chr1	160827225	160827348	MajorDMR-7-1451	2
chr1	160902438	160902451	MajorDMR-7-1452	2
chr1	160952151	160952345	MajorDMR-7-1453	3
chr1	161147695	161148056	MajorDMR-7-1454	4
chr1	161229131	161229410	MajorDMR-7-1455	3
chr1	161230346	161230780	MajorDMR-7-1456	2
chr1	161286038	161286189	MajorDMR-7-1457	5
chr1	162035516	162035556	MajorDMR-7-1458	2
chr1	162088202	162088216	MajorDMR-7-1459	2
chr1	162948121	162948277	MajorDMR-7-1460	6
chr1	163132633	163133294	MajorDMR-7-1461	5
chr1	163136753	163136811	MajorDMR-7-1462	2
chr1	163142714	163143171	MajorDMR-7-1463	2
chr1	163285439	163285590	MajorDMR-7-1464	2
chr1	163380092	163380098	MajorDMR-7-1465	2
chr1	163508614	163508815	MajorDMR-7-1466	3
chr1	164465770	164465811	MajorDMR-7-1467	2
chr1	164607225	164607467	MajorDMR-7-1468	4
chr1	165086763	165086858	MajorDMR-7-1469	3
chr1	165204501	165204581	MajorDMR-7-1470	4
chr1	165318044	165318645	MajorDMR-7-1471	4
chr1	165326127	165326298	MajorDMR-7-1472	3
chr1	165379492	165379736	MajorDMR-7-1473	2
chr1	165563575	165563711	MajorDMR-7-1474	2
chr1	165928050	165928304	MajorDMR-7-1475	2
chr1	166027024	166027151	MajorDMR-7-1476	3
chr1	166031950	166032190	MajorDMR-7-1477	3
chr1	166049949	166050478	MajorDMR-7-1478	6
chr1	166055914	166056076	MajorDMR-7-1479	2
chr1	166058976	166059263	MajorDMR-7-1480	5
chr1	166062933	166063174	MajorDMR-7-1481	3
chr1	166120596	166120645	MajorDMR-7-1482	2
chr1	166686628	166686818	MajorDMR-7-1483	2
chr1	166824559	166824640	MajorDMR-7-1484	2
chr1	166890379	166890556	MajorDMR-7-1485	3
chr1	167297589	167299061	MajorDMR-7-1486	13
chr1	167340379	167340708	MajorDMR-7-1487	4
chr1	167367248	167367318	MajorDMR-7-1488	3
chr1	167469882	167470038	MajorDMR-7-1489	2
chr1	167505597	167505836	MajorDMR-7-1490	3
chr1	167599261	167599326	MajorDMR-7-1491	4
chr1	168103843	168104305	MajorDMR-7-1492	4
chr1	168106827	168106926	MajorDMR-7-1493	2
chr1	168303345	168303544	MajorDMR-7-1494	2
chr1	168312889	168314139	MajorDMR-7-1495	7
chr1	168323451	168323518	MajorDMR-7-1496	2
chr1	168570439	168570484	MajorDMR-7-1497	3
chr1	168582776	168583228	MajorDMR-7-1498	8
chr1	168678925	168678969	MajorDMR-7-1499	2
chr1	169084248	169084712	MajorDMR-7-1500	7
chr1	169085853	169086228	MajorDMR-7-1501	3
chr1	169088928	169090051	MajorDMR-7-1502	6
chr1	169091420	169091443	MajorDMR-7-1503	2
chr1	169093455	169093551	MajorDMR-7-1504	3
chr1	169095527	169095931	MajorDMR-7-1505	3
chr1	169096599	169096762	MajorDMR-7-1506	3
chr1	169099028	169099176	MajorDMR-7-1507	2
chr1	169226446	169226676	MajorDMR-7-1508	2
chr1	169429475	169429973	MajorDMR-7-1509	2
chr1	169452643	169454126	MajorDMR-7-1510	17
chr1	169861657	169861886	MajorDMR-7-1511	4
chr1	170114945	170115051	MajorDMR-7-1512	2
chr1	170556536	170556600	MajorDMR-7-1513	2
chr1	170629352	170630209	MajorDMR-7-1514	20
chr1	170634355	170636852	MajorDMR-7-1515	29
chr1	170637473	170637593	MajorDMR-7-1516	4
chr1	170639288	170640332	MajorDMR-7-1517	5
chr1	171051034	171051040	MajorDMR-7-1518	2
chr1	171374087	171374377	MajorDMR-7-1519	4
chr1	171426799	171426888	MajorDMR-7-1520	2
chr1	171536038	171536106	MajorDMR-7-1521	2
chr1	171614681	171615334	MajorDMR-7-1522	7
chr1	171813663	171813693	MajorDMR-7-1523	2
chr1	171847009	171847110	MajorDMR-7-1524	3
chr1	171868114	171868584	MajorDMR-7-1525	9
chr1	172290722	172290816	MajorDMR-7-1526	2
chr1	172360464	172360670	MajorDMR-7-1527	2
chr1	172503791	172503844	MajorDMR-7-1528	2
chr1	172795561	172795720	MajorDMR-7-1529	2
chr1	172909629	172909735	MajorDMR-7-1530	2
chr1	173929851	173929895	MajorDMR-7-1531	2
chr1	173970302	173970648	MajorDMR-7-1532	2
chr1	173986262	173986643	MajorDMR-7-1533	2
chr1	173991946	173992152	MajorDMR-7-1534	3
chr1	174127899	174127906	MajorDMR-7-1535	2
chr1	174976588	174976597	MajorDMR-7-1536	2
chr1	175115732	175116862	MajorDMR-7-1537	6
chr1	175162462	175162516	MajorDMR-7-1538	2
chr1	175288898	175288918	MajorDMR-7-1539	2
chr1	175446878	175447511	MajorDMR-7-1540	4
chr1	175568420	175568885	MajorDMR-7-1541	10
chr1	175834503	175835347	MajorDMR-7-1542	4
chr1	176427851	176427922	MajorDMR-7-1543	2
chr1	176752698	176752787	MajorDMR-7-1544	2
chr1	177038521	177039270	MajorDMR-7-1545	6
chr1	177091145	177091230	MajorDMR-7-1546	2
chr1	177131971	177132106	MajorDMR-7-1547	2
chr1	177274738	177274783	MajorDMR-7-1548	2
chr1	177537935	177538426	MajorDMR-7-1549	3
chr1	177842160	177842535	MajorDMR-7-1550	9
chr1	177980141	177980696	MajorDMR-7-1551	4
chr1	178056127	178056349	MajorDMR-7-1552	4
chr1	178065714	178065738	MajorDMR-7-1553	2
chr1	178313989	178314012	MajorDMR-7-1554	2
chr1	178430199	178430947	MajorDMR-7-1555	5
chr1	178501678	178501797	MajorDMR-7-1556	4
chr1	178915145	178915304	MajorDMR-7-1557	5
chr1	178971726	178971906	MajorDMR-7-1558	3
chr1	179265027	179265039	MajorDMR-7-1559	2
chr1	179561362	179561393	MajorDMR-7-1560	3
chr1	179713409	179713919	MajorDMR-7-1561	14
chr1	179828295	179828392	MajorDMR-7-1562	2
chr1	180096768	180096995	MajorDMR-7-1563	2
chr1	180122792	180123385	MajorDMR-7-1564	5
chr1	180197370	180198049	MajorDMR-7-1565	3
chr1	180882398	180882515	MajorDMR-7-1566	3
chr1	180896537	180896802	MajorDMR-7-1567	5
chr1	180897331	180897512	MajorDMR-7-1568	4
chr1	180899922	180900003	MajorDMR-7-1569	5
chr1	180950868	180951044	MajorDMR-7-1570	2
chr1	181097906	181097987	MajorDMR-7-1571	2
chr1	181122311	181122565	MajorDMR-7-1572	3
chr1	181204994	181205187	MajorDMR-7-1573	2
chr1	181781461	181781583	MajorDMR-7-1574	4
chr1	182025928	182026426	MajorDMR-7-1575	10
chr1	182090016	182090637	MajorDMR-7-1576	3
chr1	182357522	182357962	MajorDMR-7-1577	3
chr1	182358472	182359231	MajorDMR-7-1578	10
chr1	182361552	182361839	MajorDMR-7-1579	2
chr1	182557545	182557641	MajorDMR-7-1580	3
chr1	182583664	182583893	MajorDMR-7-1581	4
chr1	182584423	182584449	MajorDMR-7-1582	2
chr1	182648962	182649175	MajorDMR-7-1583	3
chr1	182653551	182653727	MajorDMR-7-1584	4
chr1	182669010	182669497	MajorDMR-7-1585	9
chr1	182810148	182810798	MajorDMR-7-1586	4
chr1	182811709	182812367	MajorDMR-7-1587	3
chr1	182911347	182911588	MajorDMR-7-1588	4
chr1	182979545	182979561	MajorDMR-7-1589	2
chr1	183105323	183105705	MajorDMR-7-1590	2
chr1	183117908	183118001	MajorDMR-7-1591	3
chr1	183337854	183338181	MajorDMR-7-1592	5
chr1	183358084	183358116	MajorDMR-7-1593	2
chr1	183475472	183475609	MajorDMR-7-1594	3
chr1	183952442	183952926	MajorDMR-7-1595	2
chr1	184003041	184003185	MajorDMR-7-1596	2
chr1	184122255	184122515	MajorDMR-7-1597	3
chr1	184187704	184188067	MajorDMR-7-1598	3
chr1	184205511	184205627	MajorDMR-7-1599	2
chr1	184358256	184358390	MajorDMR-7-1600	2
chr1	184473422	184473978	MajorDMR-7-1601	3
chr1	184580121	184580662	MajorDMR-7-1602	9
chr1	184591508	184591851	MajorDMR-7-1603	2
chr1	184942569	184942576	MajorDMR-7-1604	2
chr1	185388993	185389102	MajorDMR-7-1605	2
chr1	185422423	185422604	MajorDMR-7-1606	2
chr1	186012966	186013373	MajorDMR-7-1607	2
chr1	186249081	186249099	MajorDMR-7-1608	3
chr1	186451916	186451935	MajorDMR-7-1609	2
chr1	186596381	186596458	MajorDMR-7-1610	2
chr1	186797817	186798675	MajorDMR-7-1611	9
chr1	186814913	186814974	MajorDMR-7-1612	2
chr1	186915559	186915831	MajorDMR-7-1613	2
chr1	188025072	188025451	MajorDMR-7-1614	7
chr1	188282138	188282358	MajorDMR-7-1615	4
chr1	190230311	190230409	MajorDMR-7-1616	2
chr1	190414518	190414684	MajorDMR-7-1617	2
chr1	190706150	190706706	MajorDMR-7-1618	3
chr1	190747177	190747394	MajorDMR-7-1619	3
chr1	191610377	191610990	MajorDMR-7-1620	3
chr1	192920919	192921073	MajorDMR-7-1621	2
chr1	193115274	193115698	MajorDMR-7-1622	2
chr1	194724714	194724975	MajorDMR-7-1623	2
chr1	195089585	195089608	MajorDMR-7-1624	2
chr1	195835379	195835403	MajorDMR-7-1625	2
chr1	195960834	195961129	MajorDMR-7-1626	2
chr1	196003114	196003378	MajorDMR-7-1627	2
chr1	196087428	196087432	MajorDMR-7-1628	2
chr1	196419931	196419947	MajorDMR-7-1629	2
chr1	197114820	197114951	MajorDMR-7-1630	3
chr1	197238228	197238501	MajorDMR-7-1631	6
chr1	197407135	197407184	MajorDMR-7-1632	2
chr1	197433282	197433348	MajorDMR-7-1633	3
chr1	197877946	197878021	MajorDMR-7-1634	2
chr1	197883149	197883656	MajorDMR-7-1635	3
chr1	197889564	197890824	MajorDMR-7-1636	14
chr1	198127683	198127737	MajorDMR-7-1637	2
chr1	198264455	198264533	MajorDMR-7-1638	2
chr1	198872708	198873130	MajorDMR-7-1639	2
chr1	198876615	198876692	MajorDMR-7-1640	2
chr1	198882673	198883911	MajorDMR-7-1641	7
chr1	198898174	198898642	MajorDMR-7-1642	4
chr1	198899248	198899724	MajorDMR-7-1643	6
chr1	199294612	199294936	MajorDMR-7-1644	2
chr1	199323202	199323540	MajorDMR-7-1645	2
chr1	199717005	199717367	MajorDMR-7-1646	3
chr1	200044428	200044748	MajorDMR-7-1647	4
chr1	200045291	200045614	MajorDMR-7-1648	3
chr1	200050801	200051174	MajorDMR-7-1649	3
chr1	200195261	200195598	MajorDMR-7-1650	4
chr1	200303052	200303340	MajorDMR-7-1651	2
chr1	200590632	200590678	MajorDMR-7-1652	2
chr1	200941195	200941637	MajorDMR-7-1653	2
chr1	200997218	200997540	MajorDMR-7-1654	2
chr1	201115540	201115583	MajorDMR-7-1655	2
chr1	201139776	201139876	MajorDMR-7-1656	2
chr1	201420164	201420387	MajorDMR-7-1657	4
chr1	201560777	201561015	MajorDMR-7-1658	3
chr1	201579938	201580166	MajorDMR-7-1659	2
chr1	201583386	201583637	MajorDMR-7-1660	3
chr1	201597792	201597963	MajorDMR-7-1661	4
chr1	201600038	201600061	MajorDMR-7-1662	2
chr1	201682659	201682804	MajorDMR-7-1663	2
chr1	201708439	201708460	MajorDMR-7-1664	2
chr1	201709559	201709766	MajorDMR-7-1665	3
chr1	201749024	201749174	MajorDMR-7-1666	2
chr1	202101788	202101947	MajorDMR-7-1667	4
chr1	202205044	202205256	MajorDMR-7-1668	5
chr1	202240207	202240319	MajorDMR-7-1669	2
chr1	202592396	202592417	MajorDMR-7-1670	2
chr1	202755058	202755313	MajorDMR-7-1671	3
chr1	202780839	202781382	MajorDMR-7-1672	3
chr1	202831136	202831340	MajorDMR-7-1673	8
chr1	202870766	202871066	MajorDMR-7-1674	4
chr1	202997889	202998540	MajorDMR-7-1675	12
chr1	203005820	203005918	MajorDMR-7-1676	2
chr1	203006801	203007057	MajorDMR-7-1677	3
chr1	203008290	203008330	MajorDMR-7-1678	2
chr1	203021048	203021440	MajorDMR-7-1679	5
chr1	203038613	203039009	MajorDMR-7-1680	8
chr1	203044994	203045222	MajorDMR-7-1681	4
chr1	203051182	203051329	MajorDMR-7-1682	2
chr1	203169038	203169808	MajorDMR-7-1683	5
chr1	203184827	203185241	MajorDMR-7-1684	2
chr1	203377675	203377867	MajorDMR-7-1685	3
chr1	203769508	203769521	MajorDMR-7-1686	2
chr1	203889103	203889134	MajorDMR-7-1687	2
chr1	204098412	204098421	MajorDMR-7-1688	2
chr1	204375769	204375835	MajorDMR-7-1689	2
chr1	204437280	204437353	MajorDMR-7-1690	5
chr1	204477433	204477783	MajorDMR-7-1691	4
chr1	204621386	204621410	MajorDMR-7-1692	3
chr1	204633071	204633443	MajorDMR-7-1693	3
chr1	204681305	204681675	MajorDMR-7-1694	6
chr1	204803726	204803843	MajorDMR-7-1695	3
chr1	204839794	204839876	MajorDMR-7-1696	5
chr1	205015822	205016216	MajorDMR-7-1697	3
chr1	205018259	205018270	MajorDMR-7-1698	2
chr1	205018808	205018901	MajorDMR-7-1699	2
chr1	205091839	205092318	MajorDMR-7-1700	4
chr1	205240138	205240252	MajorDMR-7-1701	3
chr1	205291055	205291156	MajorDMR-7-1702	4
chr1	205310676	205310711	MajorDMR-7-1703	3
chr1	205325724	205326202	MajorDMR-7-1704	8
chr1	205335473	205335572	MajorDMR-7-1705	4
chr1	205366244	205366266	MajorDMR-7-1706	2
chr1	205403965	205404215	MajorDMR-7-1707	3
chr1	205414238	205414280	MajorDMR-7-1708	3
chr1	205474483	205475095	MajorDMR-7-1709	5
chr1	205549205	205549385	MajorDMR-7-1710	3
chr1	205568556	205568732	MajorDMR-7-1711	2
chr1	205706445	205706644	MajorDMR-7-1712	2
chr1	205716513	205717083	MajorDMR-7-1713	4
chr1	205780764	205781601	MajorDMR-7-1714	7
chr1	206121004	206121012	MajorDMR-7-1715	2
chr1	206603433	206603445	MajorDMR-7-1716	2
chr1	206663581	206663731	MajorDMR-7-1717	3
chr1	206837192	206837352	MajorDMR-7-1718	3
chr1	207224733	207224741	MajorDMR-7-1719	2
chr1	207227135	207227140	MajorDMR-7-1720	2
chr1	207258162	207258243	MajorDMR-7-1721	2
chr1	207495362	207495913	MajorDMR-7-1722	9
chr1	207754979	207755349	MajorDMR-7-1723	3
chr1	207764707	207764860	MajorDMR-7-1724	3
chr1	207819047	207819135	MajorDMR-7-1725	3
chr1	207842657	207842727	MajorDMR-7-1726	2
chr1	207926739	207927197	MajorDMR-7-1727	10
chr1	207981723	207981891	MajorDMR-7-1728	2
chr1	207986437	207986808	MajorDMR-7-1729	2
chr1	207991652	207992344	MajorDMR-7-1730	6
chr1	207999560	207999606	MajorDMR-7-1731	2
chr1	208010217	208010276	MajorDMR-7-1732	2
chr1	208017156	208017207	MajorDMR-7-1733	2
chr1	208021836	208021958	MajorDMR-7-1734	2
chr1	208024552	208024623	MajorDMR-7-1735	3
chr1	208133036	208133192	MajorDMR-7-1736	2
chr1	208164454	208164641	MajorDMR-7-1737	2
chr1	208202003	208202089	MajorDMR-7-1738	2
chr1	208203061	208203096	MajorDMR-7-1739	2
chr1	208203638	208204063	MajorDMR-7-1740	3
chr1	208242764	208242783	MajorDMR-7-1741	3
chr1	208250126	208251277	MajorDMR-7-1742	15
chr1	208301153	208301413	MajorDMR-7-1743	4
chr1	208304673	208305110	MajorDMR-7-1744	7
chr1	208393155	208393302	MajorDMR-7-1745	5
chr1	208405768	208405959	MajorDMR-7-1746	4
chr1	208406972	208407359	MajorDMR-7-1747	6
chr1	208422646	208423100	MajorDMR-7-1748	2
chr1	208453709	208453733	MajorDMR-7-1749	2
chr1	208623656	208624038	MajorDMR-7-1750	8
chr1	209381588	209381618	MajorDMR-7-1751	2
chr1	209405355	209405449	MajorDMR-7-1752	2
chr1	209568549	209568811	MajorDMR-7-1753	2
chr1	209570900	209571057	MajorDMR-7-1754	3
chr1	209628644	209629204	MajorDMR-7-1755	4
chr1	209758093	209758300	MajorDMR-7-1756	3
chr1	209769476	209770048	MajorDMR-7-1757	3
chr1	209791613	209792019	MajorDMR-7-1758	3
chr1	209996906	209996962	MajorDMR-7-1759	2
chr1	210052815	210053447	MajorDMR-7-1760	13
chr1	210363252	210363731	MajorDMR-7-1761	2
chr1	210474947	210475183	MajorDMR-7-1762	5
chr1	210484979	210484990	MajorDMR-7-1763	2
chr1	210525855	210525926	MajorDMR-7-1764	2
chr1	210532055	210532259	MajorDMR-7-1765	2
chr1	210567168	210567309	MajorDMR-7-1766	3
chr1	210619903	210620069	MajorDMR-7-1767	4
chr1	210851059	210852070	MajorDMR-7-1768	6
chr1	210867634	210867757	MajorDMR-7-1769	3
chr1	210873694	210874042	MajorDMR-7-1770	2
chr1	210897146	210897238	MajorDMR-7-1771	2
chr1	210897748	210898114	MajorDMR-7-1772	2
chr1	210901840	210902268	MajorDMR-7-1773	2
chr1	210903322	210903568	MajorDMR-7-1774	2
chr1	210910106	210910584	MajorDMR-7-1775	4
chr1	210920674	210921381	MajorDMR-7-1776	3
chr1	210928383	210928503	MajorDMR-7-1777	3
chr1	210937895	210938178	MajorDMR-7-1778	2
chr1	210942955	210942975	MajorDMR-7-1779	2
chr1	210950307	210950343	MajorDMR-7-1780	2
chr1	210955129	210955215	MajorDMR-7-1781	3
chr1	210966926	210967072	MajorDMR-7-1782	2
chr1	210991793	210991807	MajorDMR-7-1783	2
chr1	211078977	211079031	MajorDMR-7-1784	3
chr1	211086483	211086569	MajorDMR-7-1785	2
chr1	211089538	211089698	MajorDMR-7-1786	4
chr1	211090803	211091159	MajorDMR-7-1787	3
chr1	211145901	211146264	MajorDMR-7-1788	2
chr1	211152377	211152600	MajorDMR-7-1789	3
chr1	211253048	211253416	MajorDMR-7-1790	2
chr1	211260800	211260981	MajorDMR-7-1791	2
chr1	211299018	211299055	MajorDMR-7-1792	2
chr1	211303609	211303976	MajorDMR-7-1793	3
chr1	211306216	211306223	MajorDMR-7-1794	2
chr1	211499907	211501603	MajorDMR-7-1795	24
chr1	211590235	211590256	MajorDMR-7-1796	4
chr1	211643514	211643674	MajorDMR-7-1797	2
chr1	211658671	211658778	MajorDMR-7-1798	2
chr1	211849440	211849609	MajorDMR-7-1799	2
chr1	212650541	212650828	MajorDMR-7-1800	2
chr1	212761272	212761550	MajorDMR-7-1801	4
chr1	212838812	212838816	MajorDMR-7-1802	2
chr1	212874572	212874831	MajorDMR-7-1803	3
chr1	213088587	213088916	MajorDMR-7-1804	2
chr1	213098054	213098221	MajorDMR-7-1805	2
chr1	213500023	213500127	MajorDMR-7-1806	2
chr1	213536942	213536948	MajorDMR-7-1807	2
chr1	213590706	213590799	MajorDMR-7-1808	7
chr1	213898826	213898839	MajorDMR-7-1809	2
chr1	214155550	214155896	MajorDMR-7-1810	4
chr1	214158767	214159132	MajorDMR-7-1811	2
chr1	214161556	214161583	MajorDMR-7-1812	2
chr1	214169869	214169998	MajorDMR-7-1813	3
chr1	214172101	214172436	MajorDMR-7-1814	3
chr1	214175912	214176057	MajorDMR-7-1815	3
chr1	214397868	214398044	MajorDMR-7-1816	2
chr1	214502485	214502898	MajorDMR-7-1817	3
chr1	214535566	214535761	MajorDMR-7-1818	3
chr1	214537829	214537939	MajorDMR-7-1819	3
chr1	214890747	214891019	MajorDMR-7-1820	3
chr1	214918007	214918238	MajorDMR-7-1821	3
chr1	215740039	215740095	MajorDMR-7-1822	2
chr1	215861261	215861608	MajorDMR-7-1823	2
chr1	215883590	215883843	MajorDMR-7-1824	2
chr1	216356606	216357070	MajorDMR-7-1825	5
chr1	216696941	216697337	MajorDMR-7-1826	4
chr1	216704785	216704948	MajorDMR-7-1827	2
chr1	217157372	217157439	MajorDMR-7-1828	2
chr1	217202626	217202739	MajorDMR-7-1829	4
chr1	217215968	217216046	MajorDMR-7-1830	3
chr1	217261948	217262028	MajorDMR-7-1831	3
chr1	218105393	218105863	MajorDMR-7-1832	9
chr1	218330104	218330108	MajorDMR-7-1833	2
chr1	218374131	218374672	MajorDMR-7-1834	6
chr1	218521932	218523672	MajorDMR-7-1835	14
chr1	218525071	218525202	MajorDMR-7-1836	2
chr1	218535049	218535094	MajorDMR-7-1837	2
chr1	218537750	218538326	MajorDMR-7-1838	6
chr1	218547752	218547831	MajorDMR-7-1839	3
chr1	218558032	218558328	MajorDMR-7-1840	4
chr1	218690676	218691052	MajorDMR-7-1841	4
chr1	218848073	218848305	MajorDMR-7-1842	2
chr1	218959547	218959664	MajorDMR-7-1843	2
chr1	219929217	219929347	MajorDMR-7-1844	2
chr1	220583050	220583200	MajorDMR-7-1845	3
chr1	221069522	221069573	MajorDMR-7-1846	2
chr1	221165737	221166203	MajorDMR-7-1847	8
chr1	221651525	221651948	MajorDMR-7-1848	3
chr1	221916766	221916862	MajorDMR-7-1849	3
chr1	221957963	221958190	MajorDMR-7-1850	2
chr1	222192545	222192598	MajorDMR-7-1851	2
chr1	222791271	222791279	MajorDMR-7-1852	2
chr1	223184521	223184628	MajorDMR-7-1853	2
chr1	223255039	223255081	MajorDMR-7-1854	2
chr1	223718460	223718651	MajorDMR-7-1855	2
chr1	223739545	223740037	MajorDMR-7-1856	2
chr1	223740762	223740849	MajorDMR-7-1857	2
chr1	223744899	223745235	MajorDMR-7-1858	3
chr1	223811434	223811563	MajorDMR-7-1859	2
chr1	223900799	223901671	MajorDMR-7-1860	14
chr1	223936177	223937197	MajorDMR-7-1861	42
chr1	224223609	224223996	MajorDMR-7-1862	2
chr1	224363472	224363572	MajorDMR-7-1863	6
chr1	224544304	224544341	MajorDMR-7-1864	2
chr1	224644951	224645023	MajorDMR-7-1865	2
chr1	224691251	224691548	MajorDMR-7-1866	6
chr1	224931554	224931759	MajorDMR-7-1867	3
chr1	225671861	225672001	MajorDMR-7-1868	3
chr1	225837185	225838282	MajorDMR-7-1869	9
chr1	225865268	225865378	MajorDMR-7-1870	4
chr1	225958184	225958520	MajorDMR-7-1871	6
chr1	225966704	225966890	MajorDMR-7-1872	5
chr1	226070856	226071129	MajorDMR-7-1873	10
chr1	226075247	226075570	MajorDMR-7-1874	11
chr1	226107756	226108103	MajorDMR-7-1875	3
chr1	226248958	226249236	MajorDMR-7-1876	6
chr1	226299714	226300011	MajorDMR-7-1877	3
chr1	226373299	226373338	MajorDMR-7-1878	2
chr1	226591129	226591207	MajorDMR-7-1879	3
chr1	226593736	226594195	MajorDMR-7-1880	2
chr1	226683877	226683989	MajorDMR-7-1881	2
chr1	226864640	226865385	MajorDMR-7-1882	5
chr1	226867881	226868189	MajorDMR-7-1883	4
chr1	226876046	226876364	MajorDMR-7-1884	4
chr1	226876888	226877125	MajorDMR-7-1885	3
chr1	226879149	226879185	MajorDMR-7-1886	2
chr1	226922119	226922178	MajorDMR-7-1887	2
chr1	226926924	226927290	MajorDMR-7-1888	2
chr1	226951709	226951987	MajorDMR-7-1889	4
chr1	227063821	227063893	MajorDMR-7-1890	2
chr1	227151806	227151904	MajorDMR-7-1891	3
chr1	227466015	227466368	MajorDMR-7-1892	2
chr1	227586496	227586686	MajorDMR-7-1893	2
chr1	227619330	227619564	MajorDMR-7-1894	5
chr1	227641811	227642282	MajorDMR-7-1895	2
chr1	227729549	227729553	MajorDMR-7-1896	2
chr1	227747121	227747125	MajorDMR-7-1897	2
chr1	227915236	227915569	MajorDMR-7-1898	2
chr1	227947154	227947322	MajorDMR-7-1899	7
chr1	227962651	227963178	MajorDMR-7-1900	11
chr1	227974623	227975076	MajorDMR-7-1901	4
chr1	228037121	228037279	MajorDMR-7-1902	3
chr1	228255189	228256100	MajorDMR-7-1903	3
chr1	228258358	228259003	MajorDMR-7-1904	4
chr1	228286812	228286916	MajorDMR-7-1905	2
chr1	228289669	228289724	MajorDMR-7-1906	4
chr1	228324438	228324683	MajorDMR-7-1907	2
chr1	228345768	228346632	MajorDMR-7-1908	21
chr1	228398775	228398997	MajorDMR-7-1909	2
chr1	228413380	228413387	MajorDMR-7-1910	2
chr1	228463283	228464639	MajorDMR-7-1911	35
chr1	228566740	228566944	MajorDMR-7-1912	4
chr1	228651447	228651487	MajorDMR-7-1913	3
chr1	228657377	228657628	MajorDMR-7-1914	3
chr1	228673641	228673647	MajorDMR-7-1915	2
chr1	228676310	228676385	MajorDMR-7-1916	2
chr1	228713198	228713290	MajorDMR-7-1917	2
chr1	228715623	228715780	MajorDMR-7-1918	2
chr1	228738419	228738870	MajorDMR-7-1919	2
chr1	228741792	228741829	MajorDMR-7-1920	2
chr1	228785991	228786074	MajorDMR-7-1921	4
chr1	228943082	228943141	MajorDMR-7-1922	2
chr1	229194676	229194750	MajorDMR-7-1923	4
chr1	229195610	229195766	MajorDMR-7-1924	4
chr1	229408368	229408478	MajorDMR-7-1925	3
chr1	229419101	229419421	MajorDMR-7-1926	2
chr1	229459086	229459139	MajorDMR-7-1927	3
chr1	229461633	229461662	MajorDMR-7-1928	2
chr1	229524650	229525304	MajorDMR-7-1929	7
chr1	229542986	229543873	MajorDMR-7-1930	27
chr1	229545659	229546344	MajorDMR-7-1931	9
chr1	229547524	229547543	MajorDMR-7-1932	2
chr1	229566965	229567439	MajorDMR-7-1933	8
chr1	229687526	229687731	MajorDMR-7-1934	3
chr1	229692396	229692795	MajorDMR-7-1935	5
chr1	229714954	229715123	MajorDMR-7-1936	3
chr1	229717969	229718268	MajorDMR-7-1937	4
chr1	229733292	229733829	MajorDMR-7-1938	5
chr1	230018762	230019558	MajorDMR-7-1939	4
chr1	230205160	230205899	MajorDMR-7-1940	6
chr1	230209357	230209524	MajorDMR-7-1941	2
chr1	230220304	230220669	MajorDMR-7-1942	4
chr1	230223025	230223040	MajorDMR-7-1943	2
chr1	230239627	230239856	MajorDMR-7-1944	3
chr1	230245763	230246136	MajorDMR-7-1945	5
chr1	230248051	230248471	MajorDMR-7-1946	6
chr1	230249547	230250011	MajorDMR-7-1947	11
chr1	230258051	230259001	MajorDMR-7-1948	13
chr1	230264746	230264868	MajorDMR-7-1949	9
chr1	230266137	230266584	MajorDMR-7-1950	4
chr1	230268739	230268784	MajorDMR-7-1951	2
chr1	230271980	230273490	MajorDMR-7-1952	38
chr1	230279010	230279136	MajorDMR-7-1953	2
chr1	230281314	230281344	MajorDMR-7-1954	2
chr1	230289180	230289703	MajorDMR-7-1955	3
chr1	230293921	230293932	MajorDMR-7-1956	2
chr1	230303511	230304122	MajorDMR-7-1957	3
chr1	230311609	230311887	MajorDMR-7-1958	2
chr1	230321877	230322117	MajorDMR-7-1959	4
chr1	230326934	230327037	MajorDMR-7-1960	2
chr1	230336891	230337044	MajorDMR-7-1961	5
chr1	230340577	230340657	MajorDMR-7-1962	2
chr1	230342736	230343086	MajorDMR-7-1963	2
chr1	230350714	230351371	MajorDMR-7-1964	9
chr1	230358177	230358315	MajorDMR-7-1965	4
chr1	230368352	230368400	MajorDMR-7-1966	2
chr1	230386525	230387045	MajorDMR-7-1967	3
chr1	230402576	230402729	MajorDMR-7-1968	3
chr1	230406370	230407013	MajorDMR-7-1969	8
chr1	230413067	230413287	MajorDMR-7-1970	4
chr1	230468610	230468876	MajorDMR-7-1971	5
chr1	230486370	230486531	MajorDMR-7-1972	4
chr1	230510767	230511144	MajorDMR-7-1973	5
chr1	230513521	230513567	MajorDMR-7-1974	2
chr1	230528337	230528614	MajorDMR-7-1975	2
chr1	230777743	230777876	MajorDMR-7-1976	2
chr1	230818793	230819197	MajorDMR-7-1977	4
chr1	230849875	230849884	MajorDMR-7-1978	2
chr1	230883655	230884129	MajorDMR-7-1979	2
chr1	230909577	230909594	MajorDMR-7-1980	2
chr1	230994963	230995456	MajorDMR-7-1981	3
chr1	230998613	230999503	MajorDMR-7-1982	6
chr1	231163064	231163170	MajorDMR-7-1983	2
chr1	231252341	231252696	MajorDMR-7-1984	2
chr1	231347369	231347546	MajorDMR-7-1985	3
chr1	231378376	231378534	MajorDMR-7-1986	2
chr1	231526764	231526798	MajorDMR-7-1987	2
chr1	231763185	231763245	MajorDMR-7-1988	2
chr1	231892577	231893057	MajorDMR-7-1989	2
chr1	231917851	231918581	MajorDMR-7-1990	9
chr1	231935175	231935331	MajorDMR-7-1991	3
chr1	232003071	232003412	MajorDMR-7-1992	2
chr1	232035880	232036052	MajorDMR-7-1993	5
chr1	232278567	232279062	MajorDMR-7-1994	5
chr1	232345323	232345407	MajorDMR-7-1995	2
chr1	232592454	232592674	MajorDMR-7-1996	2
chr1	232758790	232758901	MajorDMR-7-1997	3
chr1	232840209	232840765	MajorDMR-7-1998	3
chr1	233404237	233404334	MajorDMR-7-1999	2
chr1	233840315	233840420	MajorDMR-7-2000	2
chr1	234108838	234108924	MajorDMR-7-2001	2
chr1	234201662	234201802	MajorDMR-7-2002	5
chr1	234219180	234219614	MajorDMR-7-2003	2
chr1	234417913	234418061	MajorDMR-7-2004	2
chr1	234428133	234428148	MajorDMR-7-2005	2
chr1	234462618	234462651	MajorDMR-7-2006	2
chr1	234634668	234634680	MajorDMR-7-2007	2
chr1	234635356	234635514	MajorDMR-7-2008	2
chr1	234653011	234655156	MajorDMR-7-2009	20
chr1	234668417	234668591	MajorDMR-7-2010	5
chr1	234680510	234680557	MajorDMR-7-2011	2
chr1	234858961	234859008	MajorDMR-7-2012	4
chr1	234908271	234908686	MajorDMR-7-2013	8
chr1	235256855	235256921	MajorDMR-7-2014	2
chr1	235486152	235486334	MajorDMR-7-2015	2
chr1	235494840	235495318	MajorDMR-7-2016	2
chr1	235795681	235796510	MajorDMR-7-2017	14
chr1	235811711	235812006	MajorDMR-7-2018	8
chr1	235814338	235814368	MajorDMR-7-2019	2
chr1	236005880	236005963	MajorDMR-7-2020	2
chr1	236046190	236046767	MajorDMR-7-2021	4
chr1	236080879	236081058	MajorDMR-7-2022	3
chr1	236135881	236135982	MajorDMR-7-2023	2
chr1	236307196	236307337	MajorDMR-7-2024	4
chr1	236308300	236308323	MajorDMR-7-2025	2
chr1	236443999	236444213	MajorDMR-7-2026	2
chr1	236558314	236558385	MajorDMR-7-2027	3
chr1	237230215	237230256	MajorDMR-7-2028	2
chr1	237614525	237614782	MajorDMR-7-2029	3
chr1	237833574	237833640	MajorDMR-7-2030	2
chr1	238027850	238028092	MajorDMR-7-2031	8
chr1	238632631	238632928	MajorDMR-7-2032	3
chr1	238701258	238701655	MajorDMR-7-2033	6
chr1	239288278	239288490	MajorDMR-7-2034	3
chr1	239551565	239552396	MajorDMR-7-2035	17
chr1	239671975	239672024	MajorDMR-7-2036	2
chr1	239727042	239727464	MajorDMR-7-2037	2
chr1	239898191	239899066	MajorDMR-7-2038	5
chr1	240299738	240299948	MajorDMR-7-2039	2
chr1	240381949	240382023	MajorDMR-7-2040	2
chr1	241151373	241151392	MajorDMR-7-2041	2
chr1	241365760	241366035	MajorDMR-7-2042	2
chr1	241392705	241392943	MajorDMR-7-2043	3
chr1	241695382	241695857	MajorDMR-7-2044	3
chr1	241984798	241984987	MajorDMR-7-2045	2
chr1	242012181	242012226	MajorDMR-7-2046	3
chr1	242310047	242310546	MajorDMR-7-2047	5
chr1	242350926	242351042	MajorDMR-7-2048	2
chr1	242408696	242408777	MajorDMR-7-2049	3
chr1	242611825	242612157	MajorDMR-7-2050	3
chr1	242612708	242612850	MajorDMR-7-2051	2
chr1	242613409	242613443	MajorDMR-7-2052	2
chr1	242685589	242686435	MajorDMR-7-2053	7
chr1	243053690	243054069	MajorDMR-7-2054	7
chr1	243100433	243100686	MajorDMR-7-2055	2
chr1	243107899	243107909	MajorDMR-7-2056	4
chr1	243415483	243415848	MajorDMR-7-2057	2
chr1	243579285	243579661	MajorDMR-7-2058	4
chr1	243633846	243634833	MajorDMR-7-2059	11
chr1	243637062	243637839	MajorDMR-7-2060	4
chr1	243652812	243652865	MajorDMR-7-2061	2
chr1	243666570	243666819	MajorDMR-7-2062	6
chr1	243929095	243929106	MajorDMR-7-2063	2
chr1	243997221	243997384	MajorDMR-7-2064	2
chr1	244066036	244066724	MajorDMR-7-2065	4
chr1	244081438	244081636	MajorDMR-7-2066	4
chr1	244094860	244094929	MajorDMR-7-2067	3
chr1	244504814	244505461	MajorDMR-7-2068	13
chr1	245001073	245001209	MajorDMR-7-2069	4
chr1	245004596	245005034	MajorDMR-7-2070	3
chr1	245019165	245019230	MajorDMR-7-2071	2
chr1	245132133	245132302	MajorDMR-7-2072	2
chr1	245329659	245329965	MajorDMR-7-2073	4
chr1	245344495	245344689	MajorDMR-7-2074	2
chr1	245411348	245411584	MajorDMR-7-2075	6
chr1	245427168	245427224	MajorDMR-7-2076	2
chr1	245473953	245474049	MajorDMR-7-2077	2
chr1	245493835	245493989	MajorDMR-7-2078	3
chr1	245581461	245581535	MajorDMR-7-2079	2
chr1	245583647	245583790	MajorDMR-7-2080	3
chr1	245612762	245612942	MajorDMR-7-2081	2
chr1	245629116	245629626	MajorDMR-7-2082	4
chr1	245665094	245665209	MajorDMR-7-2083	2
chr1	245675417	245676566	MajorDMR-7-2084	10
chr1	245748766	245748817	MajorDMR-7-2085	3
chr1	245753009	245753634	MajorDMR-7-2086	5
chr1	245762600	245763267	MajorDMR-7-2087	9
chr1	245998609	245998716	MajorDMR-7-2088	4
chr1	246021493	246021579	MajorDMR-7-2089	2
chr1	246235194	246235219	MajorDMR-7-2090	2
chr1	246431861	246432250	MajorDMR-7-2091	2
chr1	246716391	246716502	MajorDMR-7-2092	2
chr1	246888499	246889071	MajorDMR-7-2093	8
chr1	247110803	247110995	MajorDMR-7-2094	4
chr1	247166742	247167238	MajorDMR-7-2095	2
chr1	247274240	247274516	MajorDMR-7-2096	11
chr1	247337547	247337706	MajorDMR-7-2097	2
chr1	247341738	247342193	MajorDMR-7-2098	2
chr1	247391674	247392170	MajorDMR-7-2099	2
chr1	247505971	247506504	MajorDMR-7-2100	12
chr1	247539970	247540295	MajorDMR-7-2101	2
chr1	247616731	247616803	MajorDMR-7-2102	2
chr1	247685325	247685474	MajorDMR-7-2103	2
chr1	247704083	247704119	MajorDMR-7-2104	2
chr1	248135813	248135876	MajorDMR-7-2105	2
chr1	248466343	248466588	MajorDMR-7-2106	2
chr1	248502951	248503040	MajorDMR-7-2107	2
chr1	248564942	248565073	MajorDMR-7-2108	2
chr1	248574791	248574955	MajorDMR-7-2109	2
chr1	248894209	248894304	MajorDMR-7-2110	2
chr1	248900601	248900988	MajorDMR-7-2111	2
chr1	249101455	249101494	MajorDMR-7-2112	4
chr1	249115466	249115499	MajorDMR-7-2113	2
chr1	249201676	249201697	MajorDMR-7-2114	3
chr10	122839	122854	MajorDMR-7-2115	2
chr10	178756	178785	MajorDMR-7-2116	2
chr10	179527	179726	MajorDMR-7-2117	4
chr10	375568	375656	MajorDMR-7-2118	2
chr10	384586	384950	MajorDMR-7-2119	3
chr10	440917	441030	MajorDMR-7-2120	3
chr10	530773	530968	MajorDMR-7-2121	2
chr10	537044	537393	MajorDMR-7-2122	4
chr10	538635	539241	MajorDMR-7-2123	3
chr10	545103	545306	MajorDMR-7-2124	4
chr10	560523	560589	MajorDMR-7-2125	3
chr10	563369	563374	MajorDMR-7-2126	2
chr10	575139	575197	MajorDMR-7-2127	2
chr10	589101	589131	MajorDMR-7-2128	3
chr10	602165	602524	MajorDMR-7-2129	3
chr10	655890	656145	MajorDMR-7-2130	2
chr10	670434	671677	MajorDMR-7-2131	42
chr10	676415	676609	MajorDMR-7-2132	2
chr10	685541	685953	MajorDMR-7-2133	7
chr10	724617	724679	MajorDMR-7-2134	2
chr10	729035	729421	MajorDMR-7-2135	3
chr10	730010	730193	MajorDMR-7-2136	2
chr10	739586	739712	MajorDMR-7-2137	3
chr10	765674	766863	MajorDMR-7-2138	4
chr10	771598	771941	MajorDMR-7-2139	3
chr10	777499	778233	MajorDMR-7-2140	3
chr10	791429	791584	MajorDMR-7-2141	2
chr10	834734	835543	MajorDMR-7-2142	7
chr10	859381	859461	MajorDMR-7-2143	2
chr10	1068369	1068631	MajorDMR-7-2144	7
chr10	1082341	1082586	MajorDMR-7-2145	2
chr10	1089810	1090255	MajorDMR-7-2146	5
chr10	1260498	1260892	MajorDMR-7-2147	6
chr10	1281681	1282348	MajorDMR-7-2148	6
chr10	1327480	1327540	MajorDMR-7-2149	2
chr10	1335617	1336124	MajorDMR-7-2150	6
chr10	1339910	1340893	MajorDMR-7-2151	8
chr10	1344627	1344882	MajorDMR-7-2152	3
chr10	1385523	1385636	MajorDMR-7-2153	2
chr10	1420110	1420572	MajorDMR-7-2154	3
chr10	1421938	1421942	MajorDMR-7-2155	2
chr10	1422644	1422830	MajorDMR-7-2156	2
chr10	1507248	1507705	MajorDMR-7-2157	3
chr10	1517150	1517352	MajorDMR-7-2158	2
chr10	1525547	1526111	MajorDMR-7-2159	11
chr10	1556707	1556919	MajorDMR-7-2160	2
chr10	1584354	1584803	MajorDMR-7-2161	2
chr10	1621242	1621912	MajorDMR-7-2162	5
chr10	1636696	1637043	MajorDMR-7-2163	7
chr10	1639144	1639159	MajorDMR-7-2164	2
chr10	1651113	1651599	MajorDMR-7-2165	10
chr10	1654492	1654600	MajorDMR-7-2166	3
chr10	1686181	1686964	MajorDMR-7-2167	14
chr10	1688404	1688714	MajorDMR-7-2168	2
chr10	1694497	1694591	MajorDMR-7-2169	3
chr10	1706154	1706204	MajorDMR-7-2170	2
chr10	1706712	1706943	MajorDMR-7-2171	7
chr10	1772446	1772705	MajorDMR-7-2172	2
chr10	1774782	1775324	MajorDMR-7-2173	18
chr10	1778427	1778800	MajorDMR-7-2174	14
chr10	1797918	1798022	MajorDMR-7-2175	2
chr10	1804519	1804625	MajorDMR-7-2176	3
chr10	1805841	1805993	MajorDMR-7-2177	2
chr10	1975085	1975714	MajorDMR-7-2178	3
chr10	2097808	2098154	MajorDMR-7-2179	4
chr10	2110407	2110651	MajorDMR-7-2180	2
chr10	2254654	2254756	MajorDMR-7-2181	2
chr10	2327648	2327870	MajorDMR-7-2182	3
chr10	2328530	2329089	MajorDMR-7-2183	3
chr10	2337065	2337260	MajorDMR-7-2184	2
chr10	2373540	2373667	MajorDMR-7-2185	2
chr10	2543552	2544121	MajorDMR-7-2186	10
chr10	2612257	2612496	MajorDMR-7-2187	5
chr10	2808191	2808457	MajorDMR-7-2188	5
chr10	2815137	2815861	MajorDMR-7-2189	20
chr10	2932192	2932254	MajorDMR-7-2190	2
chr10	2991729	2992510	MajorDMR-7-2191	15
chr10	3104139	3104209	MajorDMR-7-2192	2
chr10	3133812	3133816	MajorDMR-7-2193	2
chr10	3196387	3196481	MajorDMR-7-2194	2
chr10	3235536	3235612	MajorDMR-7-2195	5
chr10	3240087	3240181	MajorDMR-7-2196	5
chr10	3281855	3282354	MajorDMR-7-2197	5
chr10	3514706	3514923	MajorDMR-7-2198	8
chr10	3524547	3524626	MajorDMR-7-2199	2
chr10	3536271	3536954	MajorDMR-7-2200	11
chr10	3553107	3553235	MajorDMR-7-2201	3
chr10	3559023	3559237	MajorDMR-7-2202	2
chr10	3568119	3568272	MajorDMR-7-2203	6
chr10	3665871	3666211	MajorDMR-7-2204	6
chr10	3667823	3667923	MajorDMR-7-2205	2
chr10	4066362	4066452	MajorDMR-7-2206	3
chr10	4223383	4224079	MajorDMR-7-2207	13
chr10	5005830	5006029	MajorDMR-7-2208	2
chr10	5192026	5192390	MajorDMR-7-2209	3
chr10	5412064	5412816	MajorDMR-7-2210	5
chr10	5438988	5439457	MajorDMR-7-2211	3
chr10	5488345	5488686	MajorDMR-7-2212	16
chr10	5619316	5619488	MajorDMR-7-2213	2
chr10	5674777	5674951	MajorDMR-7-2214	2
chr10	5706083	5706203	MajorDMR-7-2215	2
chr10	5709105	5709309	MajorDMR-7-2216	6
chr10	5717002	5717029	MajorDMR-7-2217	2
chr10	5734429	5735136	MajorDMR-7-2218	20
chr10	5803688	5803898	MajorDMR-7-2219	2
chr10	5816091	5816208	MajorDMR-7-2220	3
chr10	5986487	5986656	MajorDMR-7-2221	2
chr10	6137863	6138581	MajorDMR-7-2222	9
chr10	6170885	6170913	MajorDMR-7-2223	2
chr10	6193005	6193848	MajorDMR-7-2224	4
chr10	6209913	6210313	MajorDMR-7-2225	2
chr10	6281327	6281534	MajorDMR-7-2226	4
chr10	6390091	6390247	MajorDMR-7-2227	3
chr10	6443542	6443716	MajorDMR-7-2228	5
chr10	6798270	6798374	MajorDMR-7-2229	4
chr10	6805120	6805444	MajorDMR-7-2230	3
chr10	6923721	6923944	MajorDMR-7-2231	2
chr10	7127414	7128105	MajorDMR-7-2232	4
chr10	7159917	7160467	MajorDMR-7-2233	10
chr10	7403633	7403851	MajorDMR-7-2234	4
chr10	7449569	7449579	MajorDMR-7-2235	2
chr10	7455196	7455205	MajorDMR-7-2236	2
chr10	7475353	7475841	MajorDMR-7-2237	8
chr10	7480191	7480279	MajorDMR-7-2238	2
chr10	7514047	7514464	MajorDMR-7-2239	6
chr10	7527165	7528045	MajorDMR-7-2240	18
chr10	7539769	7540186	MajorDMR-7-2241	4
chr10	7568109	7568293	MajorDMR-7-2242	2
chr10	7648078	7648113	MajorDMR-7-2243	2
chr10	7709732	7709975	MajorDMR-7-2244	7
chr10	7839691	7839697	MajorDMR-7-2245	2
chr10	7898642	7898759	MajorDMR-7-2246	2
chr10	8192606	8192796	MajorDMR-7-2247	2
chr10	8373704	8373724	MajorDMR-7-2248	2
chr10	9251193	9251243	MajorDMR-7-2249	3
chr10	11161843	11161891	MajorDMR-7-2250	2
chr10	11313404	11313426	MajorDMR-7-2251	2
chr10	11409488	11409649	MajorDMR-7-2252	3
chr10	11429718	11429766	MajorDMR-7-2253	3
chr10	11471477	11471593	MajorDMR-7-2254	4
chr10	11720141	11720403	MajorDMR-7-2255	2
chr10	11762238	11762681	MajorDMR-7-2256	8
chr10	11916893	11916964	MajorDMR-7-2257	2
chr10	12095388	12095970	MajorDMR-7-2258	14
chr10	12137537	12137681	MajorDMR-7-2259	2
chr10	12171009	12171022	MajorDMR-7-2260	2
chr10	12233945	12233960	MajorDMR-7-2261	3
chr10	12236804	12236933	MajorDMR-7-2262	6
chr10	12255585	12256589	MajorDMR-7-2263	5
chr10	12365226	12365539	MajorDMR-7-2264	8
chr10	12379519	12379876	MajorDMR-7-2265	7
chr10	12393540	12393626	MajorDMR-7-2266	4
chr10	12397767	12397820	MajorDMR-7-2267	4
chr10	12401247	12401522	MajorDMR-7-2268	5
chr10	12431366	12431660	MajorDMR-7-2269	3
chr10	12442444	12442542	MajorDMR-7-2270	2
chr10	12476455	12476713	MajorDMR-7-2271	4
chr10	12589354	12589746	MajorDMR-7-2272	2
chr10	12630203	12630499	MajorDMR-7-2273	2
chr10	12632983	12633342	MajorDMR-7-2274	3
chr10	12640252	12640586	MajorDMR-7-2275	6
chr10	12656579	12656667	MajorDMR-7-2276	2
chr10	12659371	12659568	MajorDMR-7-2277	5
chr10	12745845	12746059	MajorDMR-7-2278	2
chr10	12819920	12820211	MajorDMR-7-2279	3
chr10	12838618	12838642	MajorDMR-7-2280	3
chr10	12873275	12873367	MajorDMR-7-2281	4
chr10	13003432	13003578	MajorDMR-7-2282	3
chr10	13144313	13144346	MajorDMR-7-2283	2
chr10	13200502	13200506	MajorDMR-7-2284	2
chr10	13314363	13314717	MajorDMR-7-2285	3
chr10	13342432	13342611	MajorDMR-7-2286	2
chr10	13382389	13382407	MajorDMR-7-2287	2
chr10	13388021	13388321	MajorDMR-7-2288	7
chr10	13650328	13650704	MajorDMR-7-2289	4
chr10	13726466	13726682	MajorDMR-7-2290	5
chr10	13728523	13728890	MajorDMR-7-2291	6
chr10	13734695	13734807	MajorDMR-7-2292	2
chr10	13741327	13741476	MajorDMR-7-2293	2
chr10	13749790	13749954	MajorDMR-7-2294	4
chr10	13766567	13766923	MajorDMR-7-2295	5
chr10	13812044	13812166	MajorDMR-7-2296	3
chr10	13829641	13830573	MajorDMR-7-2297	6
chr10	13863116	13863137	MajorDMR-7-2298	2
chr10	13864262	13864285	MajorDMR-7-2299	2
chr10	13873845	13874198	MajorDMR-7-2300	3
chr10	13881816	13881845	MajorDMR-7-2301	3
chr10	13884257	13884274	MajorDMR-7-2302	2
chr10	13929913	13930055	MajorDMR-7-2303	3
chr10	13952521	13952541	MajorDMR-7-2304	2
chr10	14001680	14002055	MajorDMR-7-2305	3
chr10	14029637	14029805	MajorDMR-7-2306	2
chr10	14040563	14040653	MajorDMR-7-2307	2
chr10	14051846	14051851	MajorDMR-7-2308	2
chr10	14106256	14106429	MajorDMR-7-2309	2
chr10	14131867	14132459	MajorDMR-7-2310	4
chr10	14137519	14137780	MajorDMR-7-2311	2
chr10	14204825	14204948	MajorDMR-7-2312	2
chr10	14213959	14214945	MajorDMR-7-2313	14
chr10	14365794	14365798	MajorDMR-7-2314	2
chr10	14421291	14421368	MajorDMR-7-2315	2
chr10	14425578	14425595	MajorDMR-7-2316	2
chr10	14447830	14447846	MajorDMR-7-2317	2
chr10	14524016	14524053	MajorDMR-7-2318	2
chr10	14630067	14630478	MajorDMR-7-2319	9
chr10	14644083	14644576	MajorDMR-7-2320	11
chr10	14918959	14918967	MajorDMR-7-2321	2
chr10	14995095	14995426	MajorDMR-7-2322	4
chr10	15000264	15001079	MajorDMR-7-2323	7
chr10	15131826	15132165	MajorDMR-7-2324	2
chr10	15342878	15342964	MajorDMR-7-2325	4
chr10	15395553	15395576	MajorDMR-7-2326	2
chr10	15476463	15476727	MajorDMR-7-2327	3
chr10	15948709	15948841	MajorDMR-7-2328	3
chr10	16541699	16542184	MajorDMR-7-2329	2
chr10	16561621	16561657	MajorDMR-7-2330	2
chr10	16716380	16716393	MajorDMR-7-2331	2
chr10	16845748	16845813	MajorDMR-7-2332	2
chr10	16986701	16986841	MajorDMR-7-2333	3
chr10	16991792	16992025	MajorDMR-7-2334	3
chr10	17049737	17050107	MajorDMR-7-2335	2
chr10	17241368	17241742	MajorDMR-7-2336	4
chr10	17257264	17257601	MajorDMR-7-2337	4
chr10	17299667	17299801	MajorDMR-7-2338	3
chr10	17371939	17372047	MajorDMR-7-2339	5
chr10	17390593	17391222	MajorDMR-7-2340	11
chr10	17473728	17474238	MajorDMR-7-2341	4
chr10	17550689	17550781	MajorDMR-7-2342	2
chr10	17692749	17692762	MajorDMR-7-2343	2
chr10	17879048	17879105	MajorDMR-7-2344	3
chr10	18689034	18689082	MajorDMR-7-2345	3
chr10	18763244	18763320	MajorDMR-7-2346	3
chr10	18880472	18880514	MajorDMR-7-2347	2
chr10	19501730	19501783	MajorDMR-7-2348	3
chr10	20082323	20082343	MajorDMR-7-2349	2
chr10	20887665	20887721	MajorDMR-7-2350	2
chr10	21065905	21066302	MajorDMR-7-2351	5
chr10	21177455	21177481	MajorDMR-7-2352	2
chr10	21211686	21211707	MajorDMR-7-2353	2
chr10	21434710	21435185	MajorDMR-7-2354	10
chr10	21435894	21435924	MajorDMR-7-2355	2
chr10	21460548	21460558	MajorDMR-7-2356	2
chr10	21463755	21464354	MajorDMR-7-2357	6
chr10	21604081	21604103	MajorDMR-7-2358	2
chr10	21798856	21799638	MajorDMR-7-2359	15
chr10	21816703	21816887	MajorDMR-7-2360	5
chr10	22626592	22627693	MajorDMR-7-2361	10
chr10	22765715	22766225	MajorDMR-7-2362	12
chr10	23138428	23138616	MajorDMR-7-2363	6
chr10	23217209	23217442	MajorDMR-7-2364	6
chr10	23447792	23447821	MajorDMR-7-2365	2
chr10	23460236	23460647	MajorDMR-7-2366	14
chr10	23484555	23484891	MajorDMR-7-2367	3
chr10	23489269	23489484	MajorDMR-7-2368	2
chr10	23489995	23490192	MajorDMR-7-2369	3
chr10	23492777	23492849	MajorDMR-7-2370	3
chr10	23642078	23642416	MajorDMR-7-2371	2
chr10	23688951	23689014	MajorDMR-7-2372	2
chr10	23991812	23992138	MajorDMR-7-2373	10
chr10	24485711	24485718	MajorDMR-7-2374	2
chr10	24497668	24497937	MajorDMR-7-2375	5
chr10	24739601	24740896	MajorDMR-7-2376	7
chr10	24885418	24885431	MajorDMR-7-2377	2
chr10	24908447	24908737	MajorDMR-7-2378	3
chr10	24942958	24943050	MajorDMR-7-2379	2
chr10	24975080	24975126	MajorDMR-7-2380	2
chr10	24995582	24995674	MajorDMR-7-2381	3
chr10	25001475	25001725	MajorDMR-7-2382	2
chr10	25006415	25007499	MajorDMR-7-2383	11
chr10	25079171	25079218	MajorDMR-7-2384	2
chr10	25080177	25080262	MajorDMR-7-2385	2
chr10	25137614	25138323	MajorDMR-7-2386	9
chr10	25146016	25146447	MajorDMR-7-2387	2
chr10	25160826	25160954	MajorDMR-7-2388	5
chr10	25240345	25240901	MajorDMR-7-2389	6
chr10	25370099	25370345	MajorDMR-7-2390	4
chr10	25391545	25391687	MajorDMR-7-2391	6
chr10	25866352	25866625	MajorDMR-7-2392	3
chr10	25941675	25941921	MajorDMR-7-2393	3
chr10	25971075	25971323	MajorDMR-7-2394	3
chr10	25990423	25990785	MajorDMR-7-2395	3
chr10	26006702	26007105	MajorDMR-7-2396	3
chr10	26055558	26056039	MajorDMR-7-2397	11
chr10	26222796	26222844	MajorDMR-7-2398	2
chr10	26500694	26500927	MajorDMR-7-2399	3
chr10	26510699	26510957	MajorDMR-7-2400	2
chr10	26520485	26521174	MajorDMR-7-2401	3
chr10	26532968	26533075	MajorDMR-7-2402	2
chr10	26543558	26543858	MajorDMR-7-2403	3
chr10	26546874	26547497	MajorDMR-7-2404	5
chr10	26558153	26559093	MajorDMR-7-2405	4
chr10	26846694	26846742	MajorDMR-7-2406	2
chr10	26856350	26856888	MajorDMR-7-2407	7
chr10	26892438	26892445	MajorDMR-7-2408	2
chr10	26911562	26911576	MajorDMR-7-2409	2
chr10	27018478	27018653	MajorDMR-7-2410	2
chr10	27023665	27023789	MajorDMR-7-2411	3
chr10	27026607	27026730	MajorDMR-7-2412	2
chr10	27029270	27029617	MajorDMR-7-2413	3
chr10	27094248	27094401	MajorDMR-7-2414	2
chr10	27146993	27147517	MajorDMR-7-2415	5
chr10	27181485	27181726	MajorDMR-7-2416	3
chr10	27220233	27220534	MajorDMR-7-2417	3
chr10	27223301	27223346	MajorDMR-7-2418	2
chr10	27312454	27312609	MajorDMR-7-2419	3
chr10	27377261	27377436	MajorDMR-7-2420	2
chr10	27528713	27528769	MajorDMR-7-2421	4
chr10	27548311	27548712	MajorDMR-7-2422	5
chr10	27609045	27609235	MajorDMR-7-2423	5
chr10	28506874	28507151	MajorDMR-7-2424	2
chr10	28604337	28604367	MajorDMR-7-2425	2
chr10	28616028	28616402	MajorDMR-7-2426	2
chr10	28656346	28656530	MajorDMR-7-2427	2
chr10	28768469	28768694	MajorDMR-7-2428	2
chr10	28839808	28840126	MajorDMR-7-2429	3
chr10	28841721	28842001	MajorDMR-7-2430	3
chr10	29010102	29010773	MajorDMR-7-2431	4
chr10	29050664	29051012	MajorDMR-7-2432	3
chr10	29101437	29101706	MajorDMR-7-2433	2
chr10	29103565	29103623	MajorDMR-7-2434	3
chr10	29128651	29128726	MajorDMR-7-2435	2
chr10	29186537	29186716	MajorDMR-7-2436	3
chr10	29228319	29229305	MajorDMR-7-2437	14
chr10	29264833	29265137	MajorDMR-7-2438	5
chr10	29300459	29300480	MajorDMR-7-2439	2
chr10	29536575	29536948	MajorDMR-7-2440	2
chr10	29555778	29555800	MajorDMR-7-2441	2
chr10	29892002	29892015	MajorDMR-7-2442	2
chr10	29923205	29923482	MajorDMR-7-2443	2
chr10	29970186	29970374	MajorDMR-7-2444	2
chr10	29977159	29977230	MajorDMR-7-2445	2
chr10	30147501	30147610	MajorDMR-7-2446	2
chr10	30328734	30328811	MajorDMR-7-2447	2
chr10	30510272	30510785	MajorDMR-7-2448	4
chr10	30683062	30683333	MajorDMR-7-2449	2
chr10	30992880	30993404	MajorDMR-7-2450	3
chr10	31072234	31072702	MajorDMR-7-2451	3
chr10	31074552	31074671	MajorDMR-7-2452	2
chr10	31422494	31422674	MajorDMR-7-2453	2
chr10	31423253	31423674	MajorDMR-7-2454	13
chr10	31611255	31611315	MajorDMR-7-2455	2
chr10	31611867	31611965	MajorDMR-7-2456	2
chr10	31612490	31612894	MajorDMR-7-2457	4
chr10	31632036	31632314	MajorDMR-7-2458	2
chr10	32049825	32050008	MajorDMR-7-2459	5
chr10	32092713	32092729	MajorDMR-7-2460	2
chr10	32215767	32216251	MajorDMR-7-2461	11
chr10	32229886	32229915	MajorDMR-7-2462	3
chr10	32237027	32237073	MajorDMR-7-2463	2
chr10	32458720	32458895	MajorDMR-7-2464	4
chr10	32557895	32558478	MajorDMR-7-2465	3
chr10	32576042	32576191	MajorDMR-7-2466	3
chr10	32592413	32592518	MajorDMR-7-2467	2
chr10	32614701	32615178	MajorDMR-7-2468	2
chr10	33251162	33251327	MajorDMR-7-2469	2
chr10	33294567	33294892	MajorDMR-7-2470	21
chr10	33455384	33455389	MajorDMR-7-2471	2
chr10	33845725	33845775	MajorDMR-7-2472	2
chr10	33950910	33951561	MajorDMR-7-2473	6
chr10	34032047	34032220	MajorDMR-7-2474	2
chr10	34367710	34367904	MajorDMR-7-2475	5
chr10	34391255	34392194	MajorDMR-7-2476	7
chr10	34405896	34405916	MajorDMR-7-2477	3
chr10	34482653	34483380	MajorDMR-7-2478	6
chr10	34744473	34744569	MajorDMR-7-2479	2
chr10	34866085	34866477	MajorDMR-7-2480	2
chr10	35069285	35070093	MajorDMR-7-2481	10
chr10	35119577	35119628	MajorDMR-7-2482	3
chr10	35197562	35197708	MajorDMR-7-2483	4
chr10	35205435	35205604	MajorDMR-7-2484	2
chr10	35473490	35473715	MajorDMR-7-2485	2
chr10	35597700	35597817	MajorDMR-7-2486	2
chr10	35613431	35613502	MajorDMR-7-2487	3
chr10	35630018	35630031	MajorDMR-7-2488	2
chr10	35792545	35792719	MajorDMR-7-2489	2
chr10	35903048	35903288	MajorDMR-7-2490	2
chr10	36072496	36072656	MajorDMR-7-2491	2
chr10	36137308	36137642	MajorDMR-7-2492	3
chr10	36164046	36164441	MajorDMR-7-2493	7
chr10	36238708	36239345	MajorDMR-7-2494	4
chr10	36280821	36280852	MajorDMR-7-2495	2
chr10	36682388	36682515	MajorDMR-7-2496	2
chr10	36738504	36738637	MajorDMR-7-2497	3
chr10	36965979	36966003	MajorDMR-7-2498	2
chr10	37013748	37014351	MajorDMR-7-2499	8
chr10	37040547	37041074	MajorDMR-7-2500	3
chr10	37358255	37358668	MajorDMR-7-2501	2
chr10	37508551	37509052	MajorDMR-7-2502	3
chr10	37940520	37940527	MajorDMR-7-2503	2
chr10	37951605	37951996	MajorDMR-7-2504	2
chr10	37962840	37963164	MajorDMR-7-2505	2
chr10	38783008	38783024	MajorDMR-7-2506	2
chr10	38810400	38810668	MajorDMR-7-2507	2
chr10	38888471	38888515	MajorDMR-7-2508	2
chr10	38897526	38897552	MajorDMR-7-2509	2
chr10	38915306	38915596	MajorDMR-7-2510	2
chr10	39034573	39034894	MajorDMR-7-2511	2
chr10	42373344	42373492	MajorDMR-7-2512	2
chr10	42486866	42487460	MajorDMR-7-2513	3
chr10	42672989	42673094	MajorDMR-7-2514	2
chr10	42738529	42738814	MajorDMR-7-2515	2
chr10	43047323	43047372	MajorDMR-7-2516	2
chr10	43262398	43262626	MajorDMR-7-2517	2
chr10	43362427	43362482	MajorDMR-7-2518	3
chr10	43384284	43384414	MajorDMR-7-2519	3
chr10	43429181	43429201	MajorDMR-7-2520	2
chr10	43589085	43589174	MajorDMR-7-2521	4
chr10	43710251	43710556	MajorDMR-7-2522	5
chr10	43711316	43711430	MajorDMR-7-2523	4
chr10	43714221	43714374	MajorDMR-7-2524	6
chr10	43724363	43724781	MajorDMR-7-2525	7
chr10	43857316	43857331	MajorDMR-7-2526	3
chr10	43891584	43891824	MajorDMR-7-2527	3
chr10	43902208	43902258	MajorDMR-7-2528	2
chr10	43916731	43916988	MajorDMR-7-2529	4
chr10	44162686	44163183	MajorDMR-7-2530	5
chr10	44184932	44185273	MajorDMR-7-2531	4
chr10	44435732	44435757	MajorDMR-7-2532	2
chr10	44547343	44547401	MajorDMR-7-2533	2
chr10	44787898	44788342	MajorDMR-7-2534	17
chr10	44806582	44806782	MajorDMR-7-2535	11
chr10	44855739	44856237	MajorDMR-7-2536	2
chr10	44879109	44879589	MajorDMR-7-2537	6
chr10	45457816	45458126	MajorDMR-7-2538	2
chr10	45458882	45459570	MajorDMR-7-2539	10
chr10	45470057	45470825	MajorDMR-7-2540	23
chr10	45477050	45477174	MajorDMR-7-2541	4
chr10	45491548	45491762	MajorDMR-7-2542	5
chr10	45495980	45495989	MajorDMR-7-2543	2
chr10	45556782	45556925	MajorDMR-7-2544	2
chr10	45589703	45590648	MajorDMR-7-2545	6
chr10	45771098	45771408	MajorDMR-7-2546	2
chr10	45870282	45870689	MajorDMR-7-2547	2
chr10	45887230	45887476	MajorDMR-7-2548	2
chr10	45915106	45915117	MajorDMR-7-2549	2
chr10	45923204	45923493	MajorDMR-7-2550	2
chr10	45949877	45949992	MajorDMR-7-2551	4
chr10	46010456	46010524	MajorDMR-7-2552	2
chr10	46048057	46048157	MajorDMR-7-2553	2
chr10	46089064	46089253	MajorDMR-7-2554	2
chr10	46224380	46224392	MajorDMR-7-2555	2
chr10	47995976	47996410	MajorDMR-7-2556	2
chr10	48426753	48426759	MajorDMR-7-2557	2
chr10	48437877	48437957	MajorDMR-7-2558	3
chr10	48439429	48439610	MajorDMR-7-2559	6
chr10	48441265	48441372	MajorDMR-7-2560	4
chr10	48704761	48704947	MajorDMR-7-2561	2
chr10	48859873	48859982	MajorDMR-7-2562	3
chr10	49380529	49380539	MajorDMR-7-2563	2
chr10	49396448	49396508	MajorDMR-7-2564	3
chr10	49400071	49400184	MajorDMR-7-2565	2
chr10	49400733	49401267	MajorDMR-7-2566	13
chr10	49422939	49423317	MajorDMR-7-2567	3
chr10	49548295	49548353	MajorDMR-7-2568	2
chr10	49606629	49606799	MajorDMR-7-2569	2
chr10	49731766	49731907	MajorDMR-7-2570	4
chr10	50606781	50607225	MajorDMR-7-2571	2
chr10	50650100	50650104	MajorDMR-7-2572	2
chr10	50845487	50845693	MajorDMR-7-2573	3
chr10	50869447	50869469	MajorDMR-7-2574	2
chr10	51489640	51490024	MajorDMR-7-2575	4
chr10	51510759	51511253	MajorDMR-7-2576	4
chr10	51564679	51564781	MajorDMR-7-2577	3
chr10	52120282	52120702	MajorDMR-7-2578	3
chr10	52751946	52752500	MajorDMR-7-2579	5
chr10	55086337	55086341	MajorDMR-7-2580	2
chr10	55147318	55147532	MajorDMR-7-2581	2
chr10	57389681	57389795	MajorDMR-7-2582	3
chr10	58902684	58902766	MajorDMR-7-2583	3
chr10	59350311	59350343	MajorDMR-7-2584	2
chr10	59622829	59623245	MajorDMR-7-2585	3
chr10	59714831	59715225	MajorDMR-7-2586	3
chr10	60086905	60086980	MajorDMR-7-2587	2
chr10	60268268	60268600	MajorDMR-7-2588	2
chr10	60277247	60277490	MajorDMR-7-2589	2
chr10	60279828	60279873	MajorDMR-7-2590	2
chr10	60680954	60681646	MajorDMR-7-2591	4
chr10	60852596	60853059	MajorDMR-7-2592	3
chr10	60858756	60859070	MajorDMR-7-2593	3
chr10	61056839	61056843	MajorDMR-7-2594	2
chr10	61067425	61067842	MajorDMR-7-2595	3
chr10	61078418	61079199	MajorDMR-7-2596	4
chr10	61094217	61094304	MajorDMR-7-2597	2
chr10	61120683	61120733	MajorDMR-7-2598	3
chr10	61599555	61599560	MajorDMR-7-2599	2
chr10	61703854	61704298	MajorDMR-7-2600	2
chr10	62136734	62136887	MajorDMR-7-2601	2
chr10	62822034	62822197	MajorDMR-7-2602	2
chr10	62860966	62860978	MajorDMR-7-2603	2
chr10	63044031	63044077	MajorDMR-7-2604	2
chr10	63106873	63106918	MajorDMR-7-2605	2
chr10	63211922	63211951	MajorDMR-7-2606	3
chr10	63213322	63213502	MajorDMR-7-2607	2
chr10	63659041	63659676	MajorDMR-7-2608	10
chr10	63684041	63684231	MajorDMR-7-2609	2
chr10	63734681	63735303	MajorDMR-7-2610	4
chr10	63752606	63752710	MajorDMR-7-2611	2
chr10	63775907	63777206	MajorDMR-7-2612	7
chr10	63780183	63780234	MajorDMR-7-2613	2
chr10	63781424	63781495	MajorDMR-7-2614	2
chr10	63808851	63809476	MajorDMR-7-2615	9
chr10	63817041	63817405	MajorDMR-7-2616	2
chr10	63853859	63853957	MajorDMR-7-2617	2
chr10	64532055	64532205	MajorDMR-7-2618	3
chr10	64752254	64752538	MajorDMR-7-2619	3
chr10	65022639	65022694	MajorDMR-7-2620	2
chr10	65025029	65025236	MajorDMR-7-2621	5
chr10	65027071	65028419	MajorDMR-7-2622	10
chr10	65203626	65203778	MajorDMR-7-2623	3
chr10	65244126	65244221	MajorDMR-7-2624	2
chr10	65263362	65263426	MajorDMR-7-2625	2
chr10	65309854	65309893	MajorDMR-7-2626	2
chr10	65388316	65388493	MajorDMR-7-2627	2
chr10	65609122	65609156	MajorDMR-7-2628	3
chr10	65801224	65801272	MajorDMR-7-2629	2
chr10	65831117	65831308	MajorDMR-7-2630	4
chr10	66386079	66386508	MajorDMR-7-2631	3
chr10	67329981	67330631	MajorDMR-7-2632	5
chr10	67800473	67800676	MajorDMR-7-2633	2
chr10	68113171	68113317	MajorDMR-7-2634	2
chr10	68408520	68408937	MajorDMR-7-2635	2
chr10	68411255	68411440	MajorDMR-7-2636	2
chr10	69652935	69653205	MajorDMR-7-2637	2
chr10	70096736	70097015	MajorDMR-7-2638	3
chr10	70097647	70098067	MajorDMR-7-2639	2
chr10	70145721	70145925	MajorDMR-7-2640	2
chr10	70164384	70164438	MajorDMR-7-2641	2
chr10	70230348	70230948	MajorDMR-7-2642	3
chr10	70321406	70321575	MajorDMR-7-2643	2
chr10	70330891	70331039	MajorDMR-7-2644	2
chr10	70336032	70336334	MajorDMR-7-2645	2
chr10	70336903	70337170	MajorDMR-7-2646	2
chr10	70343535	70343922	MajorDMR-7-2647	2
chr10	70389099	70389117	MajorDMR-7-2648	2
chr10	70853280	70853405	MajorDMR-7-2649	4
chr10	71080996	71081568	MajorDMR-7-2650	3
chr10	71122397	71122598	MajorDMR-7-2651	3
chr10	71169093	71169318	MajorDMR-7-2652	2
chr10	71239185	71239533	MajorDMR-7-2653	3
chr10	71252752	71253051	MajorDMR-7-2654	2
chr10	71258933	71259109	MajorDMR-7-2655	2
chr10	71338524	71339397	MajorDMR-7-2656	7
chr10	71380592	71380603	MajorDMR-7-2657	2
chr10	71390608	71390801	MajorDMR-7-2658	3
chr10	71892007	71892501	MajorDMR-7-2659	24
chr10	71904667	71905169	MajorDMR-7-2660	8
chr10	71924102	71924168	MajorDMR-7-2661	2
chr10	72123901	72124126	MajorDMR-7-2662	2
chr10	72163459	72163476	MajorDMR-7-2663	2
chr10	72165775	72166025	MajorDMR-7-2664	3
chr10	72218728	72219173	MajorDMR-7-2665	2
chr10	72314284	72314340	MajorDMR-7-2666	2
chr10	72412774	72413223	MajorDMR-7-2667	2
chr10	72589320	72589469	MajorDMR-7-2668	3
chr10	72685540	72685690	MajorDMR-7-2669	7
chr10	72827108	72827185	MajorDMR-7-2670	3
chr10	72830412	72830525	MajorDMR-7-2671	2
chr10	72985262	72985530	MajorDMR-7-2672	2
chr10	73001208	73001473	MajorDMR-7-2673	4
chr10	73004384	73004611	MajorDMR-7-2674	9
chr10	73019667	73021752	MajorDMR-7-2675	18
chr10	73029934	73030351	MajorDMR-7-2676	3
chr10	73039182	73039211	MajorDMR-7-2677	2
chr10	73074589	73074660	MajorDMR-7-2678	3
chr10	73174446	73174565	MajorDMR-7-2679	2
chr10	73240072	73240528	MajorDMR-7-2680	2
chr10	73565664	73566229	MajorDMR-7-2681	7
chr10	73572941	73572950	MajorDMR-7-2682	2
chr10	73601499	73601529	MajorDMR-7-2683	2
chr10	73607933	73609357	MajorDMR-7-2684	12
chr10	73918181	73918677	MajorDMR-7-2685	3
chr10	73946524	73946687	MajorDMR-7-2686	3
chr10	74021130	74021301	MajorDMR-7-2687	3
chr10	74095234	74095392	MajorDMR-7-2688	3
chr10	75013492	75013565	MajorDMR-7-2689	2
chr10	75406992	75407108	MajorDMR-7-2690	3
chr10	75408012	75408040	MajorDMR-7-2691	2
chr10	75493059	75493810	MajorDMR-7-2692	4
chr10	75534158	75534505	MajorDMR-7-2693	5
chr10	75535074	75535131	MajorDMR-7-2694	2
chr10	75725718	75726141	MajorDMR-7-2695	3
chr10	75768454	75768462	MajorDMR-7-2696	2
chr10	75962366	75962562	MajorDMR-7-2697	2
chr10	76026267	76026271	MajorDMR-7-2698	2
chr10	76262443	76262710	MajorDMR-7-2699	2
chr10	76573335	76573715	MajorDMR-7-2700	4
chr10	76684213	76684337	MajorDMR-7-2701	2
chr10	76690678	76691078	MajorDMR-7-2702	2
chr10	76709434	76709446	MajorDMR-7-2703	2
chr10	76797977	76798289	MajorDMR-7-2704	5
chr10	76803560	76803709	MajorDMR-7-2705	4
chr10	76951978	76952092	MajorDMR-7-2706	2
chr10	76994413	76994428	MajorDMR-7-2707	2
chr10	77043304	77043808	MajorDMR-7-2708	10
chr10	77112790	77113037	MajorDMR-7-2709	2
chr10	77155502	77156919	MajorDMR-7-2710	20
chr10	77164996	77165511	MajorDMR-7-2711	5
chr10	77166095	77167452	MajorDMR-7-2712	40
chr10	77191690	77191771	MajorDMR-7-2713	2
chr10	77280966	77281129	MajorDMR-7-2714	3
chr10	77383321	77383776	MajorDMR-7-2715	9
chr10	77472021	77472265	MajorDMR-7-2716	6
chr10	77727525	77727595	MajorDMR-7-2717	2
chr10	77794695	77794818	MajorDMR-7-2718	3
chr10	77795595	77795836	MajorDMR-7-2719	2
chr10	77871825	77872228	MajorDMR-7-2720	8
chr10	77969821	77970349	MajorDMR-7-2721	4
chr10	78496669	78496945	MajorDMR-7-2722	4
chr10	78776642	78776649	MajorDMR-7-2723	2
chr10	78972754	78972848	MajorDMR-7-2724	2
chr10	79046506	79046525	MajorDMR-7-2725	2
chr10	79124599	79124751	MajorDMR-7-2726	2
chr10	79143942	79144280	MajorDMR-7-2727	2
chr10	79291296	79291440	MajorDMR-7-2728	2
chr10	79632383	79632404	MajorDMR-7-2729	2
chr10	79647541	79647664	MajorDMR-7-2730	3
chr10	79669741	79669847	MajorDMR-7-2731	2
chr10	79838512	79838721	MajorDMR-7-2732	2
chr10	79924541	79924857	MajorDMR-7-2733	8
chr10	80044754	80045007	MajorDMR-7-2734	2
chr10	80262198	80262265	MajorDMR-7-2735	2
chr10	80339482	80340019	MajorDMR-7-2736	3
chr10	80589321	80589325	MajorDMR-7-2737	2
chr10	80862036	80862140	MajorDMR-7-2738	5
chr10	81146727	81147001	MajorDMR-7-2739	2
chr10	81587580	81587613	MajorDMR-7-2740	2
chr10	81689533	81689581	MajorDMR-7-2741	4
chr10	81837922	81838022	MajorDMR-7-2742	4
chr10	82223002	82223550	MajorDMR-7-2743	5
chr10	82258461	82258735	MajorDMR-7-2744	2
chr10	82259274	82259296	MajorDMR-7-2745	2
chr10	82265052	82265531	MajorDMR-7-2746	2
chr10	82295676	82296098	MajorDMR-7-2747	14
chr10	82459296	82459677	MajorDMR-7-2748	3
chr10	82462184	82462321	MajorDMR-7-2749	3
chr10	82672765	82672817	MajorDMR-7-2750	2
chr10	83879940	83880062	MajorDMR-7-2751	4
chr10	84366521	84366638	MajorDMR-7-2752	2
chr10	84440419	84440433	MajorDMR-7-2753	2
chr10	84530212	84530240	MajorDMR-7-2754	2
chr10	84924859	84925374	MajorDMR-7-2755	5
chr10	84926277	84926295	MajorDMR-7-2756	3
chr10	85007817	85007897	MajorDMR-7-2757	2
chr10	85855689	85856581	MajorDMR-7-2758	3
chr10	85953994	85954093	MajorDMR-7-2759	3
chr10	86004394	86004889	MajorDMR-7-2760	6
chr10	86846518	86846739	MajorDMR-7-2761	2
chr10	87079044	87079892	MajorDMR-7-2762	7
chr10	87409007	87409722	MajorDMR-7-2763	8
chr10	87549742	87550045	MajorDMR-7-2764	2
chr10	87609859	87609947	MajorDMR-7-2765	2
chr10	87763055	87763327	MajorDMR-7-2766	2
chr10	87847758	87848261	MajorDMR-7-2767	7
chr10	87872350	87873005	MajorDMR-7-2768	6
chr10	87937051	87937073	MajorDMR-7-2769	2
chr10	87947421	87947464	MajorDMR-7-2770	2
chr10	87967665	87967683	MajorDMR-7-2771	2
chr10	87986555	87986579	MajorDMR-7-2772	2
chr10	87989213	87989276	MajorDMR-7-2773	2
chr10	87990169	87990854	MajorDMR-7-2774	3
chr10	88022540	88022834	MajorDMR-7-2775	15
chr10	88093925	88094029	MajorDMR-7-2776	2
chr10	88148852	88149271	MajorDMR-7-2777	3
chr10	88153803	88154128	MajorDMR-7-2778	9
chr10	88283863	88284067	MajorDMR-7-2779	2
chr10	88295572	88295631	MajorDMR-7-2780	2
chr10	88728234	88728633	MajorDMR-7-2781	6
chr10	88814809	88814831	MajorDMR-7-2782	2
chr10	89196086	89196137	MajorDMR-7-2783	3
chr10	89420281	89420795	MajorDMR-7-2784	3
chr10	89621308	89621597	MajorDMR-7-2785	5
chr10	89879753	89879903	MajorDMR-7-2786	2
chr10	90860511	90860595	MajorDMR-7-2787	2
chr10	90984671	90985152	MajorDMR-7-2788	5
chr10	90995241	90995249	MajorDMR-7-2789	2
chr10	91020104	91020468	MajorDMR-7-2790	2
chr10	91043895	91044003	MajorDMR-7-2791	3
chr10	91061114	91061635	MajorDMR-7-2792	4
chr10	91085782	91085998	MajorDMR-7-2793	2
chr10	91087557	91087804	MajorDMR-7-2794	5
chr10	91100820	91102582	MajorDMR-7-2795	9
chr10	91107950	91108379	MajorDMR-7-2796	5
chr10	91111555	91112229	MajorDMR-7-2797	4
chr10	91175365	91175467	MajorDMR-7-2798	3
chr10	91179507	91179548	MajorDMR-7-2799	2
chr10	91461934	91462127	MajorDMR-7-2800	6
chr10	91596775	91596781	MajorDMR-7-2801	2
chr10	92469136	92469236	MajorDMR-7-2802	2
chr10	92616785	92616871	MajorDMR-7-2803	6
chr10	93073719	93073975	MajorDMR-7-2804	2
chr10	93296113	93296117	MajorDMR-7-2805	2
chr10	93559992	93560085	MajorDMR-7-2806	3
chr10	93583122	93583154	MajorDMR-7-2807	3
chr10	93639727	93640091	MajorDMR-7-2808	3
chr10	94545114	94545531	MajorDMR-7-2809	2
chr10	94820533	94820544	MajorDMR-7-2810	2
chr10	94821790	94822137	MajorDMR-7-2811	17
chr10	95059455	95060141	MajorDMR-7-2812	18
chr10	95327750	95328164	MajorDMR-7-2813	4
chr10	95346065	95346428	MajorDMR-7-2814	2
chr10	95360412	95360490	MajorDMR-7-2815	4
chr10	95361932	95361952	MajorDMR-7-2816	2
chr10	95461525	95461713	MajorDMR-7-2817	2
chr10	95701299	95701536	MajorDMR-7-2818	6
chr10	95751792	95751955	MajorDMR-7-2819	4
chr10	97118475	97118479	MajorDMR-7-2820	2
chr10	97219204	97219424	MajorDMR-7-2821	2
chr10	97236147	97237000	MajorDMR-7-2822	7
chr10	97247435	97247573	MajorDMR-7-2823	3
chr10	97280890	97281101	MajorDMR-7-2824	3
chr10	97283097	97283113	MajorDMR-7-2825	2
chr10	97415328	97415477	MajorDMR-7-2826	3
chr10	97804625	97805009	MajorDMR-7-2827	2
chr10	97989444	97989508	MajorDMR-7-2828	2
chr10	98341366	98341589	MajorDMR-7-2829	4
chr10	98345175	98345417	MajorDMR-7-2830	2
chr10	98524246	98524438	MajorDMR-7-2831	3
chr10	98596462	98596780	MajorDMR-7-2832	2
chr10	98645074	98645149	MajorDMR-7-2833	2
chr10	98780443	98780454	MajorDMR-7-2834	2
chr10	98783754	98784098	MajorDMR-7-2835	4
chr10	98950439	98950680	MajorDMR-7-2836	2
chr10	98977820	98977853	MajorDMR-7-2837	2
chr10	99080719	99081818	MajorDMR-7-2838	7
chr10	99091752	99092533	MajorDMR-7-2839	4
chr10	99159735	99159989	MajorDMR-7-2840	2
chr10	99161310	99161456	MajorDMR-7-2841	2
chr10	99170338	99170593	MajorDMR-7-2842	2
chr10	99257063	99257129	MajorDMR-7-2843	2
chr10	99278114	99278544	MajorDMR-7-2844	6
chr10	99302950	99303259	MajorDMR-7-2845	6
chr10	99401650	99402038	MajorDMR-7-2846	2
chr10	99439899	99440245	MajorDMR-7-2847	2
chr10	99447608	99447991	MajorDMR-7-2848	5
chr10	99486463	99486683	MajorDMR-7-2849	3
chr10	99648774	99649094	MajorDMR-7-2850	4
chr10	99722145	99722599	MajorDMR-7-2851	11
chr10	100006681	100006717	MajorDMR-7-2852	2
chr10	100028496	100028531	MajorDMR-7-2853	2
chr10	100029247	100029598	MajorDMR-7-2854	5
chr10	100133038	100133499	MajorDMR-7-2855	6
chr10	100134104	100134714	MajorDMR-7-2856	4
chr10	100288195	100288334	MajorDMR-7-2857	2
chr10	100719295	100719451	MajorDMR-7-2858	2
chr10	101119705	101119714	MajorDMR-7-2859	2
chr10	101614815	101614852	MajorDMR-7-2860	3
chr10	101666396	101666444	MajorDMR-7-2861	3
chr10	101766055	101766344	MajorDMR-7-2862	3
chr10	101767748	101768712	MajorDMR-7-2863	15
chr10	101874706	101875014	MajorDMR-7-2864	6
chr10	101944295	101944696	MajorDMR-7-2865	3
chr10	102086876	102087625	MajorDMR-7-2866	9
chr10	102132621	102132888	MajorDMR-7-2867	3
chr10	102279415	102279909	MajorDMR-7-2868	5
chr10	102288310	102288536	MajorDMR-7-2869	2
chr10	102370578	102370842	MajorDMR-7-2870	2
chr10	102377536	102377607	MajorDMR-7-2871	2
chr10	102405812	102406082	MajorDMR-7-2872	2
chr10	102427923	102428190	MajorDMR-7-2873	2
chr10	102476011	102476113	MajorDMR-7-2874	2
chr10	102626285	102626643	MajorDMR-7-2875	14
chr10	102675442	102675578	MajorDMR-7-2876	2
chr10	102728781	102730131	MajorDMR-7-2877	25
chr10	102757728	102757804	MajorDMR-7-2878	2
chr10	102758410	102758461	MajorDMR-7-2879	4
chr10	102778766	102779096	MajorDMR-7-2880	3
chr10	102833402	102833736	MajorDMR-7-2881	4
chr10	102902952	102903042	MajorDMR-7-2882	3
chr10	103043755	103044436	MajorDMR-7-2883	6
chr10	103045463	103045902	MajorDMR-7-2884	7
chr10	103051147	103051180	MajorDMR-7-2885	3
chr10	103065132	103065362	MajorDMR-7-2886	2
chr10	103245522	103245684	MajorDMR-7-2887	2
chr10	103538648	103539954	MajorDMR-7-2888	14
chr10	103546337	103546422	MajorDMR-7-2889	2
chr10	103571382	103571443	MajorDMR-7-2890	2
chr10	103573805	103574034	MajorDMR-7-2891	3
chr10	103574618	103574627	MajorDMR-7-2892	2
chr10	103589187	103589364	MajorDMR-7-2893	3
chr10	103599235	103599687	MajorDMR-7-2894	8
chr10	103600838	103601313	MajorDMR-7-2895	18
chr10	103602132	103603229	MajorDMR-7-2896	6
chr10	103603930	103604223	MajorDMR-7-2897	3
chr10	103647571	103647661	MajorDMR-7-2898	4
chr10	103648549	103649357	MajorDMR-7-2899	6
chr10	103663770	103664353	MajorDMR-7-2900	4
chr10	103753834	103753865	MajorDMR-7-2901	2
chr10	103754778	103754887	MajorDMR-7-2902	4
chr10	103873028	103874125	MajorDMR-7-2903	6
chr10	104000269	104000630	MajorDMR-7-2904	20
chr10	104153388	104153448	MajorDMR-7-2905	2
chr10	104170797	104171040	MajorDMR-7-2906	3
chr10	104212918	104213289	MajorDMR-7-2907	3
chr10	104245051	104245063	MajorDMR-7-2908	2
chr10	104407528	104407832	MajorDMR-7-2909	4
chr10	104409240	104409439	MajorDMR-7-2910	4
chr10	104420817	104421323	MajorDMR-7-2911	11
chr10	104488841	104488992	MajorDMR-7-2912	2
chr10	104594052	104594057	MajorDMR-7-2913	2
chr10	104629887	104629929	MajorDMR-7-2914	2
chr10	104817866	104817945	MajorDMR-7-2915	2
chr10	105040624	105040766	MajorDMR-7-2916	2
chr10	105151098	105151189	MajorDMR-7-2917	2
chr10	105344496	105344814	MajorDMR-7-2918	2
chr10	105378843	105379279	MajorDMR-7-2919	5
chr10	105420391	105420454	MajorDMR-7-2920	4
chr10	105438177	105438189	MajorDMR-7-2921	2
chr10	105469240	105469331	MajorDMR-7-2922	2
chr10	105518816	105519469	MajorDMR-7-2923	12
chr10	105532171	105532534	MajorDMR-7-2924	8
chr10	105541379	105541953	MajorDMR-7-2925	3
chr10	105603757	105604206	MajorDMR-7-2926	4
chr10	105612055	105612219	MajorDMR-7-2927	4
chr10	105612757	105614432	MajorDMR-7-2928	13
chr10	105654337	105654500	MajorDMR-7-2929	3
chr10	105668162	105668277	MajorDMR-7-2930	4
chr10	105728850	105729553	MajorDMR-7-2931	7
chr10	106065813	106065845	MajorDMR-7-2932	5
chr10	106088144	106089004	MajorDMR-7-2933	14
chr10	106113803	106113905	MajorDMR-7-2934	5
chr10	107233056	107233182	MajorDMR-7-2935	2
chr10	107597551	107597761	MajorDMR-7-2936	3
chr10	107733087	107733493	MajorDMR-7-2937	4
chr10	107910274	107910375	MajorDMR-7-2938	2
chr10	108014178	108014773	MajorDMR-7-2939	3
chr10	108273460	108273496	MajorDMR-7-2940	2
chr10	108297899	108297918	MajorDMR-7-2941	2
chr10	108923067	108923119	MajorDMR-7-2942	3
chr10	108926000	108926402	MajorDMR-7-2943	2
chr10	109253435	109253590	MajorDMR-7-2944	2
chr10	110114781	110114785	MajorDMR-7-2945	2
chr10	110304325	110304525	MajorDMR-7-2946	2
chr10	111426884	111426892	MajorDMR-7-2947	2
chr10	111652704	111652867	MajorDMR-7-2948	6
chr10	111654351	111655050	MajorDMR-7-2949	6
chr10	111972004	111972177	MajorDMR-7-2950	3
chr10	111973012	111973051	MajorDMR-7-2951	2
chr10	111982310	111982324	MajorDMR-7-2952	2
chr10	112029251	112029787	MajorDMR-7-2953	3
chr10	112123571	112124028	MajorDMR-7-2954	14
chr10	112269054	112269262	MajorDMR-7-2955	7
chr10	112336139	112336289	MajorDMR-7-2956	2
chr10	113041712	113041813	MajorDMR-7-2957	2
chr10	114056301	114056312	MajorDMR-7-2958	2
chr10	114235855	114235920	MajorDMR-7-2959	2
chr10	114282299	114282317	MajorDMR-7-2960	2
chr10	114345851	114346170	MajorDMR-7-2961	2
chr10	114711870	114711881	MajorDMR-7-2962	2
chr10	114921010	114921024	MajorDMR-7-2963	2
chr10	114981605	114982232	MajorDMR-7-2964	11
chr10	115086073	115086104	MajorDMR-7-2965	2
chr10	115280948	115281301	MajorDMR-7-2966	2
chr10	115310513	115310553	MajorDMR-7-2967	2
chr10	115323571	115323592	MajorDMR-7-2968	2
chr10	115376938	115377069	MajorDMR-7-2969	3
chr10	115813923	115814393	MajorDMR-7-2970	2
chr10	116065350	116065562	MajorDMR-7-2971	7
chr10	116068402	116068641	MajorDMR-7-2972	3
chr10	116070697	116071064	MajorDMR-7-2973	3
chr10	116095562	116095614	MajorDMR-7-2974	2
chr10	116097580	116097888	MajorDMR-7-2975	6
chr10	116162720	116163114	MajorDMR-7-2976	10
chr10	116256573	116257470	MajorDMR-7-2977	18
chr10	116280397	116280407	MajorDMR-7-2978	2
chr10	116286199	116286221	MajorDMR-7-2979	2
chr10	116286910	116286975	MajorDMR-7-2980	2
chr10	116307424	116307441	MajorDMR-7-2981	2
chr10	116311530	116311862	MajorDMR-7-2982	4
chr10	116392789	116392802	MajorDMR-7-2983	3
chr10	116393375	116393435	MajorDMR-7-2984	4
chr10	116422415	116422564	MajorDMR-7-2985	2
chr10	116546486	116546490	MajorDMR-7-2986	2
chr10	116584060	116584086	MajorDMR-7-2987	2
chr10	116734217	116734841	MajorDMR-7-2988	3
chr10	116786566	116786865	MajorDMR-7-2989	5
chr10	116855481	116856045	MajorDMR-7-2990	3
chr10	116858004	116858290	MajorDMR-7-2991	2
chr10	116858804	116859436	MajorDMR-7-2992	6
chr10	116932863	116932948	MajorDMR-7-2993	2
chr10	118386908	118387448	MajorDMR-7-2994	4
chr10	118497498	118497557	MajorDMR-7-2995	3
chr10	118513335	118513530	MajorDMR-7-2996	2
chr10	118677099	118677467	MajorDMR-7-2997	3
chr10	118900184	118900485	MajorDMR-7-2998	2
chr10	118902142	118902600	MajorDMR-7-2999	2
chr10	118918896	118919140	MajorDMR-7-3000	2
chr10	118928313	118928349	MajorDMR-7-3001	3
chr10	118977150	118977181	MajorDMR-7-3002	2
chr10	119286051	119286517	MajorDMR-7-3003	2
chr10	119300747	119301044	MajorDMR-7-3004	7
chr10	119305223	119307010	MajorDMR-7-3005	25
chr10	119309688	119311062	MajorDMR-7-3006	22
chr10	119423457	119423544	MajorDMR-7-3007	2
chr10	119493703	119494240	MajorDMR-7-3008	7
chr10	119514839	119515265	MajorDMR-7-3009	9
chr10	119535771	119535844	MajorDMR-7-3010	4
chr10	119598045	119598259	MajorDMR-7-3011	6
chr10	119644849	119645210	MajorDMR-7-3012	2
chr10	119861085	119861540	MajorDMR-7-3013	4
chr10	119867911	119867958	MajorDMR-7-3014	2
chr10	120032036	120032193	MajorDMR-7-3015	2
chr10	120163915	120164252	MajorDMR-7-3016	2
chr10	120264126	120264964	MajorDMR-7-3017	8
chr10	120388736	120388910	MajorDMR-7-3018	2
chr10	120718648	120718829	MajorDMR-7-3019	3
chr10	120880876	120881212	MajorDMR-7-3020	4
chr10	120958766	120958863	MajorDMR-7-3021	2
chr10	120965895	120966164	MajorDMR-7-3022	4
chr10	121075281	121075285	MajorDMR-7-3023	2
chr10	121189168	121189467	MajorDMR-7-3024	2
chr10	121238969	121239127	MajorDMR-7-3025	2
chr10	121254032	121254488	MajorDMR-7-3026	3
chr10	121387219	121387240	MajorDMR-7-3027	2
chr10	121728638	121729029	MajorDMR-7-3028	4
chr10	121759607	121759747	MajorDMR-7-3029	2
chr10	122096488	122096802	MajorDMR-7-3030	4
chr10	122183162	122183413	MajorDMR-7-3031	3
chr10	122217557	122217620	MajorDMR-7-3032	2
chr10	122290319	122290625	MajorDMR-7-3033	2
chr10	122610462	122610487	MajorDMR-7-3034	2
chr10	122739543	122739638	MajorDMR-7-3035	3
chr10	122976391	122976796	MajorDMR-7-3036	3
chr10	123099653	123099857	MajorDMR-7-3037	2
chr10	123275848	123276422	MajorDMR-7-3038	7
chr10	123301191	123301198	MajorDMR-7-3039	2
chr10	123339945	123339997	MajorDMR-7-3040	2
chr10	123352842	123353316	MajorDMR-7-3041	3
chr10	123356330	123356515	MajorDMR-7-3042	4
chr10	123358218	123358378	MajorDMR-7-3043	2
chr10	123775700	123775732	MajorDMR-7-3044	2
chr10	123873418	123873451	MajorDMR-7-3045	2
chr10	123901656	123901882	MajorDMR-7-3046	4
chr10	123918986	123919350	MajorDMR-7-3047	6
chr10	123951653	123952492	MajorDMR-7-3048	5
chr10	124039393	124039569	MajorDMR-7-3049	5
chr10	124046370	124046642	MajorDMR-7-3050	4
chr10	124128177	124128323	MajorDMR-7-3051	2
chr10	124233284	124234452	MajorDMR-7-3052	15
chr10	124235280	124235724	MajorDMR-7-3053	2
chr10	124238676	124238873	MajorDMR-7-3054	3
chr10	124246861	124247404	MajorDMR-7-3055	8
chr10	124258811	124258874	MajorDMR-7-3056	2
chr10	124521050	124521304	MajorDMR-7-3057	2
chr10	124578126	124578443	MajorDMR-7-3058	20
chr10	124798987	124799003	MajorDMR-7-3059	2
chr10	125034065	125034300	MajorDMR-7-3060	4
chr10	125116871	125117430	MajorDMR-7-3061	12
chr10	125310046	125310499	MajorDMR-7-3062	3
chr10	125316944	125317438	MajorDMR-7-3063	2
chr10	125345553	125345828	MajorDMR-7-3064	3
chr10	125424903	125425064	MajorDMR-7-3065	2
chr10	125426915	125426979	MajorDMR-7-3066	3
chr10	125498748	125498872	MajorDMR-7-3067	2
chr10	125602335	125602457	MajorDMR-7-3068	5
chr10	125651331	125651392	MajorDMR-7-3069	5
chr10	125726242	125726279	MajorDMR-7-3070	2
chr10	125726818	125726833	MajorDMR-7-3071	2
chr10	125751050	125751156	MajorDMR-7-3072	3
chr10	126105480	126106294	MajorDMR-7-3073	13
chr10	126195143	126195268	MajorDMR-7-3074	2
chr10	126295612	126296100	MajorDMR-7-3075	3
chr10	126339521	126339533	MajorDMR-7-3076	2
chr10	126666803	126667132	MajorDMR-7-3077	3
chr10	126777041	126777330	MajorDMR-7-3078	2
chr10	126840909	126841034	MajorDMR-7-3079	2
chr10	126863980	126864701	MajorDMR-7-3080	6
chr10	126905553	126906160	MajorDMR-7-3081	4
chr10	127462778	127462807	MajorDMR-7-3082	2
chr10	127476864	127477001	MajorDMR-7-3083	2
chr10	127751281	127751289	MajorDMR-7-3084	2
chr10	127769544	127769862	MajorDMR-7-3085	3
chr10	127902583	127903061	MajorDMR-7-3086	4
chr10	127924349	127924357	MajorDMR-7-3087	2
chr10	127941922	127942156	MajorDMR-7-3088	4
chr10	128079714	128080104	MajorDMR-7-3089	3
chr10	128087186	128087583	MajorDMR-7-3090	3
chr10	128316974	128317297	MajorDMR-7-3091	2
chr10	128351980	128352161	MajorDMR-7-3092	3
chr10	128359684	128359712	MajorDMR-7-3093	2
chr10	128594585	128594796	MajorDMR-7-3094	3
chr10	128946556	128947284	MajorDMR-7-3095	14
chr10	129026534	129026963	MajorDMR-7-3096	3
chr10	129533255	129533594	MajorDMR-7-3097	5
chr10	129537174	129537541	MajorDMR-7-3098	4
chr10	129718040	129718160	MajorDMR-7-3099	2
chr10	129861704	129862757	MajorDMR-7-3100	10
chr10	129863638	129863834	MajorDMR-7-3101	2
chr10	129867926	129868054	MajorDMR-7-3102	6
chr10	129925254	129925282	MajorDMR-7-3103	2
chr10	129948054	129948105	MajorDMR-7-3104	5
chr10	130063681	130063762	MajorDMR-7-3105	3
chr10	130085379	130085425	MajorDMR-7-3106	2
chr10	130124461	130124776	MajorDMR-7-3107	4
chr10	130261272	130261949	MajorDMR-7-3108	5
chr10	130304336	130304520	MajorDMR-7-3109	2
chr10	130492847	130493251	MajorDMR-7-3110	2
chr10	130508276	130508655	MajorDMR-7-3111	14
chr10	130540953	130541191	MajorDMR-7-3112	4
chr10	130741487	130742086	MajorDMR-7-3113	7
chr10	130831272	130831367	MajorDMR-7-3114	3
chr10	130841002	130842092	MajorDMR-7-3115	14
chr10	130901825	130901874	MajorDMR-7-3116	2
chr10	131122420	131122579	MajorDMR-7-3117	2
chr10	131151497	131151821	MajorDMR-7-3118	5
chr10	131651488	131651729	MajorDMR-7-3119	2
chr10	131669347	131670785	MajorDMR-7-3120	16
chr10	131691924	131692077	MajorDMR-7-3121	5
chr10	131699831	131700022	MajorDMR-7-3122	2
chr10	131753686	131754729	MajorDMR-7-3123	5
chr10	131813154	131813192	MajorDMR-7-3124	2
chr10	131901797	131901846	MajorDMR-7-3125	2
chr10	131989533	131989593	MajorDMR-7-3126	2
chr10	132002038	132002151	MajorDMR-7-3127	2
chr10	132404113	132404469	MajorDMR-7-3128	8
chr10	132513180	132513381	MajorDMR-7-3129	3
chr10	132515532	132515573	MajorDMR-7-3130	2
chr10	132516808	132516820	MajorDMR-7-3131	2
chr10	132560622	132560754	MajorDMR-7-3132	2
chr10	132578633	132579169	MajorDMR-7-3133	5
chr10	132615530	132615718	MajorDMR-7-3134	2
chr10	132654448	132654616	MajorDMR-7-3135	2
chr10	132892815	132893443	MajorDMR-7-3136	3
chr10	132929733	132930124	MajorDMR-7-3137	9
chr10	133024808	133025128	MajorDMR-7-3138	7
chr10	133066351	133066672	MajorDMR-7-3139	2
chr10	133124617	133124667	MajorDMR-7-3140	2
chr10	133201417	133201438	MajorDMR-7-3141	2
chr10	133235505	133235677	MajorDMR-7-3142	2
chr10	133462003	133462124	MajorDMR-7-3143	2
chr10	133468110	133468208	MajorDMR-7-3144	3
chr10	133476637	133477172	MajorDMR-7-3145	8
chr10	133483874	133484186	MajorDMR-7-3146	2
chr10	133508754	133509558	MajorDMR-7-3147	8
chr10	133529902	133530042	MajorDMR-7-3148	5
chr10	133657925	133658379	MajorDMR-7-3149	4
chr10	133770200	133771272	MajorDMR-7-3150	4
chr10	133787326	133787410	MajorDMR-7-3151	4
chr10	133836441	133836605	MajorDMR-7-3152	2
chr10	133837323	133837357	MajorDMR-7-3153	3
chr10	133889562	133889570	MajorDMR-7-3154	2
chr10	133961824	133962233	MajorDMR-7-3155	3
chr10	133999086	133999956	MajorDMR-7-3156	13
chr10	134051241	134051340	MajorDMR-7-3157	2
chr10	134061650	134061663	MajorDMR-7-3158	2
chr10	134079061	134079098	MajorDMR-7-3159	2
chr10	134115981	134116018	MajorDMR-7-3160	2
chr10	134201911	134202025	MajorDMR-7-3161	2
chr10	134211698	134211909	MajorDMR-7-3162	4
chr10	134221379	134221625	MajorDMR-7-3163	5
chr10	134225125	134225572	MajorDMR-7-3164	8
chr10	134231699	134232400	MajorDMR-7-3165	3
chr10	134233586	134233609	MajorDMR-7-3166	2
chr10	134234917	134235256	MajorDMR-7-3167	7
chr10	134257263	134257396	MajorDMR-7-3168	4
chr10	134296087	134296396	MajorDMR-7-3169	2
chr10	134330652	134331310	MajorDMR-7-3170	19
chr10	134373759	134374041	MajorDMR-7-3171	5
chr10	134401845	134402087	MajorDMR-7-3172	5
chr10	134445089	134445150	MajorDMR-7-3173	4
chr10	134446695	134447095	MajorDMR-7-3174	5
chr10	134461882	134462383	MajorDMR-7-3175	4
chr10	134590608	134590716	MajorDMR-7-3176	2
chr10	134737740	134738045	MajorDMR-7-3177	2
chr10	134751813	134752080	MajorDMR-7-3178	2
chr10	134755581	134755762	MajorDMR-7-3179	7
chr10	134756772	134756789	MajorDMR-7-3180	2
chr10	134760820	134761039	MajorDMR-7-3181	3
chr10	134775849	134776121	MajorDMR-7-3182	7
chr10	134787474	134787947	MajorDMR-7-3183	14
chr10	134796210	134796795	MajorDMR-7-3184	3
chr10	134820346	134820453	MajorDMR-7-3185	2
chr10	134844442	134844541	MajorDMR-7-3186	3
chr10	134877118	134877186	MajorDMR-7-3187	2
chr10	134914936	134914990	MajorDMR-7-3188	2
chr10	134938336	134938350	MajorDMR-7-3189	2
chr10	134941150	134941321	MajorDMR-7-3190	2
chr10	134956777	134957260	MajorDMR-7-3191	2
chr10	134972968	134973244	MajorDMR-7-3192	3
chr10	134975143	134975925	MajorDMR-7-3193	7
chr10	134977159	134978148	MajorDMR-7-3194	21
chr10	134980549	134980816	MajorDMR-7-3195	12
chr10	134981941	134982326	MajorDMR-7-3196	2
chr10	135021136	135021241	MajorDMR-7-3197	4
chr10	135033472	135034243	MajorDMR-7-3198	6
chr10	135045065	135045247	MajorDMR-7-3199	6
chr10	135105286	135105463	MajorDMR-7-3200	2
chr10	135132030	135132217	MajorDMR-7-3201	9
chr10	135146943	135147436	MajorDMR-7-3202	3
chr10	135161119	135161431	MajorDMR-7-3203	2
chr10	135207098	135207193	MajorDMR-7-3204	2
chr10	135269080	135269552	MajorDMR-7-3205	2
chr10	135278716	135279011	MajorDMR-7-3206	2
chr10	135402168	135402269	MajorDMR-7-3207	2
chr10	135406544	135406840	MajorDMR-7-3208	2
chr10	135414108	135414376	MajorDMR-7-3209	3
chr10	135435337	135435371	MajorDMR-7-3210	2
chr10	135460435	135460440	MajorDMR-7-3211	2
chr10	135464060	135464137	MajorDMR-7-3212	2
chr10	135468235	135468515	MajorDMR-7-3213	2
chr10	135508222	135508275	MajorDMR-7-3214	2
chr10	135513927	135513997	MajorDMR-7-3215	2
chr11	181588	181634	MajorDMR-7-3216	2
chr11	194907	195015	MajorDMR-7-3217	2
chr11	268975	269025	MajorDMR-7-3218	3
chr11	350301	350441	MajorDMR-7-3219	3
chr11	355811	355838	MajorDMR-7-3220	2
chr11	358558	358650	MajorDMR-7-3221	3
chr11	364525	364795	MajorDMR-7-3222	2
chr11	368489	369040	MajorDMR-7-3223	7
chr11	387414	387556	MajorDMR-7-3224	2
chr11	396527	396694	MajorDMR-7-3225	2
chr11	469025	469251	MajorDMR-7-3226	5
chr11	469760	469890	MajorDMR-7-3227	2
chr11	615656	616231	MajorDMR-7-3228	42
chr11	636656	636810	MajorDMR-7-3229	8
chr11	639536	640368	MajorDMR-7-3230	21
chr11	721729	722440	MajorDMR-7-3231	6
chr11	726809	726846	MajorDMR-7-3232	3
chr11	762726	763235	MajorDMR-7-3233	3
chr11	804667	804695	MajorDMR-7-3234	2
chr11	810940	810999	MajorDMR-7-3235	3
chr11	822063	822390	MajorDMR-7-3236	2
chr11	829817	831171	MajorDMR-7-3237	57
chr11	863000	863380	MajorDMR-7-3238	10
chr11	876641	876876	MajorDMR-7-3239	2
chr11	931170	931226	MajorDMR-7-3240	2
chr11	1029773	1029847	MajorDMR-7-3241	2
chr11	1030581	1030715	MajorDMR-7-3242	2
chr11	1124984	1125051	MajorDMR-7-3243	3
chr11	1223560	1223737	MajorDMR-7-3244	4
chr11	1386932	1387344	MajorDMR-7-3245	2
chr11	1418218	1418562	MajorDMR-7-3246	2
chr11	1459954	1460221	MajorDMR-7-3247	2
chr11	1488054	1488679	MajorDMR-7-3248	8
chr11	1552937	1553446	MajorDMR-7-3249	4
chr11	1569513	1570163	MajorDMR-7-3250	4
chr11	1573836	1573872	MajorDMR-7-3251	2
chr11	1610020	1610252	MajorDMR-7-3252	3
chr11	1750158	1750622	MajorDMR-7-3253	5
chr11	1770926	1771227	MajorDMR-7-3254	5
chr11	1807132	1807649	MajorDMR-7-3255	12
chr11	1892458	1892489	MajorDMR-7-3256	2
chr11	1990513	1990632	MajorDMR-7-3257	2
chr11	2154152	2154317	MajorDMR-7-3258	2
chr11	2187420	2187433	MajorDMR-7-3259	2
chr11	2289842	2290106	MajorDMR-7-3260	2
chr11	2292702	2292906	MajorDMR-7-3261	3
chr11	2311954	2312030	MajorDMR-7-3262	2
chr11	2407993	2408059	MajorDMR-7-3263	2
chr11	2408671	2408811	MajorDMR-7-3264	4
chr11	2473663	2473771	MajorDMR-7-3265	3
chr11	2491708	2491760	MajorDMR-7-3266	3
chr11	2553131	2553602	MajorDMR-7-3267	2
chr11	2809500	2810152	MajorDMR-7-3268	6
chr11	2828149	2828880	MajorDMR-7-3269	7
chr11	2833789	2833997	MajorDMR-7-3270	2
chr11	2847532	2847734	MajorDMR-7-3271	2
chr11	2889057	2889530	MajorDMR-7-3272	8
chr11	2930560	2930779	MajorDMR-7-3273	3
chr11	2935886	2935957	MajorDMR-7-3274	2
chr11	2956565	2956569	MajorDMR-7-3275	2
chr11	2965109	2965233	MajorDMR-7-3276	6
chr11	2967223	2967403	MajorDMR-7-3277	6
chr11	2981186	2981702	MajorDMR-7-3278	3
chr11	3009049	3009792	MajorDMR-7-3279	4
chr11	3010443	3012245	MajorDMR-7-3280	8
chr11	3058608	3058739	MajorDMR-7-3281	2
chr11	3070827	3070964	MajorDMR-7-3282	3
chr11	3073945	3073973	MajorDMR-7-3283	2
chr11	3117180	3117237	MajorDMR-7-3284	2
chr11	3149247	3149397	MajorDMR-7-3285	2
chr11	3160055	3160954	MajorDMR-7-3286	4
chr11	3166066	3166387	MajorDMR-7-3287	2
chr11	3174788	3175590	MajorDMR-7-3288	6
chr11	3179023	3179461	MajorDMR-7-3289	2
chr11	3180888	3181223	MajorDMR-7-3290	8
chr11	3182228	3182443	MajorDMR-7-3291	3
chr11	3183991	3185011	MajorDMR-7-3292	9
chr11	3397077	3397099	MajorDMR-7-3293	2
chr11	3399208	3399253	MajorDMR-7-3294	2
chr11	3443112	3443538	MajorDMR-7-3295	4
chr11	3829941	3830119	MajorDMR-7-3296	8
chr11	3861511	3861615	MajorDMR-7-3297	2
chr11	4233393	4233450	MajorDMR-7-3298	2
chr11	4258635	4258671	MajorDMR-7-3299	2
chr11	4424535	4424747	MajorDMR-7-3300	2
chr11	5016958	5017170	MajorDMR-7-3301	3
chr11	5433695	5433900	MajorDMR-7-3302	3
chr11	5775104	5775116	MajorDMR-7-3303	2
chr11	5829699	5830459	MajorDMR-7-3304	3
chr11	5940834	5940978	MajorDMR-7-3305	2
chr11	6165193	6165302	MajorDMR-7-3306	4
chr11	6329274	6329282	MajorDMR-7-3307	2
chr11	6373816	6374082	MajorDMR-7-3308	3
chr11	6374940	6375042	MajorDMR-7-3309	2
chr11	6431006	6433673	MajorDMR-7-3310	11
chr11	6617646	6618786	MajorDMR-7-3311	5
chr11	6623910	6624061	MajorDMR-7-3312	3
chr11	6628202	6628412	MajorDMR-7-3313	4
chr11	6637571	6637732	MajorDMR-7-3314	2
chr11	6651428	6651837	MajorDMR-7-3315	3
chr11	6676007	6676055	MajorDMR-7-3316	2
chr11	7248841	7248867	MajorDMR-7-3317	3
chr11	7274180	7274235	MajorDMR-7-3318	3
chr11	7767519	7767938	MajorDMR-7-3319	3
chr11	8090945	8091173	MajorDMR-7-3320	2
chr11	8107431	8107685	MajorDMR-7-3321	2
chr11	8214651	8214733	MajorDMR-7-3322	3
chr11	8223990	8224321	MajorDMR-7-3323	2
chr11	8228230	8229113	MajorDMR-7-3324	15
chr11	8290938	8290942	MajorDMR-7-3325	2
chr11	8305040	8305446	MajorDMR-7-3326	18
chr11	8350799	8350895	MajorDMR-7-3327	3
chr11	8351426	8351920	MajorDMR-7-3328	9
chr11	8730559	8730891	MajorDMR-7-3329	2
chr11	8745345	8745414	MajorDMR-7-3330	2
chr11	8788013	8788487	MajorDMR-7-3331	3
chr11	8828480	8828731	MajorDMR-7-3332	3
chr11	8933691	8933981	MajorDMR-7-3333	3
chr11	9088004	9088308	MajorDMR-7-3334	2
chr11	9159595	9159996	MajorDMR-7-3335	2
chr11	9307639	9308039	MajorDMR-7-3336	2
chr11	9855067	9855158	MajorDMR-7-3337	2
chr11	10398272	10398306	MajorDMR-7-3338	2
chr11	10471780	10471943	MajorDMR-7-3339	4
chr11	10696310	10696570	MajorDMR-7-3340	6
chr11	10750696	10750931	MajorDMR-7-3341	6
chr11	10826958	10827161	MajorDMR-7-3342	2
chr11	10922392	10922430	MajorDMR-7-3343	2
chr11	10994644	10995025	MajorDMR-7-3344	2
chr11	10996739	10997359	MajorDMR-7-3345	5
chr11	11032221	11032543	MajorDMR-7-3346	8
chr11	11096220	11096658	MajorDMR-7-3347	6
chr11	11210834	11211122	MajorDMR-7-3348	2
chr11	11232748	11233167	MajorDMR-7-3349	5
chr11	11301582	11301700	MajorDMR-7-3350	2
chr11	11307130	11307406	MajorDMR-7-3351	3
chr11	11413495	11413565	MajorDMR-7-3352	3
chr11	11428696	11429451	MajorDMR-7-3353	11
chr11	11441646	11441976	MajorDMR-7-3354	4
chr11	11466384	11466617	MajorDMR-7-3355	4
chr11	11532667	11532720	MajorDMR-7-3356	2
chr11	11555350	11555365	MajorDMR-7-3357	2
chr11	11559920	11559948	MajorDMR-7-3358	2
chr11	11591598	11591737	MajorDMR-7-3359	2
chr11	11602465	11602883	MajorDMR-7-3360	6
chr11	11611065	11611245	MajorDMR-7-3361	3
chr11	11639638	11639854	MajorDMR-7-3362	2
chr11	11640805	11641979	MajorDMR-7-3363	10
chr11	11807299	11807348	MajorDMR-7-3364	2
chr11	11864945	11865744	MajorDMR-7-3365	3
chr11	12114313	12114470	MajorDMR-7-3366	2
chr11	12135838	12136468	MajorDMR-7-3367	6
chr11	12140251	12140272	MajorDMR-7-3368	2
chr11	12142958	12142993	MajorDMR-7-3369	2
chr11	12161060	12161130	MajorDMR-7-3370	3
chr11	12182357	12182378	MajorDMR-7-3371	2
chr11	12340720	12341112	MajorDMR-7-3372	2
chr11	12352171	12352331	MajorDMR-7-3373	2
chr11	12398768	12398880	MajorDMR-7-3374	4
chr11	12714145	12714153	MajorDMR-7-3375	2
chr11	12836148	12836947	MajorDMR-7-3376	21
chr11	13030448	13030568	MajorDMR-7-3377	2
chr11	13229517	13229537	MajorDMR-7-3378	2
chr11	13297917	13298082	MajorDMR-7-3379	3
chr11	13301520	13301586	MajorDMR-7-3380	2
chr11	13302189	13302587	MajorDMR-7-3381	2
chr11	13303559	13303983	MajorDMR-7-3382	3
chr11	13349164	13349390	MajorDMR-7-3383	3
chr11	13351155	13351765	MajorDMR-7-3384	11
chr11	13352471	13352617	MajorDMR-7-3385	2
chr11	13355309	13355383	MajorDMR-7-3386	2
chr11	13359791	13359980	MajorDMR-7-3387	3
chr11	13360931	13361583	MajorDMR-7-3388	8
chr11	13370306	13370413	MajorDMR-7-3389	3
chr11	13371338	13371353	MajorDMR-7-3390	2
chr11	13630303	13630701	MajorDMR-7-3391	2
chr11	14076433	14076474	MajorDMR-7-3392	2
chr11	14291512	14291845	MajorDMR-7-3393	4
chr11	14436968	14437153	MajorDMR-7-3394	2
chr11	14521710	14522618	MajorDMR-7-3395	7
chr11	14958326	14958597	MajorDMR-7-3396	2
chr11	15322201	15322312	MajorDMR-7-3397	2
chr11	15662698	15663080	MajorDMR-7-3398	4
chr11	15673126	15673785	MajorDMR-7-3399	13
chr11	15779059	15779097	MajorDMR-7-3400	2
chr11	15991057	15991123	MajorDMR-7-3401	2
chr11	16103437	16103506	MajorDMR-7-3402	3
chr11	16260808	16261748	MajorDMR-7-3403	8
chr11	16378698	16378919	MajorDMR-7-3404	3
chr11	16635912	16636211	MajorDMR-7-3405	5
chr11	16813321	16813454	MajorDMR-7-3406	2
chr11	16919438	16919611	MajorDMR-7-3407	2
chr11	16946392	16946425	MajorDMR-7-3408	3
chr11	17456145	17456530	MajorDMR-7-3409	2
chr11	17500979	17501408	MajorDMR-7-3410	2
chr11	17762130	17762375	MajorDMR-7-3411	2
chr11	17763713	17763948	MajorDMR-7-3412	2
chr11	17764531	17766031	MajorDMR-7-3413	13
chr11	17766589	17766804	MajorDMR-7-3414	8
chr11	17768933	17769169	MajorDMR-7-3415	3
chr11	17770570	17771259	MajorDMR-7-3416	6
chr11	17772331	17773046	MajorDMR-7-3417	4
chr11	17774243	17775457	MajorDMR-7-3418	8
chr11	17782038	17782422	MajorDMR-7-3419	3
chr11	17784942	17785060	MajorDMR-7-3420	3
chr11	17796899	17798051	MajorDMR-7-3421	15
chr11	17799153	17799453	MajorDMR-7-3422	3
chr11	17825412	17825523	MajorDMR-7-3423	2
chr11	17828607	17829165	MajorDMR-7-3424	5
chr11	17850012	17850144	MajorDMR-7-3425	3
chr11	17927799	17928580	MajorDMR-7-3426	11
chr11	17943397	17943799	MajorDMR-7-3427	4
chr11	18067692	18068085	MajorDMR-7-3428	5
chr11	18142987	18143356	MajorDMR-7-3429	4
chr11	18351816	18351939	MajorDMR-7-3430	2
chr11	18742933	18743418	MajorDMR-7-3431	4
chr11	18785448	18785840	MajorDMR-7-3432	7
chr11	19546077	19546157	MajorDMR-7-3433	3
chr11	19637290	19637694	MajorDMR-7-3434	3
chr11	19663623	19664574	MajorDMR-7-3435	5
chr11	19701784	19702368	MajorDMR-7-3436	7
chr11	19711029	19711422	MajorDMR-7-3437	6
chr11	19717680	19717751	MajorDMR-7-3438	3
chr11	19741899	19742229	MajorDMR-7-3439	2
chr11	19752115	19752249	MajorDMR-7-3440	2
chr11	19778412	19778846	MajorDMR-7-3441	3
chr11	19825738	19825811	MajorDMR-7-3442	3
chr11	19864235	19864245	MajorDMR-7-3443	2
chr11	20149503	20149889	MajorDMR-7-3444	2
chr11	20177439	20177755	MajorDMR-7-3445	3
chr11	20185736	20185768	MajorDMR-7-3446	2
chr11	20198159	20198552	MajorDMR-7-3447	4
chr11	20389305	20389325	MajorDMR-7-3448	2
chr11	20489067	20489350	MajorDMR-7-3449	2
chr11	20675740	20675777	MajorDMR-7-3450	2
chr11	20692846	20692870	MajorDMR-7-3451	3
chr11	21184294	21184365	MajorDMR-7-3452	2
chr11	21326846	21326969	MajorDMR-7-3453	2
chr11	22214026	22214037	MajorDMR-7-3454	2
chr11	22216214	22216770	MajorDMR-7-3455	4
chr11	22231198	22231734	MajorDMR-7-3456	3
chr11	22360176	22360523	MajorDMR-7-3457	3
chr11	22361144	22365618	MajorDMR-7-3458	133
chr11	22392475	22392607	MajorDMR-7-3459	2
chr11	22687588	22687884	MajorDMR-7-3460	2
chr11	23030149	23030321	MajorDMR-7-3461	2
chr11	25194388	25194782	MajorDMR-7-3462	2
chr11	26299628	26300089	MajorDMR-7-3463	2
chr11	26673570	26673641	MajorDMR-7-3464	3
chr11	26927044	26927060	MajorDMR-7-3465	2
chr11	27033895	27034241	MajorDMR-7-3466	4
chr11	27061755	27061900	MajorDMR-7-3467	2
chr11	27210364	27210411	MajorDMR-7-3468	2
chr11	27237981	27238021	MajorDMR-7-3469	2
chr11	27672696	27672808	MajorDMR-7-3470	2
chr11	27718508	27718831	MajorDMR-7-3471	6
chr11	27723533	27723790	MajorDMR-7-3472	2
chr11	28131718	28132221	MajorDMR-7-3473	27
chr11	29249279	29249600	MajorDMR-7-3474	3
chr11	30039077	30039138	MajorDMR-7-3475	4
chr11	30542897	30542918	MajorDMR-7-3476	2
chr11	30656909	30657294	MajorDMR-7-3477	5
chr11	31128757	31128821	MajorDMR-7-3478	2
chr11	31261835	31262258	MajorDMR-7-3479	4
chr11	31990607	31990936	MajorDMR-7-3480	2
chr11	32113479	32113717	MajorDMR-7-3481	8
chr11	32197640	32198410	MajorDMR-7-3482	3
chr11	32277668	32277723	MajorDMR-7-3483	2
chr11	32331932	32331936	MajorDMR-7-3484	2
chr11	32380409	32380424	MajorDMR-7-3485	3
chr11	32408346	32408693	MajorDMR-7-3486	7
chr11	33400152	33400173	MajorDMR-7-3487	2
chr11	33565445	33565586	MajorDMR-7-3488	2
chr11	33574874	33575022	MajorDMR-7-3489	2
chr11	33599184	33599199	MajorDMR-7-3490	2
chr11	33642279	33642735	MajorDMR-7-3491	7
chr11	33662202	33662221	MajorDMR-7-3492	3
chr11	33713845	33713980	MajorDMR-7-3493	3
chr11	33758641	33758676	MajorDMR-7-3494	2
chr11	33853854	33854029	MajorDMR-7-3495	2
chr11	33857428	33857570	MajorDMR-7-3496	3
chr11	33890110	33890396	MajorDMR-7-3497	3
chr11	33892520	33892550	MajorDMR-7-3498	2
chr11	33913087	33913307	MajorDMR-7-3499	5
chr11	33951809	33952141	MajorDMR-7-3500	3
chr11	33992905	33993246	MajorDMR-7-3501	2
chr11	34077985	34078390	MajorDMR-7-3502	2
chr11	34272761	34273413	MajorDMR-7-3503	9
chr11	34288181	34288581	MajorDMR-7-3504	2
chr11	35052332	35052478	MajorDMR-7-3505	6
chr11	35160310	35160552	MajorDMR-7-3506	6
chr11	35245188	35245299	MajorDMR-7-3507	3
chr11	35259893	35260069	MajorDMR-7-3508	3
chr11	35546823	35548000	MajorDMR-7-3509	6
chr11	35570472	35570480	MajorDMR-7-3510	2
chr11	35643954	35643970	MajorDMR-7-3511	2
chr11	35743264	35743327	MajorDMR-7-3512	2
chr11	35966264	35966622	MajorDMR-7-3513	11
chr11	36053165	36053524	MajorDMR-7-3514	2
chr11	36074971	36075059	MajorDMR-7-3515	2
chr11	36095048	36095646	MajorDMR-7-3516	3
chr11	36110240	36110296	MajorDMR-7-3517	2
chr11	36130884	36131595	MajorDMR-7-3518	6
chr11	36178089	36178587	MajorDMR-7-3519	4
chr11	36185059	36185467	MajorDMR-7-3520	2
chr11	36383438	36383825	MajorDMR-7-3521	4
chr11	36399467	36399519	MajorDMR-7-3522	2
chr11	36477036	36477613	MajorDMR-7-3523	5
chr11	36530146	36530550	MajorDMR-7-3524	2
chr11	36918921	36919063	MajorDMR-7-3525	2
chr11	37709169	37709211	MajorDMR-7-3526	2
chr11	38813256	38813402	MajorDMR-7-3527	2
chr11	39169289	39169298	MajorDMR-7-3528	2
chr11	39827527	39827584	MajorDMR-7-3529	2
chr11	40183732	40183760	MajorDMR-7-3530	2
chr11	40619342	40619372	MajorDMR-7-3531	2
chr11	41211446	41212448	MajorDMR-7-3532	11
chr11	41479573	41480090	MajorDMR-7-3533	4
chr11	41507961	41508163	MajorDMR-7-3534	2
chr11	42177850	42177982	MajorDMR-7-3535	2
chr11	42261131	42261309	MajorDMR-7-3536	2
chr11	43290863	43290901	MajorDMR-7-3537	3
chr11	43304527	43304944	MajorDMR-7-3538	4
chr11	43559531	43559973	MajorDMR-7-3539	6
chr11	43604156	43604220	MajorDMR-7-3540	3
chr11	43852858	43853050	MajorDMR-7-3541	2
chr11	43899295	43899842	MajorDMR-7-3542	3
chr11	43900725	43901043	MajorDMR-7-3543	2
chr11	43910355	43910410	MajorDMR-7-3544	2
chr11	43926488	43926558	MajorDMR-7-3545	3
chr11	44008944	44009421	MajorDMR-7-3546	5
chr11	44026544	44027214	MajorDMR-7-3547	14
chr11	44051920	44052212	MajorDMR-7-3548	3
chr11	44141973	44142671	MajorDMR-7-3549	5
chr11	44328210	44328424	MajorDMR-7-3550	2
chr11	44330113	44330676	MajorDMR-7-3551	10
chr11	44343178	44343376	MajorDMR-7-3552	5
chr11	44344049	44344279	MajorDMR-7-3553	5
chr11	44356510	44356719	MajorDMR-7-3554	2
chr11	44359221	44359937	MajorDMR-7-3555	3
chr11	44383432	44383497	MajorDMR-7-3556	2
chr11	44656050	44656675	MajorDMR-7-3557	5
chr11	45109097	45109621	MajorDMR-7-3558	10
chr11	45111110	45111246	MajorDMR-7-3559	2
chr11	45167099	45167420	MajorDMR-7-3560	4
chr11	45169595	45169664	MajorDMR-7-3561	3
chr11	45182531	45183778	MajorDMR-7-3562	8
chr11	45184300	45185054	MajorDMR-7-3563	6
chr11	45191008	45191430	MajorDMR-7-3564	3
chr11	45200739	45200754	MajorDMR-7-3565	2
chr11	45231976	45232172	MajorDMR-7-3566	2
chr11	45272333	45272344	MajorDMR-7-3567	2
chr11	45274065	45274371	MajorDMR-7-3568	6
chr11	45361891	45362240	MajorDMR-7-3569	6
chr11	45433709	45433765	MajorDMR-7-3570	3
chr11	45457358	45458212	MajorDMR-7-3571	3
chr11	45688623	45688660	MajorDMR-7-3572	2
chr11	45871263	45871580	MajorDMR-7-3573	2
chr11	45878681	45878894	MajorDMR-7-3574	3
chr11	45917858	45918585	MajorDMR-7-3575	14
chr11	45923464	45923739	MajorDMR-7-3576	4
chr11	45951815	45952594	MajorDMR-7-3577	4
chr11	46004263	46004714	MajorDMR-7-3578	3
chr11	46258780	46259291	MajorDMR-7-3579	11
chr11	46317802	46317939	MajorDMR-7-3580	2
chr11	46360350	46360936	MajorDMR-7-3581	5
chr11	46401704	46401712	MajorDMR-7-3582	2
chr11	46403804	46403973	MajorDMR-7-3583	3
chr11	46414621	46414673	MajorDMR-7-3584	9
chr11	46552360	46552457	MajorDMR-7-3585	2
chr11	46561670	46561678	MajorDMR-7-3586	2
chr11	46622635	46622688	MajorDMR-7-3587	2
chr11	46623291	46623511	MajorDMR-7-3588	3
chr11	46658967	46659301	MajorDMR-7-3589	3
chr11	46696374	46696591	MajorDMR-7-3590	2
chr11	46717841	46718368	MajorDMR-7-3591	8
chr11	46934617	46934635	MajorDMR-7-3592	2
chr11	47161616	47161628	MajorDMR-7-3593	2
chr11	47206191	47206394	MajorDMR-7-3594	2
chr11	47206972	47207369	MajorDMR-7-3595	21
chr11	47290118	47290432	MajorDMR-7-3596	3
chr11	47317942	47318295	MajorDMR-7-3597	2
chr11	47370509	47370649	MajorDMR-7-3598	2
chr11	47511133	47511513	MajorDMR-7-3599	2
chr11	47521005	47521361	MajorDMR-7-3600	3
chr11	47528491	47528864	MajorDMR-7-3601	2
chr11	47635493	47635828	MajorDMR-7-3602	4
chr11	47640457	47640561	MajorDMR-7-3603	3
chr11	47736348	47736754	MajorDMR-7-3604	10
chr11	47863125	47863194	MajorDMR-7-3605	2
chr11	47868801	47868982	MajorDMR-7-3606	2
chr11	47886729	47886754	MajorDMR-7-3607	2
chr11	48001297	48001494	MajorDMR-7-3608	5
chr11	48005148	48005605	MajorDMR-7-3609	2
chr11	48026751	48027694	MajorDMR-7-3610	6
chr11	48033711	48034043	MajorDMR-7-3611	3
chr11	48039974	48041198	MajorDMR-7-3612	18
chr11	48102760	48103102	MajorDMR-7-3613	11
chr11	48114454	48114651	MajorDMR-7-3614	2
chr11	48189088	48190063	MajorDMR-7-3615	4
chr11	48191807	48191976	MajorDMR-7-3616	2
chr11	48467277	48467742	MajorDMR-7-3617	2
chr11	48714593	48714874	MajorDMR-7-3618	2
chr11	49064961	49065002	MajorDMR-7-3619	2
chr11	49137295	49137366	MajorDMR-7-3620	2
chr11	49931641	49931739	MajorDMR-7-3621	2
chr11	49950531	49950765	MajorDMR-7-3622	2
chr11	50040560	50040923	MajorDMR-7-3623	2
chr11	50053095	50053198	MajorDMR-7-3624	2
chr11	50093973	50094055	MajorDMR-7-3625	2
chr11	50105322	50106026	MajorDMR-7-3626	3
chr11	50130560	50130840	MajorDMR-7-3627	2
chr11	50133868	50134129	MajorDMR-7-3628	2
chr11	50138408	50138855	MajorDMR-7-3629	2
chr11	50143427	50143684	MajorDMR-7-3630	2
chr11	50155841	50156149	MajorDMR-7-3631	2
chr11	50184071	50184189	MajorDMR-7-3632	2
chr11	50257255	50257343	MajorDMR-7-3633	2
chr11	50291403	50292214	MajorDMR-7-3634	3
chr11	50422722	50423139	MajorDMR-7-3635	2
chr11	50497388	50497645	MajorDMR-7-3636	2
chr11	50532998	50533480	MajorDMR-7-3637	2
chr11	50535462	50535493	MajorDMR-7-3638	2
chr11	50562139	50562451	MajorDMR-7-3639	2
chr11	50613213	50613588	MajorDMR-7-3640	2
chr11	51215053	51215377	MajorDMR-7-3641	2
chr11	51236953	51237032	MajorDMR-7-3642	2
chr11	51271336	51271780	MajorDMR-7-3643	2
chr11	51361616	51361824	MajorDMR-7-3644	2
chr11	51394261	51394277	MajorDMR-7-3645	2
chr11	51514981	51515084	MajorDMR-7-3646	2
chr11	54808717	54808879	MajorDMR-7-3647	2
chr11	54843321	54843564	MajorDMR-7-3648	2
chr11	54968110	54968148	MajorDMR-7-3649	2
chr11	55005963	55006422	MajorDMR-7-3650	2
chr11	55033017	55033256	MajorDMR-7-3651	2
chr11	55049410	55049461	MajorDMR-7-3652	2
chr11	55077833	55077850	MajorDMR-7-3653	2
chr11	55164806	55164837	MajorDMR-7-3654	2
chr11	55199650	55199780	MajorDMR-7-3655	2
chr11	55204751	55204768	MajorDMR-7-3656	2
chr11	55222121	55222143	MajorDMR-7-3657	2
chr11	55239664	55240094	MajorDMR-7-3658	2
chr11	55253191	55253622	MajorDMR-7-3659	2
chr11	55308176	55308305	MajorDMR-7-3660	2
chr11	55338145	55338164	MajorDMR-7-3661	2
chr11	55369285	55369402	MajorDMR-7-3662	2
chr11	55375105	55376076	MajorDMR-7-3663	3
chr11	55378368	55378713	MajorDMR-7-3664	2
chr11	55379419	55379487	MajorDMR-7-3665	2
chr11	55380509	55380899	MajorDMR-7-3666	2
chr11	55382046	55382262	MajorDMR-7-3667	2
chr11	55410083	55410116	MajorDMR-7-3668	2
chr11	55433291	55433334	MajorDMR-7-3669	2
chr11	55441520	55441724	MajorDMR-7-3670	3
chr11	55451084	55451220	MajorDMR-7-3671	2
chr11	55476031	55476130	MajorDMR-7-3672	2
chr11	55485849	55486327	MajorDMR-7-3673	2
chr11	55494231	55494865	MajorDMR-7-3674	4
chr11	55500335	55500665	MajorDMR-7-3675	2
chr11	55526505	55526970	MajorDMR-7-3676	2
chr11	55541418	55541878	MajorDMR-7-3677	2
chr11	55552262	55552467	MajorDMR-7-3678	2
chr11	55567255	55567851	MajorDMR-7-3679	3
chr11	55577774	55577945	MajorDMR-7-3680	2
chr11	55597458	55597676	MajorDMR-7-3681	2
chr11	55623120	55623550	MajorDMR-7-3682	2
chr11	55638700	55638986	MajorDMR-7-3683	2
chr11	55641016	55641369	MajorDMR-7-3684	2
chr11	55648242	55648630	MajorDMR-7-3685	3
chr11	55662122	55662222	MajorDMR-7-3686	2
chr11	55662898	55663255	MajorDMR-7-3687	2
chr11	55689714	55689779	MajorDMR-7-3688	2
chr11	55694550	55694561	MajorDMR-7-3689	2
chr11	55806305	55806367	MajorDMR-7-3690	2
chr11	55830767	55831166	MajorDMR-7-3691	2
chr11	55965019	55965384	MajorDMR-7-3692	2
chr11	56038421	56038702	MajorDMR-7-3693	2
chr11	56137891	56137924	MajorDMR-7-3694	2
chr11	56347998	56348203	MajorDMR-7-3695	2
chr11	56427555	56427564	MajorDMR-7-3696	2
chr11	56892518	56892532	MajorDMR-7-3697	2
chr11	56980635	56981360	MajorDMR-7-3698	4
chr11	57078720	57078877	MajorDMR-7-3699	4
chr11	57228702	57229883	MajorDMR-7-3700	12
chr11	57231058	57231769	MajorDMR-7-3701	12
chr11	57240961	57241186	MajorDMR-7-3702	5
chr11	57249509	57249860	MajorDMR-7-3703	5
chr11	57266921	57267527	MajorDMR-7-3704	12
chr11	57283462	57283681	MajorDMR-7-3705	5
chr11	57336289	57336359	MajorDMR-7-3706	5
chr11	57336940	57337001	MajorDMR-7-3707	2
chr11	57353396	57353497	MajorDMR-7-3708	2
chr11	57365087	57365364	MajorDMR-7-3709	3
chr11	57366228	57366283	MajorDMR-7-3710	2
chr11	57407647	57409380	MajorDMR-7-3711	9
chr11	57409908	57409948	MajorDMR-7-3712	2
chr11	57413403	57414584	MajorDMR-7-3713	21
chr11	57415307	57415402	MajorDMR-7-3714	2
chr11	57503149	57503186	MajorDMR-7-3715	2
chr11	57532917	57534324	MajorDMR-7-3716	12
chr11	57542797	57542804	MajorDMR-7-3717	2
chr11	57546040	57546127	MajorDMR-7-3718	2
chr11	57551909	57551974	MajorDMR-7-3719	2
chr11	57570132	57570228	MajorDMR-7-3720	2
chr11	57858698	57858767	MajorDMR-7-3721	2
chr11	58028734	58028829	MajorDMR-7-3722	2
chr11	58672046	58672126	MajorDMR-7-3723	3
chr11	58731056	58731502	MajorDMR-7-3724	6
chr11	58735772	58735808	MajorDMR-7-3725	2
chr11	58925794	58925934	MajorDMR-7-3726	2
chr11	58942368	58943110	MajorDMR-7-3727	6
chr11	58950731	58951056	MajorDMR-7-3728	2
chr11	58952112	58952643	MajorDMR-7-3729	3
chr11	58953230	58953523	MajorDMR-7-3730	2
chr11	58955135	58955235	MajorDMR-7-3731	3
chr11	58957601	58957772	MajorDMR-7-3732	4
chr11	58963059	58963555	MajorDMR-7-3733	2
chr11	58965342	58966137	MajorDMR-7-3734	11
chr11	58967556	58967907	MajorDMR-7-3735	3
chr11	58975251	58975299	MajorDMR-7-3736	2
chr11	59086022	59086218	MajorDMR-7-3737	2
chr11	59114529	59114940	MajorDMR-7-3738	2
chr11	59188307	59188442	MajorDMR-7-3739	2
chr11	59305359	59305376	MajorDMR-7-3740	2
chr11	59333317	59333331	MajorDMR-7-3741	2
chr11	60244136	60244265	MajorDMR-7-3742	3
chr11	60611307	60611863	MajorDMR-7-3743	3
chr11	60614815	60614876	MajorDMR-7-3744	2
chr11	60620115	60620490	MajorDMR-7-3745	2
chr11	60640551	60640850	MajorDMR-7-3746	2
chr11	60694308	60694313	MajorDMR-7-3747	2
chr11	60695214	60695302	MajorDMR-7-3748	2
chr11	60715895	60716185	MajorDMR-7-3749	4
chr11	60775036	60775079	MajorDMR-7-3750	2
chr11	60801719	60801789	MajorDMR-7-3751	2
chr11	60809734	60810030	MajorDMR-7-3752	9
chr11	60897649	60897879	MajorDMR-7-3753	3
chr11	60906678	60906978	MajorDMR-7-3754	3
chr11	60946658	60946955	MajorDMR-7-3755	2
chr11	61062999	61063047	MajorDMR-7-3756	3
chr11	61096109	61096146	MajorDMR-7-3757	2
chr11	61097926	61098178	MajorDMR-7-3758	2
chr11	61099317	61099403	MajorDMR-7-3759	2
chr11	61127980	61128085	MajorDMR-7-3760	4
chr11	61165278	61165732	MajorDMR-7-3761	2
chr11	61173335	61173737	MajorDMR-7-3762	2
chr11	61202223	61202303	MajorDMR-7-3763	2
chr11	61215050	61215550	MajorDMR-7-3764	2
chr11	61314001	61314118	MajorDMR-7-3765	2
chr11	61356147	61356275	MajorDMR-7-3766	2
chr11	61362248	61362444	MajorDMR-7-3767	2
chr11	61443829	61443869	MajorDMR-7-3768	2
chr11	61447294	61447396	MajorDMR-7-3769	2
chr11	61456214	61456426	MajorDMR-7-3770	9
chr11	61513400	61513474	MajorDMR-7-3771	3
chr11	61532120	61532287	MajorDMR-7-3772	2
chr11	61544727	61545337	MajorDMR-7-3773	20
chr11	61582113	61582173	MajorDMR-7-3774	2
chr11	61594526	61594709	MajorDMR-7-3775	3
chr11	61596647	61597286	MajorDMR-7-3776	11
chr11	61602060	61602865	MajorDMR-7-3777	10
chr11	61738918	61739261	MajorDMR-7-3778	4
chr11	61892751	61892806	MajorDMR-7-3779	2
chr11	62146194	62146277	MajorDMR-7-3780	2
chr11	62162180	62162251	MajorDMR-7-3781	2
chr11	62195224	62195789	MajorDMR-7-3782	7
chr11	62312703	62312765	MajorDMR-7-3783	2
chr11	62323911	62324175	MajorDMR-7-3784	2
chr11	62360952	62361272	MajorDMR-7-3785	2
chr11	62367763	62367989	MajorDMR-7-3786	2
chr11	62438549	62438559	MajorDMR-7-3787	2
chr11	62439666	62439912	MajorDMR-7-3788	8
chr11	62455698	62455707	MajorDMR-7-3789	2
chr11	62491843	62491848	MajorDMR-7-3790	2
chr11	62497076	62497151	MajorDMR-7-3791	3
chr11	62538257	62538328	MajorDMR-7-3792	3
chr11	62598327	62598507	MajorDMR-7-3793	2
chr11	62600244	62600423	MajorDMR-7-3794	4
chr11	62609878	62610247	MajorDMR-7-3795	12
chr11	62621177	62622300	MajorDMR-7-3796	5
chr11	62626100	62626354	MajorDMR-7-3797	2
chr11	62647981	62647987	MajorDMR-7-3798	2
chr11	62726100	62726224	MajorDMR-7-3799	2
chr11	62829086	62829324	MajorDMR-7-3800	2
chr11	63109970	63110041	MajorDMR-7-3801	2
chr11	63149257	63149455	MajorDMR-7-3802	2
chr11	63281245	63281595	MajorDMR-7-3803	2
chr11	63299194	63299399	MajorDMR-7-3804	2
chr11	63380664	63380878	MajorDMR-7-3805	3
chr11	63382046	63382442	MajorDMR-7-3806	8
chr11	63403700	63403820	MajorDMR-7-3807	2
chr11	63457030	63457450	MajorDMR-7-3808	2
chr11	63529890	63529945	MajorDMR-7-3809	2
chr11	63742869	63743178	MajorDMR-7-3810	2
chr11	63768486	63768766	MajorDMR-7-3811	3
chr11	63773898	63774121	MajorDMR-7-3812	8
chr11	63775072	63775605	MajorDMR-7-3813	9
chr11	63812545	63812687	MajorDMR-7-3814	3
chr11	63827775	63828806	MajorDMR-7-3815	23
chr11	63851563	63851812	MajorDMR-7-3816	2
chr11	63867956	63868066	MajorDMR-7-3817	3
chr11	63889693	63889756	MajorDMR-7-3818	3
chr11	63949170	63949267	MajorDMR-7-3819	6
chr11	63954673	63954940	MajorDMR-7-3820	7
chr11	63975046	63975509	MajorDMR-7-3821	7
chr11	63992883	63993049	MajorDMR-7-3822	5
chr11	63994291	63994803	MajorDMR-7-3823	11
chr11	63997305	63997456	MajorDMR-7-3824	10
chr11	63998368	63998632	MajorDMR-7-3825	4
chr11	64001431	64001718	MajorDMR-7-3826	7
chr11	64002648	64002870	MajorDMR-7-3827	9
chr11	64007740	64008231	MajorDMR-7-3828	8
chr11	64011942	64012693	MajorDMR-7-3829	4
chr11	64015219	64015439	MajorDMR-7-3830	3
chr11	64039587	64039740	MajorDMR-7-3831	2
chr11	64067106	64067119	MajorDMR-7-3832	2
chr11	64067794	64068267	MajorDMR-7-3833	5
chr11	64071772	64071783	MajorDMR-7-3834	2
chr11	64074186	64074557	MajorDMR-7-3835	3
chr11	64109850	64110457	MajorDMR-7-3836	20
chr11	64122240	64122478	MajorDMR-7-3837	3
chr11	64163339	64163945	MajorDMR-7-3838	7
chr11	64216120	64216272	MajorDMR-7-3839	2
chr11	64321780	64322080	MajorDMR-7-3840	3
chr11	64387801	64388133	MajorDMR-7-3841	4
chr11	64409223	64409379	MajorDMR-7-3842	2
chr11	64439001	64439031	MajorDMR-7-3843	2
chr11	64442978	64443129	MajorDMR-7-3844	4
chr11	64444405	64444427	MajorDMR-7-3845	2
chr11	64481379	64481664	MajorDMR-7-3846	2
chr11	64483642	64484218	MajorDMR-7-3847	5
chr11	64509676	64510118	MajorDMR-7-3848	17
chr11	64513943	64513951	MajorDMR-7-3849	2
chr11	64604154	64604200	MajorDMR-7-3850	2
chr11	64615041	64615067	MajorDMR-7-3851	2
chr11	64636907	64637495	MajorDMR-7-3852	3
chr11	64685204	64685369	MajorDMR-7-3853	3
chr11	64738877	64739329	MajorDMR-7-3854	10
chr11	64860653	64860914	MajorDMR-7-3855	2
chr11	64878941	64878973	MajorDMR-7-3856	3
chr11	64983828	64983834	MajorDMR-7-3857	2
chr11	65100834	65100838	MajorDMR-7-3858	2
chr11	65106044	65106185	MajorDMR-7-3859	3
chr11	65183156	65183427	MajorDMR-7-3860	2
chr11	65184643	65184910	MajorDMR-7-3861	5
chr11	65186068	65186948	MajorDMR-7-3862	7
chr11	65190267	65190497	MajorDMR-7-3863	5
chr11	65191459	65192551	MajorDMR-7-3864	12
chr11	65223800	65223804	MajorDMR-7-3865	2
chr11	65244305	65244344	MajorDMR-7-3866	2
chr11	65252925	65253707	MajorDMR-7-3867	6
chr11	65256982	65257004	MajorDMR-7-3868	2
chr11	65259164	65259474	MajorDMR-7-3869	3
chr11	65276228	65276448	MajorDMR-7-3870	2
chr11	65293206	65293413	MajorDMR-7-3871	4
chr11	65306039	65306059	MajorDMR-7-3872	2
chr11	65323498	65323627	MajorDMR-7-3873	3
chr11	65324604	65325159	MajorDMR-7-3874	9
chr11	65327653	65328281	MajorDMR-7-3875	4
chr11	65405057	65406195	MajorDMR-7-3876	43
chr11	65431742	65431892	MajorDMR-7-3877	3
chr11	65473764	65474244	MajorDMR-7-3878	2
chr11	65639442	65640084	MajorDMR-7-3879	4
chr11	65683341	65683560	MajorDMR-7-3880	2
chr11	65917149	65917472	MajorDMR-7-3881	2
chr11	66079243	66079600	MajorDMR-7-3882	21
chr11	66084580	66085251	MajorDMR-7-3883	3
chr11	66102264	66102466	MajorDMR-7-3884	2
chr11	66103294	66103587	MajorDMR-7-3885	15
chr11	66138143	66138199	MajorDMR-7-3886	7
chr11	66186292	66186361	MajorDMR-7-3887	5
chr11	66314190	66314514	MajorDMR-7-3888	2
chr11	66326532	66326610	MajorDMR-7-3889	5
chr11	66390217	66390529	MajorDMR-7-3890	2
chr11	66407338	66407466	MajorDMR-7-3891	2
chr11	66410952	66411325	MajorDMR-7-3892	9
chr11	66436629	66437011	MajorDMR-7-3893	2
chr11	66443804	66444896	MajorDMR-7-3894	7
chr11	66508109	66508152	MajorDMR-7-3895	2
chr11	66650945	66650994	MajorDMR-7-3896	2
chr11	66824168	66824416	MajorDMR-7-3897	2
chr11	66839097	66839326	MajorDMR-7-3898	2
chr11	66885190	66885863	MajorDMR-7-3899	11
chr11	67029364	67029375	MajorDMR-7-3900	2
chr11	67030644	67031137	MajorDMR-7-3901	2
chr11	67036871	67037045	MajorDMR-7-3902	3
chr11	67044512	67044621	MajorDMR-7-3903	2
chr11	67055185	67055634	MajorDMR-7-3904	2
chr11	67069664	67072383	MajorDMR-7-3905	42
chr11	67141411	67141426	MajorDMR-7-3906	3
chr11	67169735	67169829	MajorDMR-7-3907	4
chr11	67178033	67178041	MajorDMR-7-3908	2
chr11	67182744	67182861	MajorDMR-7-3909	3
chr11	67188990	67188998	MajorDMR-7-3910	2
chr11	67211502	67211613	MajorDMR-7-3911	3
chr11	67232124	67232827	MajorDMR-7-3912	18
chr11	67340025	67340032	MajorDMR-7-3913	2
chr11	67351701	67352112	MajorDMR-7-3914	16
chr11	67373840	67373870	MajorDMR-7-3915	3
chr11	67383334	67383831	MajorDMR-7-3916	9
chr11	67417932	67418214	MajorDMR-7-3917	2
chr11	67419579	67420144	MajorDMR-7-3918	4
chr11	67478250	67478364	MajorDMR-7-3919	5
chr11	67571797	67572570	MajorDMR-7-3920	8
chr11	67579552	67579810	MajorDMR-7-3921	5
chr11	67592942	67593492	MajorDMR-7-3922	3
chr11	67887609	67887651	MajorDMR-7-3923	5
chr11	67889725	67890229	MajorDMR-7-3924	2
chr11	67895663	67896437	MajorDMR-7-3925	10
chr11	67978257	67978413	MajorDMR-7-3926	6
chr11	67979466	67979581	MajorDMR-7-3927	2
chr11	68041409	68041427	MajorDMR-7-3928	2
chr11	68061078	68061201	MajorDMR-7-3929	2
chr11	68141100	68141911	MajorDMR-7-3930	11
chr11	68230206	68230387	MajorDMR-7-3931	3
chr11	68411595	68412006	MajorDMR-7-3932	2
chr11	68420621	68420798	MajorDMR-7-3933	2
chr11	68426656	68427074	MajorDMR-7-3934	2
chr11	68445073	68445220	MajorDMR-7-3935	3
chr11	68457849	68457906	MajorDMR-7-3936	2
chr11	68518013	68518139	MajorDMR-7-3937	5
chr11	68623341	68623481	MajorDMR-7-3938	2
chr11	68778569	68778616	MajorDMR-7-3939	4
chr11	68812053	68812097	MajorDMR-7-3940	2
chr11	68924690	68924929	MajorDMR-7-3941	22
chr11	68933931	68934332	MajorDMR-7-3942	6
chr11	69064846	69065009	MajorDMR-7-3943	6
chr11	69206399	69206946	MajorDMR-7-3944	4
chr11	69209808	69210258	MajorDMR-7-3945	2
chr11	69213853	69214097	MajorDMR-7-3946	5
chr11	69257719	69257886	MajorDMR-7-3947	3
chr11	69286316	69286463	MajorDMR-7-3948	4
chr11	69304124	69304567	MajorDMR-7-3949	10
chr11	69311955	69312156	MajorDMR-7-3950	3
chr11	69451014	69451081	MajorDMR-7-3951	2
chr11	69461199	69461242	MajorDMR-7-3952	2
chr11	69515680	69515696	MajorDMR-7-3953	2
chr11	69519844	69520422	MajorDMR-7-3954	7
chr11	69532989	69533160	MajorDMR-7-3955	5
chr11	69586704	69587177	MajorDMR-7-3956	2
chr11	69590353	69590622	MajorDMR-7-3957	6
chr11	69683133	69683491	MajorDMR-7-3958	7
chr11	69704699	69704809	MajorDMR-7-3959	2
chr11	69832508	69832654	MajorDMR-7-3960	7
chr11	69837169	69837473	MajorDMR-7-3961	3
chr11	69846293	69846428	MajorDMR-7-3962	2
chr11	69848038	69848283	MajorDMR-7-3963	4
chr11	69894859	69894889	MajorDMR-7-3964	2
chr11	69987338	69988303	MajorDMR-7-3965	16
chr11	70148343	70148680	MajorDMR-7-3966	2
chr11	70229574	70229580	MajorDMR-7-3967	2
chr11	70303425	70303535	MajorDMR-7-3968	5
chr11	70353715	70353933	MajorDMR-7-3969	4
chr11	70378900	70379226	MajorDMR-7-3970	13
chr11	70391022	70391611	MajorDMR-7-3971	13
chr11	70392898	70393339	MajorDMR-7-3972	3
chr11	70407414	70407467	MajorDMR-7-3973	2
chr11	70415076	70415092	MajorDMR-7-3974	2
chr11	70423253	70423293	MajorDMR-7-3975	3
chr11	70433071	70433281	MajorDMR-7-3976	4
chr11	70478171	70478296	MajorDMR-7-3977	2
chr11	70483436	70483617	MajorDMR-7-3978	2
chr11	70561552	70563011	MajorDMR-7-3979	14
chr11	70563523	70563803	MajorDMR-7-3980	4
chr11	70564543	70565077	MajorDMR-7-3981	3
chr11	70578967	70579209	MajorDMR-7-3982	10
chr11	70612744	70612825	MajorDMR-7-3983	2
chr11	70621922	70621987	MajorDMR-7-3984	3
chr11	70629387	70629857	MajorDMR-7-3985	12
chr11	70634450	70634553	MajorDMR-7-3986	4
chr11	70656331	70656568	MajorDMR-7-3987	8
chr11	70661247	70661605	MajorDMR-7-3988	2
chr11	70664458	70665472	MajorDMR-7-3989	14
chr11	70691825	70691891	MajorDMR-7-3990	2
chr11	70719169	70719479	MajorDMR-7-3991	3
chr11	70731942	70732518	MajorDMR-7-3992	8
chr11	70733241	70733429	MajorDMR-7-3993	5
chr11	70759804	70760397	MajorDMR-7-3994	16
chr11	70772568	70774024	MajorDMR-7-3995	21
chr11	70840814	70840888	MajorDMR-7-3996	3
chr11	70864338	70864346	MajorDMR-7-3997	2
chr11	70889038	70889597	MajorDMR-7-3998	5
chr11	70961699	70962067	MajorDMR-7-3999	6
chr11	70964066	70964128	MajorDMR-7-4000	5
chr11	71083992	71084003	MajorDMR-7-4001	2
chr11	71319159	71319585	MajorDMR-7-4002	2
chr11	71498916	71498945	MajorDMR-7-4003	4
chr11	71738620	71738810	MajorDMR-7-4004	2
chr11	71750410	71751102	MajorDMR-7-4005	3
chr11	72350742	72350748	MajorDMR-7-4006	2
chr11	72524189	72524546	MajorDMR-7-4007	6
chr11	73055583	73055727	MajorDMR-7-4008	2
chr11	73088341	73088543	MajorDMR-7-4009	3
chr11	73149786	73150595	MajorDMR-7-4010	4
chr11	73306714	73306781	MajorDMR-7-4011	2
chr11	73310093	73310119	MajorDMR-7-4012	2
chr11	73334911	73335109	MajorDMR-7-4013	3
chr11	73372407	73372632	MajorDMR-7-4014	6
chr11	73426403	73426585	MajorDMR-7-4015	2
chr11	73468652	73468732	MajorDMR-7-4016	2
chr11	74033176	74033215	MajorDMR-7-4017	2
chr11	74384517	74384531	MajorDMR-7-4018	3
chr11	74394336	74394884	MajorDMR-7-4019	4
chr11	74816513	74816632	MajorDMR-7-4020	4
chr11	75050098	75050148	MajorDMR-7-4021	2
chr11	75054736	75054984	MajorDMR-7-4022	2
chr11	75139177	75139817	MajorDMR-7-4023	13
chr11	75272978	75274377	MajorDMR-7-4024	15
chr11	75288380	75288388	MajorDMR-7-4025	2
chr11	75506013	75506035	MajorDMR-7-4026	2
chr11	75872632	75873059	MajorDMR-7-4027	4
chr11	76032704	76033356	MajorDMR-7-4028	7
chr11	76077452	76078004	MajorDMR-7-4029	4
chr11	76093064	76093577	MajorDMR-7-4030	4
chr11	76778808	76778870	MajorDMR-7-4031	2
chr11	76817394	76817656	MajorDMR-7-4032	2
chr11	77532706	77532778	MajorDMR-7-4033	5
chr11	78131972	78132054	MajorDMR-7-4034	3
chr11	78507015	78507097	MajorDMR-7-4035	3
chr11	78521241	78521706	MajorDMR-7-4036	3
chr11	78673015	78673712	MajorDMR-7-4037	11
chr11	78832424	78832571	MajorDMR-7-4038	2
chr11	78863578	78864080	MajorDMR-7-4039	4
chr11	78949159	78949181	MajorDMR-7-4040	2
chr11	78964842	78964950	MajorDMR-7-4041	2
chr11	79094917	79095331	MajorDMR-7-4042	2
chr11	79997177	79997241	MajorDMR-7-4043	2
chr11	80276569	80276630	MajorDMR-7-4044	2
chr11	80376635	80376953	MajorDMR-7-4045	2
chr11	80626733	80627196	MajorDMR-7-4046	4
chr11	80669512	80669750	MajorDMR-7-4047	2
chr11	80688623	80688688	MajorDMR-7-4048	2
chr11	81076783	81077070	MajorDMR-7-4049	5
chr11	81278328	81278555	MajorDMR-7-4050	2
chr11	81352632	81353207	MajorDMR-7-4051	3
chr11	81623935	81624240	MajorDMR-7-4052	2
chr11	82617605	82618026	MajorDMR-7-4053	2
chr11	82774038	82774663	MajorDMR-7-4054	4
chr11	82871657	82871662	MajorDMR-7-4055	2
chr11	82905949	82906497	MajorDMR-7-4056	5
chr11	83004400	83004408	MajorDMR-7-4057	2
chr11	83060488	83060719	MajorDMR-7-4058	3
chr11	83534621	83534860	MajorDMR-7-4059	2
chr11	83731822	83731850	MajorDMR-7-4060	2
chr11	84027769	84028152	MajorDMR-7-4061	5
chr11	85340429	85340756	MajorDMR-7-4062	2
chr11	85359524	85359529	MajorDMR-7-4063	2
chr11	85396973	85397564	MajorDMR-7-4064	3
chr11	85522576	85522592	MajorDMR-7-4065	2
chr11	85678700	85678791	MajorDMR-7-4066	2
chr11	85952286	85952355	MajorDMR-7-4067	2
chr11	86085701	86086394	MajorDMR-7-4068	8
chr11	86195573	86195671	MajorDMR-7-4069	2
chr11	86226937	86227002	MajorDMR-7-4070	2
chr11	86452463	86452505	MajorDMR-7-4071	2
chr11	86513481	86513684	MajorDMR-7-4072	3
chr11	86669827	86669971	MajorDMR-7-4073	3
chr11	86747290	86747298	MajorDMR-7-4074	2
chr11	87334580	87334623	MajorDMR-7-4075	2
chr11	87907987	87908632	MajorDMR-7-4076	16
chr11	88014339	88014392	MajorDMR-7-4077	2
chr11	88071620	88071694	MajorDMR-7-4078	2
chr11	88131338	88131709	MajorDMR-7-4079	2
chr11	88241837	88242469	MajorDMR-7-4080	7
chr11	88277594	88277634	MajorDMR-7-4081	2
chr11	88354895	88355001	MajorDMR-7-4082	2
chr11	89076302	89076318	MajorDMR-7-4083	2
chr11	90507559	90507897	MajorDMR-7-4084	2
chr11	91603001	91603030	MajorDMR-7-4085	2
chr11	92117571	92118148	MajorDMR-7-4086	4
chr11	92499108	92499373	MajorDMR-7-4087	2
chr11	92528738	92528759	MajorDMR-7-4088	2
chr11	92753929	92754042	MajorDMR-7-4089	2
chr11	93211040	93211351	MajorDMR-7-4090	3
chr11	94238103	94238872	MajorDMR-7-4091	3
chr11	94255021	94255160	MajorDMR-7-4092	2
chr11	94502694	94502893	MajorDMR-7-4093	4
chr11	94657372	94658028	MajorDMR-7-4094	7
chr11	94685299	94685628	MajorDMR-7-4095	2
chr11	94838254	94838293	MajorDMR-7-4096	2
chr11	94841586	94841989	MajorDMR-7-4097	3
chr11	94867856	94868022	MajorDMR-7-4098	2
chr11	94880262	94880982	MajorDMR-7-4099	6
chr11	94988350	94988913	MajorDMR-7-4100	4
chr11	95015639	95015736	MajorDMR-7-4101	3
chr11	95070537	95070914	MajorDMR-7-4102	5
chr11	95219808	95219822	MajorDMR-7-4103	2
chr11	95438802	95438935	MajorDMR-7-4104	5
chr11	95839541	95840044	MajorDMR-7-4105	2
chr11	95902032	95902078	MajorDMR-7-4106	2
chr11	95938918	95939116	MajorDMR-7-4107	2
chr11	95979980	95980187	MajorDMR-7-4108	3
chr11	96746547	96746799	MajorDMR-7-4109	3
chr11	97220549	97220614	MajorDMR-7-4110	2
chr11	98092781	98092936	MajorDMR-7-4111	3
chr11	98890181	98890672	MajorDMR-7-4112	2
chr11	98892941	98893733	MajorDMR-7-4113	3
chr11	98940712	98941025	MajorDMR-7-4114	8
chr11	99009602	99010006	MajorDMR-7-4115	2
chr11	99088675	99088887	MajorDMR-7-4116	2
chr11	99237526	99237571	MajorDMR-7-4117	2
chr11	99241523	99241734	MajorDMR-7-4118	4
chr11	99503701	99504015	MajorDMR-7-4119	2
chr11	99562926	99563157	MajorDMR-7-4120	2
chr11	99836462	99836711	MajorDMR-7-4121	2
chr11	100696213	100696715	MajorDMR-7-4122	5
chr11	101771644	101771807	MajorDMR-7-4123	5
chr11	101983265	101983299	MajorDMR-7-4124	2
chr11	102009888	102010117	MajorDMR-7-4125	3
chr11	102150667	102150683	MajorDMR-7-4126	3
chr11	102322478	102322599	MajorDMR-7-4127	6
chr11	102421982	102422019	MajorDMR-7-4128	2
chr11	102507818	102508194	MajorDMR-7-4129	2
chr11	102514698	102515197	MajorDMR-7-4130	2
chr11	103552880	103552902	MajorDMR-7-4131	2
chr11	104683226	104683374	MajorDMR-7-4132	3
chr11	104916017	104916096	MajorDMR-7-4133	2
chr11	105051993	105052070	MajorDMR-7-4134	2
chr11	105419230	105419431	MajorDMR-7-4135	3
chr11	105479956	105479968	MajorDMR-7-4136	2
chr11	105483016	105483908	MajorDMR-7-4137	12
chr11	105484448	105485934	MajorDMR-7-4138	10
chr11	105486819	105488792	MajorDMR-7-4139	8
chr11	105569227	105569823	MajorDMR-7-4140	6
chr11	105681686	105682268	MajorDMR-7-4141	4
chr11	105794319	105794578	MajorDMR-7-4142	3
chr11	105883417	105883720	MajorDMR-7-4143	4
chr11	105950055	105950258	MajorDMR-7-4144	2
chr11	106113536	106113564	MajorDMR-7-4145	2
chr11	106208148	106208546	MajorDMR-7-4146	2
chr11	107106834	107107050	MajorDMR-7-4147	2
chr11	107464867	107464993	MajorDMR-7-4148	2
chr11	107496212	107496476	MajorDMR-7-4149	2
chr11	107570591	107570603	MajorDMR-7-4150	2
chr11	107824271	107824350	MajorDMR-7-4151	2
chr11	108338665	108339039	MajorDMR-7-4152	6
chr11	108408787	108408963	MajorDMR-7-4153	3
chr11	108855881	108856161	MajorDMR-7-4154	2
chr11	109219841	109220294	MajorDMR-7-4155	5
chr11	109232821	109233216	MajorDMR-7-4156	4
chr11	109294828	109295961	MajorDMR-7-4157	29
chr11	109514983	109515151	MajorDMR-7-4158	2
chr11	109842900	109843068	MajorDMR-7-4159	2
chr11	109966092	109966347	MajorDMR-7-4160	2
chr11	110268873	110268896	MajorDMR-7-4161	2
chr11	110725678	110725930	MajorDMR-7-4162	3
chr11	110772332	110772827	MajorDMR-7-4163	2
chr11	110833889	110834034	MajorDMR-7-4164	2
chr11	110873022	110873262	MajorDMR-7-4165	2
chr11	111101811	111101829	MajorDMR-7-4166	2
chr11	111383055	111383289	MajorDMR-7-4167	2
chr11	111412561	111412673	MajorDMR-7-4168	2
chr11	111605731	111606985	MajorDMR-7-4169	17
chr11	111714249	111714490	MajorDMR-7-4170	2
chr11	111781720	111781776	MajorDMR-7-4171	2
chr11	111895233	111895280	MajorDMR-7-4172	2
chr11	112125975	112126434	MajorDMR-7-4173	14
chr11	112150874	112151209	MajorDMR-7-4174	2
chr11	112394254	112394376	MajorDMR-7-4175	2
chr11	112655264	112655541	MajorDMR-7-4176	7
chr11	112723001	112723192	MajorDMR-7-4177	3
chr11	113031458	113031553	MajorDMR-7-4178	2
chr11	113039115	113039960	MajorDMR-7-4179	7
chr11	113053054	113053152	MajorDMR-7-4180	3
chr11	113138314	113138383	MajorDMR-7-4181	2
chr11	113143527	113143710	MajorDMR-7-4182	2
chr11	113185414	113185938	MajorDMR-7-4183	15
chr11	113258518	113258911	MajorDMR-7-4184	4
chr11	113290406	113290440	MajorDMR-7-4185	3
chr11	113403528	113403616	MajorDMR-7-4186	4
chr11	113604331	113604546	MajorDMR-7-4187	4
chr11	113746845	113746959	MajorDMR-7-4188	2
chr11	113863037	113863434	MajorDMR-7-4189	4
chr11	113906883	113907304	MajorDMR-7-4190	4
chr11	113929280	113929811	MajorDMR-7-4191	13
chr11	113932422	113933212	MajorDMR-7-4192	12
chr11	113934693	113937297	MajorDMR-7-4193	30
chr11	113938088	113938592	MajorDMR-7-4194	4
chr11	113939574	113939586	MajorDMR-7-4195	2
chr11	113941457	113946096	MajorDMR-7-4196	53
chr11	113947015	113951639	MajorDMR-7-4197	44
chr11	113952305	113955914	MajorDMR-7-4198	40
chr11	113956631	113956971	MajorDMR-7-4199	3
chr11	113958987	113959797	MajorDMR-7-4200	8
chr11	113960409	113963199	MajorDMR-7-4201	22
chr11	113963872	113964678	MajorDMR-7-4202	6
chr11	113973571	113974663	MajorDMR-7-4203	9
chr11	113976514	113976996	MajorDMR-7-4204	10
chr11	113978933	113979564	MajorDMR-7-4205	9
chr11	113981758	113981907	MajorDMR-7-4206	3
chr11	113988673	113988731	MajorDMR-7-4207	2
chr11	113999056	113999064	MajorDMR-7-4208	2
chr11	114000643	114001213	MajorDMR-7-4209	3
chr11	114001866	114002572	MajorDMR-7-4210	11
chr11	114003210	114003902	MajorDMR-7-4211	8
chr11	114007574	114008029	MajorDMR-7-4212	4
chr11	114010555	114010728	MajorDMR-7-4213	5
chr11	114014467	114015134	MajorDMR-7-4214	10
chr11	114024747	114025593	MajorDMR-7-4215	3
chr11	114027561	114027668	MajorDMR-7-4216	3
chr11	114028279	114028701	MajorDMR-7-4217	11
chr11	114030241	114030660	MajorDMR-7-4218	3
chr11	114031943	114032011	MajorDMR-7-4219	3
chr11	114035373	114035738	MajorDMR-7-4220	2
chr11	114038619	114038867	MajorDMR-7-4221	6
chr11	114053479	114054320	MajorDMR-7-4222	16
chr11	114057906	114058146	MajorDMR-7-4223	2
chr11	114063670	114063897	MajorDMR-7-4224	2
chr11	114067821	114069424	MajorDMR-7-4225	18
chr11	114070843	114071160	MajorDMR-7-4226	2
chr11	114077743	114078013	MajorDMR-7-4227	2
chr11	114080919	114081171	MajorDMR-7-4228	3
chr11	114089230	114089661	MajorDMR-7-4229	3
chr11	114099280	114101209	MajorDMR-7-4230	25
chr11	114104209	114104811	MajorDMR-7-4231	6
chr11	114105918	114105964	MajorDMR-7-4232	3
chr11	114114648	114115724	MajorDMR-7-4233	18
chr11	114122421	114122453	MajorDMR-7-4234	2
chr11	114123513	114123777	MajorDMR-7-4235	2
chr11	114124489	114126345	MajorDMR-7-4236	10
chr11	114127357	114131053	MajorDMR-7-4237	47
chr11	114131645	114131737	MajorDMR-7-4238	2
chr11	114132615	114133124	MajorDMR-7-4239	3
chr11	114211324	114211475	MajorDMR-7-4240	4
chr11	114633239	114633361	MajorDMR-7-4241	4
chr11	114692281	114692891	MajorDMR-7-4242	5
chr11	114717310	114717374	MajorDMR-7-4243	2
chr11	115107899	115108354	MajorDMR-7-4244	2
chr11	115127191	115127673	MajorDMR-7-4245	3
chr11	115140144	115140573	MajorDMR-7-4246	2
chr11	115203962	115204073	MajorDMR-7-4247	2
chr11	115227926	115228020	MajorDMR-7-4248	3
chr11	115267561	115267761	MajorDMR-7-4249	2
chr11	115370796	115370882	MajorDMR-7-4250	2
chr11	115371601	115372058	MajorDMR-7-4251	4
chr11	115493819	115493882	MajorDMR-7-4252	3
chr11	115529812	115530215	MajorDMR-7-4253	12
chr11	115571744	115571754	MajorDMR-7-4254	2
chr11	115812270	115812349	MajorDMR-7-4255	3
chr11	116033115	116033408	MajorDMR-7-4256	7
chr11	116046680	116046685	MajorDMR-7-4257	2
chr11	116079089	116079834	MajorDMR-7-4258	3
chr11	116080911	116081295	MajorDMR-7-4259	3
chr11	116200421	116200785	MajorDMR-7-4260	2
chr11	116371297	116371922	MajorDMR-7-4261	25
chr11	116434244	116434430	MajorDMR-7-4262	3
chr11	116448180	116448236	MajorDMR-7-4263	2
chr11	116451483	116451836	MajorDMR-7-4264	3
chr11	116515230	116515421	MajorDMR-7-4265	2
chr11	116573819	116574336	MajorDMR-7-4266	8
chr11	116592364	116593133	MajorDMR-7-4267	7
chr11	116699648	116699999	MajorDMR-7-4268	2
chr11	116848195	116848280	MajorDMR-7-4269	2
chr11	116897557	116897741	MajorDMR-7-4270	2
chr11	116929558	116929865	MajorDMR-7-4271	4
chr11	117009755	117009920	MajorDMR-7-4272	7
chr11	117016875	117017435	MajorDMR-7-4273	5
chr11	117021301	117021680	MajorDMR-7-4274	2
chr11	117400467	117400749	MajorDMR-7-4275	8
chr11	117712885	117712934	MajorDMR-7-4276	2
chr11	117743285	117743623	MajorDMR-7-4277	3
chr11	117744207	117744407	MajorDMR-7-4278	3
chr11	117778028	117778649	MajorDMR-7-4279	5
chr11	118059724	118060099	MajorDMR-7-4280	2
chr11	118312632	118313241	MajorDMR-7-4281	4
chr11	118342390	118342428	MajorDMR-7-4282	3
chr11	118404949	118405052	MajorDMR-7-4283	3
chr11	118444353	118444629	MajorDMR-7-4284	2
chr11	118478139	118478423	MajorDMR-7-4285	8
chr11	118480575	118481896	MajorDMR-7-4286	21
chr11	118505253	118505648	MajorDMR-7-4287	3
chr11	118528171	118528439	MajorDMR-7-4288	2
chr11	118620185	118620638	MajorDMR-7-4289	3
chr11	118622430	118622783	MajorDMR-7-4290	3
chr11	118634009	118634265	MajorDMR-7-4291	3
chr11	118639223	118639964	MajorDMR-7-4292	3
chr11	118644327	118644777	MajorDMR-7-4293	2
chr11	118781177	118781933	MajorDMR-7-4294	7
chr11	118785281	118785350	MajorDMR-7-4295	2
chr11	118786672	118786751	MajorDMR-7-4296	4
chr11	118789203	118790521	MajorDMR-7-4297	8
chr11	118867798	118867976	MajorDMR-7-4298	5
chr11	118900110	118900143	MajorDMR-7-4299	2
chr11	118956631	118956991	MajorDMR-7-4300	3
chr11	119005212	119005319	MajorDMR-7-4301	2
chr11	119015538	119015912	MajorDMR-7-4302	3
chr11	119040089	119040100	MajorDMR-7-4303	2
chr11	119056651	119056673	MajorDMR-7-4304	2
chr11	119138259	119138500	MajorDMR-7-4305	4
chr11	119190825	119191083	MajorDMR-7-4306	2
chr11	119192092	119192575	MajorDMR-7-4307	7
chr11	119208247	119208576	MajorDMR-7-4308	2
chr11	119218929	119219361	MajorDMR-7-4309	2
chr11	119226305	119226520	MajorDMR-7-4310	2
chr11	119231155	119231295	MajorDMR-7-4311	4
chr11	119242496	119242712	MajorDMR-7-4312	3
chr11	119362250	119363305	MajorDMR-7-4313	13
chr11	119404453	119404551	MajorDMR-7-4314	4
chr11	119438997	119439316	MajorDMR-7-4315	5
chr11	119537302	119537387	MajorDMR-7-4316	3
chr11	119541872	119542001	MajorDMR-7-4317	3
chr11	119544829	119544863	MajorDMR-7-4318	2
chr11	119597126	119597142	MajorDMR-7-4319	3
chr11	119600831	119600926	MajorDMR-7-4320	2
chr11	119601615	119601665	MajorDMR-7-4321	2
chr11	119630127	119630158	MajorDMR-7-4322	3
chr11	119635330	119635505	MajorDMR-7-4323	3
chr11	119653434	119653470	MajorDMR-7-4324	3
chr11	119706468	119706843	MajorDMR-7-4325	3
chr11	119859053	119859425	MajorDMR-7-4326	4
chr11	119860091	119860508	MajorDMR-7-4327	11
chr11	119861207	119861252	MajorDMR-7-4328	2
chr11	119888484	119888752	MajorDMR-7-4329	6
chr11	120057932	120058206	MajorDMR-7-4330	4
chr11	120197032	120197727	MajorDMR-7-4331	4
chr11	120210160	120210881	MajorDMR-7-4332	7
chr11	120637974	120638419	MajorDMR-7-4333	2
chr11	120703684	120703761	MajorDMR-7-4334	3
chr11	120811032	120811401	MajorDMR-7-4335	7
chr11	120823377	120823850	MajorDMR-7-4336	2
chr11	120856519	120856964	MajorDMR-7-4337	7
chr11	121136068	121136532	MajorDMR-7-4338	3
chr11	121260432	121260918	MajorDMR-7-4339	5
chr11	121315395	121315648	MajorDMR-7-4340	2
chr11	121322040	121322457	MajorDMR-7-4341	3
chr11	121328095	121328108	MajorDMR-7-4342	2
chr11	121346928	121347248	MajorDMR-7-4343	2
chr11	121394574	121395119	MajorDMR-7-4344	9
chr11	121446038	121446558	MajorDMR-7-4345	7
chr11	121481406	121481985	MajorDMR-7-4346	5
chr11	121489143	121489533	MajorDMR-7-4347	2
chr11	121527176	121527720	MajorDMR-7-4348	3
chr11	121665672	121665939	MajorDMR-7-4349	4
chr11	121801216	121801359	MajorDMR-7-4350	5
chr11	121986973	121987204	MajorDMR-7-4351	3
chr11	122100336	122101300	MajorDMR-7-4352	18
chr11	122156214	122156700	MajorDMR-7-4353	2
chr11	122527708	122527861	MajorDMR-7-4354	8
chr11	122536648	122537066	MajorDMR-7-4355	9
chr11	122539618	122539931	MajorDMR-7-4356	2
chr11	122542316	122542542	MajorDMR-7-4357	3
chr11	122552614	122552872	MajorDMR-7-4358	5
chr11	122561843	122562202	MajorDMR-7-4359	2
chr11	122582659	122583025	MajorDMR-7-4360	5
chr11	122586584	122587072	MajorDMR-7-4361	2
chr11	122615613	122615617	MajorDMR-7-4362	2
chr11	122619580	122620007	MajorDMR-7-4363	5
chr11	122629941	122629968	MajorDMR-7-4364	2
chr11	122646843	122647115	MajorDMR-7-4365	3
chr11	122655884	122655892	MajorDMR-7-4366	2
chr11	122662849	122662942	MajorDMR-7-4367	2
chr11	122679675	122679696	MajorDMR-7-4368	2
chr11	122687417	122688065	MajorDMR-7-4369	5
chr11	122838242	122838427	MajorDMR-7-4370	2
chr11	122855849	122855854	MajorDMR-7-4371	2
chr11	123058672	123059207	MajorDMR-7-4372	6
chr11	123100119	123100153	MajorDMR-7-4373	2
chr11	123113223	123113228	MajorDMR-7-4374	2
chr11	123118344	123118559	MajorDMR-7-4375	2
chr11	123132047	123132159	MajorDMR-7-4376	2
chr11	123301694	123302100	MajorDMR-7-4377	3
chr11	123319754	123319822	MajorDMR-7-4378	2
chr11	123389926	123390629	MajorDMR-7-4379	7
chr11	123395553	123396007	MajorDMR-7-4380	2
chr11	123414677	123414764	MajorDMR-7-4381	2
chr11	123438592	123438608	MajorDMR-7-4382	2
chr11	123439332	123439412	MajorDMR-7-4383	2
chr11	123441644	123442566	MajorDMR-7-4384	4
chr11	123450023	123450090	MajorDMR-7-4385	2
chr11	123777497	123777503	MajorDMR-7-4386	2
chr11	123940199	123940684	MajorDMR-7-4387	14
chr11	123985986	123986829	MajorDMR-7-4388	22
chr11	124351457	124351472	MajorDMR-7-4389	3
chr11	124360737	124360754	MajorDMR-7-4390	2
chr11	124514223	124514664	MajorDMR-7-4391	2
chr11	124615298	124616882	MajorDMR-7-4392	60
chr11	124629018	124629439	MajorDMR-7-4393	6
chr11	124630161	124630552	MajorDMR-7-4394	5
chr11	124733461	124733564	MajorDMR-7-4395	2
chr11	124736422	124737555	MajorDMR-7-4396	7
chr11	124804569	124804691	MajorDMR-7-4397	2
chr11	124805625	124805631	MajorDMR-7-4398	3
chr11	124812489	124813056	MajorDMR-7-4399	3
chr11	125046299	125047264	MajorDMR-7-4400	6
chr11	125109506	125110249	MajorDMR-7-4401	18
chr11	125132243	125133685	MajorDMR-7-4402	24
chr11	125153725	125154577	MajorDMR-7-4403	8
chr11	125159590	125159779	MajorDMR-7-4404	6
chr11	125161961	125163047	MajorDMR-7-4405	7
chr11	125173703	125174508	MajorDMR-7-4406	7
chr11	125185442	125185681	MajorDMR-7-4407	2
chr11	125197332	125197544	MajorDMR-7-4408	2
chr11	125202700	125202810	MajorDMR-7-4409	2
chr11	125203824	125204019	MajorDMR-7-4410	2
chr11	125208167	125208311	MajorDMR-7-4411	3
chr11	125208860	125209288	MajorDMR-7-4412	6
chr11	125216141	125216244	MajorDMR-7-4413	3
chr11	125218213	125218671	MajorDMR-7-4414	2
chr11	125219312	125219451	MajorDMR-7-4415	2
chr11	125220515	125221716	MajorDMR-7-4416	6
chr11	125227395	125228295	MajorDMR-7-4417	4
chr11	125240380	125241343	MajorDMR-7-4418	8
chr11	125249956	125250308	MajorDMR-7-4419	10
chr11	125252351	125252497	MajorDMR-7-4420	2
chr11	125268643	125270085	MajorDMR-7-4421	9
chr11	125271156	125271472	MajorDMR-7-4422	6
chr11	125280123	125280289	MajorDMR-7-4423	4
chr11	125281536	125281819	MajorDMR-7-4424	6
chr11	125296473	125296784	MajorDMR-7-4425	3
chr11	125303009	125303646	MajorDMR-7-4426	3
chr11	125311141	125312561	MajorDMR-7-4427	13
chr11	125313645	125313994	MajorDMR-7-4428	2
chr11	125327710	125328452	MajorDMR-7-4429	10
chr11	125357834	125357927	MajorDMR-7-4430	2
chr11	125961967	125962146	MajorDMR-7-4431	2
chr11	126154696	126155067	MajorDMR-7-4432	4
chr11	126202149	126202364	MajorDMR-7-4433	2
chr11	126226570	126226898	MajorDMR-7-4434	12
chr11	126290521	126290861	MajorDMR-7-4435	3
chr11	126322884	126323149	MajorDMR-7-4436	2
chr11	126329997	126330032	MajorDMR-7-4437	2
chr11	126335583	126336450	MajorDMR-7-4438	9
chr11	126346350	126347245	MajorDMR-7-4439	21
chr11	126388027	126388936	MajorDMR-7-4440	6
chr11	126389761	126390222	MajorDMR-7-4441	11
chr11	126390891	126391040	MajorDMR-7-4442	3
chr11	126453515	126454084	MajorDMR-7-4443	7
chr11	126456453	126456529	MajorDMR-7-4444	3
chr11	126477675	126477914	MajorDMR-7-4445	8
chr11	126507218	126507309	MajorDMR-7-4446	3
chr11	126525070	126525829	MajorDMR-7-4447	8
chr11	126570821	126570940	MajorDMR-7-4448	2
chr11	126573073	126573134	MajorDMR-7-4449	2
chr11	126581674	126582315	MajorDMR-7-4450	6
chr11	126597496	126597590	MajorDMR-7-4451	2
chr11	126625982	126626137	MajorDMR-7-4452	2
chr11	126660626	126660994	MajorDMR-7-4453	6
chr11	126735135	126735155	MajorDMR-7-4454	2
chr11	126796623	126796736	MajorDMR-7-4455	4
chr11	126798968	126800249	MajorDMR-7-4456	10
chr11	126819299	126819843	MajorDMR-7-4457	3
chr11	126824881	126825858	MajorDMR-7-4458	4
chr11	126862757	126862957	MajorDMR-7-4459	2
chr11	126865727	126866928	MajorDMR-7-4460	6
chr11	126867631	126867745	MajorDMR-7-4461	2
chr11	126868444	126869132	MajorDMR-7-4462	6
chr11	126871363	126871775	MajorDMR-7-4463	5
chr11	126872759	126872778	MajorDMR-7-4464	2
chr11	126873783	126874115	MajorDMR-7-4465	7
chr11	126929258	126929277	MajorDMR-7-4466	4
chr11	126931222	126931761	MajorDMR-7-4467	10
chr11	127204847	127204853	MajorDMR-7-4468	3
chr11	127324912	127325058	MajorDMR-7-4469	3
chr11	127579937	127580695	MajorDMR-7-4470	7
chr11	127875673	127876111	MajorDMR-7-4471	5
chr11	128160273	128160605	MajorDMR-7-4472	5
chr11	128227055	128227189	MajorDMR-7-4473	2
chr11	128372810	128373265	MajorDMR-7-4474	2
chr11	128388559	128388711	MajorDMR-7-4475	3
chr11	128391151	128391799	MajorDMR-7-4476	18
chr11	128423018	128423131	MajorDMR-7-4477	4
chr11	128423788	128424031	MajorDMR-7-4478	4
chr11	128450711	128450830	MajorDMR-7-4479	2
chr11	128497395	128497407	MajorDMR-7-4480	2
chr11	128647139	128647149	MajorDMR-7-4481	2
chr11	128730010	128730030	MajorDMR-7-4482	2
chr11	128767102	128767140	MajorDMR-7-4483	2
chr11	128778358	128778507	MajorDMR-7-4484	2
chr11	128787428	128787689	MajorDMR-7-4485	2
chr11	128809566	128809812	MajorDMR-7-4486	6
chr11	128832816	128833318	MajorDMR-7-4487	2
chr11	128835714	128835771	MajorDMR-7-4488	2
chr11	128853048	128853378	MajorDMR-7-4489	2
chr11	128916697	128916758	MajorDMR-7-4490	3
chr11	129189615	129189724	MajorDMR-7-4491	2
chr11	129488015	129488132	MajorDMR-7-4492	4
chr11	129528315	129528497	MajorDMR-7-4493	2
chr11	129765887	129765939	MajorDMR-7-4494	4
chr11	129894203	129894325	MajorDMR-7-4495	2
chr11	129994119	129994354	MajorDMR-7-4496	4
chr11	130029860	130030054	MajorDMR-7-4497	3
chr11	130115732	130115746	MajorDMR-7-4498	2
chr11	130283366	130284005	MajorDMR-7-4499	14
chr11	130298813	130298881	MajorDMR-7-4500	2
chr11	130934252	130934304	MajorDMR-7-4501	2
chr11	130934922	130935142	MajorDMR-7-4502	2
chr11	131220899	131221068	MajorDMR-7-4503	4
chr11	131317355	131317444	MajorDMR-7-4504	3
chr11	131319497	131319590	MajorDMR-7-4505	2
chr11	131338188	131338253	MajorDMR-7-4506	2
chr11	131365161	131365277	MajorDMR-7-4507	2
chr11	131388272	131388762	MajorDMR-7-4508	2
chr11	131404139	131404392	MajorDMR-7-4509	2
chr11	131407855	131408340	MajorDMR-7-4510	6
chr11	131451304	131451775	MajorDMR-7-4511	3
chr11	131452519	131452935	MajorDMR-7-4512	6
chr11	131454395	131455462	MajorDMR-7-4513	17
chr11	131504143	131504416	MajorDMR-7-4514	4
chr11	131544326	131544442	MajorDMR-7-4515	3
chr11	131618127	131618621	MajorDMR-7-4516	2
chr11	131630361	131630920	MajorDMR-7-4517	4
chr11	132130681	132130848	MajorDMR-7-4518	2
chr11	132341544	132341989	MajorDMR-7-4519	2
chr11	132345196	132345203	MajorDMR-7-4520	2
chr11	132709259	132709460	MajorDMR-7-4521	3
chr11	132812632	132813042	MajorDMR-7-4522	6
chr11	133010735	133010941	MajorDMR-7-4523	8
chr11	133214034	133214111	MajorDMR-7-4524	3
chr11	133394508	133394682	MajorDMR-7-4525	3
chr11	133530792	133530948	MajorDMR-7-4526	3
chr11	133552087	133552099	MajorDMR-7-4527	2
chr11	133596068	133596660	MajorDMR-7-4528	4
chr11	133657695	133657844	MajorDMR-7-4529	6
chr11	133681920	133682217	MajorDMR-7-4530	4
chr11	133777761	133778377	MajorDMR-7-4531	18
chr11	133788252	133789014	MajorDMR-7-4532	10
chr11	133866085	133866730	MajorDMR-7-4533	4
chr11	133894554	133894833	MajorDMR-7-4534	5
chr11	133906760	133906955	MajorDMR-7-4535	6
chr11	133908969	133909332	MajorDMR-7-4536	5
chr11	134447843	134448133	MajorDMR-7-4537	3
chr11	134561238	134561261	MajorDMR-7-4538	2
chr11	134884816	134884914	MajorDMR-7-4539	2
chr11	134933038	134933082	MajorDMR-7-4540	2
chr11	134943514	134943745	MajorDMR-7-4541	3
chr12	148304	148417	MajorDMR-7-4542	2
chr12	174807	175270	MajorDMR-7-4543	2
chr12	214052	214262	MajorDMR-7-4544	7
chr12	285721	285783	MajorDMR-7-4545	2
chr12	308674	309008	MajorDMR-7-4546	5
chr12	371949	372140	MajorDMR-7-4547	3
chr12	414065	414195	MajorDMR-7-4548	3
chr12	495970	496382	MajorDMR-7-4549	2
chr12	751672	751693	MajorDMR-7-4550	3
chr12	754198	755246	MajorDMR-7-4551	8
chr12	772391	772732	MajorDMR-7-4552	7
chr12	867677	867715	MajorDMR-7-4553	3
chr12	901530	901565	MajorDMR-7-4554	2
chr12	1163329	1163834	MajorDMR-7-4555	4
chr12	1715232	1715258	MajorDMR-7-4556	6
chr12	1739916	1739936	MajorDMR-7-4557	2
chr12	1769330	1770301	MajorDMR-7-4558	5
chr12	1776074	1776177	MajorDMR-7-4559	2
chr12	1801493	1801716	MajorDMR-7-4560	3
chr12	1910807	1910903	MajorDMR-7-4561	2
chr12	2045630	2045653	MajorDMR-7-4562	2
chr12	2193806	2194073	MajorDMR-7-4563	2
chr12	2195743	2195870	MajorDMR-7-4564	3
chr12	2245073	2245081	MajorDMR-7-4565	2
chr12	2356545	2356679	MajorDMR-7-4566	2
chr12	2405101	2405367	MajorDMR-7-4567	4
chr12	2406957	2407058	MajorDMR-7-4568	2
chr12	2411280	2411463	MajorDMR-7-4569	2
chr12	2433373	2433705	MajorDMR-7-4570	5
chr12	2562738	2562777	MajorDMR-7-4571	2
chr12	2600157	2600249	MajorDMR-7-4572	2
chr12	2605762	2605824	MajorDMR-7-4573	2
chr12	2800574	2801020	MajorDMR-7-4574	10
chr12	2861627	2862573	MajorDMR-7-4575	8
chr12	3001522	3001718	MajorDMR-7-4576	6
chr12	3112716	3113140	MajorDMR-7-4577	2
chr12	3145111	3145544	MajorDMR-7-4578	3
chr12	3190041	3190298	MajorDMR-7-4579	2
chr12	3200854	3201231	MajorDMR-7-4580	2
chr12	3206232	3207210	MajorDMR-7-4581	12
chr12	3212265	3212460	MajorDMR-7-4582	6
chr12	3226240	3226734	MajorDMR-7-4583	3
chr12	3229051	3229691	MajorDMR-7-4584	14
chr12	3240117	3240382	MajorDMR-7-4585	2
chr12	3308577	3308583	MajorDMR-7-4586	2
chr12	3326298	3326330	MajorDMR-7-4587	2
chr12	3327708	3328387	MajorDMR-7-4588	7
chr12	3333550	3333606	MajorDMR-7-4589	2
chr12	3340219	3340232	MajorDMR-7-4590	2
chr12	3345837	3346185	MajorDMR-7-4591	6
chr12	3361605	3362385	MajorDMR-7-4592	8
chr12	3375325	3375580	MajorDMR-7-4593	2
chr12	3397876	3398211	MajorDMR-7-4594	7
chr12	3410023	3410109	MajorDMR-7-4595	3
chr12	3422592	3422605	MajorDMR-7-4596	2
chr12	3451503	3451528	MajorDMR-7-4597	2
chr12	3474131	3474958	MajorDMR-7-4598	10
chr12	3475763	3476020	MajorDMR-7-4599	2
chr12	3543445	3543563	MajorDMR-7-4600	2
chr12	3622115	3622228	MajorDMR-7-4601	2
chr12	3647515	3648082	MajorDMR-7-4602	13
chr12	3679978	3680264	MajorDMR-7-4603	2
chr12	3681406	3681721	MajorDMR-7-4604	3
chr12	3708252	3708773	MajorDMR-7-4605	12
chr12	3710825	3711292	MajorDMR-7-4606	3
chr12	3713604	3714056	MajorDMR-7-4607	2
chr12	3724125	3724263	MajorDMR-7-4608	3
chr12	3740334	3740510	MajorDMR-7-4609	3
chr12	3947940	3948251	MajorDMR-7-4610	8
chr12	4274424	4274491	MajorDMR-7-4611	3
chr12	4303129	4303197	MajorDMR-7-4612	2
chr12	4671206	4671220	MajorDMR-7-4613	2
chr12	4714425	4715053	MajorDMR-7-4614	5
chr12	4795858	4795962	MajorDMR-7-4615	2
chr12	5279846	5280304	MajorDMR-7-4616	5
chr12	5551450	5551860	MajorDMR-7-4617	2
chr12	5757487	5757722	MajorDMR-7-4618	4
chr12	6075190	6075396	MajorDMR-7-4619	3
chr12	6100371	6100797	MajorDMR-7-4620	2
chr12	6166752	6166917	MajorDMR-7-4621	2
chr12	6184105	6184257	MajorDMR-7-4622	4
chr12	6309182	6309193	MajorDMR-7-4623	3
chr12	6445473	6445505	MajorDMR-7-4624	2
chr12	6450444	6451299	MajorDMR-7-4625	16
chr12	6493143	6493211	MajorDMR-7-4626	5
chr12	6529480	6529576	MajorDMR-7-4627	3
chr12	6559840	6559940	MajorDMR-7-4628	2
chr12	6561571	6561620	MajorDMR-7-4629	3
chr12	6646193	6646825	MajorDMR-7-4630	8
chr12	6649397	6649721	MajorDMR-7-4631	2
chr12	6665563	6665567	MajorDMR-7-4632	2
chr12	6677958	6677972	MajorDMR-7-4633	2
chr12	6717261	6717710	MajorDMR-7-4634	2
chr12	6722476	6723340	MajorDMR-7-4635	7
chr12	6756340	6756616	MajorDMR-7-4636	5
chr12	6874708	6875056	MajorDMR-7-4637	2
chr12	6882918	6883104	MajorDMR-7-4638	8
chr12	6888602	6888613	MajorDMR-7-4639	2
chr12	6983242	6983265	MajorDMR-7-4640	3
chr12	6993780	6993890	MajorDMR-7-4641	2
chr12	7035239	7036253	MajorDMR-7-4642	7
chr12	7046411	7046674	MajorDMR-7-4643	5
chr12	7055759	7055899	MajorDMR-7-4644	2
chr12	7244544	7244550	MajorDMR-7-4645	2
chr12	7260939	7261315	MajorDMR-7-4646	6
chr12	7287886	7287948	MajorDMR-7-4647	2
chr12	7530860	7530898	MajorDMR-7-4648	2
chr12	7799953	7800160	MajorDMR-7-4649	2
chr12	7949634	7949765	MajorDMR-7-4650	2
chr12	8068426	8068885	MajorDMR-7-4651	8
chr12	8130590	8130598	MajorDMR-7-4652	2
chr12	8229645	8229909	MajorDMR-7-4653	2
chr12	8288934	8288951	MajorDMR-7-4654	2
chr12	8298748	8299214	MajorDMR-7-4655	5
chr12	8382259	8382289	MajorDMR-7-4656	2
chr12	8395202	8395359	MajorDMR-7-4657	5
chr12	8408545	8408952	MajorDMR-7-4658	2
chr12	8605979	8606087	MajorDMR-7-4659	2
chr12	8645950	8646100	MajorDMR-7-4660	2
chr12	8847780	8847809	MajorDMR-7-4661	4
chr12	8974530	8974546	MajorDMR-7-4662	2
chr12	9069337	9069839	MajorDMR-7-4663	2
chr12	9276451	9276455	MajorDMR-7-4664	2
chr12	9374691	9374919	MajorDMR-7-4665	2
chr12	9392489	9392913	MajorDMR-7-4666	3
chr12	9437008	9437425	MajorDMR-7-4667	3
chr12	9516961	9517563	MajorDMR-7-4668	6
chr12	9564271	9564316	MajorDMR-7-4669	2
chr12	9940065	9940071	MajorDMR-7-4670	2
chr12	10221827	10221882	MajorDMR-7-4671	3
chr12	10516901	10518302	MajorDMR-7-4672	28
chr12	10664568	10664618	MajorDMR-7-4673	2
chr12	10827327	10827402	MajorDMR-7-4674	2
chr12	10905688	10905961	MajorDMR-7-4675	2
chr12	11804582	11805842	MajorDMR-7-4676	14
chr12	11966566	11966650	MajorDMR-7-4677	2
chr12	11975154	11975516	MajorDMR-7-4678	2
chr12	11980120	11980660	MajorDMR-7-4679	7
chr12	12008665	12008792	MajorDMR-7-4680	2
chr12	12013290	12013572	MajorDMR-7-4681	2
chr12	12016006	12016731	MajorDMR-7-4682	8
chr12	12317830	12318094	MajorDMR-7-4683	2
chr12	12394026	12394100	MajorDMR-7-4684	2
chr12	12818908	12819227	MajorDMR-7-4685	2
chr12	12867206	12867826	MajorDMR-7-4686	19
chr12	12871751	12872272	MajorDMR-7-4687	12
chr12	12940447	12940491	MajorDMR-7-4688	2
chr12	13136064	13136908	MajorDMR-7-4689	6
chr12	13255475	13255757	MajorDMR-7-4690	3
chr12	13349568	13349639	MajorDMR-7-4691	2
chr12	13527861	13528009	MajorDMR-7-4692	2
chr12	13544033	13544241	MajorDMR-7-4693	2
chr12	13618139	13618870	MajorDMR-7-4694	4
chr12	13628111	13628594	MajorDMR-7-4695	6
chr12	13817870	13817935	MajorDMR-7-4696	2
chr12	13901030	13901293	MajorDMR-7-4697	3
chr12	13913897	13914246	MajorDMR-7-4698	2
chr12	13947682	13947810	MajorDMR-7-4699	2
chr12	13952510	13953152	MajorDMR-7-4700	4
chr12	14000813	14001070	MajorDMR-7-4701	2
chr12	14039695	14039905	MajorDMR-7-4702	2
chr12	14124627	14125074	MajorDMR-7-4703	4
chr12	14391548	14391576	MajorDMR-7-4704	2
chr12	14520136	14520466	MajorDMR-7-4705	3
chr12	14707248	14707608	MajorDMR-7-4706	4
chr12	14720804	14721015	MajorDMR-7-4707	4
chr12	14909631	14909761	MajorDMR-7-4708	2
chr12	15307455	15307609	MajorDMR-7-4709	2
chr12	15325486	15325543	MajorDMR-7-4710	2
chr12	15476539	15476628	MajorDMR-7-4711	3
chr12	15478315	15478355	MajorDMR-7-4712	2
chr12	15516250	15516274	MajorDMR-7-4713	2
chr12	15942968	15943092	MajorDMR-7-4714	2
chr12	16036754	16036904	MajorDMR-7-4715	2
chr12	16500402	16500649	MajorDMR-7-4716	6
chr12	18596814	18596927	MajorDMR-7-4717	3
chr12	18989846	18990250	MajorDMR-7-4718	5
chr12	20009175	20009180	MajorDMR-7-4719	2
chr12	20063419	20063513	MajorDMR-7-4720	2
chr12	20064965	20065013	MajorDMR-7-4721	2
chr12	20250309	20250786	MajorDMR-7-4722	3
chr12	20365719	20365955	MajorDMR-7-4723	3
chr12	20524047	20524202	MajorDMR-7-4724	2
chr12	20568133	20568316	MajorDMR-7-4725	2
chr12	20741063	20741104	MajorDMR-7-4726	3
chr12	20918534	20918766	MajorDMR-7-4727	2
chr12	20922169	20922472	MajorDMR-7-4728	2
chr12	20926181	20926257	MajorDMR-7-4729	2
chr12	21658715	21658771	MajorDMR-7-4730	2
chr12	21678104	21678121	MajorDMR-7-4731	2
chr12	21833723	21833971	MajorDMR-7-4732	3
chr12	21926929	21926933	MajorDMR-7-4733	2
chr12	22380459	22380863	MajorDMR-7-4734	2
chr12	22696065	22696214	MajorDMR-7-4735	4
chr12	24234507	24234700	MajorDMR-7-4736	2
chr12	24495778	24495896	MajorDMR-7-4737	2
chr12	24548982	24549123	MajorDMR-7-4738	2
chr12	24687206	24687599	MajorDMR-7-4739	2
chr12	24689837	24689856	MajorDMR-7-4740	2
chr12	24690432	24691144	MajorDMR-7-4741	6
chr12	24841654	24841900	MajorDMR-7-4742	5
chr12	24939749	24939774	MajorDMR-7-4743	2
chr12	24953455	24953609	MajorDMR-7-4744	2
chr12	25972760	25972847	MajorDMR-7-4745	2
chr12	26040592	26041148	MajorDMR-7-4746	3
chr12	26267889	26267893	MajorDMR-7-4747	2
chr12	26379350	26379591	MajorDMR-7-4748	8
chr12	26619820	26619863	MajorDMR-7-4749	2
chr12	27398364	27398378	MajorDMR-7-4750	2
chr12	27399330	27399842	MajorDMR-7-4751	4
chr12	27484388	27484450	MajorDMR-7-4752	2
chr12	27678474	27678596	MajorDMR-7-4753	3
chr12	27680534	27680796	MajorDMR-7-4754	3
chr12	27695572	27695747	MajorDMR-7-4755	2
chr12	27707614	27708028	MajorDMR-7-4756	6
chr12	27714930	27715013	MajorDMR-7-4757	2
chr12	27748773	27748875	MajorDMR-7-4758	2
chr12	27788480	27788632	MajorDMR-7-4759	4
chr12	28127352	28128317	MajorDMR-7-4760	4
chr12	28128825	28129457	MajorDMR-7-4761	17
chr12	28258120	28258340	MajorDMR-7-4762	2
chr12	28703908	28704120	MajorDMR-7-4763	2
chr12	28989074	28989153	MajorDMR-7-4764	2
chr12	28995752	28995798	MajorDMR-7-4765	3
chr12	29089397	29089882	MajorDMR-7-4766	2
chr12	29288116	29288130	MajorDMR-7-4767	2
chr12	29352448	29352769	MajorDMR-7-4768	3
chr12	29692364	29692672	MajorDMR-7-4769	4
chr12	29793685	29793948	MajorDMR-7-4770	5
chr12	29858129	29858178	MajorDMR-7-4771	3
chr12	29858865	29859459	MajorDMR-7-4772	3
chr12	29862855	29863175	MajorDMR-7-4773	5
chr12	29878659	29879487	MajorDMR-7-4774	7
chr12	30264053	30264281	MajorDMR-7-4775	2
chr12	30337789	30337806	MajorDMR-7-4776	2
chr12	30354459	30354491	MajorDMR-7-4777	3
chr12	30430525	30430764	MajorDMR-7-4778	2
chr12	30433372	30433806	MajorDMR-7-4779	2
chr12	30487272	30487417	MajorDMR-7-4780	2
chr12	30510845	30511204	MajorDMR-7-4781	2
chr12	31004558	31004697	MajorDMR-7-4782	3
chr12	31079133	31079285	MajorDMR-7-4783	2
chr12	31272989	31273041	MajorDMR-7-4784	2
chr12	31506826	31507114	MajorDMR-7-4785	9
chr12	31671869	31672073	MajorDMR-7-4786	2
chr12	31800260	31800294	MajorDMR-7-4787	2
chr12	31812960	31813057	MajorDMR-7-4788	6
chr12	32026197	32026245	MajorDMR-7-4789	2
chr12	32236317	32236936	MajorDMR-7-4790	4
chr12	32418743	32419033	MajorDMR-7-4791	3
chr12	32473076	32473342	MajorDMR-7-4792	2
chr12	32483992	32484010	MajorDMR-7-4793	2
chr12	32490346	32490764	MajorDMR-7-4794	2
chr12	32522158	32522250	MajorDMR-7-4795	2
chr12	32571594	32571995	MajorDMR-7-4796	2
chr12	32656862	32656915	MajorDMR-7-4797	2
chr12	32661062	32661074	MajorDMR-7-4798	2
chr12	32688093	32688367	MajorDMR-7-4799	4
chr12	32907544	32907718	MajorDMR-7-4800	5
chr12	32909795	32909904	MajorDMR-7-4801	2
chr12	32975419	32975561	MajorDMR-7-4802	3
chr12	33048709	33048914	MajorDMR-7-4803	3
chr12	33237636	33237932	MajorDMR-7-4804	3
chr12	33354400	33354679	MajorDMR-7-4805	2
chr12	34279375	34279540	MajorDMR-7-4806	2
chr12	34311303	34312111	MajorDMR-7-4807	3
chr12	34383831	34384315	MajorDMR-7-4808	3
chr12	34417332	34417496	MajorDMR-7-4809	3
chr12	34455609	34456832	MajorDMR-7-4810	6
chr12	34460699	34460775	MajorDMR-7-4811	2
chr12	34462093	34462236	MajorDMR-7-4812	2
chr12	34465983	34466820	MajorDMR-7-4813	5
chr12	34467343	34468105	MajorDMR-7-4814	3
chr12	34468927	34469515	MajorDMR-7-4815	3
chr12	34478029	34478389	MajorDMR-7-4816	3
chr12	34479506	34480183	MajorDMR-7-4817	3
chr12	34485425	34485591	MajorDMR-7-4818	2
chr12	34497804	34498522	MajorDMR-7-4819	6
chr12	34528603	34528646	MajorDMR-7-4820	2
chr12	34530686	34531096	MajorDMR-7-4821	2
chr12	34531653	34531675	MajorDMR-7-4822	2
chr12	34539243	34539742	MajorDMR-7-4823	2
chr12	34541190	34541749	MajorDMR-7-4824	3
chr12	37913735	37913879	MajorDMR-7-4825	2
chr12	37917629	37917712	MajorDMR-7-4826	2
chr12	37937366	37937450	MajorDMR-7-4827	2
chr12	37961761	37962885	MajorDMR-7-4828	6
chr12	37998169	37998196	MajorDMR-7-4829	2
chr12	38056290	38057225	MajorDMR-7-4830	3
chr12	38271946	38272100	MajorDMR-7-4831	2
chr12	38328695	38329480	MajorDMR-7-4832	3
chr12	38687149	38687435	MajorDMR-7-4833	3
chr12	38701584	38701730	MajorDMR-7-4834	3
chr12	38733625	38733707	MajorDMR-7-4835	2
chr12	39217321	39217864	MajorDMR-7-4836	7
chr12	39313051	39313186	MajorDMR-7-4837	3
chr12	39497849	39498181	MajorDMR-7-4838	2
chr12	39532005	39532364	MajorDMR-7-4839	3
chr12	39538383	39538661	MajorDMR-7-4840	2
chr12	39539667	39539708	MajorDMR-7-4841	2
chr12	39772012	39772035	MajorDMR-7-4842	2
chr12	39787833	39788183	MajorDMR-7-4843	2
chr12	39834539	39835080	MajorDMR-7-4844	4
chr12	40009889	40010670	MajorDMR-7-4845	6
chr12	40158819	40158877	MajorDMR-7-4846	2
chr12	40188651	40188871	MajorDMR-7-4847	2
chr12	40298439	40298760	MajorDMR-7-4848	2
chr12	40352988	40353482	MajorDMR-7-4849	2
chr12	40366106	40366413	MajorDMR-7-4850	2
chr12	40369628	40369824	MajorDMR-7-4851	3
chr12	40494000	40494060	MajorDMR-7-4852	3
chr12	40496363	40498636	MajorDMR-7-4853	14
chr12	41186708	41186816	MajorDMR-7-4854	2
chr12	41213498	41213627	MajorDMR-7-4855	2
chr12	41270921	41271371	MajorDMR-7-4856	2
chr12	41831485	41831875	MajorDMR-7-4857	5
chr12	41832631	41833292	MajorDMR-7-4858	3
chr12	41870540	41870851	MajorDMR-7-4859	4
chr12	42102669	42102714	MajorDMR-7-4860	2
chr12	42188934	42189311	MajorDMR-7-4861	5
chr12	42308043	42308085	MajorDMR-7-4862	2
chr12	42311568	42311829	MajorDMR-7-4863	2
chr12	42313491	42314063	MajorDMR-7-4864	7
chr12	42350219	42350636	MajorDMR-7-4865	2
chr12	42417701	42418342	MajorDMR-7-4866	3
chr12	42621576	42622071	MajorDMR-7-4867	4
chr12	42976257	42976512	MajorDMR-7-4868	3
chr12	43524220	43524684	MajorDMR-7-4869	2
chr12	43790006	43790667	MajorDMR-7-4870	6
chr12	45403942	45403960	MajorDMR-7-4871	2
chr12	45412260	45412483	MajorDMR-7-4872	2
chr12	46382949	46383031	MajorDMR-7-4873	2
chr12	46751646	46752034	MajorDMR-7-4874	2
chr12	46763065	46763406	MajorDMR-7-4875	2
chr12	46767121	46767470	MajorDMR-7-4876	12
chr12	46780930	46781041	MajorDMR-7-4877	2
chr12	47219621	47219921	MajorDMR-7-4878	2
chr12	47474412	47474937	MajorDMR-7-4879	15
chr12	47599609	47599891	MajorDMR-7-4880	2
chr12	47771518	47771534	MajorDMR-7-4881	2
chr12	47786777	47787209	MajorDMR-7-4882	5
chr12	47841275	47841404	MajorDMR-7-4883	2
chr12	47985083	47985235	MajorDMR-7-4884	2
chr12	48045319	48045335	MajorDMR-7-4885	2
chr12	48046116	48046427	MajorDMR-7-4886	3
chr12	48135324	48135558	MajorDMR-7-4887	6
chr12	48151759	48151769	MajorDMR-7-4888	2
chr12	48167952	48168007	MajorDMR-7-4889	2
chr12	48169056	48169439	MajorDMR-7-4890	3
chr12	48176103	48176380	MajorDMR-7-4891	2
chr12	48193467	48193758	MajorDMR-7-4892	5
chr12	48207045	48207317	MajorDMR-7-4893	6
chr12	48210596	48211101	MajorDMR-7-4894	6
chr12	48212530	48212875	MajorDMR-7-4895	10
chr12	48214619	48214834	MajorDMR-7-4896	4
chr12	48276591	48277144	MajorDMR-7-4897	5
chr12	48389685	48389985	MajorDMR-7-4898	2
chr12	48579524	48579697	MajorDMR-7-4899	3
chr12	48591012	48591125	MajorDMR-7-4900	2
chr12	48592310	48592742	MajorDMR-7-4901	17
chr12	48840420	48840452	MajorDMR-7-4902	2
chr12	48958948	48959231	MajorDMR-7-4903	2
chr12	49244493	49244551	MajorDMR-7-4904	2
chr12	49318486	49319501	MajorDMR-7-4905	15
chr12	49327752	49327917	MajorDMR-7-4906	2
chr12	49381805	49381967	MajorDMR-7-4907	2
chr12	49389526	49389536	MajorDMR-7-4908	2
chr12	49391207	49391797	MajorDMR-7-4909	3
chr12	49482547	49482719	MajorDMR-7-4910	2
chr12	49485084	49485777	MajorDMR-7-4911	7
chr12	49658246	49658264	MajorDMR-7-4912	3
chr12	49658851	49659052	MajorDMR-7-4913	7
chr12	49689007	49690042	MajorDMR-7-4914	15
chr12	49691702	49692295	MajorDMR-7-4915	6
chr12	49724913	49725077	MajorDMR-7-4916	2
chr12	49727463	49727891	MajorDMR-7-4917	3
chr12	49735967	49736116	MajorDMR-7-4918	3
chr12	49856283	49856402	MajorDMR-7-4919	2
chr12	50066742	50067888	MajorDMR-7-4920	13
chr12	50099476	50100150	MajorDMR-7-4921	4
chr12	50138514	50138692	MajorDMR-7-4922	2
chr12	50144395	50144885	MajorDMR-7-4923	2
chr12	50218651	50219449	MajorDMR-7-4924	10
chr12	50339206	50339602	MajorDMR-7-4925	9
chr12	50360460	50360620	MajorDMR-7-4926	2
chr12	50361621	50361652	MajorDMR-7-4927	4
chr12	50368060	50368201	MajorDMR-7-4928	7
chr12	50368984	50369106	MajorDMR-7-4929	2
chr12	50411034	50411105	MajorDMR-7-4930	2
chr12	50418325	50418391	MajorDMR-7-4931	2
chr12	50419798	50419876	MajorDMR-7-4932	2
chr12	50452224	50452740	MajorDMR-7-4933	6
chr12	50464791	50465073	MajorDMR-7-4934	2
chr12	50489269	50489700	MajorDMR-7-4935	4
chr12	50503825	50504059	MajorDMR-7-4936	2
chr12	50529275	50529298	MajorDMR-7-4937	2
chr12	50561648	50561673	MajorDMR-7-4938	2
chr12	50796559	50796786	MajorDMR-7-4939	2
chr12	51236750	51237006	MajorDMR-7-4940	7
chr12	51404070	51404170	MajorDMR-7-4941	3
chr12	51418021	51418881	MajorDMR-7-4942	3
chr12	51581588	51581691	MajorDMR-7-4943	2
chr12	51610343	51610628	MajorDMR-7-4944	2
chr12	51619678	51619803	MajorDMR-7-4945	2
chr12	51931085	51931137	MajorDMR-7-4946	2
chr12	52115112	52115679	MajorDMR-7-4947	19
chr12	52281817	52281902	MajorDMR-7-4948	2
chr12	52400213	52400348	MajorDMR-7-4949	4
chr12	52405164	52405360	MajorDMR-7-4950	2
chr12	52408519	52408822	MajorDMR-7-4951	2
chr12	52575677	52575863	MajorDMR-7-4952	5
chr12	52586088	52586212	MajorDMR-7-4953	4
chr12	52644231	52644743	MajorDMR-7-4954	4
chr12	52685122	52685135	MajorDMR-7-4955	2
chr12	53267900	53268113	MajorDMR-7-4956	3
chr12	53359266	53359880	MajorDMR-7-4957	4
chr12	53427675	53427746	MajorDMR-7-4958	2
chr12	53446451	53446877	MajorDMR-7-4959	3
chr12	53729955	53730120	MajorDMR-7-4960	2
chr12	53732007	53732419	MajorDMR-7-4961	3
chr12	53859411	53859513	MajorDMR-7-4962	2
chr12	53874383	53874761	MajorDMR-7-4963	2
chr12	53880541	53880722	MajorDMR-7-4964	2
chr12	53885806	53886251	MajorDMR-7-4965	15
chr12	53891717	53892175	MajorDMR-7-4966	2
chr12	53995437	53995469	MajorDMR-7-4967	2
chr12	54072121	54073084	MajorDMR-7-4968	6
chr12	54088661	54089788	MajorDMR-7-4969	14
chr12	54090495	54091089	MajorDMR-7-4970	3
chr12	54106045	54106236	MajorDMR-7-4971	4
chr12	54133276	54133913	MajorDMR-7-4972	5
chr12	54137060	54137238	MajorDMR-7-4973	2
chr12	54141737	54142278	MajorDMR-7-4974	19
chr12	54145815	54146330	MajorDMR-7-4975	14
chr12	54319922	54319926	MajorDMR-7-4976	2
chr12	54326150	54326155	MajorDMR-7-4977	2
chr12	54343649	54343682	MajorDMR-7-4978	2
chr12	54360510	54361106	MajorDMR-7-4979	4
chr12	54363048	54363089	MajorDMR-7-4980	3
chr12	54380992	54381789	MajorDMR-7-4981	4
chr12	54386380	54386900	MajorDMR-7-4982	3
chr12	54389871	54389925	MajorDMR-7-4983	3
chr12	54396679	54396825	MajorDMR-7-4984	3
chr12	54439979	54439988	MajorDMR-7-4985	2
chr12	54452923	54453004	MajorDMR-7-4986	2
chr12	54453660	54453676	MajorDMR-7-4987	2
chr12	54475118	54475270	MajorDMR-7-4988	2
chr12	54477682	54477739	MajorDMR-7-4989	2
chr12	54500819	54501337	MajorDMR-7-4990	3
chr12	54609699	54609982	MajorDMR-7-4991	5
chr12	54671780	54672498	MajorDMR-7-4992	6
chr12	54676055	54676602	MajorDMR-7-4993	3
chr12	54750453	54751094	MajorDMR-7-4994	3
chr12	54763967	54764558	MajorDMR-7-4995	21
chr12	54768457	54768928	MajorDMR-7-4996	2
chr12	54779355	54780155	MajorDMR-7-4997	5
chr12	54954279	54954850	MajorDMR-7-4998	12
chr12	55403193	55403303	MajorDMR-7-4999	2
chr12	55507874	55508198	MajorDMR-7-5000	3
chr12	55509688	55509741	MajorDMR-7-5001	2
chr12	55597633	55598127	MajorDMR-7-5002	2
chr12	55720107	55720229	MajorDMR-7-5003	2
chr12	55808275	55808874	MajorDMR-7-5004	6
chr12	56075160	56075368	MajorDMR-7-5005	3
chr12	56115028	56115266	MajorDMR-7-5006	8
chr12	56118523	56118622	MajorDMR-7-5007	4
chr12	56120588	56121765	MajorDMR-7-5008	11
chr12	56123697	56124606	MajorDMR-7-5009	5
chr12	56125142	56125834	MajorDMR-7-5010	3
chr12	56130874	56130893	MajorDMR-7-5011	2
chr12	56136358	56136384	MajorDMR-7-5012	2
chr12	56137968	56138416	MajorDMR-7-5013	11
chr12	56139161	56139972	MajorDMR-7-5014	12
chr12	56322198	56322289	MajorDMR-7-5015	3
chr12	56326200	56326720	MajorDMR-7-5016	4
chr12	56329321	56329782	MajorDMR-7-5017	10
chr12	56334375	56334692	MajorDMR-7-5018	4
chr12	56359915	56360239	MajorDMR-7-5019	5
chr12	56393408	56393466	MajorDMR-7-5020	2
chr12	56414422	56414491	MajorDMR-7-5021	3
chr12	56435058	56435062	MajorDMR-7-5022	2
chr12	56512628	56513008	MajorDMR-7-5023	2
chr12	56553862	56554440	MajorDMR-7-5024	5
chr12	56555117	56555326	MajorDMR-7-5025	3
chr12	56618644	56618928	MajorDMR-7-5026	4
chr12	56661333	56661650	MajorDMR-7-5027	3
chr12	56696595	56696600	MajorDMR-7-5028	2
chr12	56710605	56710613	MajorDMR-7-5029	3
chr12	56829334	56829738	MajorDMR-7-5030	3
chr12	56894741	56895301	MajorDMR-7-5031	3
chr12	57026091	57026412	MajorDMR-7-5032	4
chr12	57037517	57037658	MajorDMR-7-5033	2
chr12	57110211	57110442	MajorDMR-7-5034	2
chr12	57117056	57117197	MajorDMR-7-5035	2
chr12	57518342	57518349	MajorDMR-7-5036	2
chr12	57525910	57526739	MajorDMR-7-5037	4
chr12	57528191	57528464	MajorDMR-7-5038	3
chr12	57529714	57530073	MajorDMR-7-5039	10
chr12	57536616	57536801	MajorDMR-7-5040	2
chr12	57545876	57546074	MajorDMR-7-5041	3
chr12	57553317	57553338	MajorDMR-7-5042	2
chr12	57618711	57619650	MajorDMR-7-5043	47
chr12	57690277	57690294	MajorDMR-7-5044	2
chr12	57881396	57881461	MajorDMR-7-5045	3
chr12	57984470	57984720	MajorDMR-7-5046	3
chr12	58004752	58004895	MajorDMR-7-5047	3
chr12	58145114	58145258	MajorDMR-7-5048	2
chr12	58158649	58159759	MajorDMR-7-5049	12
chr12	58160324	58160743	MajorDMR-7-5050	3
chr12	58227116	58227670	MajorDMR-7-5051	3
chr12	58262573	58262644	MajorDMR-7-5052	4
chr12	58907637	58907943	MajorDMR-7-5053	2
chr12	58934437	58934491	MajorDMR-7-5054	2
chr12	59580403	59580413	MajorDMR-7-5055	2
chr12	60136967	60137057	MajorDMR-7-5056	2
chr12	61842661	61843110	MajorDMR-7-5057	3
chr12	61951642	61951870	MajorDMR-7-5058	2
chr12	62045888	62045923	MajorDMR-7-5059	2
chr12	62276107	62276112	MajorDMR-7-5060	2
chr12	62284551	62284790	MajorDMR-7-5061	3
chr12	62304635	62304824	MajorDMR-7-5062	3
chr12	62414920	62415101	MajorDMR-7-5063	2
chr12	62500504	62500904	MajorDMR-7-5064	4
chr12	62557424	62557640	MajorDMR-7-5065	2
chr12	62580045	62580261	MajorDMR-7-5066	2
chr12	62583788	62584514	MajorDMR-7-5067	23
chr12	62586882	62586938	MajorDMR-7-5068	3
chr12	62998572	62998976	MajorDMR-7-5069	4
chr12	63026145	63026637	MajorDMR-7-5070	7
chr12	63109340	63109481	MajorDMR-7-5071	3
chr12	63132548	63132795	MajorDMR-7-5072	4
chr12	63157789	63157915	MajorDMR-7-5073	2
chr12	63197005	63197101	MajorDMR-7-5074	3
chr12	63247744	63248045	MajorDMR-7-5075	2
chr12	63256189	63256229	MajorDMR-7-5076	2
chr12	63274331	63274496	MajorDMR-7-5077	4
chr12	63292088	63292370	MajorDMR-7-5078	5
chr12	63301483	63301539	MajorDMR-7-5079	2
chr12	63339158	63339269	MajorDMR-7-5080	2
chr12	63833893	63834011	MajorDMR-7-5081	3
chr12	64433030	64433313	MajorDMR-7-5082	3
chr12	64634715	64634732	MajorDMR-7-5083	2
chr12	64799432	64799468	MajorDMR-7-5084	2
chr12	64977836	64977893	MajorDMR-7-5085	2
chr12	65002788	65003511	MajorDMR-7-5086	4
chr12	65005538	65006014	MajorDMR-7-5087	8
chr12	65010157	65010324	MajorDMR-7-5088	2
chr12	65013160	65013432	MajorDMR-7-5089	2
chr12	65019441	65019751	MajorDMR-7-5090	9
chr12	65174205	65174322	MajorDMR-7-5091	3
chr12	65175431	65175846	MajorDMR-7-5092	9
chr12	65220424	65220684	MajorDMR-7-5093	3
chr12	65344708	65344823	MajorDMR-7-5094	2
chr12	65385168	65385383	MajorDMR-7-5095	2
chr12	65514472	65514813	MajorDMR-7-5096	5
chr12	65562663	65562823	MajorDMR-7-5097	3
chr12	65568231	65568492	MajorDMR-7-5098	2
chr12	65988455	65988535	MajorDMR-7-5099	2
chr12	66220312	66220811	MajorDMR-7-5100	8
chr12	66583312	66583479	MajorDMR-7-5101	4
chr12	66628748	66628889	MajorDMR-7-5102	6
chr12	66853906	66854238	MajorDMR-7-5103	2
chr12	66876893	66877281	MajorDMR-7-5104	2
chr12	66995167	66995358	MajorDMR-7-5105	2
chr12	67021519	67021850	MajorDMR-7-5106	3
chr12	67042410	67042475	MajorDMR-7-5107	2
chr12	67273349	67273508	MajorDMR-7-5108	2
chr12	67321352	67321476	MajorDMR-7-5109	2
chr12	67419499	67419504	MajorDMR-7-5110	2
chr12	67428507	67428998	MajorDMR-7-5111	3
chr12	67461670	67461675	MajorDMR-7-5112	2
chr12	67595638	67596057	MajorDMR-7-5113	3
chr12	67836236	67836584	MajorDMR-7-5114	3
chr12	68003153	68003394	MajorDMR-7-5115	2
chr12	68003908	68004042	MajorDMR-7-5116	3
chr12	68616335	68616661	MajorDMR-7-5117	4
chr12	68689073	68689096	MajorDMR-7-5118	2
chr12	68759025	68759201	MajorDMR-7-5119	3
chr12	68875177	68875301	MajorDMR-7-5120	2
chr12	69257989	69257997	MajorDMR-7-5121	2
chr12	69326324	69326332	MajorDMR-7-5122	2
chr12	69540337	69540383	MajorDMR-7-5123	2
chr12	69677868	69678696	MajorDMR-7-5124	3
chr12	69696664	69696921	MajorDMR-7-5125	3
chr12	69724650	69725344	MajorDMR-7-5126	18
chr12	70025970	70026162	MajorDMR-7-5127	2
chr12	70215313	70215497	MajorDMR-7-5128	3
chr12	70329944	70330148	MajorDMR-7-5129	2
chr12	71003575	71003598	MajorDMR-7-5130	2
chr12	71058196	71058284	MajorDMR-7-5131	2
chr12	71113469	71114082	MajorDMR-7-5132	8
chr12	71518993	71519494	MajorDMR-7-5133	3
chr12	71599307	71599467	MajorDMR-7-5134	2
chr12	71608789	71609040	MajorDMR-7-5135	3
chr12	71996639	71996797	MajorDMR-7-5136	2
chr12	72059576	72059660	MajorDMR-7-5137	3
chr12	72341482	72341741	MajorDMR-7-5138	6
chr12	72435710	72436556	MajorDMR-7-5139	6
chr12	72495830	72496140	MajorDMR-7-5140	2
chr12	72664047	72664188	MajorDMR-7-5141	2
chr12	72664820	72665205	MajorDMR-7-5142	7
chr12	72668133	72668568	MajorDMR-7-5143	2
chr12	72669292	72669563	MajorDMR-7-5144	3
chr12	72670754	72671445	MajorDMR-7-5145	3
chr12	72675086	72675163	MajorDMR-7-5146	3
chr12	72917571	72917635	MajorDMR-7-5147	2
chr12	73200197	73200340	MajorDMR-7-5148	2
chr12	73230564	73230605	MajorDMR-7-5149	2
chr12	75040835	75041609	MajorDMR-7-5150	4
chr12	75285919	75286307	MajorDMR-7-5151	2
chr12	75330933	75331013	MajorDMR-7-5152	2
chr12	75405056	75405192	MajorDMR-7-5153	2
chr12	75474137	75474806	MajorDMR-7-5154	3
chr12	75495396	75496057	MajorDMR-7-5155	4
chr12	75509995	75511243	MajorDMR-7-5156	10
chr12	75533546	75533987	MajorDMR-7-5157	4
chr12	75586071	75586331	MajorDMR-7-5158	2
chr12	75597887	75598516	MajorDMR-7-5159	5
chr12	75599230	75601221	MajorDMR-7-5160	25
chr12	75722890	75723675	MajorDMR-7-5161	5
chr12	75783913	75784094	MajorDMR-7-5162	2
chr12	75874139	75875358	MajorDMR-7-5163	8
chr12	76426288	76426791	MajorDMR-7-5164	7
chr12	76728705	76729311	MajorDMR-7-5165	6
chr12	76740499	76740692	MajorDMR-7-5166	2
chr12	76949426	76949495	MajorDMR-7-5167	2
chr12	77060136	77060402	MajorDMR-7-5168	4
chr12	78079031	78079243	MajorDMR-7-5169	2
chr12	78482423	78482556	MajorDMR-7-5170	2
chr12	78623626	78623676	MajorDMR-7-5171	2
chr12	79030274	79030385	MajorDMR-7-5172	2
chr12	79345591	79345618	MajorDMR-7-5173	2
chr12	79916296	79916349	MajorDMR-7-5174	3
chr12	80082767	80082857	MajorDMR-7-5175	2
chr12	80325633	80326695	MajorDMR-7-5176	5
chr12	80353450	80353464	MajorDMR-7-5177	2
chr12	80446952	80447039	MajorDMR-7-5178	2
chr12	80452822	80453268	MajorDMR-7-5179	2
chr12	80531627	80531933	MajorDMR-7-5180	3
chr12	81096818	81097072	MajorDMR-7-5181	2
chr12	81126347	81126360	MajorDMR-7-5182	2
chr12	81139802	81140154	MajorDMR-7-5183	3
chr12	81141874	81141931	MajorDMR-7-5184	2
chr12	81287052	81287084	MajorDMR-7-5185	2
chr12	81458554	81458579	MajorDMR-7-5186	2
chr12	81476730	81477231	MajorDMR-7-5187	2
chr12	81559145	81559364	MajorDMR-7-5188	2
chr12	81607489	81607501	MajorDMR-7-5189	2
chr12	82028113	82028200	MajorDMR-7-5190	2
chr12	82151010	82151042	MajorDMR-7-5191	2
chr12	82194884	82194998	MajorDMR-7-5192	2
chr12	82242186	82242616	MajorDMR-7-5193	2
chr12	83076632	83076711	MajorDMR-7-5194	2
chr12	83082233	83084012	MajorDMR-7-5195	15
chr12	83345161	83345222	MajorDMR-7-5196	2
chr12	83392017	83392105	MajorDMR-7-5197	2
chr12	83398786	83398953	MajorDMR-7-5198	2
chr12	83403813	83404171	MajorDMR-7-5199	2
chr12	83409674	83410145	MajorDMR-7-5200	2
chr12	83515797	83516969	MajorDMR-7-5201	7
chr12	85666622	85666752	MajorDMR-7-5202	3
chr12	85672730	85672910	MajorDMR-7-5203	2
chr12	85676116	85676184	MajorDMR-7-5204	2
chr12	86167175	86167394	MajorDMR-7-5205	2
chr12	86650036	86650174	MajorDMR-7-5206	2
chr12	87077506	87077560	MajorDMR-7-5207	2
chr12	87172256	87172452	MajorDMR-7-5208	2
chr12	88316287	88316830	MajorDMR-7-5209	4
chr12	88430268	88430344	MajorDMR-7-5210	2
chr12	88889869	88890398	MajorDMR-7-5211	4
chr12	88972019	88972227	MajorDMR-7-5212	4
chr12	89380074	89380267	MajorDMR-7-5213	2
chr12	89387105	89387454	MajorDMR-7-5214	2
chr12	89448886	89449346	MajorDMR-7-5215	2
chr12	89492423	89493013	MajorDMR-7-5216	7
chr12	89739452	89739913	MajorDMR-7-5217	2
chr12	89740691	89740861	MajorDMR-7-5218	2
chr12	89741679	89741919	MajorDMR-7-5219	2
chr12	89827519	89827609	MajorDMR-7-5220	2
chr12	89918140	89918348	MajorDMR-7-5221	5
chr12	90647543	90647748	MajorDMR-7-5222	5
chr12	90788810	90788870	MajorDMR-7-5223	2
chr12	91352092	91352099	MajorDMR-7-5224	2
chr12	91972171	91972426	MajorDMR-7-5225	3
chr12	91995332	91995392	MajorDMR-7-5226	2
chr12	92014885	92015080	MajorDMR-7-5227	6
chr12	92179866	92179985	MajorDMR-7-5228	2
chr12	92531180	92531554	MajorDMR-7-5229	2
chr12	92533809	92536923	MajorDMR-7-5230	16
chr12	92537424	92538116	MajorDMR-7-5231	7
chr12	92757538	92757727	MajorDMR-7-5232	5
chr12	92860186	92860797	MajorDMR-7-5233	12
chr12	92899134	92899383	MajorDMR-7-5234	3
chr12	93043434	93043749	MajorDMR-7-5235	2
chr12	93125945	93126611	MajorDMR-7-5236	10
chr12	93396322	93396412	MajorDMR-7-5237	2
chr12	93503711	93503856	MajorDMR-7-5238	3
chr12	93917805	93919098	MajorDMR-7-5239	4
chr12	94155973	94155980	MajorDMR-7-5240	2
chr12	94252119	94252128	MajorDMR-7-5241	2
chr12	94324821	94324828	MajorDMR-7-5242	2
chr12	94435849	94435950	MajorDMR-7-5243	2
chr12	94502836	94503227	MajorDMR-7-5244	4
chr12	94544608	94544993	MajorDMR-7-5245	3
chr12	95004526	95004551	MajorDMR-7-5246	2
chr12	95009759	95009859	MajorDMR-7-5247	2
chr12	95335244	95335474	MajorDMR-7-5248	6
chr12	95468318	95468709	MajorDMR-7-5249	2
chr12	95482428	95482546	MajorDMR-7-5250	2
chr12	95594565	95594599	MajorDMR-7-5251	2
chr12	95729730	95731224	MajorDMR-7-5252	15
chr12	95900682	95900700	MajorDMR-7-5253	2
chr12	96002120	96002235	MajorDMR-7-5254	6
chr12	96127071	96127272	MajorDMR-7-5255	2
chr12	96149082	96149488	MajorDMR-7-5256	5
chr12	96176590	96176683	MajorDMR-7-5257	2
chr12	96178800	96179649	MajorDMR-7-5258	4
chr12	96180355	96180423	MajorDMR-7-5259	2
chr12	96183024	96183443	MajorDMR-7-5260	16
chr12	96251728	96251913	MajorDMR-7-5261	4
chr12	96312446	96312458	MajorDMR-7-5262	2
chr12	96342358	96342430	MajorDMR-7-5263	2
chr12	96795529	96795559	MajorDMR-7-5264	3
chr12	97301665	97302138	MajorDMR-7-5265	4
chr12	97604056	97604469	MajorDMR-7-5266	3
chr12	97856510	97857003	MajorDMR-7-5267	7
chr12	97857803	97859447	MajorDMR-7-5268	22
chr12	98414689	98415029	MajorDMR-7-5269	2
chr12	98653839	98653863	MajorDMR-7-5270	2
chr12	98850647	98851086	MajorDMR-7-5271	13
chr12	98908169	98908204	MajorDMR-7-5272	2
chr12	99119242	99119842	MajorDMR-7-5273	4
chr12	99460670	99460679	MajorDMR-7-5274	2
chr12	100662928	100662966	MajorDMR-7-5275	2
chr12	100750435	100751145	MajorDMR-7-5276	13
chr12	101540239	101540494	MajorDMR-7-5277	3
chr12	102773086	102773740	MajorDMR-7-5278	4
chr12	102799873	102799912	MajorDMR-7-5279	3
chr12	102832699	102833666	MajorDMR-7-5280	5
chr12	102872602	102872709	MajorDMR-7-5281	2
chr12	103084004	103084013	MajorDMR-7-5282	2
chr12	103122992	103123183	MajorDMR-7-5283	2
chr12	103260042	103260138	MajorDMR-7-5284	4
chr12	103355325	103356679	MajorDMR-7-5285	7
chr12	103363092	103363549	MajorDMR-7-5286	2
chr12	103407920	103408156	MajorDMR-7-5287	3
chr12	103695909	103695951	MajorDMR-7-5288	2
chr12	103728415	103728429	MajorDMR-7-5289	2
chr12	103965109	103965448	MajorDMR-7-5290	9
chr12	103969149	103969510	MajorDMR-7-5291	4
chr12	104020087	104020398	MajorDMR-7-5292	3
chr12	104235300	104235743	MajorDMR-7-5293	9
chr12	104683307	104683396	MajorDMR-7-5294	2
chr12	104686115	104686138	MajorDMR-7-5295	2
chr12	104696948	104697146	MajorDMR-7-5296	3
chr12	105045598	105046231	MajorDMR-7-5297	13
chr12	105066148	105066888	MajorDMR-7-5298	3
chr12	105067655	105067814	MajorDMR-7-5299	6
chr12	105074362	105074558	MajorDMR-7-5300	4
chr12	105075269	105075314	MajorDMR-7-5301	2
chr12	105085658	105086192	MajorDMR-7-5302	6
chr12	105105016	105105297	MajorDMR-7-5303	3
chr12	105141334	105142155	MajorDMR-7-5304	13
chr12	105184428	105184466	MajorDMR-7-5305	2
chr12	105486336	105486527	MajorDMR-7-5306	2
chr12	105535123	105535293	MajorDMR-7-5307	2
chr12	105630424	105630493	MajorDMR-7-5308	2
chr12	106533899	106534441	MajorDMR-7-5309	8
chr12	106537922	106538065	MajorDMR-7-5310	3
chr12	106541869	106542182	MajorDMR-7-5311	13
chr12	106589369	106589577	MajorDMR-7-5312	2
chr12	106620412	106620888	MajorDMR-7-5313	5
chr12	106682405	106682445	MajorDMR-7-5314	2
chr12	106697653	106698102	MajorDMR-7-5315	4
chr12	106699135	106699503	MajorDMR-7-5316	2
chr12	106704916	106705847	MajorDMR-7-5317	6
chr12	106736580	106736904	MajorDMR-7-5318	4
chr12	107154103	107154407	MajorDMR-7-5319	2
chr12	107222773	107223215	MajorDMR-7-5320	2
chr12	107292031	107292604	MajorDMR-7-5321	3
chr12	107297604	107297673	MajorDMR-7-5322	3
chr12	107524875	107525100	MajorDMR-7-5323	2
chr12	107615136	107615465	MajorDMR-7-5324	3
chr12	107743101	107743220	MajorDMR-7-5325	2
chr12	107786632	107786715	MajorDMR-7-5326	2
chr12	108039855	108039912	MajorDMR-7-5327	2
chr12	108056374	108056660	MajorDMR-7-5328	4
chr12	108170092	108170434	MajorDMR-7-5329	2
chr12	108216339	108216402	MajorDMR-7-5330	4
chr12	108220290	108220439	MajorDMR-7-5331	2
chr12	108258373	108258740	MajorDMR-7-5332	2
chr12	108323288	108323794	MajorDMR-7-5333	10
chr12	108453791	108454073	MajorDMR-7-5334	2
chr12	108733171	108733383	MajorDMR-7-5335	8
chr12	108784725	108784906	MajorDMR-7-5336	3
chr12	108856486	108856866	MajorDMR-7-5337	3
chr12	109031987	109032490	MajorDMR-7-5338	6
chr12	109126076	109126210	MajorDMR-7-5339	3
chr12	109162439	109162812	MajorDMR-7-5340	12
chr12	109219916	109220338	MajorDMR-7-5341	2
chr12	109220874	109221408	MajorDMR-7-5342	5
chr12	109222314	109222736	MajorDMR-7-5343	3
chr12	109349062	109349476	MajorDMR-7-5344	4
chr12	109479222	109479256	MajorDMR-7-5345	2
chr12	109595850	109595939	MajorDMR-7-5346	2
chr12	109729061	109730122	MajorDMR-7-5347	19
chr12	110044246	110044311	MajorDMR-7-5348	2
chr12	110048887	110049675	MajorDMR-7-5349	6
chr12	110051147	110051949	MajorDMR-7-5350	20
chr12	110075321	110075686	MajorDMR-7-5351	2
chr12	110170261	110170543	MajorDMR-7-5352	15
chr12	110172148	110172354	MajorDMR-7-5353	3
chr12	110177796	110177812	MajorDMR-7-5354	2
chr12	110191542	110191922	MajorDMR-7-5355	2
chr12	110208059	110208454	MajorDMR-7-5356	5
chr12	110211284	110211517	MajorDMR-7-5357	5
chr12	110213119	110213376	MajorDMR-7-5358	2
chr12	110252676	110252744	MajorDMR-7-5359	2
chr12	110315544	110315837	MajorDMR-7-5360	5
chr12	110337714	110337836	MajorDMR-7-5361	2
chr12	110339000	110339217	MajorDMR-7-5362	2
chr12	110340841	110341040	MajorDMR-7-5363	2
chr12	110510986	110511586	MajorDMR-7-5364	3
chr12	110555347	110555426	MajorDMR-7-5365	2
chr12	110556111	110556238	MajorDMR-7-5366	3
chr12	110637630	110637673	MajorDMR-7-5367	3
chr12	110704952	110705485	MajorDMR-7-5368	3
chr12	110717731	110717786	MajorDMR-7-5369	2
chr12	111077675	111077708	MajorDMR-7-5370	2
chr12	111176528	111176853	MajorDMR-7-5371	3
chr12	111178111	111178119	MajorDMR-7-5372	2
chr12	111264755	111264767	MajorDMR-7-5373	2
chr12	111284917	111285094	MajorDMR-7-5374	5
chr12	111330872	111331016	MajorDMR-7-5375	2
chr12	111404010	111404275	MajorDMR-7-5376	12
chr12	111475874	111476860	MajorDMR-7-5377	8
chr12	111618682	111619503	MajorDMR-7-5378	25
chr12	111631099	111632463	MajorDMR-7-5379	16
chr12	111647565	111647747	MajorDMR-7-5380	8
chr12	111653821	111654364	MajorDMR-7-5381	5
chr12	111699920	111699983	MajorDMR-7-5382	2
chr12	111708061	111708145	MajorDMR-7-5383	2
chr12	111725049	111725497	MajorDMR-7-5384	6
chr12	111800251	111800258	MajorDMR-7-5385	2
chr12	111805769	111805939	MajorDMR-7-5386	2
chr12	111807452	111807534	MajorDMR-7-5387	3
chr12	111836370	111836424	MajorDMR-7-5388	2
chr12	111845122	111845366	MajorDMR-7-5389	4
chr12	111851239	111851481	MajorDMR-7-5390	3
chr12	111868816	111868835	MajorDMR-7-5391	2
chr12	111872640	111872687	MajorDMR-7-5392	2
chr12	111873802	111873930	MajorDMR-7-5393	3
chr12	111875817	111875824	MajorDMR-7-5394	2
chr12	111876415	111876530	MajorDMR-7-5395	2
chr12	111889501	111889524	MajorDMR-7-5396	2
chr12	112031526	112031746	MajorDMR-7-5397	2
chr12	112032691	112033987	MajorDMR-7-5398	9
chr12	112073776	112074615	MajorDMR-7-5399	23
chr12	112124654	112124688	MajorDMR-7-5400	3
chr12	112191076	112191184	MajorDMR-7-5401	3
chr12	112203996	112204173	MajorDMR-7-5402	4
chr12	112205367	112205830	MajorDMR-7-5403	8
chr12	112506394	112506496	MajorDMR-7-5404	2
chr12	112554436	112554574	MajorDMR-7-5405	2
chr12	112623013	112623223	MajorDMR-7-5406	6
chr12	112805652	112805662	MajorDMR-7-5407	2
chr12	112981679	112981694	MajorDMR-7-5408	2
chr12	112993833	112993854	MajorDMR-7-5409	3
chr12	113152532	113152864	MajorDMR-7-5410	2
chr12	113187273	113187311	MajorDMR-7-5411	2
chr12	113253996	113254080	MajorDMR-7-5412	2
chr12	113281291	113281303	MajorDMR-7-5413	2
chr12	113365580	113366049	MajorDMR-7-5414	2
chr12	113401488	113401524	MajorDMR-7-5415	2
chr12	113524794	113524922	MajorDMR-7-5416	2
chr12	113528695	113528866	MajorDMR-7-5417	12
chr12	113618298	113618492	MajorDMR-7-5418	3
chr12	113899834	113900271	MajorDMR-7-5419	3
chr12	113910597	113912670	MajorDMR-7-5420	11
chr12	113916155	113916453	MajorDMR-7-5421	4
chr12	113938121	113938287	MajorDMR-7-5422	2
chr12	113953248	113953492	MajorDMR-7-5423	2
chr12	113958049	113958119	MajorDMR-7-5424	3
chr12	113999275	113999323	MajorDMR-7-5425	2
chr12	114025543	114026007	MajorDMR-7-5426	5
chr12	114048188	114049129	MajorDMR-7-5427	10
chr12	114060095	114060388	MajorDMR-7-5428	2
chr12	114079345	114079547	MajorDMR-7-5429	2
chr12	114107643	114107968	MajorDMR-7-5430	18
chr12	114121606	114121983	MajorDMR-7-5431	3
chr12	114173116	114173320	MajorDMR-7-5432	4
chr12	114204761	114204816	MajorDMR-7-5433	6
chr12	114220781	114220946	MajorDMR-7-5434	3
chr12	114261051	114261120	MajorDMR-7-5435	2
chr12	114677983	114678148	MajorDMR-7-5436	2
chr12	114809131	114809306	MajorDMR-7-5437	2
chr12	114832360	114832511	MajorDMR-7-5438	2
chr12	114869627	114869827	MajorDMR-7-5439	2
chr12	114907498	114907529	MajorDMR-7-5440	2
chr12	114912673	114912762	MajorDMR-7-5441	2
chr12	114937243	114937400	MajorDMR-7-5442	2
chr12	115102136	115102436	MajorDMR-7-5443	5
chr12	115110789	115111927	MajorDMR-7-5444	8
chr12	115114961	115115241	MajorDMR-7-5445	2
chr12	115116729	115117213	MajorDMR-7-5446	2
chr12	115127453	115127473	MajorDMR-7-5447	2
chr12	115129365	115129788	MajorDMR-7-5448	4
chr12	115141041	115141698	MajorDMR-7-5449	4
chr12	115172597	115173217	MajorDMR-7-5450	14
chr12	115174845	115174929	MajorDMR-7-5451	2
chr12	115256045	115256053	MajorDMR-7-5452	2
chr12	115590447	115590613	MajorDMR-7-5453	2
chr12	115716944	115717426	MajorDMR-7-5454	2
chr12	115832452	115832777	MajorDMR-7-5455	3
chr12	116007524	116008545	MajorDMR-7-5456	30
chr12	116037573	116037827	MajorDMR-7-5457	2
chr12	116043886	116044434	MajorDMR-7-5458	18
chr12	116061975	116062038	MajorDMR-7-5459	5
chr12	116193089	116193852	MajorDMR-7-5460	6
chr12	116195700	116196214	MajorDMR-7-5461	3
chr12	116196844	116197071	MajorDMR-7-5462	3
chr12	116331698	116331789	MajorDMR-7-5463	3
chr12	116561164	116561929	MajorDMR-7-5464	12
chr12	116624805	116625066	MajorDMR-7-5465	4
chr12	116776379	116776570	MajorDMR-7-5466	2
chr12	116796742	116796760	MajorDMR-7-5467	2
chr12	116922188	116922274	MajorDMR-7-5468	4
chr12	116978067	116978243	MajorDMR-7-5469	2
chr12	116996701	116997968	MajorDMR-7-5470	25
chr12	117037051	117037801	MajorDMR-7-5471	22
chr12	117052984	117053117	MajorDMR-7-5472	2
chr12	117320961	117321100	MajorDMR-7-5473	2
chr12	117463292	117463350	MajorDMR-7-5474	2
chr12	117482679	117483447	MajorDMR-7-5475	27
chr12	117497553	117497589	MajorDMR-7-5476	2
chr12	117589037	117589050	MajorDMR-7-5477	2
chr12	117674142	117674279	MajorDMR-7-5478	2
chr12	117704118	117704382	MajorDMR-7-5479	2
chr12	117732044	117732254	MajorDMR-7-5480	9
chr12	117785047	117785483	MajorDMR-7-5481	2
chr12	117797006	117798026	MajorDMR-7-5482	26
chr12	118230310	118230597	MajorDMR-7-5483	4
chr12	118274671	118275467	MajorDMR-7-5484	10
chr12	118316683	118316890	MajorDMR-7-5485	3
chr12	118472630	118473629	MajorDMR-7-5486	4
chr12	118490128	118490756	MajorDMR-7-5487	6
chr12	118576808	118577323	MajorDMR-7-5488	4
chr12	118975710	118975720	MajorDMR-7-5489	2
chr12	119075696	119076143	MajorDMR-7-5490	7
chr12	119142609	119142933	MajorDMR-7-5491	2
chr12	119187725	119187795	MajorDMR-7-5492	2
chr12	119289658	119290045	MajorDMR-7-5493	3
chr12	119433400	119433605	MajorDMR-7-5494	2
chr12	119446485	119447119	MajorDMR-7-5495	23
chr12	119510332	119511236	MajorDMR-7-5496	3
chr12	119604081	119604092	MajorDMR-7-5497	2
chr12	119614361	119614631	MajorDMR-7-5498	3
chr12	119616384	119616391	MajorDMR-7-5499	2
chr12	119617159	119617167	MajorDMR-7-5500	2
chr12	119772353	119772855	MajorDMR-7-5501	10
chr12	119801823	119801833	MajorDMR-7-5502	2
chr12	119850773	119850893	MajorDMR-7-5503	4
chr12	119851464	119851500	MajorDMR-7-5504	2
chr12	120001332	120001752	MajorDMR-7-5505	2
chr12	120129394	120129976	MajorDMR-7-5506	4
chr12	120131059	120131093	MajorDMR-7-5507	2
chr12	120160873	120161229	MajorDMR-7-5508	3
chr12	120163736	120163817	MajorDMR-7-5509	2
chr12	120170044	120170144	MajorDMR-7-5510	2
chr12	120186382	120186441	MajorDMR-7-5511	2
chr12	120219051	120220287	MajorDMR-7-5512	5
chr12	120224517	120224611	MajorDMR-7-5513	2
chr12	120306769	120307658	MajorDMR-7-5514	7
chr12	120365627	120365888	MajorDMR-7-5515	2
chr12	120432714	120432949	MajorDMR-7-5516	2
chr12	120499570	120499924	MajorDMR-7-5517	8
chr12	120731090	120731288	MajorDMR-7-5518	2
chr12	120773295	120773461	MajorDMR-7-5519	2
chr12	120780782	120780879	MajorDMR-7-5520	2
chr12	120794687	120795006	MajorDMR-7-5521	6
chr12	120798883	120799230	MajorDMR-7-5522	4
chr12	120799999	120800147	MajorDMR-7-5523	6
chr12	120800884	120801440	MajorDMR-7-5524	8
chr12	120976541	120976796	MajorDMR-7-5525	2
chr12	121019741	121020161	MajorDMR-7-5526	2
chr12	121126248	121126931	MajorDMR-7-5527	7
chr12	121149443	121150029	MajorDMR-7-5528	4
chr12	121162871	121164186	MajorDMR-7-5529	15
chr12	121608554	121608857	MajorDMR-7-5530	2
chr12	121668225	121668693	MajorDMR-7-5531	3
chr12	121791266	121791392	MajorDMR-7-5532	2
chr12	121803682	121804033	MajorDMR-7-5533	2
chr12	121898968	121899076	MajorDMR-7-5534	2
chr12	121938123	121938216	MajorDMR-7-5535	5
chr12	122186163	122187101	MajorDMR-7-5536	10
chr12	122200243	122200346	MajorDMR-7-5537	2
chr12	122203596	122203682	MajorDMR-7-5538	3
chr12	122214111	122214163	MajorDMR-7-5539	2
chr12	122222441	122222959	MajorDMR-7-5540	3
chr12	122245056	122245123	MajorDMR-7-5541	6
chr12	122251036	122251089	MajorDMR-7-5542	4
chr12	122294894	122295079	MajorDMR-7-5543	2
chr12	122489196	122489639	MajorDMR-7-5544	5
chr12	122492082	122492116	MajorDMR-7-5545	2
chr12	123002142	123002616	MajorDMR-7-5546	2
chr12	123007781	123008659	MajorDMR-7-5547	4
chr12	123012545	123012722	MajorDMR-7-5548	3
chr12	123188207	123188228	MajorDMR-7-5549	2
chr12	123310569	123311062	MajorDMR-7-5550	3
chr12	123394613	123394697	MajorDMR-7-5551	3
chr12	123454750	123454788	MajorDMR-7-5552	2
chr12	123464149	123464656	MajorDMR-7-5553	3
chr12	123516510	123516540	MajorDMR-7-5554	2
chr12	123528248	123528318	MajorDMR-7-5555	2
chr12	123549379	123549715	MajorDMR-7-5556	2
chr12	123586126	123586179	MajorDMR-7-5557	3
chr12	123611225	123611700	MajorDMR-7-5558	3
chr12	123626647	123627158	MajorDMR-7-5559	4
chr12	123632928	123633424	MajorDMR-7-5560	2
chr12	123704568	123704890	MajorDMR-7-5561	3
chr12	123725952	123725978	MajorDMR-7-5562	2
chr12	123752643	123753318	MajorDMR-7-5563	25
chr12	123771432	123771674	MajorDMR-7-5564	2
chr12	123861300	123861420	MajorDMR-7-5565	2
chr12	123875803	123875845	MajorDMR-7-5566	2
chr12	123883252	123883989	MajorDMR-7-5567	6
chr12	123886857	123887139	MajorDMR-7-5568	4
chr12	123977679	123977937	MajorDMR-7-5569	3
chr12	124140190	124140204	MajorDMR-7-5570	2
chr12	124156617	124156838	MajorDMR-7-5571	4
chr12	124246611	124247127	MajorDMR-7-5572	42
chr12	124618890	124618905	MajorDMR-7-5573	2
chr12	124702066	124702520	MajorDMR-7-5574	17
chr12	124774216	124774288	MajorDMR-7-5575	2
chr12	124866424	124866488	MajorDMR-7-5576	2
chr12	124879962	124880141	MajorDMR-7-5577	3
chr12	124895362	124895393	MajorDMR-7-5578	2
chr12	124898142	124898153	MajorDMR-7-5579	3
chr12	124907261	124907695	MajorDMR-7-5580	5
chr12	124911968	124912462	MajorDMR-7-5581	3
chr12	124917646	124918241	MajorDMR-7-5582	8
chr12	124925858	124925945	MajorDMR-7-5583	2
chr12	124938115	124938494	MajorDMR-7-5584	10
chr12	124942682	124942693	MajorDMR-7-5585	2
chr12	125015898	125016295	MajorDMR-7-5586	2
chr12	125027895	125028715	MajorDMR-7-5587	4
chr12	125030873	125030942	MajorDMR-7-5588	2
chr12	125102158	125102217	MajorDMR-7-5589	2
chr12	125145463	125145667	MajorDMR-7-5590	11
chr12	125160491	125160661	MajorDMR-7-5591	5
chr12	125163956	125164290	MajorDMR-7-5592	2
chr12	125172499	125172775	MajorDMR-7-5593	8
chr12	125221121	125221257	MajorDMR-7-5594	3
chr12	125230355	125230897	MajorDMR-7-5595	5
chr12	125237130	125237330	MajorDMR-7-5596	2
chr12	125239684	125239804	MajorDMR-7-5597	3
chr12	125271237	125271942	MajorDMR-7-5598	8
chr12	125299707	125300023	MajorDMR-7-5599	7
chr12	125389415	125389659	MajorDMR-7-5600	11
chr12	125392892	125392902	MajorDMR-7-5601	2
chr12	125396120	125396508	MajorDMR-7-5602	5
chr12	125397266	125397724	MajorDMR-7-5603	3
chr12	125479266	125479278	MajorDMR-7-5604	2
chr12	125701478	125701714	MajorDMR-7-5605	5
chr12	125730738	125731027	MajorDMR-7-5606	4
chr12	125744192	125744197	MajorDMR-7-5607	2
chr12	125747618	125747846	MajorDMR-7-5608	3
chr12	125795754	125795799	MajorDMR-7-5609	3
chr12	125804705	125805277	MajorDMR-7-5610	8
chr12	125814138	125814594	MajorDMR-7-5611	6
chr12	125825643	125826090	MajorDMR-7-5612	3
chr12	125839980	125840133	MajorDMR-7-5613	3
chr12	125859079	125859713	MajorDMR-7-5614	5
chr12	125914468	125914813	MajorDMR-7-5615	2
chr12	125925072	125925076	MajorDMR-7-5616	2
chr12	125955718	125956135	MajorDMR-7-5617	3
chr12	126003670	126003731	MajorDMR-7-5618	3
chr12	126015518	126015893	MajorDMR-7-5619	4
chr12	126017989	126018358	MajorDMR-7-5620	12
chr12	126047969	126049081	MajorDMR-7-5621	7
chr12	126058826	126058970	MajorDMR-7-5622	3
chr12	126089732	126089836	MajorDMR-7-5623	2
chr12	126221956	126222184	MajorDMR-7-5624	2
chr12	126226927	126227548	MajorDMR-7-5625	8
chr12	126256411	126256877	MajorDMR-7-5626	2
chr12	126257733	126257748	MajorDMR-7-5627	2
chr12	126278939	126279173	MajorDMR-7-5628	4
chr12	126374063	126375926	MajorDMR-7-5629	16
chr12	126440612	126440969	MajorDMR-7-5630	5
chr12	126469332	126469342	MajorDMR-7-5631	2
chr12	126833410	126834119	MajorDMR-7-5632	9
chr12	126873849	126874331	MajorDMR-7-5633	8
chr12	126881553	126882153	MajorDMR-7-5634	8
chr12	127193117	127193425	MajorDMR-7-5635	2
chr12	127429366	127429442	MajorDMR-7-5636	2
chr12	127650493	127650518	MajorDMR-7-5637	3
chr12	127865474	127865481	MajorDMR-7-5638	2
chr12	128044363	128044471	MajorDMR-7-5639	2
chr12	128180024	128180485	MajorDMR-7-5640	2
chr12	128246296	128246778	MajorDMR-7-5641	2
chr12	128401935	128402444	MajorDMR-7-5642	7
chr12	128410395	128410619	MajorDMR-7-5643	4
chr12	128441073	128441447	MajorDMR-7-5644	2
chr12	128489070	128489263	MajorDMR-7-5645	2
chr12	128491719	128491927	MajorDMR-7-5646	3
chr12	128756532	128756939	MajorDMR-7-5647	2
chr12	128790981	128791037	MajorDMR-7-5648	2
chr12	128849782	128849909	MajorDMR-7-5649	4
chr12	128872396	128872563	MajorDMR-7-5650	2
chr12	128935322	128935764	MajorDMR-7-5651	4
chr12	128940556	128940702	MajorDMR-7-5652	3
chr12	128941490	128941885	MajorDMR-7-5653	2
chr12	129275025	129275394	MajorDMR-7-5654	2
chr12	129283617	129284112	MajorDMR-7-5655	3
chr12	129286684	129286701	MajorDMR-7-5656	2
chr12	129461017	129461066	MajorDMR-7-5657	3
chr12	129486531	129486688	MajorDMR-7-5658	2
chr12	129551677	129551686	MajorDMR-7-5659	2
chr12	129634230	129634634	MajorDMR-7-5660	6
chr12	129637306	129637520	MajorDMR-7-5661	2
chr12	129685126	129685394	MajorDMR-7-5662	2
chr12	129691037	129691196	MajorDMR-7-5663	2
chr12	129696665	129697222	MajorDMR-7-5664	8
chr12	129760864	129761502	MajorDMR-7-5665	10
chr12	129794130	129794492	MajorDMR-7-5666	3
chr12	129812992	129813317	MajorDMR-7-5667	3
chr12	129999428	129999848	MajorDMR-7-5668	4
chr12	130006311	130006586	MajorDMR-7-5669	3
chr12	130015001	130015261	MajorDMR-7-5670	6
chr12	130022474	130022872	MajorDMR-7-5671	3
chr12	130135846	130135985	MajorDMR-7-5672	2
chr12	130181381	130182075	MajorDMR-7-5673	7
chr12	130299981	130300106	MajorDMR-7-5674	3
chr12	130334778	130335341	MajorDMR-7-5675	3
chr12	130347513	130347594	MajorDMR-7-5676	3
chr12	130386098	130387224	MajorDMR-7-5677	9
chr12	130422051	130423132	MajorDMR-7-5678	15
chr12	130502931	130502971	MajorDMR-7-5679	3
chr12	130554998	130555124	MajorDMR-7-5680	3
chr12	130578050	130578255	MajorDMR-7-5681	2
chr12	130586207	130586343	MajorDMR-7-5682	3
chr12	130589485	130589504	MajorDMR-7-5683	2
chr12	130605998	130606294	MajorDMR-7-5684	2
chr12	130642784	130642798	MajorDMR-7-5685	2
chr12	130662033	130662394	MajorDMR-7-5686	3
chr12	130699495	130699519	MajorDMR-7-5687	2
chr12	130704508	130704549	MajorDMR-7-5688	2
chr12	130705829	130706168	MajorDMR-7-5689	3
chr12	130765765	130765923	MajorDMR-7-5690	6
chr12	130785072	130785201	MajorDMR-7-5691	2
chr12	130788940	130789143	MajorDMR-7-5692	2
chr12	130812285	130812732	MajorDMR-7-5693	10
chr12	130823478	130823504	MajorDMR-7-5694	3
chr12	130875801	130875917	MajorDMR-7-5695	2
chr12	130881639	130881732	MajorDMR-7-5696	5
chr12	130912879	130913005	MajorDMR-7-5697	3
chr12	130918778	130919135	MajorDMR-7-5698	8
chr12	130927255	130927601	MajorDMR-7-5699	2
chr12	130931966	130931971	MajorDMR-7-5700	2
chr12	130935321	130935680	MajorDMR-7-5701	2
chr12	130942220	130943834	MajorDMR-7-5702	20
chr12	130945175	130945719	MajorDMR-7-5703	13
chr12	130947102	130948687	MajorDMR-7-5704	16
chr12	130956788	130957453	MajorDMR-7-5705	10
chr12	130958096	130958367	MajorDMR-7-5706	3
chr12	130959248	130960103	MajorDMR-7-5707	23
chr12	130961237	130964478	MajorDMR-7-5708	29
chr12	130966283	130966479	MajorDMR-7-5709	2
chr12	130968063	130968138	MajorDMR-7-5710	2
chr12	130968895	130969266	MajorDMR-7-5711	3
chr12	130970079	130971093	MajorDMR-7-5712	15
chr12	130982824	130983216	MajorDMR-7-5713	2
chr12	130988262	130988838	MajorDMR-7-5714	3
chr12	130990913	130990986	MajorDMR-7-5715	2
chr12	131006174	131006904	MajorDMR-7-5716	4
chr12	131008741	131009072	MajorDMR-7-5717	2
chr12	131021737	131022180	MajorDMR-7-5718	6
chr12	131025836	131026320	MajorDMR-7-5719	3
chr12	131032199	131032376	MajorDMR-7-5720	5
chr12	131042598	131043168	MajorDMR-7-5721	5
chr12	131047509	131047753	MajorDMR-7-5722	3
chr12	131051505	131051781	MajorDMR-7-5723	2
chr12	131056666	131057540	MajorDMR-7-5724	8
chr12	131061758	131062239	MajorDMR-7-5725	3
chr12	131074051	131074124	MajorDMR-7-5726	2
chr12	131074850	131074930	MajorDMR-7-5727	2
chr12	131100677	131100856	MajorDMR-7-5728	5
chr12	131102457	131102868	MajorDMR-7-5729	2
chr12	131104073	131104424	MajorDMR-7-5730	8
chr12	131115226	131115858	MajorDMR-7-5731	4
chr12	131116650	131117677	MajorDMR-7-5732	13
chr12	131118280	131119440	MajorDMR-7-5733	20
chr12	131153233	131153263	MajorDMR-7-5734	2
chr12	131160101	131160265	MajorDMR-7-5735	4
chr12	131162696	131162816	MajorDMR-7-5736	3
chr12	131163903	131164003	MajorDMR-7-5737	2
chr12	131166826	131166907	MajorDMR-7-5738	2
chr12	131169684	131170856	MajorDMR-7-5739	7
chr12	131176564	131176827	MajorDMR-7-5740	3
chr12	131179829	131179933	MajorDMR-7-5741	4
chr12	131187802	131188778	MajorDMR-7-5742	8
chr12	131189611	131191384	MajorDMR-7-5743	39
chr12	131195904	131197533	MajorDMR-7-5744	16
chr12	131198243	131198347	MajorDMR-7-5745	2
chr12	131201608	131201878	MajorDMR-7-5746	3
chr12	131280803	131280810	MajorDMR-7-5747	2
chr12	131355514	131355988	MajorDMR-7-5748	8
chr12	131410315	131410450	MajorDMR-7-5749	5
chr12	131438054	131438789	MajorDMR-7-5750	14
chr12	131577930	131578094	MajorDMR-7-5751	4
chr12	131745669	131745771	MajorDMR-7-5752	3
chr12	131761950	131762401	MajorDMR-7-5753	4
chr12	131767679	131767771	MajorDMR-7-5754	2
chr12	131812558	131812903	MajorDMR-7-5755	2
chr12	131863977	131864197	MajorDMR-7-5756	5
chr12	131864919	131864938	MajorDMR-7-5757	2
chr12	131865527	131865627	MajorDMR-7-5758	2
chr12	131917528	131917559	MajorDMR-7-5759	2
chr12	131972409	131972986	MajorDMR-7-5760	3
chr12	132052062	132052345	MajorDMR-7-5761	2
chr12	132062818	132063158	MajorDMR-7-5762	4
chr12	132084845	132085184	MajorDMR-7-5763	5
chr12	132099321	132099366	MajorDMR-7-5764	2
chr12	132102717	132103866	MajorDMR-7-5765	24
chr12	132109416	132109510	MajorDMR-7-5766	2
chr12	132110830	132111056	MajorDMR-7-5767	2
chr12	132128321	132129016	MajorDMR-7-5768	6
chr12	132130232	132130332	MajorDMR-7-5769	3
chr12	132208214	132208392	MajorDMR-7-5770	3
chr12	132278217	132278471	MajorDMR-7-5771	11
chr12	132310310	132310335	MajorDMR-7-5772	2
chr12	132433274	132433723	MajorDMR-7-5773	2
chr12	132560340	132560733	MajorDMR-7-5774	4
chr12	132618936	132619693	MajorDMR-7-5775	4
chr12	132646429	132647557	MajorDMR-7-5776	9
chr12	132689921	132689930	MajorDMR-7-5777	2
chr12	132820493	132820521	MajorDMR-7-5778	2
chr12	132950743	132951313	MajorDMR-7-5779	10
chr12	132962843	132963015	MajorDMR-7-5780	8
chr12	132973761	132974675	MajorDMR-7-5781	29
chr12	132976776	132977311	MajorDMR-7-5782	11
chr12	132990837	132991381	MajorDMR-7-5783	8
chr12	132996200	132996621	MajorDMR-7-5784	5
chr12	133000236	133000246	MajorDMR-7-5785	2
chr12	133006327	133007293	MajorDMR-7-5786	16
chr12	133009634	133009657	MajorDMR-7-5787	3
chr12	133018594	133018683	MajorDMR-7-5788	2
chr12	133046413	133046669	MajorDMR-7-5789	2
chr12	133065414	133065634	MajorDMR-7-5790	2
chr12	133071021	133071912	MajorDMR-7-5791	7
chr12	133083251	133083644	MajorDMR-7-5792	2
chr12	133160012	133160451	MajorDMR-7-5793	3
chr12	133170606	133170891	MajorDMR-7-5794	3
chr12	133179934	133180548	MajorDMR-7-5795	4
chr12	133265201	133265891	MajorDMR-7-5796	8
chr12	133369342	133369424	MajorDMR-7-5797	2
chr12	133379496	133379912	MajorDMR-7-5798	6
chr12	133803978	133804215	MajorDMR-7-5799	2
chr12	133816037	133816509	MajorDMR-7-5800	2
chr12	133818494	133818912	MajorDMR-7-5801	2
chr12	133830146	133830418	MajorDMR-7-5802	2
chr12	133833678	133833847	MajorDMR-7-5803	2
chr12	133840946	133841397	MajorDMR-7-5804	2
chr13	19032085	19032103	MajorDMR-7-5805	2
chr13	19059325	19059682	MajorDMR-7-5806	2
chr13	19111471	19111518	MajorDMR-7-5807	2
chr13	19254690	19254752	MajorDMR-7-5808	2
chr13	19299216	19300096	MajorDMR-7-5809	7
chr13	19686141	19686154	MajorDMR-7-5810	2
chr13	19907862	19908101	MajorDMR-7-5811	2
chr13	19918977	19919209	MajorDMR-7-5812	3
chr13	19922047	19922502	MajorDMR-7-5813	2
chr13	20570229	20570234	MajorDMR-7-5814	2
chr13	20681058	20681090	MajorDMR-7-5815	2
chr13	20693570	20693578	MajorDMR-7-5816	2
chr13	20695019	20695522	MajorDMR-7-5817	2
chr13	20716883	20716909	MajorDMR-7-5818	3
chr13	20749136	20749201	MajorDMR-7-5819	3
chr13	20914845	20915172	MajorDMR-7-5820	8
chr13	20941612	20941648	MajorDMR-7-5821	2
chr13	21105556	21105891	MajorDMR-7-5822	2
chr13	21447400	21447839	MajorDMR-7-5823	3
chr13	21649651	21650400	MajorDMR-7-5824	6
chr13	21790504	21790876	MajorDMR-7-5825	6
chr13	21843379	21843384	MajorDMR-7-5826	2
chr13	21871063	21871258	MajorDMR-7-5827	3
chr13	21884676	21885030	MajorDMR-7-5828	2
chr13	21894946	21895242	MajorDMR-7-5829	2
chr13	21897395	21897481	MajorDMR-7-5830	2
chr13	22051230	22051489	MajorDMR-7-5831	2
chr13	22181836	22182293	MajorDMR-7-5832	8
chr13	22242815	22243043	MajorDMR-7-5833	3
chr13	22255250	22255749	MajorDMR-7-5834	3
chr13	22310519	22310532	MajorDMR-7-5835	2
chr13	22313867	22314687	MajorDMR-7-5836	7
chr13	22546283	22546364	MajorDMR-7-5837	3
chr13	22635988	22636178	MajorDMR-7-5838	3
chr13	22682612	22682687	MajorDMR-7-5839	2
chr13	22702178	22702633	MajorDMR-7-5840	2
chr13	22915168	22915615	MajorDMR-7-5841	3
chr13	22936253	22936751	MajorDMR-7-5842	3
chr13	22959139	22959318	MajorDMR-7-5843	2
chr13	23028650	23028731	MajorDMR-7-5844	2
chr13	23375796	23376187	MajorDMR-7-5845	2
chr13	23412219	23412728	MajorDMR-7-5846	7
chr13	23500619	23501239	MajorDMR-7-5847	3
chr13	23565163	23565237	MajorDMR-7-5848	2
chr13	23946767	23946923	MajorDMR-7-5849	2
chr13	23951901	23952654	MajorDMR-7-5850	8
chr13	23955553	23955773	MajorDMR-7-5851	2
chr13	23956274	23956418	MajorDMR-7-5852	5
chr13	24005825	24006712	MajorDMR-7-5853	8
chr13	24212103	24212526	MajorDMR-7-5854	6
chr13	24430489	24430714	MajorDMR-7-5855	2
chr13	24468235	24468316	MajorDMR-7-5856	4
chr13	24892979	24893061	MajorDMR-7-5857	2
chr13	25021717	25022142	MajorDMR-7-5858	2
chr13	25085666	25086316	MajorDMR-7-5859	5
chr13	25087223	25087311	MajorDMR-7-5860	3
chr13	25201386	25201531	MajorDMR-7-5861	3
chr13	25212177	25212557	MajorDMR-7-5862	2
chr13	25255127	25255260	MajorDMR-7-5863	3
chr13	25268435	25268445	MajorDMR-7-5864	2
chr13	25322101	25322106	MajorDMR-7-5865	2
chr13	25648595	25648782	MajorDMR-7-5866	2
chr13	25688782	25688880	MajorDMR-7-5867	2
chr13	25717900	25718120	MajorDMR-7-5868	6
chr13	25723922	25724441	MajorDMR-7-5869	7
chr13	25737525	25737531	MajorDMR-7-5870	2
chr13	25740552	25740670	MajorDMR-7-5871	2
chr13	25746580	25746588	MajorDMR-7-5872	2
chr13	25772861	25773489	MajorDMR-7-5873	7
chr13	25957245	25957373	MajorDMR-7-5874	2
chr13	26266540	26266582	MajorDMR-7-5875	2
chr13	26599414	26599423	MajorDMR-7-5876	2
chr13	27003868	27004134	MajorDMR-7-5877	2
chr13	27075807	27075918	MajorDMR-7-5878	2
chr13	27118850	27119216	MajorDMR-7-5879	2
chr13	27134972	27135367	MajorDMR-7-5880	3
chr13	27135906	27135956	MajorDMR-7-5881	2
chr13	27232186	27232504	MajorDMR-7-5882	2
chr13	27295802	27296312	MajorDMR-7-5883	7
chr13	27476283	27476421	MajorDMR-7-5884	2
chr13	27609668	27609823	MajorDMR-7-5885	2
chr13	27827204	27827387	MajorDMR-7-5886	2
chr13	27844232	27844337	MajorDMR-7-5887	2
chr13	27870622	27870992	MajorDMR-7-5888	2
chr13	27913537	27913988	MajorDMR-7-5889	6
chr13	27921461	27921749	MajorDMR-7-5890	3
chr13	27924584	27924885	MajorDMR-7-5891	2
chr13	27927503	27927599	MajorDMR-7-5892	2
chr13	27961763	27962262	MajorDMR-7-5893	3
chr13	27999812	28000060	MajorDMR-7-5894	2
chr13	28037073	28037566	MajorDMR-7-5895	2
chr13	28097139	28097163	MajorDMR-7-5896	2
chr13	28157393	28157399	MajorDMR-7-5897	2
chr13	28301831	28302130	MajorDMR-7-5898	2
chr13	28404398	28404567	MajorDMR-7-5899	2
chr13	28442293	28442670	MajorDMR-7-5900	2
chr13	28443296	28443817	MajorDMR-7-5901	3
chr13	28503592	28503770	MajorDMR-7-5902	2
chr13	28538449	28538546	MajorDMR-7-5903	4
chr13	28555528	28556286	MajorDMR-7-5904	7
chr13	29007099	29007144	MajorDMR-7-5905	2
chr13	29641662	29641782	MajorDMR-7-5906	2
chr13	29736828	29736991	MajorDMR-7-5907	5
chr13	29834833	29834916	MajorDMR-7-5908	2
chr13	30077279	30077288	MajorDMR-7-5909	2
chr13	30982334	30982804	MajorDMR-7-5910	2
chr13	31015136	31015155	MajorDMR-7-5911	2
chr13	31019787	31020174	MajorDMR-7-5912	13
chr13	31037746	31038103	MajorDMR-7-5913	2
chr13	31040615	31040795	MajorDMR-7-5914	4
chr13	31189906	31190220	MajorDMR-7-5915	5
chr13	31306175	31306471	MajorDMR-7-5916	12
chr13	31439920	31439989	MajorDMR-7-5917	2
chr13	31480135	31480833	MajorDMR-7-5918	36
chr13	31618251	31618338	MajorDMR-7-5919	2
chr13	31767034	31767417	MajorDMR-7-5920	2
chr13	31783093	31783482	MajorDMR-7-5921	2
chr13	31926440	31926576	MajorDMR-7-5922	2
chr13	32459974	32460251	MajorDMR-7-5923	6
chr13	32556799	32556808	MajorDMR-7-5924	2
chr13	32802628	32802786	MajorDMR-7-5925	2
chr13	33113447	33113789	MajorDMR-7-5926	4
chr13	33424714	33424760	MajorDMR-7-5927	2
chr13	33589939	33590144	MajorDMR-7-5928	6
chr13	33834426	33835068	MajorDMR-7-5929	5
chr13	33835781	33836016	MajorDMR-7-5930	2
chr13	33859348	33860462	MajorDMR-7-5931	15
chr13	34210539	34210920	MajorDMR-7-5932	3
chr13	34217171	34217701	MajorDMR-7-5933	3
chr13	34218730	34219200	MajorDMR-7-5934	3
chr13	34599019	34599084	MajorDMR-7-5935	2
chr13	35192070	35192405	MajorDMR-7-5936	3
chr13	35350385	35350423	MajorDMR-7-5937	2
chr13	35578489	35579337	MajorDMR-7-5938	4
chr13	35735009	35735301	MajorDMR-7-5939	2
chr13	36044816	36045440	MajorDMR-7-5940	10
chr13	36264886	36265118	MajorDMR-7-5941	4
chr13	36271196	36271870	MajorDMR-7-5942	3
chr13	37455316	37455471	MajorDMR-7-5943	2
chr13	37704172	37704233	MajorDMR-7-5944	3
chr13	38325331	38325782	MajorDMR-7-5945	2
chr13	38326340	38326626	MajorDMR-7-5946	7
chr13	38443137	38443292	MajorDMR-7-5947	6
chr13	39199002	39199429	MajorDMR-7-5948	2
chr13	39378620	39379366	MajorDMR-7-5949	4
chr13	39681849	39682081	MajorDMR-7-5950	3
chr13	40504746	40505005	MajorDMR-7-5951	2
chr13	40533847	40534420	MajorDMR-7-5952	5
chr13	40634473	40634600	MajorDMR-7-5953	2
chr13	40723870	40724167	MajorDMR-7-5954	2
chr13	41081986	41082186	MajorDMR-7-5955	4
chr13	41444249	41444714	MajorDMR-7-5956	4
chr13	41454935	41455661	MajorDMR-7-5957	3
chr13	41492857	41492872	MajorDMR-7-5958	2
chr13	41714039	41714215	MajorDMR-7-5959	2
chr13	41849078	41849722	MajorDMR-7-5960	3
chr13	41990763	41990808	MajorDMR-7-5961	2
chr13	43413387	43413862	MajorDMR-7-5962	2
chr13	43491870	43491941	MajorDMR-7-5963	2
chr13	43524274	43524516	MajorDMR-7-5964	3
chr13	43566074	43566563	MajorDMR-7-5965	37
chr13	43702793	43703373	MajorDMR-7-5966	16
chr13	43841232	43841253	MajorDMR-7-5967	2
chr13	44341064	44341342	MajorDMR-7-5968	2
chr13	44560177	44560819	MajorDMR-7-5969	5
chr13	44587623	44588214	MajorDMR-7-5970	6
chr13	44678024	44678639	MajorDMR-7-5971	5
chr13	44794074	44794121	MajorDMR-7-5972	3
chr13	44809115	44809239	MajorDMR-7-5973	2
chr13	44811333	44811780	MajorDMR-7-5974	4
chr13	44845973	44846375	MajorDMR-7-5975	3
chr13	45039189	45039925	MajorDMR-7-5976	3
chr13	45337955	45338418	MajorDMR-7-5977	3
chr13	45491422	45491466	MajorDMR-7-5978	2
chr13	45695707	45696061	MajorDMR-7-5979	3
chr13	45767781	45767947	MajorDMR-7-5980	2
chr13	46189407	46190135	MajorDMR-7-5981	4
chr13	46343852	46343879	MajorDMR-7-5982	3
chr13	46355772	46356261	MajorDMR-7-5983	2
chr13	46360787	46360894	MajorDMR-7-5984	2
chr13	46381729	46381910	MajorDMR-7-5985	2
chr13	46397401	46397663	MajorDMR-7-5986	5
chr13	46408519	46408666	MajorDMR-7-5987	2
chr13	46421478	46422352	MajorDMR-7-5988	11
chr13	46426923	46427225	MajorDMR-7-5989	4
chr13	46432722	46432810	MajorDMR-7-5990	2
chr13	46453910	46453953	MajorDMR-7-5991	2
chr13	46481877	46482037	MajorDMR-7-5992	5
chr13	46580973	46581015	MajorDMR-7-5993	2
chr13	46624284	46624500	MajorDMR-7-5994	2
chr13	46660575	46660856	MajorDMR-7-5995	2
chr13	46924291	46924703	MajorDMR-7-5996	11
chr13	47049803	47050284	MajorDMR-7-5997	4
chr13	47138637	47138790	MajorDMR-7-5998	2
chr13	47469399	47469403	MajorDMR-7-5999	2
chr13	47470292	47470355	MajorDMR-7-6000	3
chr13	47661671	47661692	MajorDMR-7-6001	2
chr13	48049616	48049893	MajorDMR-7-6002	5
chr13	48074056	48074223	MajorDMR-7-6003	2
chr13	48201846	48202160	MajorDMR-7-6004	2
chr13	48228313	48228678	MajorDMR-7-6005	2
chr13	48348124	48348627	MajorDMR-7-6006	2
chr13	48879115	48879701	MajorDMR-7-6007	3
chr13	48895077	48895295	MajorDMR-7-6008	8
chr13	49466905	49467037	MajorDMR-7-6009	2
chr13	49505632	49505908	MajorDMR-7-6010	2
chr13	49573221	49573284	MajorDMR-7-6011	2
chr13	49685393	49685459	MajorDMR-7-6012	3
chr13	49955104	49955324	MajorDMR-7-6013	2
chr13	50132163	50132434	MajorDMR-7-6014	2
chr13	50513263	50513439	MajorDMR-7-6015	2
chr13	50880397	50880444	MajorDMR-7-6016	2
chr13	51257515	51257556	MajorDMR-7-6017	2
chr13	51326797	51326802	MajorDMR-7-6018	2
chr13	51485780	51485901	MajorDMR-7-6019	4
chr13	51565180	51565305	MajorDMR-7-6020	7
chr13	51654677	51654729	MajorDMR-7-6021	2
chr13	51738145	51738526	MajorDMR-7-6022	2
chr13	52116758	52116798	MajorDMR-7-6023	3
chr13	52188687	52188824	MajorDMR-7-6024	2
chr13	52300492	52300840	MajorDMR-7-6025	3
chr13	52360215	52360435	MajorDMR-7-6026	4
chr13	52378963	52379114	MajorDMR-7-6027	2
chr13	52501369	52501487	MajorDMR-7-6028	3
chr13	52584175	52585057	MajorDMR-7-6029	5
chr13	52979485	52979678	MajorDMR-7-6030	2
chr13	53173908	53173966	MajorDMR-7-6031	2
chr13	53227924	53227966	MajorDMR-7-6032	2
chr13	53442029	53442387	MajorDMR-7-6033	5
chr13	53508343	53508488	MajorDMR-7-6034	3
chr13	53739530	53739821	MajorDMR-7-6035	4
chr13	53771922	53772045	MajorDMR-7-6036	2
chr13	53772756	53773209	MajorDMR-7-6037	4
chr13	57032078	57032151	MajorDMR-7-6038	2
chr13	58132043	58132466	MajorDMR-7-6039	3
chr13	58199029	58199155	MajorDMR-7-6040	3
chr13	58374018	58374084	MajorDMR-7-6041	2
chr13	58740639	58740814	MajorDMR-7-6042	2
chr13	58745882	58745904	MajorDMR-7-6043	2
chr13	61982206	61983202	MajorDMR-7-6044	3
chr13	61984494	61984700	MajorDMR-7-6045	2
chr13	61985740	61986437	MajorDMR-7-6046	7
chr13	61987453	61987910	MajorDMR-7-6047	7
chr13	62044741	62045314	MajorDMR-7-6048	3
chr13	63618730	63618932	MajorDMR-7-6049	2
chr13	63970784	63971126	MajorDMR-7-6050	2
chr13	65670206	65670236	MajorDMR-7-6051	2
chr13	66746289	66746734	MajorDMR-7-6052	2
chr13	66805305	66805709	MajorDMR-7-6053	2
chr13	67057275	67057285	MajorDMR-7-6054	2
chr13	69459447	69459587	MajorDMR-7-6055	2
chr13	70431645	70431658	MajorDMR-7-6056	2
chr13	70887213	70887379	MajorDMR-7-6057	2
chr13	71270762	71270830	MajorDMR-7-6058	2
chr13	72444246	72444389	MajorDMR-7-6059	3
chr13	73494059	73494490	MajorDMR-7-6060	3
chr13	73681180	73682299	MajorDMR-7-6061	10
chr13	74339882	74340580	MajorDMR-7-6062	10
chr13	74341404	74341629	MajorDMR-7-6063	3
chr13	74416863	74416904	MajorDMR-7-6064	2
chr13	74512543	74512571	MajorDMR-7-6065	2
chr13	74622385	74622437	MajorDMR-7-6066	2
chr13	74637184	74637237	MajorDMR-7-6067	2
chr13	74820896	74820976	MajorDMR-7-6068	3
chr13	74860775	74861399	MajorDMR-7-6069	5
chr13	74862819	74862848	MajorDMR-7-6070	2
chr13	74875770	74876040	MajorDMR-7-6071	8
chr13	74880153	74880205	MajorDMR-7-6072	3
chr13	75130379	75130665	MajorDMR-7-6073	2
chr13	76004649	76004921	MajorDMR-7-6074	2
chr13	76074470	76074535	MajorDMR-7-6075	2
chr13	76114015	76114085	MajorDMR-7-6076	2
chr13	76211030	76211486	MajorDMR-7-6077	8
chr13	76613711	76614463	MajorDMR-7-6078	3
chr13	76687204	76687607	MajorDMR-7-6079	2
chr13	77540124	77540164	MajorDMR-7-6080	2
chr13	77602458	77602501	MajorDMR-7-6081	2
chr13	77622418	77622863	MajorDMR-7-6082	2
chr13	77792682	77792796	MajorDMR-7-6083	2
chr13	77884226	77884477	MajorDMR-7-6084	2
chr13	77889844	77889955	MajorDMR-7-6085	2
chr13	77893116	77893245	MajorDMR-7-6086	2
chr13	77898302	77898877	MajorDMR-7-6087	5
chr13	78277036	78277199	MajorDMR-7-6088	2
chr13	78303984	78304239	MajorDMR-7-6089	5
chr13	78696105	78696278	MajorDMR-7-6090	2
chr13	79051293	79051355	MajorDMR-7-6091	2
chr13	79502945	79502953	MajorDMR-7-6092	2
chr13	79977200	79977611	MajorDMR-7-6093	2
chr13	80356791	80357316	MajorDMR-7-6094	8
chr13	80510605	80510725	MajorDMR-7-6095	2
chr13	80705317	80705561	MajorDMR-7-6096	2
chr13	80707086	80707220	MajorDMR-7-6097	3
chr13	80770943	80771109	MajorDMR-7-6098	2
chr13	81258261	81258826	MajorDMR-7-6099	3
chr13	83054349	83054478	MajorDMR-7-6100	2
chr13	86442118	86442621	MajorDMR-7-6101	2
chr13	87752832	87753066	MajorDMR-7-6102	5
chr13	88429638	88429888	MajorDMR-7-6103	2
chr13	91483019	91483379	MajorDMR-7-6104	3
chr13	92484890	92484966	MajorDMR-7-6105	2
chr13	92830337	92830470	MajorDMR-7-6106	5
chr13	93105498	93105898	MajorDMR-7-6107	5
chr13	93878511	93878700	MajorDMR-7-6108	2
chr13	93881399	93881860	MajorDMR-7-6109	4
chr13	93896703	93897107	MajorDMR-7-6110	4
chr13	94746146	94746317	MajorDMR-7-6111	2
chr13	94889982	94890320	MajorDMR-7-6112	4
chr13	94995629	94995813	MajorDMR-7-6113	4
chr13	95086050	95086207	MajorDMR-7-6114	7
chr13	95247797	95247802	MajorDMR-7-6115	2
chr13	95313837	95314138	MajorDMR-7-6116	4
chr13	95314660	95314723	MajorDMR-7-6117	3
chr13	95366023	95366075	MajorDMR-7-6118	3
chr13	95621059	95621198	MajorDMR-7-6119	2
chr13	95976023	95976631	MajorDMR-7-6120	4
chr13	96015128	96015420	MajorDMR-7-6121	2
chr13	96168646	96168945	MajorDMR-7-6122	2
chr13	96170055	96170239	MajorDMR-7-6123	2
chr13	96853291	96853579	MajorDMR-7-6124	4
chr13	96960805	96961084	MajorDMR-7-6125	2
chr13	96968381	96969026	MajorDMR-7-6126	3
chr13	97020041	97020300	MajorDMR-7-6127	2
chr13	97046189	97046454	MajorDMR-7-6128	3
chr13	97285395	97285431	MajorDMR-7-6129	5
chr13	97336723	97336791	MajorDMR-7-6130	3
chr13	97364014	97364027	MajorDMR-7-6131	2
chr13	97365380	97365393	MajorDMR-7-6132	2
chr13	97371919	97372385	MajorDMR-7-6133	2
chr13	97553514	97553594	MajorDMR-7-6134	2
chr13	97639877	97639969	MajorDMR-7-6135	2
chr13	97746222	97746228	MajorDMR-7-6136	2
chr13	97777874	97778031	MajorDMR-7-6137	4
chr13	97912021	97912353	MajorDMR-7-6138	5
chr13	98019535	98020082	MajorDMR-7-6139	10
chr13	98563874	98564419	MajorDMR-7-6140	4
chr13	99148081	99148294	MajorDMR-7-6141	2
chr13	99165671	99166011	MajorDMR-7-6142	2
chr13	99195292	99195607	MajorDMR-7-6143	2
chr13	99309833	99310048	MajorDMR-7-6144	3
chr13	99435063	99435139	MajorDMR-7-6145	2
chr13	99454448	99454460	MajorDMR-7-6146	2
chr13	99486493	99486726	MajorDMR-7-6147	5
chr13	99488972	99489305	MajorDMR-7-6148	2
chr13	99492515	99492688	MajorDMR-7-6149	5
chr13	99506417	99506979	MajorDMR-7-6150	3
chr13	99532430	99532473	MajorDMR-7-6151	2
chr13	99612179	99612281	MajorDMR-7-6152	2
chr13	99630166	99630739	MajorDMR-7-6153	9
chr13	99662438	99662825	MajorDMR-7-6154	5
chr13	99666126	99666190	MajorDMR-7-6155	3
chr13	99755956	99756128	MajorDMR-7-6156	2
chr13	99878070	99878139	MajorDMR-7-6157	4
chr13	100149033	100149180	MajorDMR-7-6158	2
chr13	100177957	100177967	MajorDMR-7-6159	2
chr13	100310382	100310868	MajorDMR-7-6160	6
chr13	100399270	100399549	MajorDMR-7-6161	2
chr13	100578768	100579060	MajorDMR-7-6162	4
chr13	100613239	100613453	MajorDMR-7-6163	3
chr13	100613978	100614443	MajorDMR-7-6164	9
chr13	100620032	100620170	MajorDMR-7-6165	2
chr13	100644497	100645397	MajorDMR-7-6166	3
chr13	100649688	100649916	MajorDMR-7-6167	2
chr13	100959448	100959685	MajorDMR-7-6168	3
chr13	101046315	101046507	MajorDMR-7-6169	3
chr13	101173595	101174528	MajorDMR-7-6170	15
chr13	101183030	101183491	MajorDMR-7-6171	9
chr13	101202518	101203029	MajorDMR-7-6172	8
chr13	101282938	101282943	MajorDMR-7-6173	2
chr13	101320286	101320370	MajorDMR-7-6174	3
chr13	101441977	101442065	MajorDMR-7-6175	2
chr13	101442599	101442747	MajorDMR-7-6176	3
chr13	101506781	101506796	MajorDMR-7-6177	3
chr13	101664729	101665106	MajorDMR-7-6178	2
chr13	101669573	101670003	MajorDMR-7-6179	2
chr13	101803524	101803611	MajorDMR-7-6180	4
chr13	102450755	102451029	MajorDMR-7-6181	2
chr13	102494261	102494388	MajorDMR-7-6182	2
chr13	102568071	102568431	MajorDMR-7-6183	11
chr13	102571936	102572301	MajorDMR-7-6184	11
chr13	102686038	102686596	MajorDMR-7-6185	5
chr13	102912492	102912955	MajorDMR-7-6186	2
chr13	102992333	102992342	MajorDMR-7-6187	2
chr13	103046208	103046342	MajorDMR-7-6188	2
chr13	103049824	103050141	MajorDMR-7-6189	2
chr13	103340819	103340933	MajorDMR-7-6190	5
chr13	103346749	103346901	MajorDMR-7-6191	5
chr13	103347634	103347949	MajorDMR-7-6192	2
chr13	103500400	103500546	MajorDMR-7-6193	2
chr13	103556168	103556516	MajorDMR-7-6194	6
chr13	103808701	103808884	MajorDMR-7-6195	2
chr13	103857156	103857218	MajorDMR-7-6196	3
chr13	104659010	104659571	MajorDMR-7-6197	10
chr13	105792032	105792285	MajorDMR-7-6198	5
chr13	106016162	106016470	MajorDMR-7-6199	6
chr13	106185748	106185803	MajorDMR-7-6200	2
chr13	106187210	106187605	MajorDMR-7-6201	2
chr13	106189656	106189810	MajorDMR-7-6202	2
chr13	106204230	106204435	MajorDMR-7-6203	2
chr13	106771296	106771628	MajorDMR-7-6204	7
chr13	106854100	106854183	MajorDMR-7-6205	2
chr13	107152883	107152945	MajorDMR-7-6206	2
chr13	107156481	107156883	MajorDMR-7-6207	6
chr13	107160263	107160589	MajorDMR-7-6208	8
chr13	107172812	107172857	MajorDMR-7-6209	2
chr13	107180181	107181064	MajorDMR-7-6210	4
chr13	107181649	107182384	MajorDMR-7-6211	8
chr13	107362750	107362779	MajorDMR-7-6212	2
chr13	107415182	107415245	MajorDMR-7-6213	2
chr13	107419512	107419863	MajorDMR-7-6214	2
chr13	107448852	107449224	MajorDMR-7-6215	8
chr13	107505482	107505673	MajorDMR-7-6216	2
chr13	107519667	107519721	MajorDMR-7-6217	4
chr13	107569394	107569749	MajorDMR-7-6218	3
chr13	107862381	107862436	MajorDMR-7-6219	2
chr13	107888056	107888166	MajorDMR-7-6220	2
chr13	107942036	107942086	MajorDMR-7-6221	2
chr13	108025999	108026361	MajorDMR-7-6222	2
chr13	108373876	108374357	MajorDMR-7-6223	9
chr13	108680681	108680894	MajorDMR-7-6224	3
chr13	108772599	108773436	MajorDMR-7-6225	12
chr13	108865906	108866304	MajorDMR-7-6226	2
chr13	109248192	109248462	MajorDMR-7-6227	2
chr13	109281668	109282132	MajorDMR-7-6228	10
chr13	109438874	109439125	MajorDMR-7-6229	5
chr13	109440525	109440692	MajorDMR-7-6230	7
chr13	109503060	109503113	MajorDMR-7-6231	2
chr13	109632767	109632966	MajorDMR-7-6232	3
chr13	109779632	109779791	MajorDMR-7-6233	2
chr13	109792733	109793499	MajorDMR-7-6234	55
chr13	109896147	109896381	MajorDMR-7-6235	4
chr13	110008218	110008759	MajorDMR-7-6236	17
chr13	110022015	110022408	MajorDMR-7-6237	7
chr13	110417160	110417532	MajorDMR-7-6238	5
chr13	110429941	110432408	MajorDMR-7-6239	18
chr13	110434054	110434568	MajorDMR-7-6240	5
chr13	110435912	110436741	MajorDMR-7-6241	18
chr13	110699882	110700307	MajorDMR-7-6242	2
chr13	110721783	110721988	MajorDMR-7-6243	3
chr13	110784789	110784879	MajorDMR-7-6244	4
chr13	110787249	110787456	MajorDMR-7-6245	5
chr13	110809620	110809811	MajorDMR-7-6246	4
chr13	110884610	110884637	MajorDMR-7-6247	2
chr13	110896557	110897070	MajorDMR-7-6248	3
chr13	110900016	110900351	MajorDMR-7-6249	2
chr13	110902721	110902858	MajorDMR-7-6250	2
chr13	110958121	110958936	MajorDMR-7-6251	14
chr13	110961048	110961446	MajorDMR-7-6252	3
chr13	111040745	111041014	MajorDMR-7-6253	3
chr13	111063527	111063690	MajorDMR-7-6254	2
chr13	111064452	111064797	MajorDMR-7-6255	3
chr13	111095232	111095612	MajorDMR-7-6256	4
chr13	111111041	111111497	MajorDMR-7-6257	3
chr13	111115479	111115854	MajorDMR-7-6258	3
chr13	111173781	111173790	MajorDMR-7-6259	2
chr13	111297280	111297638	MajorDMR-7-6260	16
chr13	111465553	111465829	MajorDMR-7-6261	7
chr13	111477145	111477171	MajorDMR-7-6262	2
chr13	111607643	111607837	MajorDMR-7-6263	3
chr13	111633462	111633470	MajorDMR-7-6264	2
chr13	111685871	111686290	MajorDMR-7-6265	2
chr13	111719070	111719445	MajorDMR-7-6266	3
chr13	111830902	111831032	MajorDMR-7-6267	3
chr13	111861823	111862259	MajorDMR-7-6268	4
chr13	111863085	111863160	MajorDMR-7-6269	2
chr13	111871907	111871984	MajorDMR-7-6270	4
chr13	112054043	112054238	MajorDMR-7-6271	2
chr13	112064374	112064430	MajorDMR-7-6272	3
chr13	112182010	112182147	MajorDMR-7-6273	6
chr13	112184658	112184758	MajorDMR-7-6274	2
chr13	112212457	112212543	MajorDMR-7-6275	3
chr13	112310573	112311027	MajorDMR-7-6276	7
chr13	112316276	112316284	MajorDMR-7-6277	2
chr13	112330366	112330725	MajorDMR-7-6278	3
chr13	112332131	112333328	MajorDMR-7-6279	8
chr13	112547998	112548899	MajorDMR-7-6280	20
chr13	112553552	112553874	MajorDMR-7-6281	9
chr13	112554718	112554886	MajorDMR-7-6282	3
chr13	112600073	112600358	MajorDMR-7-6283	2
chr13	112621464	112622259	MajorDMR-7-6284	9
chr13	112626276	112626926	MajorDMR-7-6285	15
chr13	112627428	112628083	MajorDMR-7-6286	16
chr13	112630209	112631043	MajorDMR-7-6287	40
chr13	112670007	112670037	MajorDMR-7-6288	2
chr13	112712501	112713165	MajorDMR-7-6289	7
chr13	112715025	112716852	MajorDMR-7-6290	11
chr13	112717494	112717956	MajorDMR-7-6291	3
chr13	112718619	112718972	MajorDMR-7-6292	6
chr13	112728598	112729268	MajorDMR-7-6293	14
chr13	112732481	112732585	MajorDMR-7-6294	2
chr13	112758018	112758033	MajorDMR-7-6295	4
chr13	112761030	112761473	MajorDMR-7-6296	7
chr13	112805327	112805356	MajorDMR-7-6297	2
chr13	112813799	112814123	MajorDMR-7-6298	5
chr13	112816470	112816530	MajorDMR-7-6299	2
chr13	112819582	112819885	MajorDMR-7-6300	4
chr13	112826962	112827696	MajorDMR-7-6301	13
chr13	112858799	112859640	MajorDMR-7-6302	5
chr13	113105395	113105423	MajorDMR-7-6303	2
chr13	113164401	113164419	MajorDMR-7-6304	2
chr13	113274305	113274362	MajorDMR-7-6305	2
chr13	113290002	113290681	MajorDMR-7-6306	13
chr13	113389565	113389755	MajorDMR-7-6307	7
chr13	113528722	113529119	MajorDMR-7-6308	2
chr13	113578394	113578545	MajorDMR-7-6309	2
chr13	113582725	113582740	MajorDMR-7-6310	2
chr13	113594589	113594911	MajorDMR-7-6311	12
chr13	113650391	113650437	MajorDMR-7-6312	2
chr13	113653703	113653911	MajorDMR-7-6313	2
chr13	113656571	113657263	MajorDMR-7-6314	9
chr13	113677627	113677690	MajorDMR-7-6315	2
chr13	113683830	113684100	MajorDMR-7-6316	3
chr13	113689782	113689802	MajorDMR-7-6317	2
chr13	113700524	113700637	MajorDMR-7-6318	3
chr13	113701194	113701200	MajorDMR-7-6319	2
chr13	113752443	113753039	MajorDMR-7-6320	14
chr13	113762137	113762475	MajorDMR-7-6321	2
chr13	113763751	113764053	MajorDMR-7-6322	14
chr13	113980686	113980708	MajorDMR-7-6323	2
chr13	113982346	113982382	MajorDMR-7-6324	3
chr13	113983985	113984050	MajorDMR-7-6325	2
chr13	114017590	114017609	MajorDMR-7-6326	2
chr13	114023433	114023789	MajorDMR-7-6327	2
chr13	114035573	114035628	MajorDMR-7-6328	3
chr13	114141220	114141289	MajorDMR-7-6329	2
chr13	114202188	114202937	MajorDMR-7-6330	38
chr13	114267199	114267210	MajorDMR-7-6331	2
chr13	114318811	114318853	MajorDMR-7-6332	2
chr13	114429747	114430186	MajorDMR-7-6333	2
chr13	114433104	114433480	MajorDMR-7-6334	15
chr13	114480434	114480732	MajorDMR-7-6335	8
chr13	114515896	114515916	MajorDMR-7-6336	2
chr13	114520468	114520521	MajorDMR-7-6337	2
chr13	114842991	114843083	MajorDMR-7-6338	6
chr13	114864656	114865074	MajorDMR-7-6339	4
chr13	114886034	114886342	MajorDMR-7-6340	4
chr13	114977103	114977242	MajorDMR-7-6341	2
chr14	19747100	19747553	MajorDMR-7-6342	5
chr14	20556258	20556265	MajorDMR-7-6343	2
chr14	20928812	20928894	MajorDMR-7-6344	2
chr14	20937001	20937050	MajorDMR-7-6345	2
chr14	21090882	21091404	MajorDMR-7-6346	9
chr14	21148938	21149057	MajorDMR-7-6347	2
chr14	21152913	21153097	MajorDMR-7-6348	3
chr14	21164244	21164537	MajorDMR-7-6349	2
chr14	21271114	21271149	MajorDMR-7-6350	2
chr14	21292113	21292310	MajorDMR-7-6351	4
chr14	21539874	21540525	MajorDMR-7-6352	10
chr14	21558698	21558728	MajorDMR-7-6353	2
chr14	21561303	21562898	MajorDMR-7-6354	8
chr14	21564657	21566163	MajorDMR-7-6355	12
chr14	21574500	21575358	MajorDMR-7-6356	5
chr14	21660101	21660908	MajorDMR-7-6357	10
chr14	21725646	21725654	MajorDMR-7-6358	2
chr14	21925086	21925092	MajorDMR-7-6359	2
chr14	21953299	21953515	MajorDMR-7-6360	2
chr14	21992886	21993712	MajorDMR-7-6361	8
chr14	22004222	22005294	MajorDMR-7-6362	5
chr14	22107857	22107899	MajorDMR-7-6363	2
chr14	22217084	22217533	MajorDMR-7-6364	5
chr14	22568559	22568666	MajorDMR-7-6365	2
chr14	22720672	22720744	MajorDMR-7-6366	2
chr14	23238570	23238700	MajorDMR-7-6367	3
chr14	23291741	23291756	MajorDMR-7-6368	2
chr14	23305730	23306102	MajorDMR-7-6369	5
chr14	23340537	23340788	MajorDMR-7-6370	4
chr14	23355862	23356375	MajorDMR-7-6371	19
chr14	23425317	23425548	MajorDMR-7-6372	2
chr14	23563066	23563155	MajorDMR-7-6373	2
chr14	23590819	23590834	MajorDMR-7-6374	2
chr14	23650191	23650223	MajorDMR-7-6375	2
chr14	23653296	23653323	MajorDMR-7-6376	2
chr14	23734132	23734326	MajorDMR-7-6377	3
chr14	23768268	23768336	MajorDMR-7-6378	2
chr14	23834159	23834249	MajorDMR-7-6379	4
chr14	24013766	24014046	MajorDMR-7-6380	10
chr14	24127366	24127393	MajorDMR-7-6381	2
chr14	24164560	24164729	MajorDMR-7-6382	3
chr14	24205798	24206030	MajorDMR-7-6383	2
chr14	24353008	24353400	MajorDMR-7-6384	4
chr14	24398427	24398727	MajorDMR-7-6385	4
chr14	24422487	24423587	MajorDMR-7-6386	28
chr14	24523003	24523086	MajorDMR-7-6387	2
chr14	24564222	24564397	MajorDMR-7-6388	3
chr14	24582752	24582889	MajorDMR-7-6389	2
chr14	24615146	24615397	MajorDMR-7-6390	3
chr14	24642135	24642644	MajorDMR-7-6391	16
chr14	24649169	24649283	MajorDMR-7-6392	3
chr14	24768176	24768252	MajorDMR-7-6393	2
chr14	24785508	24785905	MajorDMR-7-6394	7
chr14	24801969	24802095	MajorDMR-7-6395	3
chr14	24836121	24836149	MajorDMR-7-6396	2
chr14	24867730	24867816	MajorDMR-7-6397	3
chr14	24868819	24868883	MajorDMR-7-6398	2
chr14	24871289	24871531	MajorDMR-7-6399	2
chr14	24899580	24899981	MajorDMR-7-6400	8
chr14	25180018	25180310	MajorDMR-7-6401	5
chr14	25308300	25308464	MajorDMR-7-6402	3
chr14	25380809	25381134	MajorDMR-7-6403	2
chr14	25454288	25454527	MajorDMR-7-6404	3
chr14	25513308	25513803	MajorDMR-7-6405	3
chr14	25517526	25518109	MajorDMR-7-6406	3
chr14	25660449	25660685	MajorDMR-7-6407	2
chr14	25707285	25707333	MajorDMR-7-6408	2
chr14	25865292	25865418	MajorDMR-7-6409	2
chr14	26103073	26103313	MajorDMR-7-6410	2
chr14	26302762	26302768	MajorDMR-7-6411	2
chr14	26870404	26870966	MajorDMR-7-6412	9
chr14	29227148	29227383	MajorDMR-7-6413	3
chr14	29230665	29230669	MajorDMR-7-6414	2
chr14	29258218	29258626	MajorDMR-7-6415	2
chr14	30290533	30290774	MajorDMR-7-6416	2
chr14	30625967	30626050	MajorDMR-7-6417	3
chr14	30696780	30697200	MajorDMR-7-6418	4
chr14	30739747	30741317	MajorDMR-7-6419	9
chr14	30741946	30742362	MajorDMR-7-6420	4
chr14	31159678	31159888	MajorDMR-7-6421	3
chr14	31464996	31465454	MajorDMR-7-6422	2
chr14	31551483	31551501	MajorDMR-7-6423	2
chr14	31641356	31641539	MajorDMR-7-6424	2
chr14	31722762	31722864	MajorDMR-7-6425	2
chr14	31927514	31927627	MajorDMR-7-6426	2
chr14	31996068	31996513	MajorDMR-7-6427	2
chr14	32048464	32048612	MajorDMR-7-6428	4
chr14	32544608	32544710	MajorDMR-7-6429	2
chr14	32548117	32548308	MajorDMR-7-6430	2
chr14	32644387	32644421	MajorDMR-7-6431	2
chr14	32694375	32694450	MajorDMR-7-6432	3
chr14	32826476	32826511	MajorDMR-7-6433	2
chr14	32883850	32884137	MajorDMR-7-6434	2
chr14	32939692	32939877	MajorDMR-7-6435	2
chr14	32941630	32942065	MajorDMR-7-6436	3
chr14	32979054	32979179	MajorDMR-7-6437	7
chr14	33014438	33014535	MajorDMR-7-6438	2
chr14	33029906	33030004	MajorDMR-7-6439	2
chr14	33056637	33056863	MajorDMR-7-6440	2
chr14	33126516	33126552	MajorDMR-7-6441	2
chr14	33277561	33278878	MajorDMR-7-6442	7
chr14	33296063	33296133	MajorDMR-7-6443	3
chr14	33401761	33402444	MajorDMR-7-6444	34
chr14	33406539	33407383	MajorDMR-7-6445	8
chr14	33410627	33410667	MajorDMR-7-6446	2
chr14	33650379	33650402	MajorDMR-7-6447	2
chr14	33751529	33752042	MajorDMR-7-6448	6
chr14	33756327	33756709	MajorDMR-7-6449	3
chr14	33834009	33834229	MajorDMR-7-6450	2
chr14	33962668	33963753	MajorDMR-7-6451	10
chr14	34077965	34078398	MajorDMR-7-6452	5
chr14	34241870	34241952	MajorDMR-7-6453	2
chr14	34249466	34249937	MajorDMR-7-6454	2
chr14	34407696	34407892	MajorDMR-7-6455	3
chr14	34418433	34418784	MajorDMR-7-6456	3
chr14	34519101	34519353	MajorDMR-7-6457	2
chr14	34530049	34530189	MajorDMR-7-6458	2
chr14	34771880	34772067	MajorDMR-7-6459	5
chr14	34966275	34966391	MajorDMR-7-6460	4
chr14	35099778	35099817	MajorDMR-7-6461	3
chr14	35146978	35147260	MajorDMR-7-6462	2
chr14	35179084	35179355	MajorDMR-7-6463	2
chr14	35180133	35180803	MajorDMR-7-6464	6
chr14	35182514	35182648	MajorDMR-7-6465	3
chr14	35763524	35763845	MajorDMR-7-6466	2
chr14	35773156	35773202	MajorDMR-7-6467	2
chr14	35853784	35853790	MajorDMR-7-6468	2
chr14	35854683	35855210	MajorDMR-7-6469	8
chr14	35855811	35855907	MajorDMR-7-6470	2
chr14	36004867	36005184	MajorDMR-7-6471	9
chr14	36787959	36788625	MajorDMR-7-6472	4
chr14	37057624	37057942	MajorDMR-7-6473	2
chr14	37145649	37145669	MajorDMR-7-6474	2
chr14	38048546	38048817	MajorDMR-7-6475	5
chr14	38343886	38344084	MajorDMR-7-6476	5
chr14	38680105	38680117	MajorDMR-7-6477	2
chr14	38680761	38681036	MajorDMR-7-6478	11
chr14	38725304	38725440	MajorDMR-7-6479	2
chr14	38888976	38889099	MajorDMR-7-6480	2
chr14	39571156	39571431	MajorDMR-7-6481	4
chr14	40134503	40134921	MajorDMR-7-6482	4
chr14	40143115	40143189	MajorDMR-7-6483	2
chr14	40151098	40151300	MajorDMR-7-6484	2
chr14	40172589	40172909	MajorDMR-7-6485	2
chr14	40346610	40346928	MajorDMR-7-6486	2
chr14	40522950	40522987	MajorDMR-7-6487	2
chr14	40919471	40919858	MajorDMR-7-6488	2
chr14	42073467	42074246	MajorDMR-7-6489	8
chr14	42162550	42162706	MajorDMR-7-6490	2
chr14	42692454	42692613	MajorDMR-7-6491	3
chr14	45381229	45381270	MajorDMR-7-6492	3
chr14	45436491	45436631	MajorDMR-7-6493	2
chr14	45583684	45583808	MajorDMR-7-6494	2
chr14	45606374	45606559	MajorDMR-7-6495	2
chr14	45930693	45931076	MajorDMR-7-6496	2
chr14	46020376	46020601	MajorDMR-7-6497	3
chr14	46111015	46111042	MajorDMR-7-6498	2
chr14	46165780	46165808	MajorDMR-7-6499	2
chr14	46175494	46175550	MajorDMR-7-6500	2
chr14	46479540	46479989	MajorDMR-7-6501	2
chr14	47096085	47096231	MajorDMR-7-6502	2
chr14	47099722	47099771	MajorDMR-7-6503	2
chr14	48008426	48008470	MajorDMR-7-6504	2
chr14	48860980	48861223	MajorDMR-7-6505	3
chr14	50064520	50064625	MajorDMR-7-6506	2
chr14	50066839	50066958	MajorDMR-7-6507	2
chr14	50108525	50108793	MajorDMR-7-6508	3
chr14	50236391	50237238	MajorDMR-7-6509	7
chr14	50330300	50330391	MajorDMR-7-6510	2
chr14	50361042	50361496	MajorDMR-7-6511	3
chr14	50428336	50429143	MajorDMR-7-6512	13
chr14	50448799	50449643	MajorDMR-7-6513	12
chr14	50548634	50548892	MajorDMR-7-6514	10
chr14	50549832	50550529	MajorDMR-7-6515	9
chr14	50613399	50613493	MajorDMR-7-6516	2
chr14	51251972	51251977	MajorDMR-7-6517	2
chr14	51326459	51326633	MajorDMR-7-6518	2
chr14	51410115	51410629	MajorDMR-7-6519	8
chr14	51468937	51469054	MajorDMR-7-6520	3
chr14	51473221	51473736	MajorDMR-7-6521	4
chr14	51487003	51487464	MajorDMR-7-6522	7
chr14	51533939	51534106	MajorDMR-7-6523	2
chr14	51541849	51542117	MajorDMR-7-6524	3
chr14	51544362	51544704	MajorDMR-7-6525	4
chr14	51553542	51553571	MajorDMR-7-6526	2
chr14	51555157	51555785	MajorDMR-7-6527	3
chr14	51557545	51557562	MajorDMR-7-6528	2
chr14	51648822	51649371	MajorDMR-7-6529	3
chr14	51707895	51708018	MajorDMR-7-6530	3
chr14	51709062	51709526	MajorDMR-7-6531	2
chr14	51974913	51975162	MajorDMR-7-6532	5
chr14	52033891	52034355	MajorDMR-7-6533	2
chr14	52117313	52117335	MajorDMR-7-6534	3
chr14	52145472	52145660	MajorDMR-7-6535	2
chr14	52147840	52147920	MajorDMR-7-6536	2
chr14	52478280	52478286	MajorDMR-7-6537	2
chr14	52481284	52481548	MajorDMR-7-6538	4
chr14	52503057	52503396	MajorDMR-7-6539	2
chr14	52534411	52534618	MajorDMR-7-6540	3
chr14	52781935	52782046	MajorDMR-7-6541	4
chr14	53258643	53258789	MajorDMR-7-6542	2
chr14	53684707	53684726	MajorDMR-7-6543	2
chr14	53759232	53759294	MajorDMR-7-6544	2
chr14	54430616	54430637	MajorDMR-7-6545	2
chr14	54816773	54817153	MajorDMR-7-6546	3
chr14	54902316	54902719	MajorDMR-7-6547	3
chr14	54907136	54907366	MajorDMR-7-6548	2
chr14	54977829	54977838	MajorDMR-7-6549	2
chr14	55035888	55036377	MajorDMR-7-6550	8
chr14	55072937	55073265	MajorDMR-7-6551	7
chr14	55079441	55079505	MajorDMR-7-6552	2
chr14	55092780	55092800	MajorDMR-7-6553	7
chr14	55117269	55117389	MajorDMR-7-6554	2
chr14	55144347	55144448	MajorDMR-7-6555	2
chr14	55153035	55153475	MajorDMR-7-6556	4
chr14	55240267	55240396	MajorDMR-7-6557	6
chr14	55242788	55243268	MajorDMR-7-6558	2
chr14	55285325	55285609	MajorDMR-7-6559	6
chr14	55368226	55368276	MajorDMR-7-6560	2
chr14	55537763	55537830	MajorDMR-7-6561	2
chr14	55556158	55556283	MajorDMR-7-6562	2
chr14	55568988	55569238	MajorDMR-7-6563	6
chr14	55574590	55574867	MajorDMR-7-6564	7
chr14	55596644	55596921	MajorDMR-7-6565	4
chr14	55856170	55856184	MajorDMR-7-6566	2
chr14	55981838	55982517	MajorDMR-7-6567	3
chr14	56471501	56471887	MajorDMR-7-6568	14
chr14	56587153	56587322	MajorDMR-7-6569	2
chr14	56714943	56715209	MajorDMR-7-6570	2
chr14	56806965	56807008	MajorDMR-7-6571	3
chr14	56809314	56809520	MajorDMR-7-6572	2
chr14	57143446	57143724	MajorDMR-7-6573	2
chr14	57170309	57170359	MajorDMR-7-6574	2
chr14	57264442	57264648	MajorDMR-7-6575	2
chr14	57274501	57274697	MajorDMR-7-6576	2
chr14	57430283	57430332	MajorDMR-7-6577	2
chr14	57628595	57628805	MajorDMR-7-6578	2
chr14	57675339	57675381	MajorDMR-7-6579	3
chr14	58331432	58331695	MajorDMR-7-6580	5
chr14	58343159	58343163	MajorDMR-7-6581	2
chr14	58486210	58486267	MajorDMR-7-6582	2
chr14	58637930	58638068	MajorDMR-7-6583	4
chr14	58705702	58705834	MajorDMR-7-6584	2
chr14	58712936	58712954	MajorDMR-7-6585	2
chr14	58766751	58766941	MajorDMR-7-6586	3
chr14	58863110	58863177	MajorDMR-7-6587	5
chr14	59284064	59284091	MajorDMR-7-6588	2
chr14	59308431	59308776	MajorDMR-7-6589	2
chr14	59495454	59495587	MajorDMR-7-6590	3
chr14	59767097	59767288	MajorDMR-7-6591	2
chr14	59804244	59804298	MajorDMR-7-6592	2
chr14	59809651	59809700	MajorDMR-7-6593	2
chr14	59930827	59930848	MajorDMR-7-6594	2
chr14	60059156	60059269	MajorDMR-7-6595	2
chr14	60618621	60618746	MajorDMR-7-6596	3
chr14	60778386	60778463	MajorDMR-7-6597	2
chr14	60972154	60972248	MajorDMR-7-6598	2
chr14	60994002	60994037	MajorDMR-7-6599	2
chr14	61125152	61125702	MajorDMR-7-6600	7
chr14	61187926	61188246	MajorDMR-7-6601	7
chr14	61409793	61410605	MajorDMR-7-6602	3
chr14	61447112	61447230	MajorDMR-7-6603	2
chr14	61578003	61578108	MajorDMR-7-6604	2
chr14	61641471	61641485	MajorDMR-7-6605	2
chr14	61655227	61655233	MajorDMR-7-6606	2
chr14	62218173	62218212	MajorDMR-7-6607	3
chr14	62358025	62358239	MajorDMR-7-6608	2
chr14	62378645	62379069	MajorDMR-7-6609	3
chr14	62391884	62392146	MajorDMR-7-6610	2
chr14	62407715	62407899	MajorDMR-7-6611	2
chr14	62496155	62496459	MajorDMR-7-6612	3
chr14	62498005	62498326	MajorDMR-7-6613	3
chr14	62636981	62637072	MajorDMR-7-6614	2
chr14	63132226	63132370	MajorDMR-7-6615	2
chr14	63762731	63763027	MajorDMR-7-6616	7
chr14	63829179	63829205	MajorDMR-7-6617	2
chr14	63933891	63934387	MajorDMR-7-6618	3
chr14	63934902	63935207	MajorDMR-7-6619	2
chr14	63968038	63968055	MajorDMR-7-6620	2
chr14	64008129	64008208	MajorDMR-7-6621	2
chr14	64014966	64015364	MajorDMR-7-6622	2
chr14	64215685	64215702	MajorDMR-7-6623	2
chr14	64760385	64760472	MajorDMR-7-6624	2
chr14	65016590	65016859	MajorDMR-7-6625	2
chr14	65231014	65231770	MajorDMR-7-6626	8
chr14	65279353	65279414	MajorDMR-7-6627	2
chr14	65379749	65380057	MajorDMR-7-6628	2
chr14	65635793	65636066	MajorDMR-7-6629	3
chr14	65673830	65673969	MajorDMR-7-6630	2
chr14	65678291	65678359	MajorDMR-7-6631	2
chr14	65955019	65955220	MajorDMR-7-6632	3
chr14	66170450	66170869	MajorDMR-7-6633	3
chr14	66271373	66271377	MajorDMR-7-6634	2
chr14	66825285	66825429	MajorDMR-7-6635	2
chr14	66826803	66827012	MajorDMR-7-6636	3
chr14	66841884	66842694	MajorDMR-7-6637	5
chr14	67290121	67290568	MajorDMR-7-6638	2
chr14	67347644	67348083	MajorDMR-7-6639	2
chr14	67707078	67707188	MajorDMR-7-6640	2
chr14	67735033	67735443	MajorDMR-7-6641	12
chr14	67999322	67999341	MajorDMR-7-6642	2
chr14	68065606	68065825	MajorDMR-7-6643	2
chr14	68206013	68206061	MajorDMR-7-6644	2
chr14	68555325	68555403	MajorDMR-7-6645	2
chr14	68677484	68677674	MajorDMR-7-6646	5
chr14	69118499	69118922	MajorDMR-7-6647	2
chr14	69121909	69122391	MajorDMR-7-6648	6
chr14	69247734	69247844	MajorDMR-7-6649	3
chr14	69262741	69263104	MajorDMR-7-6650	12
chr14	69281274	69281484	MajorDMR-7-6651	4
chr14	69409622	69409651	MajorDMR-7-6652	2
chr14	69446974	69447070	MajorDMR-7-6653	2
chr14	69472512	69472653	MajorDMR-7-6654	4
chr14	69693063	69693187	MajorDMR-7-6655	2
chr14	69867095	69867171	MajorDMR-7-6656	2
chr14	69951689	69951945	MajorDMR-7-6657	14
chr14	70244014	70244074	MajorDMR-7-6658	2
chr14	70316822	70316871	MajorDMR-7-6659	3
chr14	70512792	70512856	MajorDMR-7-6660	5
chr14	70528826	70528835	MajorDMR-7-6661	2
chr14	70563694	70564182	MajorDMR-7-6662	4
chr14	70805525	70805781	MajorDMR-7-6663	3
chr14	71238626	71238810	MajorDMR-7-6664	4
chr14	71636793	71637147	MajorDMR-7-6665	4
chr14	71702735	71703277	MajorDMR-7-6666	8
chr14	71933038	71933358	MajorDMR-7-6667	2
chr14	71933936	71934267	MajorDMR-7-6668	4
chr14	71945468	71945496	MajorDMR-7-6669	2
chr14	72033099	72033161	MajorDMR-7-6670	2
chr14	72061728	72061833	MajorDMR-7-6671	3
chr14	72062337	72062370	MajorDMR-7-6672	2
chr14	72091181	72091227	MajorDMR-7-6673	3
chr14	72092975	72093392	MajorDMR-7-6674	5
chr14	72121182	72121210	MajorDMR-7-6675	2
chr14	72141948	72142513	MajorDMR-7-6676	4
chr14	72198903	72199168	MajorDMR-7-6677	2
chr14	72428838	72429155	MajorDMR-7-6678	5
chr14	72493334	72493351	MajorDMR-7-6679	2
chr14	72548288	72548569	MajorDMR-7-6680	3
chr14	72653306	72653506	MajorDMR-7-6681	3
chr14	73020039	73020084	MajorDMR-7-6682	4
chr14	73040502	73041060	MajorDMR-7-6683	9
chr14	73110072	73110611	MajorDMR-7-6684	4
chr14	73182096	73182113	MajorDMR-7-6685	2
chr14	73182679	73182817	MajorDMR-7-6686	2
chr14	73209187	73209389	MajorDMR-7-6687	2
chr14	73349496	73349667	MajorDMR-7-6688	2
chr14	73357840	73358242	MajorDMR-7-6689	3
chr14	73361744	73361965	MajorDMR-7-6690	4
chr14	73554799	73554884	MajorDMR-7-6691	2
chr14	73635044	73635393	MajorDMR-7-6692	5
chr14	73686942	73687013	MajorDMR-7-6693	2
chr14	73689884	73690110	MajorDMR-7-6694	3
chr14	73706299	73706677	MajorDMR-7-6695	6
chr14	73926173	73926202	MajorDMR-7-6696	2
chr14	73957163	73957217	MajorDMR-7-6697	2
chr14	74099954	74100001	MajorDMR-7-6698	3
chr14	74177926	74177985	MajorDMR-7-6699	2
chr14	74195217	74195490	MajorDMR-7-6700	4
chr14	74210480	74210536	MajorDMR-7-6701	3
chr14	74219560	74219844	MajorDMR-7-6702	2
chr14	74220601	74221075	MajorDMR-7-6703	4
chr14	74221814	74223555	MajorDMR-7-6704	12
chr14	74224651	74225111	MajorDMR-7-6705	7
chr14	74252191	74253490	MajorDMR-7-6706	31
chr14	74254318	74255275	MajorDMR-7-6707	18
chr14	74255947	74256068	MajorDMR-7-6708	3
chr14	74256788	74257448	MajorDMR-7-6709	11
chr14	74292272	74292392	MajorDMR-7-6710	3
chr14	74319342	74319598	MajorDMR-7-6711	3
chr14	74352650	74352684	MajorDMR-7-6712	2
chr14	74356516	74356539	MajorDMR-7-6713	2
chr14	74366663	74366728	MajorDMR-7-6714	2
chr14	75399440	75399520	MajorDMR-7-6715	2
chr14	75478316	75478415	MajorDMR-7-6716	2
chr14	75590820	75590887	MajorDMR-7-6717	3
chr14	75594311	75594401	MajorDMR-7-6718	3
chr14	75740763	75741220	MajorDMR-7-6719	2
chr14	75770268	75770688	MajorDMR-7-6720	3
chr14	75893869	75894068	MajorDMR-7-6721	3
chr14	75901855	75902075	MajorDMR-7-6722	2
chr14	75905424	75905591	MajorDMR-7-6723	2
chr14	75907656	75908006	MajorDMR-7-6724	4
chr14	75909657	75909925	MajorDMR-7-6725	6
chr14	75921574	75922017	MajorDMR-7-6726	3
chr14	75946558	75946596	MajorDMR-7-6727	2
chr14	76334297	76334770	MajorDMR-7-6728	7
chr14	76448010	76448039	MajorDMR-7-6729	2
chr14	76566650	76567280	MajorDMR-7-6730	19
chr14	76605005	76605449	MajorDMR-7-6731	2
chr14	76633809	76633967	MajorDMR-7-6732	2
chr14	76688809	76689254	MajorDMR-7-6733	2
chr14	76734057	76734652	MajorDMR-7-6734	12
chr14	76795738	76796402	MajorDMR-7-6735	24
chr14	76842315	76842328	MajorDMR-7-6736	4
chr14	77008413	77008644	MajorDMR-7-6737	6
chr14	77040761	77041332	MajorDMR-7-6738	9
chr14	77211454	77211738	MajorDMR-7-6739	2
chr14	77219434	77219538	MajorDMR-7-6740	2
chr14	77339613	77339969	MajorDMR-7-6741	2
chr14	77414754	77414762	MajorDMR-7-6742	2
chr14	77422237	77422721	MajorDMR-7-6743	12
chr14	77423358	77424091	MajorDMR-7-6744	5
chr14	77428200	77428393	MajorDMR-7-6745	8
chr14	77488223	77488608	MajorDMR-7-6746	2
chr14	77519800	77519824	MajorDMR-7-6747	2
chr14	77525375	77526297	MajorDMR-7-6748	9
chr14	77537361	77537375	MajorDMR-7-6749	3
chr14	77562901	77563028	MajorDMR-7-6750	2
chr14	77568641	77568689	MajorDMR-7-6751	2
chr14	77571555	77571752	MajorDMR-7-6752	3
chr14	77629680	77629940	MajorDMR-7-6753	2
chr14	77687733	77688194	MajorDMR-7-6754	2
chr14	77737616	77737688	MajorDMR-7-6755	2
chr14	77770192	77770261	MajorDMR-7-6756	2
chr14	78107976	78108339	MajorDMR-7-6757	6
chr14	78447181	78447197	MajorDMR-7-6758	2
chr14	78496097	78496490	MajorDMR-7-6759	3
chr14	78541147	78541243	MajorDMR-7-6760	3
chr14	78609988	78610007	MajorDMR-7-6761	3
chr14	78639579	78641394	MajorDMR-7-6762	19
chr14	78663809	78663842	MajorDMR-7-6763	2
chr14	78704520	78704575	MajorDMR-7-6764	3
chr14	78715383	78715709	MajorDMR-7-6765	4
chr14	78730294	78730968	MajorDMR-7-6766	8
chr14	78774388	78774518	MajorDMR-7-6767	2
chr14	78822898	78822961	MajorDMR-7-6768	3
chr14	79032503	79033058	MajorDMR-7-6769	5
chr14	79064832	79064901	MajorDMR-7-6770	4
chr14	79188298	79188469	MajorDMR-7-6771	2
chr14	79303369	79303489	MajorDMR-7-6772	3
chr14	79511775	79511908	MajorDMR-7-6773	2
chr14	79566664	79566670	MajorDMR-7-6774	2
chr14	79600835	79600962	MajorDMR-7-6775	2
chr14	79613561	79613576	MajorDMR-7-6776	2
chr14	79746272	79747188	MajorDMR-7-6777	13
chr14	79756374	79756445	MajorDMR-7-6778	2
chr14	79760090	79760460	MajorDMR-7-6779	4
chr14	79841617	79841924	MajorDMR-7-6780	7
chr14	79980109	79980604	MajorDMR-7-6781	2
chr14	80046910	80046956	MajorDMR-7-6782	2
chr14	80048106	80048425	MajorDMR-7-6783	2
chr14	80049260	80049539	MajorDMR-7-6784	2
chr14	80075688	80075986	MajorDMR-7-6785	2
chr14	80223494	80223721	MajorDMR-7-6786	2
chr14	80862047	80862074	MajorDMR-7-6787	2
chr14	81421832	81422112	MajorDMR-7-6788	5
chr14	81446483	81446789	MajorDMR-7-6789	2
chr14	81462959	81463109	MajorDMR-7-6790	2
chr14	81679363	81680039	MajorDMR-7-6791	7
chr14	81919276	81919346	MajorDMR-7-6792	2
chr14	81998989	81999464	MajorDMR-7-6793	3
chr14	84091523	84091858	MajorDMR-7-6794	2
chr14	85072795	85072809	MajorDMR-7-6795	3
chr14	85349798	85349802	MajorDMR-7-6796	2
chr14	85393794	85394030	MajorDMR-7-6797	5
chr14	85428519	85428577	MajorDMR-7-6798	2
chr14	85523387	85523819	MajorDMR-7-6799	3
chr14	86042383	86042463	MajorDMR-7-6800	2
chr14	86045897	86046172	MajorDMR-7-6801	2
chr14	86047492	86047879	MajorDMR-7-6802	4
chr14	86066449	86066622	MajorDMR-7-6803	3
chr14	86074126	86074157	MajorDMR-7-6804	2
chr14	86128746	86128785	MajorDMR-7-6805	2
chr14	86185104	86185239	MajorDMR-7-6806	2
chr14	86897464	86897490	MajorDMR-7-6807	3
chr14	86919909	86920274	MajorDMR-7-6808	2
chr14	87253767	87253966	MajorDMR-7-6809	2
chr14	87554948	87555158	MajorDMR-7-6810	2
chr14	87597960	87598478	MajorDMR-7-6811	6
chr14	87928082	87928243	MajorDMR-7-6812	5
chr14	88178885	88179125	MajorDMR-7-6813	3
chr14	88676903	88677051	MajorDMR-7-6814	3
chr14	88790667	88791597	MajorDMR-7-6815	8
chr14	89020136	89020296	MajorDMR-7-6816	2
chr14	89071928	89072206	MajorDMR-7-6817	3
chr14	89507495	89507795	MajorDMR-7-6818	3
chr14	89544395	89544938	MajorDMR-7-6819	14
chr14	89646578	89646722	MajorDMR-7-6820	3
chr14	89652658	89654462	MajorDMR-7-6821	8
chr14	89656829	89657712	MajorDMR-7-6822	5
chr14	89705258	89705376	MajorDMR-7-6823	3
chr14	89709749	89709773	MajorDMR-7-6824	2
chr14	89771406	89771439	MajorDMR-7-6825	3
chr14	89956418	89956562	MajorDMR-7-6826	3
chr14	89981226	89981356	MajorDMR-7-6827	2
chr14	90043321	90043469	MajorDMR-7-6828	2
chr14	90539934	90539943	MajorDMR-7-6829	2
chr14	90798771	90798809	MajorDMR-7-6830	3
chr14	90847630	90847653	MajorDMR-7-6831	2
chr14	91044432	91044471	MajorDMR-7-6832	2
chr14	91093920	91094225	MajorDMR-7-6833	3
chr14	91324751	91324769	MajorDMR-7-6834	3
chr14	91508040	91508411	MajorDMR-7-6835	3
chr14	91524907	91525447	MajorDMR-7-6836	4
chr14	91561691	91562114	MajorDMR-7-6837	5
chr14	91581152	91581543	MajorDMR-7-6838	5
chr14	91613702	91613726	MajorDMR-7-6839	2
chr14	91639725	91639970	MajorDMR-7-6840	2
chr14	91641460	91641470	MajorDMR-7-6841	2
chr14	91711011	91711186	MajorDMR-7-6842	9
chr14	91841954	91842111	MajorDMR-7-6843	3
chr14	91856339	91856752	MajorDMR-7-6844	3
chr14	91951300	91951316	MajorDMR-7-6845	2
chr14	91955492	91955543	MajorDMR-7-6846	2
chr14	92134901	92135059	MajorDMR-7-6847	2
chr14	92678542	92678698	MajorDMR-7-6848	2
chr14	92688226	92688439	MajorDMR-7-6849	2
chr14	92718563	92718723	MajorDMR-7-6850	4
chr14	92923179	92923260	MajorDMR-7-6851	2
chr14	93369182	93369442	MajorDMR-7-6852	13
chr14	93425627	93425898	MajorDMR-7-6853	5
chr14	93457013	93457350	MajorDMR-7-6854	3
chr14	93471126	93471317	MajorDMR-7-6855	2
chr14	93506403	93506477	MajorDMR-7-6856	2
chr14	93525019	93525394	MajorDMR-7-6857	2
chr14	93530928	93531048	MajorDMR-7-6858	4
chr14	93557403	93557772	MajorDMR-7-6859	3
chr14	93567101	93567130	MajorDMR-7-6860	2
chr14	93677340	93677725	MajorDMR-7-6861	2
chr14	94111970	94111978	MajorDMR-7-6862	2
chr14	94393036	94393114	MajorDMR-7-6863	2
chr14	94451347	94451430	MajorDMR-7-6864	2
chr14	94509153	94509185	MajorDMR-7-6865	2
chr14	94544333	94544367	MajorDMR-7-6866	3
chr14	94545043	94545679	MajorDMR-7-6867	6
chr14	94548168	94548289	MajorDMR-7-6868	2
chr14	94558842	94559708	MajorDMR-7-6869	3
chr14	94596686	94597025	MajorDMR-7-6870	2
chr14	94638473	94638511	MajorDMR-7-6871	2
chr14	94639295	94639691	MajorDMR-7-6872	2
chr14	94811562	94811950	MajorDMR-7-6873	6
chr14	95067169	95067435	MajorDMR-7-6874	2
chr14	95160959	95161304	MajorDMR-7-6875	5
chr14	95215231	95215238	MajorDMR-7-6876	2
chr14	95330840	95331087	MajorDMR-7-6877	7
chr14	95402594	95403562	MajorDMR-7-6878	26
chr14	95465193	95465305	MajorDMR-7-6879	4
chr14	95558123	95558155	MajorDMR-7-6880	2
chr14	95651865	95651913	MajorDMR-7-6881	2
chr14	95721990	95722805	MajorDMR-7-6882	8
chr14	95758954	95759245	MajorDMR-7-6883	4
chr14	95898430	95898687	MajorDMR-7-6884	3
chr14	95926694	95927201	MajorDMR-7-6885	5
chr14	95927929	95927951	MajorDMR-7-6886	2
chr14	95949650	95949712	MajorDMR-7-6887	5
chr14	95999142	95999615	MajorDMR-7-6888	2
chr14	96010422	96011060	MajorDMR-7-6889	5
chr14	96140155	96140260	MajorDMR-7-6890	2
chr14	96143023	96143462	MajorDMR-7-6891	3
chr14	96167653	96167743	MajorDMR-7-6892	3
chr14	96180652	96180753	MajorDMR-7-6893	5
chr14	96367524	96367678	MajorDMR-7-6894	4
chr14	96406674	96407061	MajorDMR-7-6895	2
chr14	96459808	96460051	MajorDMR-7-6896	2
chr14	96506688	96507355	MajorDMR-7-6897	3
chr14	96520232	96520647	MajorDMR-7-6898	9
chr14	96557063	96557904	MajorDMR-7-6899	7
chr14	96562059	96562328	MajorDMR-7-6900	2
chr14	96659754	96660048	MajorDMR-7-6901	4
chr14	96670859	96671442	MajorDMR-7-6902	9
chr14	96966293	96966382	MajorDMR-7-6903	2
chr14	97041520	97041551	MajorDMR-7-6904	2
chr14	97050663	97050981	MajorDMR-7-6905	7
chr14	97051671	97052791	MajorDMR-7-6906	11
chr14	97069790	97069844	MajorDMR-7-6907	2
chr14	97080913	97081221	MajorDMR-7-6908	3
chr14	97083046	97083213	MajorDMR-7-6909	2
chr14	97129255	97129578	MajorDMR-7-6910	11
chr14	97201998	97203605	MajorDMR-7-6911	13
chr14	97204722	97205045	MajorDMR-7-6912	5
chr14	97206743	97206784	MajorDMR-7-6913	2
chr14	97419290	97419372	MajorDMR-7-6914	2
chr14	97431163	97431664	MajorDMR-7-6915	10
chr14	97444358	97444716	MajorDMR-7-6916	3
chr14	97445550	97446005	MajorDMR-7-6917	2
chr14	97499905	97499974	MajorDMR-7-6918	10
chr14	97646752	97647064	MajorDMR-7-6919	2
chr14	97704680	97704999	MajorDMR-7-6920	7
chr14	97737796	97738200	MajorDMR-7-6921	4
chr14	97744171	97744286	MajorDMR-7-6922	4
chr14	97879442	97879712	MajorDMR-7-6923	4
chr14	97991386	97991394	MajorDMR-7-6924	2
chr14	98162073	98162204	MajorDMR-7-6925	2
chr14	98264640	98264793	MajorDMR-7-6926	2
chr14	98317904	98318098	MajorDMR-7-6927	4
chr14	98603573	98604935	MajorDMR-7-6928	16
chr14	98613265	98613768	MajorDMR-7-6929	3
chr14	98677878	98678021	MajorDMR-7-6930	3
chr14	99100078	99100382	MajorDMR-7-6931	2
chr14	99130840	99130908	MajorDMR-7-6932	2
chr14	99233257	99233325	MajorDMR-7-6933	2
chr14	99276265	99276592	MajorDMR-7-6934	7
chr14	99357572	99357621	MajorDMR-7-6935	2
chr14	99372412	99373150	MajorDMR-7-6936	3
chr14	99654838	99655376	MajorDMR-7-6937	3
chr14	99662301	99662634	MajorDMR-7-6938	3
chr14	99666025	99666295	MajorDMR-7-6939	8
chr14	99697481	99698365	MajorDMR-7-6940	9
chr14	99702465	99702578	MajorDMR-7-6941	4
chr14	99711852	99713547	MajorDMR-7-6942	40
chr14	99739423	99740233	MajorDMR-7-6943	28
chr14	99786658	99786887	MajorDMR-7-6944	3
chr14	99850734	99851118	MajorDMR-7-6945	2
chr14	99855817	99856113	MajorDMR-7-6946	7
chr14	99913859	99913913	MajorDMR-7-6947	2
chr14	99933907	99934056	MajorDMR-7-6948	3
chr14	99939556	99940000	MajorDMR-7-6949	3
chr14	99944648	99945873	MajorDMR-7-6950	9
chr14	100016175	100016313	MajorDMR-7-6951	4
chr14	100030027	100030167	MajorDMR-7-6952	2
chr14	100059504	100059709	MajorDMR-7-6953	6
chr14	100067857	100067939	MajorDMR-7-6954	2
chr14	100068528	100068710	MajorDMR-7-6955	3
chr14	100072015	100072790	MajorDMR-7-6956	4
chr14	100082245	100082438	MajorDMR-7-6957	2
chr14	100083564	100083688	MajorDMR-7-6958	3
chr14	100111268	100111383	MajorDMR-7-6959	10
chr14	100112049	100112055	MajorDMR-7-6960	2
chr14	100115526	100115609	MajorDMR-7-6961	2
chr14	100133249	100133413	MajorDMR-7-6962	2
chr14	100204250	100204262	MajorDMR-7-6963	2
chr14	100413132	100413166	MajorDMR-7-6964	3
chr14	100428511	100428623	MajorDMR-7-6965	3
chr14	100632230	100632682	MajorDMR-7-6966	2
chr14	100633291	100633334	MajorDMR-7-6967	2
chr14	100680526	100681203	MajorDMR-7-6968	9
chr14	100729015	100729047	MajorDMR-7-6969	3
chr14	100763834	100764032	MajorDMR-7-6970	8
chr14	100909737	100909876	MajorDMR-7-6971	3
chr14	101024283	101024456	MajorDMR-7-6972	6
chr14	101030861	101030875	MajorDMR-7-6973	2
chr14	101033472	101033899	MajorDMR-7-6974	13
chr14	101035602	101036077	MajorDMR-7-6975	10
chr14	101084026	101084144	MajorDMR-7-6976	2
chr14	101139616	101139650	MajorDMR-7-6977	3
chr14	101180381	101180794	MajorDMR-7-6978	18
chr14	101189529	101189794	MajorDMR-7-6979	4
chr14	101290591	101290962	MajorDMR-7-6980	16
chr14	101294616	101295072	MajorDMR-7-6981	4
chr14	101318739	101318757	MajorDMR-7-6982	2
chr14	101525090	101525107	MajorDMR-7-6983	2
chr14	101528483	101528642	MajorDMR-7-6984	4
chr14	101649772	101649803	MajorDMR-7-6985	2
chr14	101708976	101708985	MajorDMR-7-6986	2
chr14	101985462	101985626	MajorDMR-7-6987	2
chr14	101992174	101992203	MajorDMR-7-6988	2
chr14	102094481	102094737	MajorDMR-7-6989	2
chr14	102411735	102412690	MajorDMR-7-6990	6
chr14	102416463	102416550	MajorDMR-7-6991	2
chr14	102429263	102429269	MajorDMR-7-6992	2
chr14	102430497	102430517	MajorDMR-7-6993	3
chr14	102572919	102573006	MajorDMR-7-6994	3
chr14	102938507	102938615	MajorDMR-7-6995	2
chr14	102974912	102975471	MajorDMR-7-6996	4
chr14	102976706	102976899	MajorDMR-7-6997	2
chr14	102990257	102990381	MajorDMR-7-6998	4
chr14	103039429	103039532	MajorDMR-7-6999	2
chr14	103046323	103046372	MajorDMR-7-7000	3
chr14	103057249	103057549	MajorDMR-7-7001	2
chr14	103243241	103243246	MajorDMR-7-7002	2
chr14	103521831	103522222	MajorDMR-7-7003	3
chr14	103550212	103550453	MajorDMR-7-7004	2
chr14	103570729	103570943	MajorDMR-7-7005	2
chr14	103589353	103590160	MajorDMR-7-7006	3
chr14	103605015	103605504	MajorDMR-7-7007	6
chr14	103759232	103759413	MajorDMR-7-7008	2
chr14	103777721	103778104	MajorDMR-7-7009	14
chr14	103854323	103854338	MajorDMR-7-7010	2
chr14	104004562	104005520	MajorDMR-7-7011	25
chr14	104006691	104007019	MajorDMR-7-7012	5
chr14	104007783	104008193	MajorDMR-7-7013	2
chr14	104008833	104009015	MajorDMR-7-7014	2
chr14	104035595	104035619	MajorDMR-7-7015	2
chr14	104094477	104094553	MajorDMR-7-7016	2
chr14	104204925	104205007	MajorDMR-7-7017	3
chr14	104311325	104312559	MajorDMR-7-7018	6
chr14	104346518	104347044	MajorDMR-7-7019	11
chr14	104447050	104447196	MajorDMR-7-7020	6
chr14	104552187	104552320	MajorDMR-7-7021	2
chr14	104580393	104580563	MajorDMR-7-7022	2
chr14	104601089	104601473	MajorDMR-7-7023	3
chr14	104625331	104625827	MajorDMR-7-7024	2
chr14	104662471	104662710	MajorDMR-7-7025	4
chr14	104686064	104686475	MajorDMR-7-7026	2
chr14	104703801	104703986	MajorDMR-7-7027	2
chr14	104760501	104760684	MajorDMR-7-7028	2
chr14	104787376	104787450	MajorDMR-7-7029	2
chr14	104850050	104850436	MajorDMR-7-7030	5
chr14	104927653	104927881	MajorDMR-7-7031	7
chr14	105011277	105011772	MajorDMR-7-7032	4
chr14	105020976	105021280	MajorDMR-7-7033	9
chr14	105045991	105046065	MajorDMR-7-7034	2
chr14	105084993	105085344	MajorDMR-7-7035	5
chr14	105126171	105126641	MajorDMR-7-7036	8
chr14	105254349	105254520	MajorDMR-7-7037	2
chr14	105258936	105258988	MajorDMR-7-7038	2
chr14	105260507	105260556	MajorDMR-7-7039	7
chr14	105280196	105280545	MajorDMR-7-7040	2
chr14	105292091	105292327	MajorDMR-7-7041	3
chr14	105371167	105371542	MajorDMR-7-7042	2
chr14	105448568	105448650	MajorDMR-7-7043	3
chr14	105486611	105486626	MajorDMR-7-7044	2
chr14	105488560	105488635	MajorDMR-7-7045	3
chr14	105505090	105505268	MajorDMR-7-7046	7
chr14	105521732	105522202	MajorDMR-7-7047	7
chr14	105541627	105541849	MajorDMR-7-7048	2
chr14	105590917	105591377	MajorDMR-7-7049	3
chr14	105618815	105618821	MajorDMR-7-7050	2
chr14	105630463	105630472	MajorDMR-7-7051	2
chr14	105659606	105659904	MajorDMR-7-7052	6
chr14	105667801	105667919	MajorDMR-7-7053	2
chr14	105790758	105791023	MajorDMR-7-7054	5
chr14	105812933	105813270	MajorDMR-7-7055	5
chr14	105865411	105865913	MajorDMR-7-7056	4
chr14	105877943	105878036	MajorDMR-7-7057	3
chr14	105953767	105954140	MajorDMR-7-7058	9
chr14	106030980	106031048	MajorDMR-7-7059	2
chr14	106060277	106060675	MajorDMR-7-7060	2
chr14	106063002	106063053	MajorDMR-7-7061	2
chr14	106080188	106080325	MajorDMR-7-7062	2
chr14	106081199	106081223	MajorDMR-7-7063	2
chr14	106189751	106190013	MajorDMR-7-7064	2
chr14	106230987	106231639	MajorDMR-7-7065	3
chr14	106236457	106236828	MajorDMR-7-7066	2
chr14	106308096	106308533	MajorDMR-7-7067	2
chr14	106337964	106338100	MajorDMR-7-7068	2
chr14	107074609	107074619	MajorDMR-7-7069	2
chr14	107082012	107082109	MajorDMR-7-7070	2
chr14	107151662	107152027	MajorDMR-7-7071	2
chr14	107153491	107153953	MajorDMR-7-7072	2
chr15	20109055	20109231	MajorDMR-7-7073	2
chr15	21178082	21178320	MajorDMR-7-7074	3
chr15	21369124	21369442	MajorDMR-7-7075	2
chr15	21380255	21380335	MajorDMR-7-7076	2
chr15	21914739	21915398	MajorDMR-7-7077	3
chr15	22798681	22799092	MajorDMR-7-7078	8
chr15	22891785	22891991	MajorDMR-7-7079	3
chr15	22908488	22909165	MajorDMR-7-7080	6
chr15	22918450	22918545	MajorDMR-7-7081	5
chr15	22919335	22920061	MajorDMR-7-7082	13
chr15	22923529	22923851	MajorDMR-7-7083	8
chr15	22930298	22930636	MajorDMR-7-7084	15
chr15	22935143	22935950	MajorDMR-7-7085	6
chr15	22938811	22939322	MajorDMR-7-7086	7
chr15	22999562	22999576	MajorDMR-7-7087	2
chr15	23011730	23011863	MajorDMR-7-7088	2
chr15	23032936	23033055	MajorDMR-7-7089	2
chr15	23076233	23076485	MajorDMR-7-7090	2
chr15	23264886	23264909	MajorDMR-7-7091	2
chr15	23328316	23328761	MajorDMR-7-7092	7
chr15	23685331	23685349	MajorDMR-7-7093	2
chr15	23880549	23880770	MajorDMR-7-7094	2
chr15	23892304	23892327	MajorDMR-7-7095	2
chr15	23935572	23935729	MajorDMR-7-7096	4
chr15	24007223	24007587	MajorDMR-7-7097	3
chr15	24043072	24043090	MajorDMR-7-7098	3
chr15	24114776	24115050	MajorDMR-7-7099	2
chr15	24480818	24481182	MajorDMR-7-7100	2
chr15	24505612	24505631	MajorDMR-7-7101	2
chr15	24660560	24660580	MajorDMR-7-7102	2
chr15	25102134	25102378	MajorDMR-7-7103	5
chr15	25104786	25105016	MajorDMR-7-7104	2
chr15	25107793	25108178	MajorDMR-7-7105	2
chr15	25147153	25147255	MajorDMR-7-7106	3
chr15	25182204	25182514	MajorDMR-7-7107	2
chr15	25183259	25183438	MajorDMR-7-7108	2
chr15	25208558	25208633	MajorDMR-7-7109	3
chr15	25225597	25226198	MajorDMR-7-7110	4
chr15	25228462	25228496	MajorDMR-7-7111	3
chr15	25336999	25337010	MajorDMR-7-7112	3
chr15	25370333	25370364	MajorDMR-7-7113	2
chr15	25415020	25415134	MajorDMR-7-7114	2
chr15	25466243	25466508	MajorDMR-7-7115	2
chr15	25900486	25900714	MajorDMR-7-7116	2
chr15	25982240	25982361	MajorDMR-7-7117	4
chr15	25987195	25987687	MajorDMR-7-7118	7
chr15	26008087	26008336	MajorDMR-7-7119	2
chr15	26041662	26041752	MajorDMR-7-7120	4
chr15	26095696	26096102	MajorDMR-7-7121	7
chr15	26178781	26179254	MajorDMR-7-7122	6
chr15	26192438	26192658	MajorDMR-7-7123	4
chr15	26220659	26220677	MajorDMR-7-7124	2
chr15	26348218	26348376	MajorDMR-7-7125	2
chr15	26402234	26402579	MajorDMR-7-7126	4
chr15	26480520	26480916	MajorDMR-7-7127	7
chr15	26488017	26488163	MajorDMR-7-7128	3
chr15	26766520	26767343	MajorDMR-7-7129	7
chr15	26850884	26851097	MajorDMR-7-7130	2
chr15	26915628	26915753	MajorDMR-7-7131	2
chr15	26926658	26926684	MajorDMR-7-7132	2
chr15	26927285	26927580	MajorDMR-7-7133	5
chr15	26966629	26966780	MajorDMR-7-7134	2
chr15	26975436	26975615	MajorDMR-7-7135	2
chr15	26987146	26987228	MajorDMR-7-7136	2
chr15	27012405	27012436	MajorDMR-7-7137	2
chr15	27087662	27087972	MajorDMR-7-7138	3
chr15	27091855	27091888	MajorDMR-7-7139	2
chr15	27111870	27111994	MajorDMR-7-7140	2
chr15	27131894	27131929	MajorDMR-7-7141	2
chr15	27303166	27303559	MajorDMR-7-7142	7
chr15	27833127	27833167	MajorDMR-7-7143	3
chr15	28199776	28200673	MajorDMR-7-7144	4
chr15	28268598	28268641	MajorDMR-7-7145	2
chr15	28297338	28297376	MajorDMR-7-7146	2
chr15	28342411	28342502	MajorDMR-7-7147	3
chr15	28352764	28353179	MajorDMR-7-7148	14
chr15	28359023	28359035	MajorDMR-7-7149	2
chr15	28368298	28368342	MajorDMR-7-7150	2
chr15	28436985	28437305	MajorDMR-7-7151	14
chr15	28476630	28476749	MajorDMR-7-7152	4
chr15	28530062	28530175	MajorDMR-7-7153	3
chr15	28884300	28884387	MajorDMR-7-7154	3
chr15	28983833	28983944	MajorDMR-7-7155	2
chr15	29011575	29011895	MajorDMR-7-7156	3
chr15	29033885	29034171	MajorDMR-7-7157	2
chr15	29034738	29036091	MajorDMR-7-7158	12
chr15	29142185	29142865	MajorDMR-7-7159	5
chr15	29143394	29144066	MajorDMR-7-7160	8
chr15	29149818	29149861	MajorDMR-7-7161	3
chr15	29152498	29152942	MajorDMR-7-7162	5
chr15	29154881	29156056	MajorDMR-7-7163	6
chr15	29158432	29158931	MajorDMR-7-7164	2
chr15	29227949	29228772	MajorDMR-7-7165	7
chr15	29277002	29277991	MajorDMR-7-7166	11
chr15	29281692	29282201	MajorDMR-7-7167	11
chr15	29284770	29284812	MajorDMR-7-7168	2
chr15	29285379	29285882	MajorDMR-7-7169	5
chr15	29287529	29288219	MajorDMR-7-7170	10
chr15	29347490	29347612	MajorDMR-7-7171	3
chr15	29354430	29355050	MajorDMR-7-7172	10
chr15	29362808	29362871	MajorDMR-7-7173	2
chr15	29363669	29364041	MajorDMR-7-7174	4
chr15	29429312	29430148	MajorDMR-7-7175	12
chr15	29442916	29443122	MajorDMR-7-7176	2
chr15	29518876	29518890	MajorDMR-7-7177	2
chr15	29559398	29560332	MajorDMR-7-7178	9
chr15	29748658	29748720	MajorDMR-7-7179	2
chr15	29923650	29923664	MajorDMR-7-7180	2
chr15	29968938	29969426	MajorDMR-7-7181	5
chr15	29977765	29978302	MajorDMR-7-7182	4
chr15	30071995	30072084	MajorDMR-7-7183	2
chr15	30115298	30115421	MajorDMR-7-7184	2
chr15	30352544	30352618	MajorDMR-7-7185	7
chr15	31151377	31151396	MajorDMR-7-7186	2
chr15	31354420	31355225	MajorDMR-7-7187	7
chr15	31440591	31440597	MajorDMR-7-7188	2
chr15	31515854	31516495	MajorDMR-7-7189	9
chr15	31599034	31599502	MajorDMR-7-7190	2
chr15	31631239	31631262	MajorDMR-7-7191	2
chr15	31671020	31671112	MajorDMR-7-7192	2
chr15	31689615	31689674	MajorDMR-7-7193	2
chr15	31727608	31727654	MajorDMR-7-7194	2
chr15	31897936	31898052	MajorDMR-7-7195	3
chr15	32321309	32321519	MajorDMR-7-7196	3
chr15	32388703	32389098	MajorDMR-7-7197	2
chr15	32408450	32408656	MajorDMR-7-7198	2
chr15	32635298	32635308	MajorDMR-7-7199	3
chr15	32727568	32727578	MajorDMR-7-7200	2
chr15	32732432	32732855	MajorDMR-7-7201	2
chr15	32906144	32906278	MajorDMR-7-7202	4
chr15	32908846	32908916	MajorDMR-7-7203	2
chr15	32936803	32937244	MajorDMR-7-7204	2
chr15	32962396	32962532	MajorDMR-7-7205	3
chr15	32975121	32975326	MajorDMR-7-7206	3
chr15	33008645	33009562	MajorDMR-7-7207	10
chr15	33011687	33011869	MajorDMR-7-7208	3
chr15	33143950	33144066	MajorDMR-7-7209	2
chr15	33154083	33154263	MajorDMR-7-7210	2
chr15	33212197	33212342	MajorDMR-7-7211	2
chr15	33244509	33244751	MajorDMR-7-7212	2
chr15	33245366	33245690	MajorDMR-7-7213	2
chr15	33259425	33259653	MajorDMR-7-7214	2
chr15	33264200	33264309	MajorDMR-7-7215	2
chr15	33307116	33307586	MajorDMR-7-7216	2
chr15	33323813	33323921	MajorDMR-7-7217	2
chr15	33335739	33335890	MajorDMR-7-7218	2
chr15	33348149	33348268	MajorDMR-7-7219	2
chr15	33372317	33372414	MajorDMR-7-7220	2
chr15	33382404	33382503	MajorDMR-7-7221	2
chr15	33384636	33384705	MajorDMR-7-7222	2
chr15	33407527	33407596	MajorDMR-7-7223	2
chr15	33408772	33409118	MajorDMR-7-7224	3
chr15	33411707	33411713	MajorDMR-7-7225	2
chr15	33423762	33423888	MajorDMR-7-7226	2
chr15	33424595	33425209	MajorDMR-7-7227	3
chr15	33437243	33437265	MajorDMR-7-7228	2
chr15	33446875	33447151	MajorDMR-7-7229	6
chr15	33483859	33484390	MajorDMR-7-7230	3
chr15	33485114	33485384	MajorDMR-7-7231	2
chr15	33494153	33494169	MajorDMR-7-7232	2
chr15	33602454	33602483	MajorDMR-7-7233	2
chr15	34030147	34030179	MajorDMR-7-7234	2
chr15	34666059	34666129	MajorDMR-7-7235	2
chr15	34782723	34782761	MajorDMR-7-7236	3
chr15	34788604	34789083	MajorDMR-7-7237	4
chr15	34807449	34807870	MajorDMR-7-7238	4
chr15	34812644	34812870	MajorDMR-7-7239	3
chr15	34815812	34816286	MajorDMR-7-7240	4
chr15	34939146	34939258	MajorDMR-7-7241	2
chr15	34993849	34994147	MajorDMR-7-7242	3
chr15	35014020	35014778	MajorDMR-7-7243	21
chr15	35046146	35046447	MajorDMR-7-7244	3
chr15	35047856	35048018	MajorDMR-7-7245	3
chr15	35091494	35091989	MajorDMR-7-7246	11
chr15	35118015	35118270	MajorDMR-7-7247	3
chr15	36043554	36044178	MajorDMR-7-7248	3
chr15	36649536	36649592	MajorDMR-7-7249	2
chr15	36730632	36731165	MajorDMR-7-7250	5
chr15	36874651	36874826	MajorDMR-7-7251	2
chr15	37170380	37170932	MajorDMR-7-7252	4
chr15	37179376	37181254	MajorDMR-7-7253	48
chr15	37369913	37369938	MajorDMR-7-7254	2
chr15	37387386	37387614	MajorDMR-7-7255	6
chr15	37395662	37395925	MajorDMR-7-7256	15
chr15	37396763	37396929	MajorDMR-7-7257	3
chr15	37398942	37399689	MajorDMR-7-7258	11
chr15	37401670	37403499	MajorDMR-7-7259	45
chr15	38361149	38361702	MajorDMR-7-7260	9
chr15	38543064	38543353	MajorDMR-7-7261	5
chr15	38565976	38566037	MajorDMR-7-7262	3
chr15	39367194	39367647	MajorDMR-7-7263	2
chr15	39377237	39377481	MajorDMR-7-7264	5
chr15	39873767	39873975	MajorDMR-7-7265	5
chr15	39874742	39874867	MajorDMR-7-7266	2
chr15	39923745	39924262	MajorDMR-7-7267	4
chr15	39985091	39985360	MajorDMR-7-7268	6
chr15	40063397	40063652	MajorDMR-7-7269	2
chr15	40269211	40269249	MajorDMR-7-7270	5
chr15	40337419	40337588	MajorDMR-7-7271	2
chr15	40391131	40391137	MajorDMR-7-7272	2
chr15	40442467	40442638	MajorDMR-7-7273	3
chr15	40542252	40542381	MajorDMR-7-7274	2
chr15	40559101	40559381	MajorDMR-7-7275	4
chr15	40573991	40574352	MajorDMR-7-7276	17
chr15	40575528	40575606	MajorDMR-7-7277	3
chr15	40630303	40630770	MajorDMR-7-7278	3
chr15	40632550	40633233	MajorDMR-7-7279	6
chr15	40698491	40698651	MajorDMR-7-7280	3
chr15	40713567	40714098	MajorDMR-7-7281	4
chr15	40762797	40762977	MajorDMR-7-7282	10
chr15	40887535	40887605	MajorDMR-7-7283	2
chr15	41199384	41199490	MajorDMR-7-7284	4
chr15	41217819	41218098	MajorDMR-7-7285	10
chr15	41234572	41234581	MajorDMR-7-7286	2
chr15	41323981	41324040	MajorDMR-7-7287	2
chr15	41324664	41324903	MajorDMR-7-7288	3
chr15	41575420	41575635	MajorDMR-7-7289	3
chr15	41577376	41577857	MajorDMR-7-7290	7
chr15	41782746	41782809	MajorDMR-7-7291	2
chr15	41785027	41785067	MajorDMR-7-7292	2
chr15	41794231	41795241	MajorDMR-7-7293	63
chr15	41877448	41877473	MajorDMR-7-7294	2
chr15	42119538	42119644	MajorDMR-7-7295	4
chr15	42174196	42174747	MajorDMR-7-7296	7
chr15	42196574	42196994	MajorDMR-7-7297	2
chr15	42206712	42206744	MajorDMR-7-7298	3
chr15	42208837	42209213	MajorDMR-7-7299	7
chr15	42450667	42450759	MajorDMR-7-7300	2
chr15	42567771	42568193	MajorDMR-7-7301	2
chr15	43585693	43586043	MajorDMR-7-7302	2
chr15	43659344	43659391	MajorDMR-7-7303	2
chr15	44068627	44068993	MajorDMR-7-7304	5
chr15	44119453	44119531	MajorDMR-7-7305	3
chr15	44164753	44165298	MajorDMR-7-7306	3
chr15	44196238	44196273	MajorDMR-7-7307	3
chr15	44222402	44222513	MajorDMR-7-7308	2
chr15	44242625	44243004	MajorDMR-7-7309	5
chr15	44244047	44244346	MajorDMR-7-7310	3
chr15	44244933	44245215	MajorDMR-7-7311	3
chr15	44246276	44246484	MajorDMR-7-7312	4
chr15	44251037	44251674	MajorDMR-7-7313	5
chr15	44319865	44319892	MajorDMR-7-7314	3
chr15	44331054	44331417	MajorDMR-7-7315	6
chr15	44333834	44333948	MajorDMR-7-7316	3
chr15	44334968	44335061	MajorDMR-7-7317	2
chr15	44403395	44403572	MajorDMR-7-7318	2
chr15	44484199	44484423	MajorDMR-7-7319	2
chr15	44484947	44485438	MajorDMR-7-7320	3
chr15	44507996	44508162	MajorDMR-7-7321	3
chr15	44828127	44828201	MajorDMR-7-7322	2
chr15	45076399	45076832	MajorDMR-7-7323	8
chr15	45428472	45428768	MajorDMR-7-7324	2
chr15	45465032	45465044	MajorDMR-7-7325	2
chr15	45570753	45570862	MajorDMR-7-7326	3
chr15	45669269	45669678	MajorDMR-7-7327	4
chr15	45881901	45882299	MajorDMR-7-7328	2
chr15	46149675	46149926	MajorDMR-7-7329	5
chr15	46216893	46217058	MajorDMR-7-7330	2
chr15	46657504	46658394	MajorDMR-7-7331	6
chr15	46995351	46995542	MajorDMR-7-7332	4
chr15	47157466	47157540	MajorDMR-7-7333	3
chr15	47248733	47248847	MajorDMR-7-7334	3
chr15	47478787	47478793	MajorDMR-7-7335	2
chr15	47479997	47480316	MajorDMR-7-7336	2
chr15	47585954	47586467	MajorDMR-7-7337	3
chr15	47588869	47589354	MajorDMR-7-7338	6
chr15	47593932	47593939	MajorDMR-7-7339	2
chr15	47654132	47655037	MajorDMR-7-7340	8
chr15	47798830	47798838	MajorDMR-7-7341	2
chr15	47863221	47863328	MajorDMR-7-7342	2
chr15	47944151	47944188	MajorDMR-7-7343	2
chr15	48008347	48008811	MajorDMR-7-7344	3
chr15	48011507	48011542	MajorDMR-7-7345	2
chr15	48560156	48560195	MajorDMR-7-7346	2
chr15	48567211	48567478	MajorDMR-7-7347	2
chr15	48622470	48622741	MajorDMR-7-7348	2
chr15	48649594	48649678	MajorDMR-7-7349	4
chr15	48732027	48732596	MajorDMR-7-7350	4
chr15	48741994	48742137	MajorDMR-7-7351	3
chr15	48919778	48919856	MajorDMR-7-7352	2
chr15	48935274	48935538	MajorDMR-7-7353	3
chr15	48936077	48936336	MajorDMR-7-7354	5
chr15	49913965	49914265	MajorDMR-7-7355	2
chr15	50474128	50474173	MajorDMR-7-7356	5
chr15	50829430	50829434	MajorDMR-7-7357	2
chr15	50979821	50979931	MajorDMR-7-7358	2
chr15	51121245	51121280	MajorDMR-7-7359	2
chr15	51331231	51331238	MajorDMR-7-7360	2
chr15	51369848	51370020	MajorDMR-7-7361	7
chr15	51385673	51385698	MajorDMR-7-7362	2
chr15	51594930	51594972	MajorDMR-7-7363	2
chr15	51671659	51671937	MajorDMR-7-7364	2
chr15	51673515	51673605	MajorDMR-7-7365	6
chr15	51861436	51861569	MajorDMR-7-7366	2
chr15	51898635	51898755	MajorDMR-7-7367	2
chr15	52311009	52311013	MajorDMR-7-7368	2
chr15	52338319	52338491	MajorDMR-7-7369	3
chr15	52408250	52408547	MajorDMR-7-7370	3
chr15	52432043	52432218	MajorDMR-7-7371	3
chr15	52447506	52447794	MajorDMR-7-7372	3
chr15	52450419	52450463	MajorDMR-7-7373	3
chr15	52468527	52468555	MajorDMR-7-7374	3
chr15	52479476	52479639	MajorDMR-7-7375	4
chr15	52587171	52587455	MajorDMR-7-7376	5
chr15	53075206	53075662	MajorDMR-7-7377	6
chr15	53149884	53150517	MajorDMR-7-7378	4
chr15	54275354	54275558	MajorDMR-7-7379	2
chr15	55229239	55229292	MajorDMR-7-7380	2
chr15	55581482	55581583	MajorDMR-7-7381	4
chr15	55701368	55701433	MajorDMR-7-7382	2
chr15	55878372	55878913	MajorDMR-7-7383	3
chr15	55881191	55881433	MajorDMR-7-7384	3
chr15	56031239	56031671	MajorDMR-7-7385	2
chr15	56367080	56367128	MajorDMR-7-7386	2
chr15	57164154	57164443	MajorDMR-7-7387	2
chr15	57212490	57212686	MajorDMR-7-7388	4
chr15	57277633	57278069	MajorDMR-7-7389	3
chr15	57425491	57425766	MajorDMR-7-7390	6
chr15	57505915	57506538	MajorDMR-7-7391	5
chr15	57510459	57510576	MajorDMR-7-7392	2
chr15	57544254	57544382	MajorDMR-7-7393	2
chr15	58355746	58357004	MajorDMR-7-7394	6
chr15	58521437	58521650	MajorDMR-7-7395	2
chr15	58919878	58920151	MajorDMR-7-7396	2
chr15	59034766	59034813	MajorDMR-7-7397	2
chr15	59374532	59374898	MajorDMR-7-7398	3
chr15	59469762	59469828	MajorDMR-7-7399	3
chr15	59735826	59735965	MajorDMR-7-7400	2
chr15	59785372	59785464	MajorDMR-7-7401	2
chr15	59898486	59898526	MajorDMR-7-7402	2
chr15	59948807	59948974	MajorDMR-7-7403	2
chr15	60197020	60197157	MajorDMR-7-7404	6
chr15	60197836	60198052	MajorDMR-7-7405	2
chr15	60304101	60304371	MajorDMR-7-7406	3
chr15	60410509	60411067	MajorDMR-7-7407	5
chr15	60592073	60592166	MajorDMR-7-7408	4
chr15	60651618	60651668	MajorDMR-7-7409	2
chr15	60652322	60652380	MajorDMR-7-7410	2
chr15	60883141	60883322	MajorDMR-7-7411	5
chr15	61044441	61044874	MajorDMR-7-7412	4
chr15	61209757	61210091	MajorDMR-7-7413	7
chr15	61287238	61287577	MajorDMR-7-7414	5
chr15	61296024	61296093	MajorDMR-7-7415	2
chr15	61423826	61424022	MajorDMR-7-7416	4
chr15	61486269	61486677	MajorDMR-7-7417	2
chr15	62057142	62057738	MajorDMR-7-7418	10
chr15	62126686	62126820	MajorDMR-7-7419	2
chr15	62325203	62325301	MajorDMR-7-7420	2
chr15	62391327	62391449	MajorDMR-7-7421	2
chr15	62615678	62615746	MajorDMR-7-7422	2
chr15	63189256	63189537	MajorDMR-7-7423	6
chr15	63233231	63233486	MajorDMR-7-7424	6
chr15	63336166	63336176	MajorDMR-7-7425	2
chr15	63797889	63798014	MajorDMR-7-7426	4
chr15	63802271	63802699	MajorDMR-7-7427	3
chr15	63831985	63832186	MajorDMR-7-7428	3
chr15	64056373	64056571	MajorDMR-7-7429	2
chr15	64059891	64059972	MajorDMR-7-7430	2
chr15	64072082	64072192	MajorDMR-7-7431	2
chr15	64202215	64202338	MajorDMR-7-7432	2
chr15	64360230	64360426	MajorDMR-7-7433	2
chr15	64363387	64363682	MajorDMR-7-7434	2
chr15	64392205	64392211	MajorDMR-7-7435	2
chr15	64444817	64444971	MajorDMR-7-7436	4
chr15	64673010	64673063	MajorDMR-7-7437	2
chr15	65134399	65134566	MajorDMR-7-7438	2
chr15	65493487	65493668	MajorDMR-7-7439	2
chr15	65502518	65502611	MajorDMR-7-7440	2
chr15	65615547	65615804	MajorDMR-7-7441	6
chr15	65629198	65629431	MajorDMR-7-7442	2
chr15	65654170	65654239	MajorDMR-7-7443	3
chr15	65670770	65670864	MajorDMR-7-7444	2
chr15	65677372	65677609	MajorDMR-7-7445	3
chr15	65688129	65688539	MajorDMR-7-7446	2
chr15	65689158	65689362	MajorDMR-7-7447	5
chr15	65804405	65804486	MajorDMR-7-7448	3
chr15	65822144	65822357	MajorDMR-7-7449	4
chr15	65826708	65826779	MajorDMR-7-7450	2
chr15	65958750	65958790	MajorDMR-7-7451	2
chr15	66287826	66288212	MajorDMR-7-7452	3
chr15	66584972	66584992	MajorDMR-7-7453	2
chr15	66695828	66696802	MajorDMR-7-7454	7
chr15	67134677	67134897	MajorDMR-7-7455	6
chr15	67135437	67135480	MajorDMR-7-7456	5
chr15	67359456	67359826	MajorDMR-7-7457	2
chr15	67413703	67413801	MajorDMR-7-7458	3
chr15	67749282	67749481	MajorDMR-7-7459	2
chr15	67794246	67794587	MajorDMR-7-7460	7
chr15	67835829	67836052	MajorDMR-7-7461	2
chr15	68055450	68055718	MajorDMR-7-7462	3
chr15	68112498	68112507	MajorDMR-7-7463	2
chr15	68118608	68118620	MajorDMR-7-7464	2
chr15	68124831	68125240	MajorDMR-7-7465	2
chr15	68133865	68133973	MajorDMR-7-7466	4
chr15	68155524	68155561	MajorDMR-7-7467	2
chr15	68503046	68503152	MajorDMR-7-7468	2
chr15	68591577	68591979	MajorDMR-7-7469	3
chr15	68623391	68623503	MajorDMR-7-7470	4
chr15	68626992	68627405	MajorDMR-7-7471	2
chr15	68777240	68777600	MajorDMR-7-7472	4
chr15	68809572	68809754	MajorDMR-7-7473	3
chr15	68844808	68845431	MajorDMR-7-7474	4
chr15	68872600	68872612	MajorDMR-7-7475	2
chr15	68877549	68877668	MajorDMR-7-7476	2
chr15	68882686	68882787	MajorDMR-7-7477	2
chr15	68892118	68892240	MajorDMR-7-7478	4
chr15	68944400	68944885	MajorDMR-7-7479	5
chr15	68966728	68967021	MajorDMR-7-7480	3
chr15	69022301	69022621	MajorDMR-7-7481	2
chr15	69091226	69091233	MajorDMR-7-7482	2
chr15	69167649	69167798	MajorDMR-7-7483	3
chr15	69366918	69367238	MajorDMR-7-7484	4
chr15	69707340	69707507	MajorDMR-7-7485	3
chr15	69746511	69746561	MajorDMR-7-7486	2
chr15	69754766	69754770	MajorDMR-7-7487	2
chr15	69770433	69770738	MajorDMR-7-7488	3
chr15	69940619	69940886	MajorDMR-7-7489	4
chr15	69965827	69966105	MajorDMR-7-7490	6
chr15	69989652	69989801	MajorDMR-7-7491	5
chr15	70019419	70019560	MajorDMR-7-7492	4
chr15	70223332	70223524	MajorDMR-7-7493	4
chr15	70325700	70326416	MajorDMR-7-7494	31
chr15	70342133	70342356	MajorDMR-7-7495	4
chr15	70347361	70348161	MajorDMR-7-7496	8
chr15	70354997	70355238	MajorDMR-7-7497	9
chr15	70355934	70356696	MajorDMR-7-7498	6
chr15	70369576	70370431	MajorDMR-7-7499	10
chr15	70374053	70374486	MajorDMR-7-7500	2
chr15	70380408	70381831	MajorDMR-7-7501	8
chr15	70384080	70384514	MajorDMR-7-7502	9
chr15	70385040	70388015	MajorDMR-7-7503	38
chr15	70403808	70404185	MajorDMR-7-7504	5
chr15	70488068	70488431	MajorDMR-7-7505	7
chr15	70556464	70556872	MajorDMR-7-7506	7
chr15	70780389	70780654	MajorDMR-7-7507	3
chr15	70849142	70849147	MajorDMR-7-7508	2
chr15	71054743	71054819	MajorDMR-7-7509	2
chr15	71145001	71145128	MajorDMR-7-7510	2
chr15	71479585	71480272	MajorDMR-7-7511	7
chr15	71481181	71481313	MajorDMR-7-7512	2
chr15	71496404	71496652	MajorDMR-7-7513	3
chr15	71685236	71685651	MajorDMR-7-7514	9
chr15	71892162	71892685	MajorDMR-7-7515	4
chr15	72350019	72350387	MajorDMR-7-7516	2
chr15	72476449	72476998	MajorDMR-7-7517	5
chr15	72520756	72520782	MajorDMR-7-7518	2
chr15	72703074	72703343	MajorDMR-7-7519	2
chr15	72723894	72723949	MajorDMR-7-7520	2
chr15	73076936	73076984	MajorDMR-7-7521	2
chr15	73088805	73088817	MajorDMR-7-7522	3
chr15	73144848	73144888	MajorDMR-7-7523	2
chr15	73292758	73292895	MajorDMR-7-7524	3
chr15	73303021	73303560	MajorDMR-7-7525	9
chr15	73314395	73314728	MajorDMR-7-7526	3
chr15	73367549	73368039	MajorDMR-7-7527	3
chr15	73638260	73638457	MajorDMR-7-7528	2
chr15	73659407	73659788	MajorDMR-7-7529	9
chr15	74257340	74257643	MajorDMR-7-7530	4
chr15	74357950	74358371	MajorDMR-7-7531	3
chr15	74392316	74392429	MajorDMR-7-7532	4
chr15	74516003	74516233	MajorDMR-7-7533	4
chr15	74551138	74551832	MajorDMR-7-7534	4
chr15	74600863	74600922	MajorDMR-7-7535	2
chr15	74658341	74658786	MajorDMR-7-7536	3
chr15	74890610	74891763	MajorDMR-7-7537	43
chr15	75109098	75109538	MajorDMR-7-7538	3
chr15	75166116	75166301	MajorDMR-7-7539	5
chr15	75247436	75247973	MajorDMR-7-7540	3
chr15	75250184	75250778	MajorDMR-7-7541	5
chr15	75251467	75251939	MajorDMR-7-7542	3
chr15	75253277	75253603	MajorDMR-7-7543	2
chr15	75336284	75336455	MajorDMR-7-7544	3
chr15	75470939	75471180	MajorDMR-7-7545	5
chr15	75495319	75495327	MajorDMR-7-7546	2
chr15	75639205	75639372	MajorDMR-7-7547	3
chr15	75641345	75641493	MajorDMR-7-7548	4
chr15	75865603	75865726	MajorDMR-7-7549	2
chr15	75869040	75869136	MajorDMR-7-7550	2
chr15	75891113	75891235	MajorDMR-7-7551	3
chr15	75986214	75986582	MajorDMR-7-7552	2
chr15	75996328	75996347	MajorDMR-7-7553	2
chr15	76001980	76002190	MajorDMR-7-7554	3
chr15	76004729	76005124	MajorDMR-7-7555	2
chr15	76024041	76024394	MajorDMR-7-7556	10
chr15	76134816	76135209	MajorDMR-7-7557	3
chr15	76304842	76304866	MajorDMR-7-7558	2
chr15	76491623	76491629	MajorDMR-7-7559	2
chr15	76638674	76639614	MajorDMR-7-7560	12
chr15	77320740	77320970	MajorDMR-7-7561	4
chr15	77368064	77368406	MajorDMR-7-7562	5
chr15	77857602	77857948	MajorDMR-7-7563	6
chr15	77896891	77896923	MajorDMR-7-7564	3
chr15	78012507	78012688	MajorDMR-7-7565	7
chr15	78055108	78055594	MajorDMR-7-7566	14
chr15	78079865	78080415	MajorDMR-7-7567	5
chr15	78090419	78090711	MajorDMR-7-7568	3
chr15	78092838	78093068	MajorDMR-7-7569	2
chr15	78099768	78099810	MajorDMR-7-7570	2
chr15	78103627	78103890	MajorDMR-7-7571	2
chr15	78109409	78109415	MajorDMR-7-7572	2
chr15	78186644	78186683	MajorDMR-7-7573	2
chr15	78200421	78200713	MajorDMR-7-7574	2
chr15	78202986	78203033	MajorDMR-7-7575	2
chr15	78236730	78237278	MajorDMR-7-7576	4
chr15	78279261	78279603	MajorDMR-7-7577	12
chr15	78284104	78284409	MajorDMR-7-7578	2
chr15	78592382	78592476	MajorDMR-7-7579	2
chr15	78633974	78634207	MajorDMR-7-7580	8
chr15	78656759	78656793	MajorDMR-7-7581	2
chr15	78690648	78690785	MajorDMR-7-7582	2
chr15	78757681	78758040	MajorDMR-7-7583	2
chr15	78857551	78857732	MajorDMR-7-7584	2
chr15	78977970	78978365	MajorDMR-7-7585	2
chr15	79005503	79005579	MajorDMR-7-7586	2
chr15	79043369	79043879	MajorDMR-7-7587	10
chr15	79052804	79052884	MajorDMR-7-7588	2
chr15	79056814	79057093	MajorDMR-7-7589	2
chr15	79123257	79124016	MajorDMR-7-7590	3
chr15	79143583	79143782	MajorDMR-7-7591	2
chr15	79168629	79169573	MajorDMR-7-7592	11
chr15	79170376	79170721	MajorDMR-7-7593	3
chr15	79176961	79177089	MajorDMR-7-7594	2
chr15	79190481	79190909	MajorDMR-7-7595	2
chr15	79231544	79232006	MajorDMR-7-7596	7
chr15	79272109	79272130	MajorDMR-7-7597	2
chr15	79342996	79343245	MajorDMR-7-7598	2
chr15	79511028	79511067	MajorDMR-7-7599	2
chr15	79725108	79725604	MajorDMR-7-7600	14
chr15	80013160	80013336	MajorDMR-7-7601	3
chr15	80270964	80271436	MajorDMR-7-7602	4
chr15	80325922	80326087	MajorDMR-7-7603	2
chr15	80368534	80368974	MajorDMR-7-7604	3
chr15	80442817	80443389	MajorDMR-7-7605	4
chr15	80444672	80444799	MajorDMR-7-7606	6
chr15	80614335	80614546	MajorDMR-7-7607	3
chr15	80697782	80698664	MajorDMR-7-7608	8
chr15	80706604	80707684	MajorDMR-7-7609	6
chr15	80738041	80738823	MajorDMR-7-7610	10
chr15	80742302	80742793	MajorDMR-7-7611	6
chr15	80743515	80743620	MajorDMR-7-7612	2
chr15	80744358	80744625	MajorDMR-7-7613	2
chr15	80747202	80747759	MajorDMR-7-7614	5
chr15	80751651	80751927	MajorDMR-7-7615	2
chr15	80759602	80759809	MajorDMR-7-7616	5
chr15	80763942	80764445	MajorDMR-7-7617	4
chr15	80765685	80765938	MajorDMR-7-7618	4
chr15	80771041	80771446	MajorDMR-7-7619	2
chr15	80772891	80772913	MajorDMR-7-7620	2
chr15	80781138	80782088	MajorDMR-7-7621	8
chr15	80786456	80787138	MajorDMR-7-7622	5
chr15	80788333	80788360	MajorDMR-7-7623	2
chr15	80791205	80791678	MajorDMR-7-7624	2
chr15	80795870	80796180	MajorDMR-7-7625	5
chr15	80828456	80828757	MajorDMR-7-7626	2
chr15	80854959	80855255	MajorDMR-7-7627	4
chr15	80861241	80861930	MajorDMR-7-7628	5
chr15	80872280	80872724	MajorDMR-7-7629	4
chr15	80875061	80875561	MajorDMR-7-7630	2
chr15	80988803	80989601	MajorDMR-7-7631	6
chr15	80992106	80992165	MajorDMR-7-7632	2
chr15	80997146	80997338	MajorDMR-7-7633	3
chr15	81003588	81003598	MajorDMR-7-7634	2
chr15	81036912	81037005	MajorDMR-7-7635	3
chr15	81069621	81069764	MajorDMR-7-7636	6
chr15	81073175	81073331	MajorDMR-7-7637	5
chr15	81110690	81111212	MajorDMR-7-7638	4
chr15	81124468	81124822	MajorDMR-7-7639	2
chr15	81127803	81128889	MajorDMR-7-7640	6
chr15	81136030	81137022	MajorDMR-7-7641	10
chr15	81168026	81168178	MajorDMR-7-7642	4
chr15	81187198	81187298	MajorDMR-7-7643	3
chr15	81228831	81228955	MajorDMR-7-7644	2
chr15	81250207	81250539	MajorDMR-7-7645	3
chr15	81384642	81385042	MajorDMR-7-7646	5
chr15	81558182	81558455	MajorDMR-7-7647	5
chr15	81711927	81711939	MajorDMR-7-7648	2
chr15	81729726	81729776	MajorDMR-7-7649	2
chr15	81773334	81773348	MajorDMR-7-7650	2
chr15	82273972	82274200	MajorDMR-7-7651	4
chr15	82274807	82274924	MajorDMR-7-7652	2
chr15	82355504	82355674	MajorDMR-7-7653	3
chr15	82386214	82386426	MajorDMR-7-7654	3
chr15	82635162	82635341	MajorDMR-7-7655	2
chr15	83317053	83317088	MajorDMR-7-7656	3
chr15	83349036	83349454	MajorDMR-7-7657	3
chr15	83501826	83501836	MajorDMR-7-7658	2
chr15	83539607	83539701	MajorDMR-7-7659	2
chr15	83867411	83867460	MajorDMR-7-7660	2
chr15	83916981	83917114	MajorDMR-7-7661	2
chr15	84034483	84034754	MajorDMR-7-7662	6
chr15	84202889	84203205	MajorDMR-7-7663	3
chr15	85131602	85131780	MajorDMR-7-7664	2
chr15	85201124	85201139	MajorDMR-7-7665	2
chr15	85712388	85712572	MajorDMR-7-7666	2
chr15	85977343	85977361	MajorDMR-7-7667	2
chr15	86006555	86006563	MajorDMR-7-7668	2
chr15	86126179	86126282	MajorDMR-7-7669	7
chr15	86233206	86233280	MajorDMR-7-7670	4
chr15	86336393	86336424	MajorDMR-7-7671	3
chr15	86374722	86374823	MajorDMR-7-7672	2
chr15	86606402	86607390	MajorDMR-7-7673	9
chr15	86664901	86665251	MajorDMR-7-7674	3
chr15	86707344	86707552	MajorDMR-7-7675	2
chr15	86860580	86860746	MajorDMR-7-7676	3
chr15	87168063	87168285	MajorDMR-7-7677	3
chr15	87220716	87220786	MajorDMR-7-7678	4
chr15	87327566	87327585	MajorDMR-7-7679	2
chr15	87458959	87459192	MajorDMR-7-7680	5
chr15	87460067	87460179	MajorDMR-7-7681	4
chr15	87574957	87575192	MajorDMR-7-7682	6
chr15	88709473	88709897	MajorDMR-7-7683	2
chr15	88818083	88818305	MajorDMR-7-7684	2
chr15	88825827	88825871	MajorDMR-7-7685	2
chr15	88827988	88828049	MajorDMR-7-7686	2
chr15	88946612	88946648	MajorDMR-7-7687	2
chr15	89067267	89067476	MajorDMR-7-7688	2
chr15	89181983	89182361	MajorDMR-7-7689	16
chr15	89248892	89249059	MajorDMR-7-7690	2
chr15	89462090	89462132	MajorDMR-7-7691	2
chr15	89485938	89485945	MajorDMR-7-7692	2
chr15	89635387	89635523	MajorDMR-7-7693	2
chr15	89639042	89639537	MajorDMR-7-7694	2
chr15	89649506	89649705	MajorDMR-7-7695	2
chr15	89650683	89650796	MajorDMR-7-7696	2
chr15	89656784	89657025	MajorDMR-7-7697	5
chr15	89658903	89659716	MajorDMR-7-7698	6
chr15	89667447	89667468	MajorDMR-7-7699	2
chr15	89669208	89669980	MajorDMR-7-7700	5
chr15	89675182	89675628	MajorDMR-7-7701	2
chr15	89676146	89676233	MajorDMR-7-7702	2
chr15	89680042	89680451	MajorDMR-7-7703	2
chr15	89683927	89684101	MajorDMR-7-7704	2
chr15	89687388	89687490	MajorDMR-7-7705	4
chr15	89689631	89690109	MajorDMR-7-7706	4
chr15	89696431	89696534	MajorDMR-7-7707	3
chr15	89892141	89892554	MajorDMR-7-7708	2
chr15	89903532	89903664	MajorDMR-7-7709	4
chr15	89917437	89918870	MajorDMR-7-7710	8
chr15	89930702	89931074	MajorDMR-7-7711	4
chr15	89932255	89932555	MajorDMR-7-7712	5
chr15	89933144	89933684	MajorDMR-7-7713	8
chr15	89938674	89939038	MajorDMR-7-7714	3
chr15	89941023	89941222	MajorDMR-7-7715	2
chr15	89949514	89949929	MajorDMR-7-7716	5
chr15	89951379	89952449	MajorDMR-7-7717	19
chr15	90039408	90040095	MajorDMR-7-7718	8
chr15	90119500	90119595	MajorDMR-7-7719	4
chr15	90197528	90197925	MajorDMR-7-7720	7
chr15	90294665	90294733	MajorDMR-7-7721	7
chr15	90357439	90357450	MajorDMR-7-7722	2
chr15	90410400	90410657	MajorDMR-7-7723	2
chr15	90434053	90434689	MajorDMR-7-7724	3
chr15	90546069	90546090	MajorDMR-7-7725	3
chr15	90701434	90701440	MajorDMR-7-7726	2
chr15	91208204	91208227	MajorDMR-7-7727	3
chr15	91382767	91382776	MajorDMR-7-7728	3
chr15	91388497	91388522	MajorDMR-7-7729	2
chr15	91396017	91396110	MajorDMR-7-7730	2
chr15	91429087	91429096	MajorDMR-7-7731	2
chr15	92054181	92054593	MajorDMR-7-7732	2
chr15	92389066	92389182	MajorDMR-7-7733	3
chr15	92395640	92395739	MajorDMR-7-7734	2
chr15	92398416	92400706	MajorDMR-7-7735	18
chr15	92462185	92462730	MajorDMR-7-7736	6
chr15	92491443	92491926	MajorDMR-7-7737	7
chr15	92509202	92509371	MajorDMR-7-7738	6
chr15	92611167	92612169	MajorDMR-7-7739	10
chr15	92612976	92613397	MajorDMR-7-7740	15
chr15	92703190	92703412	MajorDMR-7-7741	2
chr15	92920364	92921035	MajorDMR-7-7742	8
chr15	92959351	92959364	MajorDMR-7-7743	2
chr15	92988648	92988659	MajorDMR-7-7744	2
chr15	93038432	93038498	MajorDMR-7-7745	2
chr15	93042967	93043286	MajorDMR-7-7746	3
chr15	93064859	93065410	MajorDMR-7-7747	5
chr15	93126528	93126549	MajorDMR-7-7748	2
chr15	93167576	93168142	MajorDMR-7-7749	7
chr15	93181620	93181729	MajorDMR-7-7750	5
chr15	93354079	93354096	MajorDMR-7-7751	2
chr15	93360848	93360944	MajorDMR-7-7752	3
chr15	93364232	93364258	MajorDMR-7-7753	2
chr15	93421838	93422053	MajorDMR-7-7754	2
chr15	93424612	93425246	MajorDMR-7-7755	7
chr15	93430088	93430311	MajorDMR-7-7756	6
chr15	93431348	93431729	MajorDMR-7-7757	4
chr15	93437987	93438154	MajorDMR-7-7758	2
chr15	93441924	93442617	MajorDMR-7-7759	5
chr15	93448464	93449545	MajorDMR-7-7760	6
chr15	93451828	93451977	MajorDMR-7-7761	3
chr15	93453829	93453932	MajorDMR-7-7762	2
chr15	93461969	93462415	MajorDMR-7-7763	3
chr15	93464139	93464323	MajorDMR-7-7764	4
chr15	93574477	93574820	MajorDMR-7-7765	2
chr15	93652839	93653104	MajorDMR-7-7766	4
chr15	93756708	93756731	MajorDMR-7-7767	2
chr15	93803678	93803902	MajorDMR-7-7768	8
chr15	93841670	93841683	MajorDMR-7-7769	2
chr15	93875413	93875875	MajorDMR-7-7770	2
chr15	93881672	93881844	MajorDMR-7-7771	2
chr15	93905181	93905409	MajorDMR-7-7772	2
chr15	94013495	94013584	MajorDMR-7-7773	2
chr15	94335088	94335769	MajorDMR-7-7774	3
chr15	95215064	95215832	MajorDMR-7-7775	12
chr15	95712879	95712923	MajorDMR-7-7776	2
chr15	95839323	95839474	MajorDMR-7-7777	4
chr15	96590745	96591121	MajorDMR-7-7778	5
chr15	97344594	97344639	MajorDMR-7-7779	3
chr15	97345656	97346102	MajorDMR-7-7780	7
chr15	97436894	97437163	MajorDMR-7-7781	2
chr15	97704427	97704629	MajorDMR-7-7782	2
chr15	98418936	98419008	MajorDMR-7-7783	2
chr15	98806351	98806644	MajorDMR-7-7784	2
chr15	98837712	98838482	MajorDMR-7-7785	6
chr15	99548803	99548848	MajorDMR-7-7786	3
chr15	99644961	99645055	MajorDMR-7-7787	3
chr15	99663824	99664368	MajorDMR-7-7788	10
chr15	99932237	99932367	MajorDMR-7-7789	2
chr15	100109085	100109263	MajorDMR-7-7790	2
chr15	100243445	100243569	MajorDMR-7-7791	2
chr15	100247778	100248188	MajorDMR-7-7792	3
chr15	100248987	100249007	MajorDMR-7-7793	2
chr15	100257386	100257653	MajorDMR-7-7794	3
chr15	100258672	100258785	MajorDMR-7-7795	4
chr15	100271544	100272566	MajorDMR-7-7796	13
chr15	100310879	100310886	MajorDMR-7-7797	2
chr15	100602222	100602587	MajorDMR-7-7798	4
chr15	100634083	100634263	MajorDMR-7-7799	2
chr15	100665627	100666412	MajorDMR-7-7800	14
chr15	100804050	100804163	MajorDMR-7-7801	4
chr15	100879198	100879501	MajorDMR-7-7802	6
chr15	100944860	100945668	MajorDMR-7-7803	4
chr15	101526811	101527096	MajorDMR-7-7804	2
chr15	101554155	101554419	MajorDMR-7-7805	3
chr15	101564318	101564504	MajorDMR-7-7806	3
chr15	101587737	101587953	MajorDMR-7-7807	2
chr15	101739655	101740607	MajorDMR-7-7808	11
chr15	101741529	101742198	MajorDMR-7-7809	9
chr15	101762177	101762202	MajorDMR-7-7810	3
chr15	101798895	101798909	MajorDMR-7-7811	2
chr15	101816762	101816801	MajorDMR-7-7812	2
chr15	101839655	101839687	MajorDMR-7-7813	2
chr15	101986612	101986674	MajorDMR-7-7814	2
chr15	101995560	101996147	MajorDMR-7-7815	6
chr15	102166328	102166673	MajorDMR-7-7816	3
chr15	102182533	102182787	MajorDMR-7-7817	3
chr15	102216098	102216422	MajorDMR-7-7818	3
chr16	129161	129224	MajorDMR-7-7819	3
chr16	227086	227099	MajorDMR-7-7820	3
chr16	227678	227699	MajorDMR-7-7821	2
chr16	364869	365143	MajorDMR-7-7822	12
chr16	413447	413469	MajorDMR-7-7823	2
chr16	414219	414734	MajorDMR-7-7824	4
chr16	429091	429106	MajorDMR-7-7825	2
chr16	433039	433416	MajorDMR-7-7826	2
chr16	446173	446443	MajorDMR-7-7827	2
chr16	508240	508265	MajorDMR-7-7828	2
chr16	521911	522093	MajorDMR-7-7829	7
chr16	558701	559029	MajorDMR-7-7830	4
chr16	579531	579931	MajorDMR-7-7831	2
chr16	611455	611657	MajorDMR-7-7832	2
chr16	643062	643151	MajorDMR-7-7833	4
chr16	661210	661358	MajorDMR-7-7834	3
chr16	692782	693015	MajorDMR-7-7835	2
chr16	697733	698716	MajorDMR-7-7836	5
chr16	710592	711396	MajorDMR-7-7837	29
chr16	727480	727496	MajorDMR-7-7838	2
chr16	729359	729656	MajorDMR-7-7839	3
chr16	767213	767243	MajorDMR-7-7840	2
chr16	767873	768210	MajorDMR-7-7841	4
chr16	783763	783932	MajorDMR-7-7842	2
chr16	795880	796253	MajorDMR-7-7843	4
chr16	803536	803546	MajorDMR-7-7844	2
chr16	875066	876229	MajorDMR-7-7845	28
chr16	889986	890188	MajorDMR-7-7846	2
chr16	893097	893260	MajorDMR-7-7847	3
chr16	924353	924591	MajorDMR-7-7848	3
chr16	1013706	1014189	MajorDMR-7-7849	5
chr16	1014749	1015110	MajorDMR-7-7850	8
chr16	1021248	1021458	MajorDMR-7-7851	11
chr16	1024358	1025033	MajorDMR-7-7852	9
chr16	1026979	1028097	MajorDMR-7-7853	15
chr16	1033160	1033205	MajorDMR-7-7854	2
chr16	1033742	1034524	MajorDMR-7-7855	6
chr16	1041024	1041885	MajorDMR-7-7856	10
chr16	1069071	1069698	MajorDMR-7-7857	6
chr16	1084891	1085106	MajorDMR-7-7858	3
chr16	1093223	1093258	MajorDMR-7-7859	3
chr16	1096679	1096849	MajorDMR-7-7860	4
chr16	1119761	1120218	MajorDMR-7-7861	2
chr16	1131406	1131626	MajorDMR-7-7862	4
chr16	1148018	1148031	MajorDMR-7-7863	2
chr16	1158419	1158681	MajorDMR-7-7864	6
chr16	1208612	1208750	MajorDMR-7-7865	2
chr16	1231409	1231711	MajorDMR-7-7866	4
chr16	1232445	1232640	MajorDMR-7-7867	3
chr16	1245032	1245261	MajorDMR-7-7868	6
chr16	1290588	1290623	MajorDMR-7-7869	2
chr16	1336143	1336170	MajorDMR-7-7870	2
chr16	1353418	1353974	MajorDMR-7-7871	7
chr16	1361058	1361293	MajorDMR-7-7872	4
chr16	1361805	1362244	MajorDMR-7-7873	4
chr16	1382481	1382491	MajorDMR-7-7874	2
chr16	1392711	1393414	MajorDMR-7-7875	4
chr16	1429014	1429087	MajorDMR-7-7876	2
chr16	1429841	1430008	MajorDMR-7-7877	3
chr16	1533584	1533608	MajorDMR-7-7878	2
chr16	1542811	1542911	MajorDMR-7-7879	4
chr16	1559741	1560165	MajorDMR-7-7880	9
chr16	1664939	1665683	MajorDMR-7-7881	4
chr16	1762772	1762796	MajorDMR-7-7882	2
chr16	1772176	1772646	MajorDMR-7-7883	5
chr16	1843708	1844724	MajorDMR-7-7884	6
chr16	1940529	1940914	MajorDMR-7-7885	2
chr16	1971178	1971356	MajorDMR-7-7886	2
chr16	1973626	1973795	MajorDMR-7-7887	2
chr16	1980214	1980259	MajorDMR-7-7888	2
chr16	2029236	2030910	MajorDMR-7-7889	7
chr16	2042578	2042909	MajorDMR-7-7890	6
chr16	2082688	2082778	MajorDMR-7-7891	2
chr16	2139761	2140103	MajorDMR-7-7892	9
chr16	2141468	2141822	MajorDMR-7-7893	14
chr16	2156062	2156080	MajorDMR-7-7894	2
chr16	2156748	2156758	MajorDMR-7-7895	2
chr16	2174804	2175015	MajorDMR-7-7896	6
chr16	2179417	2179425	MajorDMR-7-7897	3
chr16	2180121	2180336	MajorDMR-7-7898	2
chr16	2261019	2261100	MajorDMR-7-7899	5
chr16	2286779	2287798	MajorDMR-7-7900	16
chr16	2301039	2301113	MajorDMR-7-7901	5
chr16	2301823	2302082	MajorDMR-7-7902	9
chr16	2317001	2317237	MajorDMR-7-7903	3
chr16	2519072	2519174	MajorDMR-7-7904	3
chr16	2583222	2583529	MajorDMR-7-7905	3
chr16	2724099	2724117	MajorDMR-7-7906	2
chr16	2742621	2743053	MajorDMR-7-7907	3
chr16	2822071	2822628	MajorDMR-7-7908	3
chr16	2867680	2867723	MajorDMR-7-7909	3
chr16	2917811	2917826	MajorDMR-7-7910	2
chr16	2956584	2957019	MajorDMR-7-7911	3
chr16	2957631	2957797	MajorDMR-7-7912	4
chr16	2963247	2963504	MajorDMR-7-7913	2
chr16	3015434	3015628	MajorDMR-7-7914	3
chr16	3016770	3018648	MajorDMR-7-7915	37
chr16	3031117	3031670	MajorDMR-7-7916	5
chr16	3034181	3034200	MajorDMR-7-7917	2
chr16	3058168	3058620	MajorDMR-7-7918	4
chr16	3062295	3062654	MajorDMR-7-7919	5
chr16	3070095	3071729	MajorDMR-7-7920	61
chr16	3149380	3149833	MajorDMR-7-7921	2
chr16	3151568	3152418	MajorDMR-7-7922	8
chr16	3210012	3210522	MajorDMR-7-7923	4
chr16	3239751	3240224	MajorDMR-7-7924	13
chr16	3240771	3242963	MajorDMR-7-7925	49
chr16	3243482	3243909	MajorDMR-7-7926	3
chr16	3256023	3256678	MajorDMR-7-7927	3
chr16	3264441	3264640	MajorDMR-7-7928	2
chr16	3265395	3265524	MajorDMR-7-7929	2
chr16	3289819	3290234	MajorDMR-7-7930	2
chr16	3292084	3292305	MajorDMR-7-7931	2
chr16	3293437	3294029	MajorDMR-7-7932	3
chr16	3295065	3295395	MajorDMR-7-7933	2
chr16	3304351	3304832	MajorDMR-7-7934	11
chr16	3345281	3345545	MajorDMR-7-7935	5
chr16	3405243	3405841	MajorDMR-7-7936	3
chr16	3423676	3424162	MajorDMR-7-7937	3
chr16	3464055	3464082	MajorDMR-7-7938	2
chr16	3506827	3506893	MajorDMR-7-7939	2
chr16	3510048	3510403	MajorDMR-7-7940	5
chr16	3511031	3511474	MajorDMR-7-7941	3
chr16	3628917	3629054	MajorDMR-7-7942	3
chr16	3824627	3824714	MajorDMR-7-7943	3
chr16	3874456	3874679	MajorDMR-7-7944	4
chr16	3900871	3900884	MajorDMR-7-7945	2
chr16	3907247	3907607	MajorDMR-7-7946	3
chr16	3922645	3922944	MajorDMR-7-7947	2
chr16	3924392	3924655	MajorDMR-7-7948	3
chr16	4010678	4010965	MajorDMR-7-7949	4
chr16	4055813	4055978	MajorDMR-7-7950	4
chr16	4103689	4103699	MajorDMR-7-7951	2
chr16	4162174	4162240	MajorDMR-7-7952	4
chr16	4181099	4181764	MajorDMR-7-7953	3
chr16	4233130	4233435	MajorDMR-7-7954	4
chr16	4290833	4290973	MajorDMR-7-7955	3
chr16	4332890	4332921	MajorDMR-7-7956	2
chr16	4354009	4354327	MajorDMR-7-7957	5
chr16	4368487	4368712	MajorDMR-7-7958	3
chr16	4373580	4373598	MajorDMR-7-7959	2
chr16	4378061	4378295	MajorDMR-7-7960	3
chr16	4395960	4396027	MajorDMR-7-7961	2
chr16	4414985	4415410	MajorDMR-7-7962	2
chr16	4421094	4421487	MajorDMR-7-7963	3
chr16	4422385	4422798	MajorDMR-7-7964	10
chr16	4423314	4423555	MajorDMR-7-7965	5
chr16	4424464	4424968	MajorDMR-7-7966	7
chr16	4426241	4426464	MajorDMR-7-7967	5
chr16	4428309	4428366	MajorDMR-7-7968	2
chr16	4435244	4435904	MajorDMR-7-7969	4
chr16	4452498	4452733	MajorDMR-7-7970	4
chr16	4461670	4462143	MajorDMR-7-7971	10
chr16	4485992	4486131	MajorDMR-7-7972	4
chr16	4561080	4561091	MajorDMR-7-7973	2
chr16	4563325	4563699	MajorDMR-7-7974	2
chr16	4575299	4575420	MajorDMR-7-7975	4
chr16	4579335	4579816	MajorDMR-7-7976	3
chr16	4663393	4663602	MajorDMR-7-7977	2
chr16	5012727	5013041	MajorDMR-7-7978	4
chr16	5031586	5032759	MajorDMR-7-7979	21
chr16	5037982	5038252	MajorDMR-7-7980	7
chr16	5075195	5075503	MajorDMR-7-7981	2
chr16	5147271	5147317	MajorDMR-7-7982	2
chr16	5262626	5262787	MajorDMR-7-7983	3
chr16	5265960	5266296	MajorDMR-7-7984	2
chr16	5373363	5373568	MajorDMR-7-7985	3
chr16	5377448	5377700	MajorDMR-7-7986	2
chr16	5443195	5443326	MajorDMR-7-7987	3
chr16	5552254	5552666	MajorDMR-7-7988	4
chr16	5602151	5602159	MajorDMR-7-7989	2
chr16	5721271	5721630	MajorDMR-7-7990	3
chr16	5725427	5725654	MajorDMR-7-7991	6
chr16	5759043	5759443	MajorDMR-7-7992	3
chr16	5812451	5812501	MajorDMR-7-7993	2
chr16	5813240	5813728	MajorDMR-7-7994	9
chr16	5885765	5886166	MajorDMR-7-7995	5
chr16	5895054	5895275	MajorDMR-7-7996	3
chr16	5920759	5921277	MajorDMR-7-7997	4
chr16	5925409	5925440	MajorDMR-7-7998	2
chr16	5945989	5946319	MajorDMR-7-7999	2
chr16	6070747	6072013	MajorDMR-7-8000	20
chr16	6073641	6073881	MajorDMR-7-8001	3
chr16	6077981	6078172	MajorDMR-7-8002	2
chr16	6081600	6081705	MajorDMR-7-8003	2
chr16	6097448	6097753	MajorDMR-7-8004	3
chr16	6099955	6099996	MajorDMR-7-8005	2
chr16	6174663	6174819	MajorDMR-7-8006	2
chr16	6183284	6183309	MajorDMR-7-8007	2
chr16	6205716	6205758	MajorDMR-7-8008	3
chr16	6302593	6302859	MajorDMR-7-8009	3
chr16	6427985	6428031	MajorDMR-7-8010	3
chr16	6470766	6471225	MajorDMR-7-8011	3
chr16	6479131	6479292	MajorDMR-7-8012	3
chr16	6484446	6484541	MajorDMR-7-8013	3
chr16	6497568	6497679	MajorDMR-7-8014	3
chr16	6499467	6499683	MajorDMR-7-8015	3
chr16	6650382	6650440	MajorDMR-7-8016	2
chr16	6669143	6669310	MajorDMR-7-8017	2
chr16	6733564	6733578	MajorDMR-7-8018	2
chr16	6756668	6756769	MajorDMR-7-8019	2
chr16	6803767	6803850	MajorDMR-7-8020	2
chr16	6844276	6844323	MajorDMR-7-8021	2
chr16	6912023	6912338	MajorDMR-7-8022	2
chr16	7027873	7028382	MajorDMR-7-8023	6
chr16	7136910	7137198	MajorDMR-7-8024	8
chr16	7352287	7352711	MajorDMR-7-8025	2
chr16	7413469	7413865	MajorDMR-7-8026	6
chr16	7487547	7487794	MajorDMR-7-8027	4
chr16	7635146	7635416	MajorDMR-7-8028	3
chr16	7794755	7795197	MajorDMR-7-8029	5
chr16	8029507	8029922	MajorDMR-7-8030	9
chr16	8481019	8481148	MajorDMR-7-8031	2
chr16	8767901	8768011	MajorDMR-7-8032	2
chr16	8769149	8769751	MajorDMR-7-8033	5
chr16	8779566	8780063	MajorDMR-7-8034	7
chr16	8814410	8814672	MajorDMR-7-8035	5
chr16	8815677	8815728	MajorDMR-7-8036	2
chr16	8960376	8960814	MajorDMR-7-8037	4
chr16	8980036	8980225	MajorDMR-7-8038	2
chr16	8982042	8982215	MajorDMR-7-8039	5
chr16	9050257	9050311	MajorDMR-7-8040	2
chr16	9052203	9052584	MajorDMR-7-8041	6
chr16	9053674	9053912	MajorDMR-7-8042	3
chr16	9141745	9141755	MajorDMR-7-8043	2
chr16	9146975	9147078	MajorDMR-7-8044	3
chr16	9184096	9184165	MajorDMR-7-8045	3
chr16	9200936	9201269	MajorDMR-7-8046	6
chr16	9206183	9206299	MajorDMR-7-8047	2
chr16	9211001	9211036	MajorDMR-7-8048	2
chr16	9221620	9221773	MajorDMR-7-8049	2
chr16	9242824	9242974	MajorDMR-7-8050	3
chr16	9251965	9252319	MajorDMR-7-8051	2
chr16	9352466	9352680	MajorDMR-7-8052	2
chr16	9405216	9405399	MajorDMR-7-8053	4
chr16	9423992	9424035	MajorDMR-7-8054	2
chr16	9434806	9434880	MajorDMR-7-8055	2
chr16	9487038	9487074	MajorDMR-7-8056	2
chr16	9888196	9888329	MajorDMR-7-8057	3
chr16	9891345	9891583	MajorDMR-7-8058	4
chr16	9907713	9907760	MajorDMR-7-8059	2
chr16	10033152	10033216	MajorDMR-7-8060	4
chr16	10059124	10059391	MajorDMR-7-8061	3
chr16	10070289	10070739	MajorDMR-7-8062	3
chr16	10132560	10132945	MajorDMR-7-8063	3
chr16	10158743	10159147	MajorDMR-7-8064	2
chr16	10172448	10172528	MajorDMR-7-8065	4
chr16	10215932	10216745	MajorDMR-7-8066	4
chr16	10224053	10224309	MajorDMR-7-8067	3
chr16	10225049	10225237	MajorDMR-7-8068	2
chr16	10273777	10273847	MajorDMR-7-8069	2
chr16	10803468	10803712	MajorDMR-7-8070	2
chr16	10923022	10923495	MajorDMR-7-8071	2
chr16	11016290	11016320	MajorDMR-7-8072	3
chr16	11025313	11025335	MajorDMR-7-8073	2
chr16	11035536	11035588	MajorDMR-7-8074	2
chr16	11058314	11058406	MajorDMR-7-8075	4
chr16	11126760	11126814	MajorDMR-7-8076	2
chr16	11167535	11167582	MajorDMR-7-8077	2
chr16	11196039	11196384	MajorDMR-7-8078	2
chr16	11203540	11203552	MajorDMR-7-8079	2
chr16	11327008	11327139	MajorDMR-7-8080	3
chr16	11346192	11346199	MajorDMR-7-8081	2
chr16	11391392	11391826	MajorDMR-7-8082	15
chr16	11542422	11542895	MajorDMR-7-8083	3
chr16	11620897	11621008	MajorDMR-7-8084	2
chr16	11651595	11651946	MajorDMR-7-8085	2
chr16	11744234	11744246	MajorDMR-7-8086	5
chr16	11830086	11830510	MajorDMR-7-8087	4
chr16	11834168	11834400	MajorDMR-7-8088	2
chr16	11852094	11852145	MajorDMR-7-8089	2
chr16	12006869	12007031	MajorDMR-7-8090	3
chr16	12007681	12008244	MajorDMR-7-8091	7
chr16	12096258	12096794	MajorDMR-7-8092	5
chr16	12207328	12207803	MajorDMR-7-8093	4
chr16	12214419	12214739	MajorDMR-7-8094	6
chr16	12241619	12241873	MajorDMR-7-8095	3
chr16	12314432	12314458	MajorDMR-7-8096	2
chr16	12315113	12315159	MajorDMR-7-8097	2
chr16	12323950	12324487	MajorDMR-7-8098	4
chr16	12382926	12383879	MajorDMR-7-8099	16
chr16	12399840	12399861	MajorDMR-7-8100	2
chr16	12604477	12604743	MajorDMR-7-8101	4
chr16	12620854	12621129	MajorDMR-7-8102	6
chr16	12740563	12740634	MajorDMR-7-8103	2
chr16	12927889	12928021	MajorDMR-7-8104	4
chr16	13024949	13025007	MajorDMR-7-8105	3
chr16	13040911	13041534	MajorDMR-7-8106	7
chr16	13065517	13065527	MajorDMR-7-8107	2
chr16	13106704	13107088	MajorDMR-7-8108	2
chr16	13139712	13140217	MajorDMR-7-8109	3
chr16	13187610	13187663	MajorDMR-7-8110	2
chr16	13323109	13323126	MajorDMR-7-8111	2
chr16	13739414	13739646	MajorDMR-7-8112	2
chr16	13875601	13875774	MajorDMR-7-8113	4
chr16	13951527	13951701	MajorDMR-7-8114	2
chr16	14051666	14051857	MajorDMR-7-8115	6
chr16	14309921	14310121	MajorDMR-7-8116	2
chr16	14334239	14334245	MajorDMR-7-8117	2
chr16	14397375	14398147	MajorDMR-7-8118	23
chr16	14493164	14493629	MajorDMR-7-8119	6
chr16	14595226	14595453	MajorDMR-7-8120	3
chr16	14729871	14730775	MajorDMR-7-8121	4
chr16	14868373	14868391	MajorDMR-7-8122	2
chr16	14955552	14955617	MajorDMR-7-8123	3
chr16	14982363	14982367	MajorDMR-7-8124	2
chr16	15083367	15084164	MajorDMR-7-8125	80
chr16	15117628	15117770	MajorDMR-7-8126	2
chr16	15187061	15187411	MajorDMR-7-8127	3
chr16	15237839	15238050	MajorDMR-7-8128	2
chr16	15239120	15239131	MajorDMR-7-8129	2
chr16	15489383	15489401	MajorDMR-7-8130	2
chr16	15850704	15850817	MajorDMR-7-8131	2
chr16	15949605	15949644	MajorDMR-7-8132	3
chr16	16115996	16116240	MajorDMR-7-8133	2
chr16	16317076	16317109	MajorDMR-7-8134	2
chr16	16317745	16317799	MajorDMR-7-8135	2
chr16	16463282	16463307	MajorDMR-7-8136	3
chr16	16684418	16684687	MajorDMR-7-8137	2
chr16	16989556	16989752	MajorDMR-7-8138	2
chr16	17218847	17219210	MajorDMR-7-8139	2
chr16	17253699	17254924	MajorDMR-7-8140	13
chr16	17299605	17299734	MajorDMR-7-8141	3
chr16	17388226	17388306	MajorDMR-7-8142	3
chr16	17417155	17417251	MajorDMR-7-8143	3
chr16	17529342	17529356	MajorDMR-7-8144	2
chr16	17726607	17726708	MajorDMR-7-8145	3
chr16	17727232	17727410	MajorDMR-7-8146	2
chr16	17930968	17931018	MajorDMR-7-8147	3
chr16	18582090	18582161	MajorDMR-7-8148	3
chr16	18799849	18800013	MajorDMR-7-8149	2
chr16	18811320	18811435	MajorDMR-7-8150	3
chr16	18843121	18843478	MajorDMR-7-8151	2
chr16	19124970	19125152	MajorDMR-7-8152	4
chr16	19142213	19142724	MajorDMR-7-8153	8
chr16	19181238	19181546	MajorDMR-7-8154	2
chr16	19184095	19185670	MajorDMR-7-8155	17
chr16	19191038	19191410	MajorDMR-7-8156	5
chr16	19196258	19196296	MajorDMR-7-8157	3
chr16	19202193	19202207	MajorDMR-7-8158	2
chr16	19221647	19222652	MajorDMR-7-8159	20
chr16	19238466	19238645	MajorDMR-7-8160	2
chr16	19301720	19302069	MajorDMR-7-8161	2
chr16	19356840	19357587	MajorDMR-7-8162	3
chr16	19375377	19375433	MajorDMR-7-8163	2
chr16	19387276	19387297	MajorDMR-7-8164	2
chr16	19391818	19392117	MajorDMR-7-8165	2
chr16	19394765	19394772	MajorDMR-7-8166	2
chr16	19404996	19405181	MajorDMR-7-8167	4
chr16	19421816	19421980	MajorDMR-7-8168	3
chr16	19627502	19627878	MajorDMR-7-8169	5
chr16	19690203	19690225	MajorDMR-7-8170	2
chr16	19696970	19697987	MajorDMR-7-8171	10
chr16	19698730	19698921	MajorDMR-7-8172	3
chr16	19719942	19720057	MajorDMR-7-8173	3
chr16	19728158	19728457	MajorDMR-7-8174	7
chr16	19730584	19731020	MajorDMR-7-8175	3
chr16	19748931	19749138	MajorDMR-7-8176	5
chr16	19783143	19783444	MajorDMR-7-8177	4
chr16	19857166	19857195	MajorDMR-7-8178	2
chr16	19863012	19863103	MajorDMR-7-8179	3
chr16	19869025	19869950	MajorDMR-7-8180	7
chr16	19877273	19877374	MajorDMR-7-8181	3
chr16	19893157	19894979	MajorDMR-7-8182	24
chr16	19991262	19991271	MajorDMR-7-8183	2
chr16	20178057	20178389	MajorDMR-7-8184	9
chr16	20187185	20187289	MajorDMR-7-8185	3
chr16	20228141	20228395	MajorDMR-7-8186	3
chr16	20397451	20398027	MajorDMR-7-8187	7
chr16	20803874	20803903	MajorDMR-7-8188	2
chr16	20871571	20872411	MajorDMR-7-8189	5
chr16	20877500	20877655	MajorDMR-7-8190	2
chr16	20909960	20910308	MajorDMR-7-8191	4
chr16	21040106	21040605	MajorDMR-7-8192	3
chr16	21045122	21045540	MajorDMR-7-8193	6
chr16	21059530	21059696	MajorDMR-7-8194	5
chr16	21174063	21174351	MajorDMR-7-8195	2
chr16	21199638	21199963	MajorDMR-7-8196	6
chr16	21401345	21401422	MajorDMR-7-8197	3
chr16	21522907	21523187	MajorDMR-7-8198	9
chr16	21532887	21533511	MajorDMR-7-8199	4
chr16	21638443	21638447	MajorDMR-7-8200	2
chr16	21797949	21798336	MajorDMR-7-8201	2
chr16	21831132	21831373	MajorDMR-7-8202	5
chr16	21847219	21847325	MajorDMR-7-8203	2
chr16	21848601	21848623	MajorDMR-7-8204	2
chr16	22012316	22012796	MajorDMR-7-8205	4
chr16	22110286	22110623	MajorDMR-7-8206	2
chr16	22173678	22174089	MajorDMR-7-8207	3
chr16	22826219	22826644	MajorDMR-7-8208	8
chr16	22992922	22993091	MajorDMR-7-8209	2
chr16	23041449	23041851	MajorDMR-7-8210	5
chr16	23075987	23076238	MajorDMR-7-8211	3
chr16	23135773	23135937	MajorDMR-7-8212	3
chr16	23194720	23194886	MajorDMR-7-8213	5
chr16	23292110	23292188	MajorDMR-7-8214	3
chr16	23313041	23313086	MajorDMR-7-8215	2
chr16	23419548	23419731	MajorDMR-7-8216	4
chr16	23464968	23464978	MajorDMR-7-8217	2
chr16	23485334	23485376	MajorDMR-7-8218	2
chr16	23512798	23512967	MajorDMR-7-8219	4
chr16	23516023	23517589	MajorDMR-7-8220	16
chr16	23594072	23594132	MajorDMR-7-8221	2
chr16	23724270	23724944	MajorDMR-7-8222	4
chr16	23754272	23754291	MajorDMR-7-8223	2
chr16	23802181	23802296	MajorDMR-7-8224	2
chr16	24405828	24406004	MajorDMR-7-8225	3
chr16	24697939	24698055	MajorDMR-7-8226	2
chr16	24712371	24712447	MajorDMR-7-8227	2
chr16	24752497	24752511	MajorDMR-7-8228	2
chr16	24999102	24999560	MajorDMR-7-8229	2
chr16	25010930	25011675	MajorDMR-7-8230	5
chr16	25077883	25078935	MajorDMR-7-8231	30
chr16	25118821	25118919	MajorDMR-7-8232	2
chr16	25473371	25473918	MajorDMR-7-8233	3
chr16	26225989	26226150	MajorDMR-7-8234	2
chr16	26313282	26313298	MajorDMR-7-8235	2
chr16	26635471	26635503	MajorDMR-7-8236	2
chr16	26676687	26676850	MajorDMR-7-8237	3
chr16	26700150	26700509	MajorDMR-7-8238	7
chr16	26752874	26752878	MajorDMR-7-8239	2
chr16	26779948	26779957	MajorDMR-7-8240	2
chr16	26836461	26836483	MajorDMR-7-8241	2
chr16	27063231	27063833	MajorDMR-7-8242	6
chr16	27075198	27075294	MajorDMR-7-8243	3
chr16	27078545	27079037	MajorDMR-7-8244	3
chr16	27087742	27088006	MajorDMR-7-8245	2
chr16	27149756	27150129	MajorDMR-7-8246	2
chr16	27166387	27166401	MajorDMR-7-8247	2
chr16	27228643	27229046	MajorDMR-7-8248	9
chr16	27279506	27279530	MajorDMR-7-8249	2
chr16	27416978	27417546	MajorDMR-7-8250	3
chr16	27461462	27461672	MajorDMR-7-8251	4
chr16	27558769	27558816	MajorDMR-7-8252	2
chr16	27983780	27984117	MajorDMR-7-8253	2
chr16	28168886	28169091	MajorDMR-7-8254	2
chr16	28288826	28288853	MajorDMR-7-8255	2
chr16	28312671	28312719	MajorDMR-7-8256	2
chr16	28379219	28379634	MajorDMR-7-8257	5
chr16	28758404	28758557	MajorDMR-7-8258	2
chr16	28873899	28874186	MajorDMR-7-8259	3
chr16	28877350	28877546	MajorDMR-7-8260	3
chr16	28889811	28890676	MajorDMR-7-8261	4
chr16	28894364	28894677	MajorDMR-7-8262	5
chr16	28935665	28935851	MajorDMR-7-8263	2
chr16	29139988	29140039	MajorDMR-7-8264	2
chr16	29165993	29166823	MajorDMR-7-8265	8
chr16	29168346	29168558	MajorDMR-7-8266	3
chr16	29296298	29296864	MajorDMR-7-8267	13
chr16	29302372	29302466	MajorDMR-7-8268	3
chr16	29344603	29345015	MajorDMR-7-8269	4
chr16	29613331	29613360	MajorDMR-7-8270	2
chr16	29614147	29614333	MajorDMR-7-8271	2
chr16	29616132	29616287	MajorDMR-7-8272	4
chr16	29690651	29690835	MajorDMR-7-8273	3
chr16	29733142	29733389	MajorDMR-7-8274	4
chr16	29740416	29740514	MajorDMR-7-8275	2
chr16	29773076	29773578	MajorDMR-7-8276	6
chr16	29796965	29797126	MajorDMR-7-8277	2
chr16	29831757	29831803	MajorDMR-7-8278	2
chr16	29888212	29888778	MajorDMR-7-8279	8
chr16	29908359	29908409	MajorDMR-7-8280	3
chr16	29936410	29936477	MajorDMR-7-8281	2
chr16	29952113	29952276	MajorDMR-7-8282	3
chr16	30075101	30075303	MajorDMR-7-8283	2
chr16	30103847	30104247	MajorDMR-7-8284	6
chr16	30105822	30106336	MajorDMR-7-8285	3
chr16	30133377	30134064	MajorDMR-7-8286	11
chr16	30193922	30194282	MajorDMR-7-8287	4
chr16	30376689	30376900	MajorDMR-7-8288	3
chr16	30390781	30390794	MajorDMR-7-8289	2
chr16	30405413	30406013	MajorDMR-7-8290	7
chr16	30412315	30412431	MajorDMR-7-8291	5
chr16	30441832	30441909	MajorDMR-7-8292	4
chr16	30485052	30485811	MajorDMR-7-8293	9
chr16	30535584	30535645	MajorDMR-7-8294	4
chr16	30537573	30537634	MajorDMR-7-8295	2
chr16	30572833	30572930	MajorDMR-7-8296	2
chr16	30627017	30627043	MajorDMR-7-8297	3
chr16	30640072	30640741	MajorDMR-7-8298	6
chr16	30668645	30668874	MajorDMR-7-8299	6
chr16	30671643	30672313	MajorDMR-7-8300	5
chr16	30675542	30675718	MajorDMR-7-8301	3
chr16	30786278	30786530	MajorDMR-7-8302	4
chr16	30797468	30797492	MajorDMR-7-8303	2
chr16	30816487	30818633	MajorDMR-7-8304	58
chr16	30885757	30885930	MajorDMR-7-8305	7
chr16	30887322	30888442	MajorDMR-7-8306	9
chr16	30904572	30905111	MajorDMR-7-8307	3
chr16	30907528	30908590	MajorDMR-7-8308	19
chr16	30953024	30953071	MajorDMR-7-8309	2
chr16	30958573	30959284	MajorDMR-7-8310	9
chr16	30970015	30970122	MajorDMR-7-8311	2
chr16	30977033	30977038	MajorDMR-7-8312	2
chr16	31008794	31008948	MajorDMR-7-8313	2
chr16	31053354	31053526	MajorDMR-7-8314	2
chr16	31117333	31117435	MajorDMR-7-8315	3
chr16	31192990	31193930	MajorDMR-7-8316	8
chr16	31213137	31214145	MajorDMR-7-8317	25
chr16	31258768	31258993	MajorDMR-7-8318	2
chr16	31311153	31311158	MajorDMR-7-8319	2
chr16	31349403	31349477	MajorDMR-7-8320	2
chr16	31408682	31409010	MajorDMR-7-8321	2
chr16	31451432	31452189	MajorDMR-7-8322	5
chr16	31472041	31472056	MajorDMR-7-8323	2
chr16	31857266	31857630	MajorDMR-7-8324	3
chr16	31864279	31864435	MajorDMR-7-8325	2
chr16	31888793	31889025	MajorDMR-7-8326	2
chr16	32198985	32199508	MajorDMR-7-8327	3
chr16	32900653	32900984	MajorDMR-7-8328	2
chr16	34413586	34414224	MajorDMR-7-8329	3
chr16	34485984	34486117	MajorDMR-7-8330	2
chr16	34769428	34769665	MajorDMR-7-8331	2
chr16	34835046	34835252	MajorDMR-7-8332	2
chr16	34865468	34865853	MajorDMR-7-8333	3
chr16	34944507	34944908	MajorDMR-7-8334	2
chr16	46647761	46647901	MajorDMR-7-8335	2
chr16	46720955	46721153	MajorDMR-7-8336	2
chr16	46724536	46725049	MajorDMR-7-8337	5
chr16	46797149	46797301	MajorDMR-7-8338	7
chr16	46917406	46917421	MajorDMR-7-8339	2
chr16	46940993	46941363	MajorDMR-7-8340	6
chr16	46952000	46952022	MajorDMR-7-8341	2
chr16	47081048	47081590	MajorDMR-7-8342	4
chr16	47168898	47168933	MajorDMR-7-8343	2
chr16	47859987	47860323	MajorDMR-7-8344	3
chr16	47892450	47892499	MajorDMR-7-8345	3
chr16	48010702	48010833	MajorDMR-7-8346	3
chr16	48191050	48191161	MajorDMR-7-8347	4
chr16	48258730	48259111	MajorDMR-7-8348	4
chr16	48322352	48322540	MajorDMR-7-8349	2
chr16	48400532	48400979	MajorDMR-7-8350	4
chr16	48413427	48413550	MajorDMR-7-8351	2
chr16	48592496	48592708	MajorDMR-7-8352	4
chr16	48644656	48644704	MajorDMR-7-8353	3
chr16	48656767	48656826	MajorDMR-7-8354	2
chr16	48714902	48715316	MajorDMR-7-8355	5
chr16	48919461	48919791	MajorDMR-7-8356	6
chr16	48921873	48922042	MajorDMR-7-8357	2
chr16	49047072	49047297	MajorDMR-7-8358	7
chr16	49244372	49244715	MajorDMR-7-8359	2
chr16	49308346	49309484	MajorDMR-7-8360	14
chr16	49310962	49312748	MajorDMR-7-8361	19
chr16	49313541	49313939	MajorDMR-7-8362	5
chr16	49364932	49365056	MajorDMR-7-8363	2
chr16	49391263	49391343	MajorDMR-7-8364	4
chr16	49686667	49687290	MajorDMR-7-8365	3
chr16	49733145	49733335	MajorDMR-7-8366	5
chr16	49789233	49789518	MajorDMR-7-8367	4
chr16	49888173	49888605	MajorDMR-7-8368	6
chr16	50003392	50003720	MajorDMR-7-8369	13
chr16	50057886	50057912	MajorDMR-7-8370	2
chr16	50492639	50493782	MajorDMR-7-8371	24
chr16	50503787	50503972	MajorDMR-7-8372	2
chr16	50897252	50897514	MajorDMR-7-8373	3
chr16	51068900	51069004	MajorDMR-7-8374	2
chr16	51129941	51129955	MajorDMR-7-8375	2
chr16	51171013	51171415	MajorDMR-7-8376	4
chr16	51177090	51177692	MajorDMR-7-8377	4
chr16	51178499	51178935	MajorDMR-7-8378	3
chr16	51181459	51181671	MajorDMR-7-8379	2
chr16	51183282	51183487	MajorDMR-7-8380	6
chr16	51188371	51188756	MajorDMR-7-8381	7
chr16	51360162	51360403	MajorDMR-7-8382	2
chr16	51422792	51423001	MajorDMR-7-8383	2
chr16	51473280	51473518	MajorDMR-7-8384	4
chr16	51492551	51492637	MajorDMR-7-8385	2
chr16	51575336	51576395	MajorDMR-7-8386	9
chr16	51625889	51626567	MajorDMR-7-8387	8
chr16	51691931	51692019	MajorDMR-7-8388	3
chr16	51793027	51793511	MajorDMR-7-8389	3
chr16	52469738	52469794	MajorDMR-7-8390	2
chr16	52495236	52495261	MajorDMR-7-8391	2
chr16	52496697	52496727	MajorDMR-7-8392	2
chr16	52509857	52509984	MajorDMR-7-8393	2
chr16	52532528	52533460	MajorDMR-7-8394	19
chr16	52577526	52579151	MajorDMR-7-8395	11
chr16	52686204	52686306	MajorDMR-7-8396	2
chr16	52775348	52775565	MajorDMR-7-8397	4
chr16	52798947	52798974	MajorDMR-7-8398	2
chr16	53125638	53125888	MajorDMR-7-8399	3
chr16	53132570	53132798	MajorDMR-7-8400	5
chr16	53133364	53134363	MajorDMR-7-8401	9
chr16	53260464	53260530	MajorDMR-7-8402	2
chr16	53363407	53363418	MajorDMR-7-8403	2
chr16	53412206	53412272	MajorDMR-7-8404	2
chr16	53449497	53449666	MajorDMR-7-8405	2
chr16	53700572	53701155	MajorDMR-7-8406	3
chr16	53851286	53851304	MajorDMR-7-8407	2
chr16	54205939	54206380	MajorDMR-7-8408	10
chr16	54209628	54210004	MajorDMR-7-8409	3
chr16	54210525	54210538	MajorDMR-7-8410	3
chr16	54227841	54228457	MajorDMR-7-8411	6
chr16	54244589	54244994	MajorDMR-7-8412	6
chr16	54315507	54315676	MajorDMR-7-8413	4
chr16	54325207	54325994	MajorDMR-7-8414	17
chr16	54370470	54370741	MajorDMR-7-8415	2
chr16	54394241	54394898	MajorDMR-7-8416	10
chr16	54395918	54397395	MajorDMR-7-8417	11
chr16	54407475	54408116	MajorDMR-7-8418	7
chr16	54464375	54464812	MajorDMR-7-8419	7
chr16	54480445	54481048	MajorDMR-7-8420	12
chr16	54610556	54611664	MajorDMR-7-8421	15
chr16	54628677	54628937	MajorDMR-7-8422	10
chr16	54636667	54636952	MajorDMR-7-8423	4
chr16	54685336	54686044	MajorDMR-7-8424	13
chr16	54753526	54754084	MajorDMR-7-8425	9
chr16	54808439	54808974	MajorDMR-7-8426	5
chr16	54830362	54830575	MajorDMR-7-8427	4
chr16	54960762	54961131	MajorDMR-7-8428	2
chr16	54973553	54974081	MajorDMR-7-8429	5
chr16	55223503	55224134	MajorDMR-7-8430	8
chr16	55314722	55314864	MajorDMR-7-8431	2
chr16	55318201	55318752	MajorDMR-7-8432	3
chr16	55450026	55450108	MajorDMR-7-8433	2
chr16	55514340	55514366	MajorDMR-7-8434	2
chr16	55712144	55712149	MajorDMR-7-8435	2
chr16	55794355	55794663	MajorDMR-7-8436	2
chr16	55940257	55940527	MajorDMR-7-8437	3
chr16	55959273	55959311	MajorDMR-7-8438	3
chr16	56245235	56245659	MajorDMR-7-8439	2
chr16	56265528	56265828	MajorDMR-7-8440	2
chr16	56303311	56303393	MajorDMR-7-8441	5
chr16	56320869	56320907	MajorDMR-7-8442	2
chr16	56323150	56323368	MajorDMR-7-8443	2
chr16	56330264	56330440	MajorDMR-7-8444	5
chr16	56407625	56407717	MajorDMR-7-8445	2
chr16	56634363	56634412	MajorDMR-7-8446	2
chr16	56643259	56643301	MajorDMR-7-8447	2
chr16	56651118	56651126	MajorDMR-7-8448	2
chr16	56666117	56666335	MajorDMR-7-8449	3
chr16	56677120	56677499	MajorDMR-7-8450	3
chr16	56815271	56816572	MajorDMR-7-8451	14
chr16	56817294	56817381	MajorDMR-7-8452	2
chr16	56970973	56971011	MajorDMR-7-8453	3
chr16	57294226	57294595	MajorDMR-7-8454	10
chr16	57504802	57504856	MajorDMR-7-8455	3
chr16	57571026	57571706	MajorDMR-7-8456	5
chr16	57661704	57662100	MajorDMR-7-8457	3
chr16	57671313	57671547	MajorDMR-7-8458	5
chr16	57676905	57677699	MajorDMR-7-8459	6
chr16	57798344	57798351	MajorDMR-7-8460	2
chr16	57820715	57821155	MajorDMR-7-8461	6
chr16	57834558	57834636	MajorDMR-7-8462	2
chr16	57835199	57835468	MajorDMR-7-8463	2
chr16	57891768	57892573	MajorDMR-7-8464	8
chr16	57917883	57917953	MajorDMR-7-8465	4
chr16	58382851	58383112	MajorDMR-7-8466	4
chr16	58400160	58400473	MajorDMR-7-8467	2
chr16	58444988	58445019	MajorDMR-7-8468	2
chr16	58545153	58545236	MajorDMR-7-8469	5
chr16	58662452	58662458	MajorDMR-7-8470	2
chr16	58765094	58765238	MajorDMR-7-8471	8
chr16	58768476	58768566	MajorDMR-7-8472	2
chr16	59204493	59204975	MajorDMR-7-8473	2
chr16	59446537	59446548	MajorDMR-7-8474	2
chr16	59765286	59765321	MajorDMR-7-8475	2
chr16	59999390	59999460	MajorDMR-7-8476	2
chr16	60011555	60011985	MajorDMR-7-8477	3
chr16	60410542	60410917	MajorDMR-7-8478	2
chr16	61534067	61534200	MajorDMR-7-8479	2
chr16	61715419	61715830	MajorDMR-7-8480	5
chr16	61865558	61865682	MajorDMR-7-8481	2
chr16	62047590	62047771	MajorDMR-7-8482	2
chr16	62055296	62055436	MajorDMR-7-8483	6
chr16	62070849	62071496	MajorDMR-7-8484	13
chr16	62332786	62332832	MajorDMR-7-8485	2
chr16	62512427	62512718	MajorDMR-7-8486	2
chr16	63636397	63636741	MajorDMR-7-8487	2
chr16	63813754	63813773	MajorDMR-7-8488	2
chr16	65531639	65531673	MajorDMR-7-8489	3
chr16	65805514	65805610	MajorDMR-7-8490	2
chr16	66281354	66281379	MajorDMR-7-8491	2
chr16	66358877	66358923	MajorDMR-7-8492	3
chr16	66398715	66398964	MajorDMR-7-8493	3
chr16	66462996	66463765	MajorDMR-7-8494	4
chr16	66586967	66587338	MajorDMR-7-8495	3
chr16	66612664	66613240	MajorDMR-7-8496	25
chr16	66893071	66893089	MajorDMR-7-8497	2
chr16	66934689	66934712	MajorDMR-7-8498	2
chr16	66936896	66936959	MajorDMR-7-8499	2
chr16	66938639	66938657	MajorDMR-7-8500	2
chr16	66959639	66960251	MajorDMR-7-8501	5
chr16	67008985	67009004	MajorDMR-7-8502	2
chr16	67183852	67184951	MajorDMR-7-8503	10
chr16	67199004	67199240	MajorDMR-7-8504	3
chr16	67199860	67199978	MajorDMR-7-8505	4
chr16	67204345	67204605	MajorDMR-7-8506	6
chr16	67208452	67209061	MajorDMR-7-8507	9
chr16	67283337	67283767	MajorDMR-7-8508	4
chr16	67361118	67361599	MajorDMR-7-8509	4
chr16	67430169	67430534	MajorDMR-7-8510	10
chr16	67433350	67433949	MajorDMR-7-8511	14
chr16	67448144	67448308	MajorDMR-7-8512	2
chr16	67678905	67679187	MajorDMR-7-8513	11
chr16	67682084	67682576	MajorDMR-7-8514	25
chr16	67683207	67683475	MajorDMR-7-8515	3
chr16	67702067	67702138	MajorDMR-7-8516	5
chr16	67906722	67906773	MajorDMR-7-8517	2
chr16	67985615	67985909	MajorDMR-7-8518	2
chr16	68118022	68118096	MajorDMR-7-8519	2
chr16	68269010	68269839	MajorDMR-7-8520	24
chr16	68273545	68273550	MajorDMR-7-8521	2
chr16	68378090	68378395	MajorDMR-7-8522	8
chr16	68384782	68385009	MajorDMR-7-8523	3
chr16	68404040	68404154	MajorDMR-7-8524	3
chr16	68440433	68441011	MajorDMR-7-8525	6
chr16	68661821	68661867	MajorDMR-7-8526	2
chr16	68676455	68676935	MajorDMR-7-8527	31
chr16	69389665	69389742	MajorDMR-7-8528	2
chr16	69390626	69390939	MajorDMR-7-8529	7
chr16	69391692	69391788	MajorDMR-7-8530	3
chr16	69436705	69436721	MajorDMR-7-8531	2
chr16	69438175	69438318	MajorDMR-7-8532	3
chr16	69564731	69564901	MajorDMR-7-8533	5
chr16	69830351	69830702	MajorDMR-7-8534	3
chr16	69846040	69846045	MajorDMR-7-8535	2
chr16	69895517	69895671	MajorDMR-7-8536	3
chr16	69928637	69929137	MajorDMR-7-8537	2
chr16	69984862	69984999	MajorDMR-7-8538	2
chr16	69999055	69999975	MajorDMR-7-8539	5
chr16	70079180	70079588	MajorDMR-7-8540	2
chr16	70221962	70221970	MajorDMR-7-8541	2
chr16	70222514	70222633	MajorDMR-7-8542	5
chr16	70286328	70286347	MajorDMR-7-8543	2
chr16	70332507	70332593	MajorDMR-7-8544	2
chr16	70561479	70561630	MajorDMR-7-8545	2
chr16	70696008	70696637	MajorDMR-7-8546	4
chr16	70699350	70699645	MajorDMR-7-8547	5
chr16	70714266	70715704	MajorDMR-7-8548	15
chr16	70716209	70717054	MajorDMR-7-8549	9
chr16	70720417	70721339	MajorDMR-7-8550	17
chr16	70726494	70727217	MajorDMR-7-8551	5
chr16	70729766	70729804	MajorDMR-7-8552	2
chr16	70731220	70731774	MajorDMR-7-8553	4
chr16	70736231	70737695	MajorDMR-7-8554	15
chr16	70741193	70741211	MajorDMR-7-8555	2
chr16	70748596	70750221	MajorDMR-7-8556	27
chr16	70764044	70764235	MajorDMR-7-8557	6
chr16	70783457	70783666	MajorDMR-7-8558	3
chr16	70788541	70788973	MajorDMR-7-8559	3
chr16	70791198	70791265	MajorDMR-7-8560	4
chr16	70971059	70971416	MajorDMR-7-8561	2
chr16	71018768	71018799	MajorDMR-7-8562	2
chr16	71501371	71501856	MajorDMR-7-8563	4
chr16	71645508	71645543	MajorDMR-7-8564	2
chr16	71850557	71850899	MajorDMR-7-8565	8
chr16	71930818	71931219	MajorDMR-7-8566	2
chr16	71934108	71934186	MajorDMR-7-8567	3
chr16	72126420	72126685	MajorDMR-7-8568	3
chr16	72335566	72335645	MajorDMR-7-8569	3
chr16	72458794	72458953	MajorDMR-7-8570	2
chr16	73096928	73100896	MajorDMR-7-8571	89
chr16	73160729	73160796	MajorDMR-7-8572	2
chr16	73206309	73206333	MajorDMR-7-8573	2
chr16	73207275	73207328	MajorDMR-7-8574	4
chr16	73302311	73302804	MajorDMR-7-8575	12
chr16	73321930	73321993	MajorDMR-7-8576	2
chr16	73322511	73322583	MajorDMR-7-8577	3
chr16	73363088	73363419	MajorDMR-7-8578	10
chr16	73389851	73390337	MajorDMR-7-8579	3
chr16	73454313	73454693	MajorDMR-7-8580	4
chr16	73516869	73517785	MajorDMR-7-8581	32
chr16	73518394	73518510	MajorDMR-7-8582	3
chr16	73578407	73578472	MajorDMR-7-8583	2
chr16	73580002	73580255	MajorDMR-7-8584	4
chr16	73747654	73748284	MajorDMR-7-8585	5
chr16	73915891	73916002	MajorDMR-7-8586	2
chr16	74220606	74220941	MajorDMR-7-8587	3
chr16	74440652	74440818	MajorDMR-7-8588	8
chr16	74441331	74441375	MajorDMR-7-8589	4
chr16	74808146	74808222	MajorDMR-7-8590	4
chr16	75219429	75219598	MajorDMR-7-8591	2
chr16	75267462	75267776	MajorDMR-7-8592	3
chr16	75269001	75269147	MajorDMR-7-8593	4
chr16	75279286	75280378	MajorDMR-7-8594	16
chr16	75284025	75284302	MajorDMR-7-8595	2
chr16	75300723	75301461	MajorDMR-7-8596	4
chr16	75316724	75316895	MajorDMR-7-8597	3
chr16	75590643	75591210	MajorDMR-7-8598	4
chr16	75605589	75605608	MajorDMR-7-8599	2
chr16	75685257	75685587	MajorDMR-7-8600	7
chr16	75741144	75741157	MajorDMR-7-8601	2
chr16	75798123	75798380	MajorDMR-7-8602	2
chr16	76343766	76343812	MajorDMR-7-8603	2
chr16	76400294	76400375	MajorDMR-7-8604	2
chr16	76657009	76657027	MajorDMR-7-8605	2
chr16	76812161	76812370	MajorDMR-7-8606	2
chr16	77235445	77235486	MajorDMR-7-8607	2
chr16	77245946	77246040	MajorDMR-7-8608	3
chr16	77247496	77247769	MajorDMR-7-8609	4
chr16	77268633	77268696	MajorDMR-7-8610	3
chr16	77358978	77359081	MajorDMR-7-8611	2
chr16	77535946	77535962	MajorDMR-7-8612	2
chr16	77718029	77718098	MajorDMR-7-8613	2
chr16	77952898	77953573	MajorDMR-7-8614	4
chr16	78025304	78025495	MajorDMR-7-8615	2
chr16	78314952	78315213	MajorDMR-7-8616	3
chr16	78559805	78560778	MajorDMR-7-8617	4
chr16	78585677	78585754	MajorDMR-7-8618	4
chr16	78601856	78601925	MajorDMR-7-8619	4
chr16	78675303	78675924	MajorDMR-7-8620	5
chr16	78954658	78954770	MajorDMR-7-8621	2
chr16	79005969	79006114	MajorDMR-7-8622	2
chr16	79006802	79007227	MajorDMR-7-8623	9
chr16	79019069	79019150	MajorDMR-7-8624	3
chr16	79071765	79071886	MajorDMR-7-8625	4
chr16	79320890	79321475	MajorDMR-7-8626	8
chr16	79441685	79442065	MajorDMR-7-8627	5
chr16	79471963	79472429	MajorDMR-7-8628	3
chr16	79547807	79548148	MajorDMR-7-8629	6
chr16	79553531	79553562	MajorDMR-7-8630	2
chr16	79558554	79559062	MajorDMR-7-8631	7
chr16	79621365	79621433	MajorDMR-7-8632	2
chr16	79623837	79623957	MajorDMR-7-8633	2
chr16	79627186	79627243	MajorDMR-7-8634	2
chr16	79629174	79629354	MajorDMR-7-8635	4
chr16	79629901	79631975	MajorDMR-7-8636	12
chr16	79639837	79640398	MajorDMR-7-8637	11
chr16	79657283	79657671	MajorDMR-7-8638	10
chr16	79674902	79675134	MajorDMR-7-8639	7
chr16	79692353	79692363	MajorDMR-7-8640	2
chr16	79872345	79873022	MajorDMR-7-8641	11
chr16	79962641	79962719	MajorDMR-7-8642	2
chr16	80181099	80181477	MajorDMR-7-8643	3
chr16	80357179	80357542	MajorDMR-7-8644	2
chr16	80403636	80403791	MajorDMR-7-8645	5
chr16	80714162	80714955	MajorDMR-7-8646	8
chr16	80745009	80745205	MajorDMR-7-8647	5
chr16	81027005	81027350	MajorDMR-7-8648	5
chr16	81491544	81491577	MajorDMR-7-8649	2
chr16	81504587	81504811	MajorDMR-7-8650	2
chr16	81525876	81526462	MajorDMR-7-8651	15
chr16	81527863	81527891	MajorDMR-7-8652	2
chr16	81536288	81536518	MajorDMR-7-8653	2
chr16	81579753	81579918	MajorDMR-7-8654	3
chr16	81616907	81617067	MajorDMR-7-8655	4
chr16	81625020	81625094	MajorDMR-7-8656	2
chr16	81652430	81652506	MajorDMR-7-8657	2
chr16	81745393	81745425	MajorDMR-7-8658	3
chr16	81772139	81772143	MajorDMR-7-8659	2
chr16	81810549	81810657	MajorDMR-7-8660	2
chr16	82065072	82065387	MajorDMR-7-8661	2
chr16	82600738	82601097	MajorDMR-7-8662	5
chr16	82660077	82660207	MajorDMR-7-8663	2
chr16	82661695	82663188	MajorDMR-7-8664	17
chr16	82693794	82694411	MajorDMR-7-8665	7
chr16	82737499	82737937	MajorDMR-7-8666	3
chr16	82799803	82799902	MajorDMR-7-8667	3
chr16	82802703	82803621	MajorDMR-7-8668	6
chr16	82969018	82969119	MajorDMR-7-8669	2
chr16	83111315	83111996	MajorDMR-7-8670	3
chr16	83191160	83191218	MajorDMR-7-8671	2
chr16	83192728	83193058	MajorDMR-7-8672	2
chr16	83475251	83475475	MajorDMR-7-8673	4
chr16	83721413	83721566	MajorDMR-7-8674	3
chr16	83835735	83836291	MajorDMR-7-8675	6
chr16	83839901	83840007	MajorDMR-7-8676	2
chr16	83847548	83847973	MajorDMR-7-8677	2
chr16	83985306	83985338	MajorDMR-7-8678	3
chr16	83986659	83986890	MajorDMR-7-8679	3
chr16	83990478	83990643	MajorDMR-7-8680	2
chr16	83992467	83992510	MajorDMR-7-8681	3
chr16	84005439	84005546	MajorDMR-7-8682	2
chr16	84144572	84144591	MajorDMR-7-8683	2
chr16	84192759	84192881	MajorDMR-7-8684	5
chr16	84464575	84464596	MajorDMR-7-8685	2
chr16	84465252	84465699	MajorDMR-7-8686	2
chr16	84511929	84511946	MajorDMR-7-8687	2
chr16	84531073	84531674	MajorDMR-7-8688	14
chr16	84558848	84558890	MajorDMR-7-8689	2
chr16	84560415	84561115	MajorDMR-7-8690	19
chr16	84582964	84583198	MajorDMR-7-8691	2
chr16	84619259	84619628	MajorDMR-7-8692	7
chr16	84633617	84633669	MajorDMR-7-8693	2
chr16	84648655	84650203	MajorDMR-7-8694	29
chr16	84652412	84652732	MajorDMR-7-8695	6
chr16	84656233	84656430	MajorDMR-7-8696	2
chr16	84918757	84918880	MajorDMR-7-8697	5
chr16	85028707	85028850	MajorDMR-7-8698	5
chr16	85038295	85038389	MajorDMR-7-8699	2
chr16	85097232	85097241	MajorDMR-7-8700	2
chr16	85320574	85320883	MajorDMR-7-8701	17
chr16	85344364	85344944	MajorDMR-7-8702	5
chr16	85362076	85362670	MajorDMR-7-8703	8
chr16	85368681	85369143	MajorDMR-7-8704	15
chr16	85382560	85382912	MajorDMR-7-8705	14
chr16	85607310	85607810	MajorDMR-7-8706	13
chr16	85617370	85617393	MajorDMR-7-8707	3
chr16	85836072	85836195	MajorDMR-7-8708	2
chr16	85845735	85846185	MajorDMR-7-8709	8
chr16	85931839	85932165	MajorDMR-7-8710	5
chr16	85971958	85972599	MajorDMR-7-8711	4
chr16	86038410	86038885	MajorDMR-7-8712	2
chr16	86160974	86161241	MajorDMR-7-8713	2
chr16	86189717	86189853	MajorDMR-7-8714	2
chr16	86225431	86225902	MajorDMR-7-8715	2
chr16	86230964	86231179	MajorDMR-7-8716	2
chr16	86232301	86232458	MajorDMR-7-8717	2
chr16	86232977	86233990	MajorDMR-7-8718	16
chr16	86273144	86273442	MajorDMR-7-8719	12
chr16	86274525	86275095	MajorDMR-7-8720	3
chr16	86322790	86323294	MajorDMR-7-8721	5
chr16	86331300	86331540	MajorDMR-7-8722	4
chr16	86334783	86335016	MajorDMR-7-8723	4
chr16	86374467	86375160	MajorDMR-7-8724	7
chr16	86376878	86377217	MajorDMR-7-8725	3
chr16	86401929	86402141	MajorDMR-7-8726	2
chr16	86432495	86432499	MajorDMR-7-8727	2
chr16	86447369	86447826	MajorDMR-7-8728	2
chr16	86551372	86551588	MajorDMR-7-8729	7
chr16	86564773	86565272	MajorDMR-7-8730	5
chr16	86596858	86596961	MajorDMR-7-8731	3
chr16	86607032	86607426	MajorDMR-7-8732	2
chr16	86627020	86627546	MajorDMR-7-8733	4
chr16	86695465	86696132	MajorDMR-7-8734	10
chr16	86775001	86775208	MajorDMR-7-8735	8
chr16	86793618	86794628	MajorDMR-7-8736	8
chr16	86834675	86835008	MajorDMR-7-8737	2
chr16	86860537	86860804	MajorDMR-7-8738	2
chr16	87028503	87028711	MajorDMR-7-8739	4
chr16	87074905	87074932	MajorDMR-7-8740	2
chr16	87086674	87086917	MajorDMR-7-8741	4
chr16	87166260	87166747	MajorDMR-7-8742	7
chr16	87251691	87251758	MajorDMR-7-8743	2
chr16	87418325	87418519	MajorDMR-7-8744	3
chr16	87421360	87422350	MajorDMR-7-8745	19
chr16	87427430	87427440	MajorDMR-7-8746	2
chr16	87428898	87429015	MajorDMR-7-8747	2
chr16	87445548	87445718	MajorDMR-7-8748	6
chr16	87469945	87469962	MajorDMR-7-8749	3
chr16	87487266	87487631	MajorDMR-7-8750	2
chr16	87488472	87488523	MajorDMR-7-8751	2
chr16	87497859	87498528	MajorDMR-7-8752	5
chr16	87503271	87503352	MajorDMR-7-8753	3
chr16	87504883	87505202	MajorDMR-7-8754	3
chr16	87584471	87584748	MajorDMR-7-8755	2
chr16	87595868	87595917	MajorDMR-7-8756	2
chr16	87622600	87622854	MajorDMR-7-8757	6
chr16	87757263	87757284	MajorDMR-7-8758	3
chr16	87865315	87865593	MajorDMR-7-8759	7
chr16	87894367	87894557	MajorDMR-7-8760	2
chr16	87905659	87905908	MajorDMR-7-8761	2
chr16	87944886	87945637	MajorDMR-7-8762	4
chr16	87948062	87948278	MajorDMR-7-8763	2
chr16	88017094	88017426	MajorDMR-7-8764	2
chr16	88125346	88125365	MajorDMR-7-8765	2
chr16	88135082	88135273	MajorDMR-7-8766	2
chr16	88150321	88150682	MajorDMR-7-8767	2
chr16	88152191	88152731	MajorDMR-7-8768	4
chr16	88168859	88168908	MajorDMR-7-8769	2
chr16	88227650	88228499	MajorDMR-7-8770	6
chr16	88266690	88266804	MajorDMR-7-8771	2
chr16	88271269	88271346	MajorDMR-7-8772	2
chr16	88292763	88293119	MajorDMR-7-8773	18
chr16	88298409	88298813	MajorDMR-7-8774	5
chr16	88349433	88349531	MajorDMR-7-8775	4
chr16	88365766	88365886	MajorDMR-7-8776	2
chr16	88518864	88519089	MajorDMR-7-8777	5
chr16	88590209	88590468	MajorDMR-7-8778	5
chr16	88593017	88593199	MajorDMR-7-8779	4
chr16	88599412	88599681	MajorDMR-7-8780	5
chr16	88601388	88601723	MajorDMR-7-8781	7
chr16	88614160	88614212	MajorDMR-7-8782	2
chr16	88625365	88625457	MajorDMR-7-8783	4
chr16	88744651	88744655	MajorDMR-7-8784	2
chr16	88844414	88844966	MajorDMR-7-8785	4
chr16	88871596	88871778	MajorDMR-7-8786	2
chr16	88902181	88902277	MajorDMR-7-8787	2
chr16	88963113	88963451	MajorDMR-7-8788	17
chr16	88981676	88982185	MajorDMR-7-8789	7
chr16	89006378	89006436	MajorDMR-7-8790	2
chr16	89059374	89059833	MajorDMR-7-8791	11
chr16	89069842	89070925	MajorDMR-7-8792	33
chr16	89090251	89090298	MajorDMR-7-8793	2
chr16	89101519	89102491	MajorDMR-7-8794	11
chr16	89104004	89104286	MajorDMR-7-8795	7
chr16	89105094	89105252	MajorDMR-7-8796	2
chr16	89110559	89110882	MajorDMR-7-8797	7
chr16	89119784	89120109	MajorDMR-7-8798	2
chr16	89162186	89162313	MajorDMR-7-8799	4
chr16	89184903	89185238	MajorDMR-7-8800	2
chr16	89202570	89203116	MajorDMR-7-8801	5
chr16	89222971	89223504	MajorDMR-7-8802	5
chr16	89259835	89259985	MajorDMR-7-8803	4
chr16	89372069	89372754	MajorDMR-7-8804	11
chr16	89386410	89386985	MajorDMR-7-8805	6
chr16	89405335	89405395	MajorDMR-7-8806	2
chr16	89439849	89439894	MajorDMR-7-8807	6
chr16	89440931	89441038	MajorDMR-7-8808	3
chr16	89454368	89454674	MajorDMR-7-8809	7
chr16	89465535	89465612	MajorDMR-7-8810	2
chr16	89468628	89468665	MajorDMR-7-8811	2
chr16	89474842	89475036	MajorDMR-7-8812	2
chr16	89510856	89510867	MajorDMR-7-8813	2
chr16	89513527	89513536	MajorDMR-7-8814	2
chr16	89528425	89528623	MajorDMR-7-8815	6
chr16	89664688	89664934	MajorDMR-7-8816	4
chr16	89690237	89690391	MajorDMR-7-8817	6
chr16	89707271	89707393	MajorDMR-7-8818	6
chr16	89768783	89769019	MajorDMR-7-8819	4
chr16	89778284	89778771	MajorDMR-7-8820	8
chr16	89788843	89790026	MajorDMR-7-8821	8
chr16	89797512	89797628	MajorDMR-7-8822	2
chr16	89819700	89819737	MajorDMR-7-8823	2
chr16	89951168	89951308	MajorDMR-7-8824	2
chr16	89977230	89977285	MajorDMR-7-8825	3
chr16	90113011	90113075	MajorDMR-7-8826	2
chr16	90144504	90144690	MajorDMR-7-8827	4
chr16	90177298	90177321	MajorDMR-7-8828	2
chr17	42417	42430	MajorDMR-7-8829	2
chr17	142894	143317	MajorDMR-7-8830	7
chr17	236271	236660	MajorDMR-7-8831	4
chr17	424343	424370	MajorDMR-7-8832	3
chr17	599777	599830	MajorDMR-7-8833	2
chr17	750199	750416	MajorDMR-7-8834	9
chr17	802022	802237	MajorDMR-7-8835	2
chr17	803279	803720	MajorDMR-7-8836	2
chr17	852896	852917	MajorDMR-7-8837	2
chr17	854513	854590	MajorDMR-7-8838	2
chr17	868476	868666	MajorDMR-7-8839	5
chr17	906082	906172	MajorDMR-7-8840	3
chr17	921898	922320	MajorDMR-7-8841	4
chr17	932402	933028	MajorDMR-7-8842	13
chr17	935080	935301	MajorDMR-7-8843	2
chr17	939374	939407	MajorDMR-7-8844	2
chr17	947116	947281	MajorDMR-7-8845	3
chr17	978528	978996	MajorDMR-7-8846	2
chr17	979980	980005	MajorDMR-7-8847	2
chr17	981934	981959	MajorDMR-7-8848	2
chr17	991138	991490	MajorDMR-7-8849	6
chr17	1073023	1073156	MajorDMR-7-8850	2
chr17	1120422	1120477	MajorDMR-7-8851	2
chr17	1219365	1219388	MajorDMR-7-8852	2
chr17	1229220	1229751	MajorDMR-7-8853	3
chr17	1230859	1231068	MajorDMR-7-8854	2
chr17	1231924	1232196	MajorDMR-7-8855	2
chr17	1232741	1232925	MajorDMR-7-8856	3
chr17	1239671	1239794	MajorDMR-7-8857	2
chr17	1266039	1266626	MajorDMR-7-8858	4
chr17	1271372	1271837	MajorDMR-7-8859	5
chr17	1372710	1372970	MajorDMR-7-8860	2
chr17	1374057	1374096	MajorDMR-7-8861	2
chr17	1395336	1395453	MajorDMR-7-8862	2
chr17	1458743	1458838	MajorDMR-7-8863	2
chr17	1493585	1494032	MajorDMR-7-8864	4
chr17	1547322	1547395	MajorDMR-7-8865	2
chr17	1551373	1551959	MajorDMR-7-8866	6
chr17	1553149	1553203	MajorDMR-7-8867	4
chr17	1572524	1572675	MajorDMR-7-8868	2
chr17	1612945	1613056	MajorDMR-7-8869	4
chr17	1627536	1627615	MajorDMR-7-8870	8
chr17	1628552	1628566	MajorDMR-7-8871	3
chr17	1657897	1658015	MajorDMR-7-8872	2
chr17	1665219	1665304	MajorDMR-7-8873	2
chr17	1666079	1666741	MajorDMR-7-8874	5
chr17	1667673	1667811	MajorDMR-7-8875	3
chr17	1695796	1695974	MajorDMR-7-8876	2
chr17	1734084	1734099	MajorDMR-7-8877	2
chr17	1807947	1808994	MajorDMR-7-8878	20
chr17	1810103	1810848	MajorDMR-7-8879	16
chr17	1821602	1822741	MajorDMR-7-8880	11
chr17	1832585	1833883	MajorDMR-7-8881	17
chr17	1838026	1838593	MajorDMR-7-8882	3
chr17	1842936	1843775	MajorDMR-7-8883	25
chr17	1844390	1845615	MajorDMR-7-8884	21
chr17	1846601	1847123	MajorDMR-7-8885	7
chr17	1861883	1862344	MajorDMR-7-8886	11
chr17	1870540	1870704	MajorDMR-7-8887	2
chr17	1871759	1872445	MajorDMR-7-8888	7
chr17	1884868	1884966	MajorDMR-7-8889	3
chr17	1892330	1892838	MajorDMR-7-8890	8
chr17	1899814	1900132	MajorDMR-7-8891	6
chr17	1903316	1903762	MajorDMR-7-8892	3
chr17	1915097	1915608	MajorDMR-7-8893	10
chr17	1922517	1922683	MajorDMR-7-8894	6
chr17	1924318	1924331	MajorDMR-7-8895	2
chr17	1933034	1933063	MajorDMR-7-8896	3
chr17	1959031	1959370	MajorDMR-7-8897	5
chr17	1960349	1962821	MajorDMR-7-8898	81
chr17	2077845	2078395	MajorDMR-7-8899	11
chr17	2082837	2083112	MajorDMR-7-8900	6
chr17	2096101	2096385	MajorDMR-7-8901	5
chr17	2111278	2111324	MajorDMR-7-8902	3
chr17	2117457	2117877	MajorDMR-7-8903	11
chr17	2251057	2251094	MajorDMR-7-8904	2
chr17	2262735	2263091	MajorDMR-7-8905	3
chr17	2332440	2332778	MajorDMR-7-8906	2
chr17	2370596	2370781	MajorDMR-7-8907	2
chr17	2394370	2394601	MajorDMR-7-8908	4
chr17	2514859	2515166	MajorDMR-7-8909	3
chr17	2616983	2617229	MajorDMR-7-8910	2
chr17	2627681	2628368	MajorDMR-7-8911	33
chr17	2715654	2715715	MajorDMR-7-8912	2
chr17	3056052	3056287	MajorDMR-7-8913	2
chr17	3143392	3143403	MajorDMR-7-8914	2
chr17	3315602	3315852	MajorDMR-7-8915	2
chr17	3573095	3573227	MajorDMR-7-8916	4
chr17	3588759	3589468	MajorDMR-7-8917	7
chr17	3589996	3590134	MajorDMR-7-8918	3
chr17	3591178	3591324	MajorDMR-7-8919	4
chr17	3674163	3674540	MajorDMR-7-8920	2
chr17	3694929	3695071	MajorDMR-7-8921	3
chr17	3757253	3757257	MajorDMR-7-8922	2
chr17	3848015	3848073	MajorDMR-7-8923	5
chr17	3868067	3868834	MajorDMR-7-8924	13
chr17	3879828	3879957	MajorDMR-7-8925	2
chr17	4027426	4027434	MajorDMR-7-8926	2
chr17	4092735	4092757	MajorDMR-7-8927	2
chr17	4098692	4098957	MajorDMR-7-8928	8
chr17	4244512	4244808	MajorDMR-7-8929	2
chr17	4270402	4270439	MajorDMR-7-8930	4
chr17	4299064	4299689	MajorDMR-7-8931	3
chr17	4348283	4348289	MajorDMR-7-8932	2
chr17	4409875	4409885	MajorDMR-7-8933	2
chr17	4418186	4418506	MajorDMR-7-8934	2
chr17	4422088	4422130	MajorDMR-7-8935	2
chr17	4439441	4439784	MajorDMR-7-8936	3
chr17	4440850	4441227	MajorDMR-7-8937	2
chr17	4484895	4485108	MajorDMR-7-8938	3
chr17	4503324	4503339	MajorDMR-7-8939	2
chr17	4520999	4521011	MajorDMR-7-8940	2
chr17	4643452	4643485	MajorDMR-7-8941	2
chr17	4689458	4689787	MajorDMR-7-8942	8
chr17	4739113	4739889	MajorDMR-7-8943	4
chr17	4754188	4754306	MajorDMR-7-8944	2
chr17	4757077	4757449	MajorDMR-7-8945	3
chr17	4763542	4763731	MajorDMR-7-8946	2
chr17	4792904	4793021	MajorDMR-7-8947	2
chr17	4802366	4803054	MajorDMR-7-8948	5
chr17	4805010	4805393	MajorDMR-7-8949	14
chr17	4812659	4812688	MajorDMR-7-8950	2
chr17	4849256	4849493	MajorDMR-7-8951	2
chr17	4850478	4850506	MajorDMR-7-8952	3
chr17	4871825	4872604	MajorDMR-7-8953	21
chr17	5140983	5141205	MajorDMR-7-8954	2
chr17	5370646	5370806	MajorDMR-7-8955	4
chr17	5430162	5430392	MajorDMR-7-8956	5
chr17	5489541	5489629	MajorDMR-7-8957	2
chr17	5609553	5610304	MajorDMR-7-8958	14
chr17	5800432	5800555	MajorDMR-7-8959	4
chr17	5974604	5974737	MajorDMR-7-8960	4
chr17	6339465	6339634	MajorDMR-7-8961	3
chr17	6358493	6358968	MajorDMR-7-8962	6
chr17	6360370	6360381	MajorDMR-7-8963	2
chr17	6391148	6391162	MajorDMR-7-8964	2
chr17	6399862	6401447	MajorDMR-7-8965	13
chr17	6443340	6443773	MajorDMR-7-8966	2
chr17	6448978	6449066	MajorDMR-7-8967	2
chr17	6450320	6450410	MajorDMR-7-8968	2
chr17	6451689	6451802	MajorDMR-7-8969	3
chr17	6456108	6456156	MajorDMR-7-8970	3
chr17	6549947	6549965	MajorDMR-7-8971	2
chr17	6555741	6555783	MajorDMR-7-8972	3
chr17	6557992	6558428	MajorDMR-7-8973	12
chr17	6839927	6839963	MajorDMR-7-8974	3
chr17	6899061	6900103	MajorDMR-7-8975	47
chr17	6922035	6922824	MajorDMR-7-8976	14
chr17	6945341	6945621	MajorDMR-7-8977	6
chr17	6987784	6987837	MajorDMR-7-8978	2
chr17	7000082	7000182	MajorDMR-7-8979	4
chr17	7015606	7015712	MajorDMR-7-8980	4
chr17	7021785	7022245	MajorDMR-7-8981	4
chr17	7036641	7036825	MajorDMR-7-8982	3
chr17	7077502	7077888	MajorDMR-7-8983	23
chr17	7135859	7135874	MajorDMR-7-8984	2
chr17	7164177	7164377	MajorDMR-7-8985	2
chr17	7240073	7240392	MajorDMR-7-8986	3
chr17	7244379	7244417	MajorDMR-7-8987	2
chr17	7255788	7255864	MajorDMR-7-8988	3
chr17	7259526	7259662	MajorDMR-7-8989	4
chr17	7298665	7298684	MajorDMR-7-8990	2
chr17	7348958	7349299	MajorDMR-7-8991	3
chr17	7349842	7350187	MajorDMR-7-8992	4
chr17	7380790	7381016	MajorDMR-7-8993	2
chr17	7389000	7389027	MajorDMR-7-8994	2
chr17	7461271	7461663	MajorDMR-7-8995	6
chr17	7479598	7479676	MajorDMR-7-8996	2
chr17	7482985	7483561	MajorDMR-7-8997	6
chr17	7485239	7485743	MajorDMR-7-8998	8
chr17	7553638	7553873	MajorDMR-7-8999	5
chr17	7555434	7556715	MajorDMR-7-9000	13
chr17	7557376	7558453	MajorDMR-7-9001	6
chr17	7559960	7560227	MajorDMR-7-9002	2
chr17	7571603	7571612	MajorDMR-7-9003	2
chr17	7621448	7621523	MajorDMR-7-9004	4
chr17	7670300	7670413	MajorDMR-7-9005	3
chr17	7758711	7759635	MajorDMR-7-9006	19
chr17	7825937	7825944	MajorDMR-7-9007	2
chr17	7832212	7832650	MajorDMR-7-9008	8
chr17	7836523	7836627	MajorDMR-7-9009	7
chr17	7963439	7963511	MajorDMR-7-9010	3
chr17	8021112	8021347	MajorDMR-7-9011	7
chr17	8058933	8059250	MajorDMR-7-9012	5
chr17	8060808	8060816	MajorDMR-7-9013	2
chr17	8092430	8092630	MajorDMR-7-9014	6
chr17	8114362	8114676	MajorDMR-7-9015	6
chr17	8192559	8192907	MajorDMR-7-9016	4
chr17	8230730	8230866	MajorDMR-7-9017	2
chr17	8263366	8263421	MajorDMR-7-9018	4
chr17	8379147	8379349	MajorDMR-7-9019	7
chr17	8413698	8414046	MajorDMR-7-9020	2
chr17	8601586	8601750	MajorDMR-7-9021	5
chr17	8648572	8648592	MajorDMR-7-9022	2
chr17	8957400	8957642	MajorDMR-7-9023	6
chr17	8993081	8993157	MajorDMR-7-9024	2
chr17	9439589	9439667	MajorDMR-7-9025	4
chr17	9550045	9550233	MajorDMR-7-9026	3
chr17	9551293	9551371	MajorDMR-7-9027	4
chr17	9628954	9629109	MajorDMR-7-9028	7
chr17	9649951	9649968	MajorDMR-7-9029	2
chr17	9912358	9912421	MajorDMR-7-9030	4
chr17	10613862	10614170	MajorDMR-7-9031	4
chr17	10632810	10632924	MajorDMR-7-9032	6
chr17	10633668	10634642	MajorDMR-7-9033	19
chr17	10809749	10809870	MajorDMR-7-9034	2
chr17	11026426	11026439	MajorDMR-7-9035	2
chr17	11145840	11146171	MajorDMR-7-9036	6
chr17	11182096	11182234	MajorDMR-7-9037	4
chr17	11235360	11235548	MajorDMR-7-9038	2
chr17	11331171	11331284	MajorDMR-7-9039	2
chr17	11393732	11393780	MajorDMR-7-9040	2
chr17	11546016	11546284	MajorDMR-7-9041	4
chr17	11639850	11640661	MajorDMR-7-9042	15
chr17	11839142	11839492	MajorDMR-7-9043	2
chr17	12299274	12299358	MajorDMR-7-9044	3
chr17	12540522	12540563	MajorDMR-7-9045	2
chr17	12755157	12755193	MajorDMR-7-9046	4
chr17	12822014	12822071	MajorDMR-7-9047	2
chr17	12905611	12905732	MajorDMR-7-9048	2
chr17	13016872	13017497	MajorDMR-7-9049	8
chr17	13038577	13039029	MajorDMR-7-9050	5
chr17	13088306	13088455	MajorDMR-7-9051	2
chr17	13413632	13413675	MajorDMR-7-9052	2
chr17	13503697	13503901	MajorDMR-7-9053	10
chr17	13899219	13899683	MajorDMR-7-9054	2
chr17	14101027	14101043	MajorDMR-7-9055	2
chr17	14198445	14198465	MajorDMR-7-9056	3
chr17	14200272	14200671	MajorDMR-7-9057	7
chr17	14224021	14224798	MajorDMR-7-9058	12
chr17	14448700	14448766	MajorDMR-7-9059	2
chr17	14567989	14568175	MajorDMR-7-9060	2
chr17	14683327	14684150	MajorDMR-7-9061	13
chr17	14762918	14763026	MajorDMR-7-9062	2
chr17	14825701	14825783	MajorDMR-7-9063	2
chr17	14831500	14831926	MajorDMR-7-9064	2
chr17	14935378	14935425	MajorDMR-7-9065	2
chr17	14942088	14942236	MajorDMR-7-9066	2
chr17	15181251	15181998	MajorDMR-7-9067	4
chr17	15244440	15244478	MajorDMR-7-9068	3
chr17	15554271	15554792	MajorDMR-7-9069	7
chr17	15652898	15653413	MajorDMR-7-9070	13
chr17	15702310	15702591	MajorDMR-7-9071	2
chr17	15820609	15821254	MajorDMR-7-9072	30
chr17	15847757	15847815	MajorDMR-7-9073	2
chr17	15877327	15877391	MajorDMR-7-9074	2
chr17	16119492	16119626	MajorDMR-7-9075	6
chr17	16120189	16120232	MajorDMR-7-9076	3
chr17	16648803	16649127	MajorDMR-7-9077	3
chr17	16649640	16650113	MajorDMR-7-9078	8
chr17	16958940	16958971	MajorDMR-7-9079	2
chr17	16995852	16996405	MajorDMR-7-9080	4
chr17	17001878	17002048	MajorDMR-7-9081	2
chr17	17011442	17011507	MajorDMR-7-9082	2
chr17	17022666	17023663	MajorDMR-7-9083	3
chr17	17029789	17030313	MajorDMR-7-9084	3
chr17	17031200	17031226	MajorDMR-7-9085	2
chr17	17094742	17094874	MajorDMR-7-9086	2
chr17	17133491	17133552	MajorDMR-7-9087	2
chr17	17207772	17208232	MajorDMR-7-9088	2
chr17	17255397	17255759	MajorDMR-7-9089	12
chr17	17258734	17258895	MajorDMR-7-9090	2
chr17	17267669	17268122	MajorDMR-7-9091	5
chr17	17301639	17302047	MajorDMR-7-9092	4
chr17	17304658	17304892	MajorDMR-7-9093	2
chr17	17307046	17307663	MajorDMR-7-9094	6
chr17	17315789	17315843	MajorDMR-7-9095	2
chr17	17326272	17326284	MajorDMR-7-9096	2
chr17	17375771	17375883	MajorDMR-7-9097	3
chr17	17397476	17397540	MajorDMR-7-9098	2
chr17	17448923	17448931	MajorDMR-7-9099	2
chr17	17515734	17515792	MajorDMR-7-9100	3
chr17	17572340	17572900	MajorDMR-7-9101	3
chr17	17589249	17589360	MajorDMR-7-9102	5
chr17	17603587	17604260	MajorDMR-7-9103	29
chr17	17614601	17614633	MajorDMR-7-9104	2
chr17	17632291	17632331	MajorDMR-7-9105	2
chr17	17633562	17633887	MajorDMR-7-9106	3
chr17	17645403	17645759	MajorDMR-7-9107	3
chr17	17652470	17652598	MajorDMR-7-9108	6
chr17	17653352	17653510	MajorDMR-7-9109	2
chr17	17688134	17688442	MajorDMR-7-9110	2
chr17	17713180	17713416	MajorDMR-7-9111	2
chr17	17717163	17717209	MajorDMR-7-9112	4
chr17	17727506	17727677	MajorDMR-7-9113	2
chr17	17740467	17740941	MajorDMR-7-9114	2
chr17	17816541	17816759	MajorDMR-7-9115	6
chr17	17831615	17831913	MajorDMR-7-9116	5
chr17	18061156	18061669	MajorDMR-7-9117	4
chr17	18089244	18089795	MajorDMR-7-9118	5
chr17	18091609	18091736	MajorDMR-7-9119	4
chr17	18139381	18139507	MajorDMR-7-9120	2
chr17	18150404	18150579	MajorDMR-7-9121	2
chr17	18367321	18367584	MajorDMR-7-9122	3
chr17	18467232	18467835	MajorDMR-7-9123	4
chr17	18471592	18473656	MajorDMR-7-9124	19
chr17	18500262	18500452	MajorDMR-7-9125	2
chr17	18553566	18553654	MajorDMR-7-9126	3
chr17	18683689	18684028	MajorDMR-7-9127	3
chr17	18685275	18685333	MajorDMR-7-9128	2
chr17	18823703	18824373	MajorDMR-7-9129	4
chr17	19220744	19220908	MajorDMR-7-9130	4
chr17	19282287	19282465	MajorDMR-7-9131	6
chr17	19352039	19352347	MajorDMR-7-9132	4
chr17	19367500	19367863	MajorDMR-7-9133	3
chr17	19409960	19409975	MajorDMR-7-9134	2
chr17	19627877	19628291	MajorDMR-7-9135	11
chr17	19861365	19861704	MajorDMR-7-9136	4
chr17	19966846	19966902	MajorDMR-7-9137	2
chr17	19976819	19976987	MajorDMR-7-9138	3
chr17	19984675	19984696	MajorDMR-7-9139	2
chr17	19995248	19995705	MajorDMR-7-9140	3
chr17	19998680	19998911	MajorDMR-7-9141	6
chr17	20006785	20007248	MajorDMR-7-9142	2
chr17	20024571	20024809	MajorDMR-7-9143	3
chr17	20025339	20026063	MajorDMR-7-9144	6
chr17	20040514	20040524	MajorDMR-7-9145	2
chr17	20060366	20060527	MajorDMR-7-9146	4
chr17	20092457	20093035	MajorDMR-7-9147	7
chr17	20118194	20118401	MajorDMR-7-9148	3
chr17	20187848	20188340	MajorDMR-7-9149	2
chr17	20213537	20213896	MajorDMR-7-9150	4
chr17	20280073	20280127	MajorDMR-7-9151	3
chr17	20383433	20383716	MajorDMR-7-9152	5
chr17	20553866	20554268	MajorDMR-7-9153	2
chr17	20744028	20744042	MajorDMR-7-9154	2
chr17	20746844	20746861	MajorDMR-7-9155	2
chr17	20755264	20755269	MajorDMR-7-9156	2
chr17	20802230	20802239	MajorDMR-7-9157	2
chr17	20906348	20906503	MajorDMR-7-9158	2
chr17	20907207	20908369	MajorDMR-7-9159	8
chr17	20928911	20929055	MajorDMR-7-9160	3
chr17	20931572	20931679	MajorDMR-7-9161	3
chr17	20936400	20938386	MajorDMR-7-9162	12
chr17	20940381	20940974	MajorDMR-7-9163	4
chr17	20943358	20943380	MajorDMR-7-9164	3
chr17	20978456	20979778	MajorDMR-7-9165	25
chr17	20981149	20982984	MajorDMR-7-9166	14
chr17	21102688	21102693	MajorDMR-7-9167	2
chr17	21187107	21187118	MajorDMR-7-9168	3
chr17	21188628	21189769	MajorDMR-7-9169	5
chr17	21191041	21191899	MajorDMR-7-9170	17
chr17	21198766	21198903	MajorDMR-7-9171	4
chr17	21280840	21281690	MajorDMR-7-9172	32
chr17	21300746	21301395	MajorDMR-7-9173	4
chr17	21355388	21355402	MajorDMR-7-9174	2
chr17	21415608	21415619	MajorDMR-7-9175	2
chr17	21416912	21417025	MajorDMR-7-9176	2
chr17	21426916	21426930	MajorDMR-7-9177	2
chr17	21427518	21427829	MajorDMR-7-9178	9
chr17	21444016	21445263	MajorDMR-7-9179	8
chr17	21449420	21449540	MajorDMR-7-9180	2
chr17	21455497	21455919	MajorDMR-7-9181	2
chr17	21477103	21477169	MajorDMR-7-9182	3
chr17	21551324	21551756	MajorDMR-7-9183	3
chr17	21564607	21564618	MajorDMR-7-9184	2
chr17	21746113	21746582	MajorDMR-7-9185	2
chr17	21747677	21748650	MajorDMR-7-9186	7
chr17	21796518	21796955	MajorDMR-7-9187	2
chr17	21821075	21821282	MajorDMR-7-9188	2
chr17	21860806	21860848	MajorDMR-7-9189	2
chr17	21952640	21952671	MajorDMR-7-9190	2
chr17	25324195	25324408	MajorDMR-7-9191	2
chr17	25534119	25534147	MajorDMR-7-9192	2
chr17	25681320	25681381	MajorDMR-7-9193	4
chr17	25711270	25711687	MajorDMR-7-9194	5
chr17	25842073	25842278	MajorDMR-7-9195	2
chr17	25895807	25895957	MajorDMR-7-9196	2
chr17	25949089	25949100	MajorDMR-7-9197	2
chr17	25977038	25977228	MajorDMR-7-9198	5
chr17	26267373	26267401	MajorDMR-7-9199	2
chr17	26323383	26323621	MajorDMR-7-9200	2
chr17	26367649	26367927	MajorDMR-7-9201	5
chr17	26555385	26555389	MajorDMR-7-9202	2
chr17	26627004	26627224	MajorDMR-7-9203	4
chr17	26647212	26647262	MajorDMR-7-9204	3
chr17	26731888	26732391	MajorDMR-7-9205	7
chr17	26897506	26897516	MajorDMR-7-9206	2
chr17	27028753	27029434	MajorDMR-7-9207	4
chr17	27044261	27044320	MajorDMR-7-9208	2
chr17	27048167	27048512	MajorDMR-7-9209	5
chr17	27050032	27050863	MajorDMR-7-9210	3
chr17	27087928	27088487	MajorDMR-7-9211	6
chr17	27092295	27092390	MajorDMR-7-9212	2
chr17	27134731	27135258	MajorDMR-7-9213	3
chr17	27136010	27136366	MajorDMR-7-9214	5
chr17	27138443	27138879	MajorDMR-7-9215	7
chr17	27168552	27168826	MajorDMR-7-9216	5
chr17	27229040	27229113	MajorDMR-7-9217	3
chr17	27244323	27244419	MajorDMR-7-9218	2
chr17	27267303	27267372	MajorDMR-7-9219	2
chr17	27299676	27299937	MajorDMR-7-9220	3
chr17	27313259	27313273	MajorDMR-7-9221	2
chr17	27407923	27408001	MajorDMR-7-9222	2
chr17	27466540	27466589	MajorDMR-7-9223	2
chr17	27467329	27468403	MajorDMR-7-9224	12
chr17	27617580	27617616	MajorDMR-7-9225	2
chr17	27778485	27778836	MajorDMR-7-9226	2
chr17	27899519	27899752	MajorDMR-7-9227	4
chr17	27944539	27945462	MajorDMR-7-9228	19
chr17	27950267	27950414	MajorDMR-7-9229	4
chr17	28452625	28452635	MajorDMR-7-9230	2
chr17	28562333	28562436	MajorDMR-7-9231	6
chr17	28778704	28778835	MajorDMR-7-9232	2
chr17	28977919	28977928	MajorDMR-7-9233	2
chr17	29020674	29020912	MajorDMR-7-9234	2
chr17	29060020	29060628	MajorDMR-7-9235	5
chr17	29150103	29150121	MajorDMR-7-9236	3
chr17	29336868	29336977	MajorDMR-7-9237	5
chr17	29482950	29482975	MajorDMR-7-9238	2
chr17	29794844	29795133	MajorDMR-7-9239	3
chr17	29827275	29827489	MajorDMR-7-9240	5
chr17	29838247	29838805	MajorDMR-7-9241	5
chr17	29875800	29875914	MajorDMR-7-9242	2
chr17	30170134	30170331	MajorDMR-7-9243	2
chr17	30186716	30187140	MajorDMR-7-9244	3
chr17	30234545	30234762	MajorDMR-7-9245	2
chr17	30244228	30244320	MajorDMR-7-9246	2
chr17	30385033	30385305	MajorDMR-7-9247	2
chr17	30412445	30412589	MajorDMR-7-9248	4
chr17	30438622	30438691	MajorDMR-7-9249	2
chr17	30501801	30502182	MajorDMR-7-9250	3
chr17	30602250	30602287	MajorDMR-7-9251	3
chr17	30626059	30626391	MajorDMR-7-9252	2
chr17	30844511	30844609	MajorDMR-7-9253	2
chr17	31003284	31003710	MajorDMR-7-9254	2
chr17	31155228	31155529	MajorDMR-7-9255	3
chr17	32221364	32221370	MajorDMR-7-9256	2
chr17	32709855	32709978	MajorDMR-7-9257	5
chr17	32809944	32810110	MajorDMR-7-9258	2
chr17	32909607	32909657	MajorDMR-7-9259	2
chr17	32940230	32940487	MajorDMR-7-9260	8
chr17	32953252	32953804	MajorDMR-7-9261	15
chr17	32964543	32965191	MajorDMR-7-9262	16
chr17	32980584	32980623	MajorDMR-7-9263	2
chr17	33026448	33026579	MajorDMR-7-9264	2
chr17	33083421	33083887	MajorDMR-7-9265	5
chr17	33179213	33179369	MajorDMR-7-9266	2
chr17	33308981	33309035	MajorDMR-7-9267	3
chr17	33409218	33409320	MajorDMR-7-9268	2
chr17	33760637	33760773	MajorDMR-7-9269	2
chr17	33837261	33837570	MajorDMR-7-9270	2
chr17	33986890	33986999	MajorDMR-7-9271	3
chr17	34058342	34058402	MajorDMR-7-9272	2
chr17	34059560	34059686	MajorDMR-7-9273	2
chr17	34347213	34347288	MajorDMR-7-9274	2
chr17	34797420	34797747	MajorDMR-7-9275	2
chr17	35014111	35014787	MajorDMR-7-9276	39
chr17	35165981	35166020	MajorDMR-7-9277	3
chr17	35171478	35171691	MajorDMR-7-9278	8
chr17	35241888	35242141	MajorDMR-7-9279	3
chr17	35286608	35286761	MajorDMR-7-9280	2
chr17	35287338	35287865	MajorDMR-7-9281	4
chr17	35288826	35289034	MajorDMR-7-9282	4
chr17	35336182	35336685	MajorDMR-7-9283	7
chr17	36104854	36105211	MajorDMR-7-9284	3
chr17	36204152	36204442	MajorDMR-7-9285	3
chr17	36571636	36572015	MajorDMR-7-9286	5
chr17	36584087	36584241	MajorDMR-7-9287	2
chr17	36585289	36585477	MajorDMR-7-9288	2
chr17	36586661	36586853	MajorDMR-7-9289	2
chr17	36607701	36608439	MajorDMR-7-9290	13
chr17	36610143	36610374	MajorDMR-7-9291	2
chr17	36734697	36735002	MajorDMR-7-9292	2
chr17	36736282	36736308	MajorDMR-7-9293	2
chr17	36858283	36858287	MajorDMR-7-9294	2
chr17	36862790	36863336	MajorDMR-7-9295	7
chr17	36880645	36881473	MajorDMR-7-9296	6
chr17	36902234	36902279	MajorDMR-7-9297	2
chr17	37005791	37006176	MajorDMR-7-9298	2
chr17	37021317	37021350	MajorDMR-7-9299	2
chr17	37028067	37028106	MajorDMR-7-9300	2
chr17	37031252	37031282	MajorDMR-7-9301	2
chr17	37183864	37183934	MajorDMR-7-9302	3
chr17	37387620	37387711	MajorDMR-7-9303	3
chr17	37555777	37556668	MajorDMR-7-9304	4
chr17	37729521	37729565	MajorDMR-7-9305	6
chr17	37730214	37730449	MajorDMR-7-9306	6
chr17	37755677	37757256	MajorDMR-7-9307	28
chr17	37777996	37778177	MajorDMR-7-9308	2
chr17	37821365	37822085	MajorDMR-7-9309	7
chr17	37823768	37824207	MajorDMR-7-9310	3
chr17	37857063	37857185	MajorDMR-7-9311	2
chr17	37911328	37911662	MajorDMR-7-9312	5
chr17	38084147	38084582	MajorDMR-7-9313	9
chr17	38107414	38107530	MajorDMR-7-9314	2
chr17	38108997	38109065	MajorDMR-7-9315	8
chr17	38157020	38157234	MajorDMR-7-9316	3
chr17	38183329	38183334	MajorDMR-7-9317	2
chr17	38221878	38222188	MajorDMR-7-9318	2
chr17	38227499	38227889	MajorDMR-7-9319	4
chr17	38228930	38229425	MajorDMR-7-9320	5
chr17	38231077	38231324	MajorDMR-7-9321	4
chr17	38247880	38248572	MajorDMR-7-9322	6
chr17	38249331	38249763	MajorDMR-7-9323	4
chr17	38250459	38251351	MajorDMR-7-9324	9
chr17	38252122	38254715	MajorDMR-7-9325	34
chr17	38257460	38257708	MajorDMR-7-9326	2
chr17	38262240	38262338	MajorDMR-7-9327	2
chr17	38263071	38263099	MajorDMR-7-9328	2
chr17	38295791	38295969	MajorDMR-7-9329	4
chr17	38347642	38347868	MajorDMR-7-9330	4
chr17	38374382	38374405	MajorDMR-7-9331	2
chr17	38460215	38460264	MajorDMR-7-9332	2
chr17	38463243	38463401	MajorDMR-7-9333	7
chr17	38467058	38467209	MajorDMR-7-9334	4
chr17	38468776	38468792	MajorDMR-7-9335	2
chr17	38472983	38473586	MajorDMR-7-9336	18
chr17	38507568	38507603	MajorDMR-7-9337	4
chr17	38511535	38511564	MajorDMR-7-9338	3
chr17	38572221	38572257	MajorDMR-7-9339	2
chr17	38599217	38599272	MajorDMR-7-9340	3
chr17	38698470	38698894	MajorDMR-7-9341	11
chr17	38708398	38708933	MajorDMR-7-9342	6
chr17	38713206	38713618	MajorDMR-7-9343	13
chr17	38776151	38776580	MajorDMR-7-9344	5
chr17	38785743	38786035	MajorDMR-7-9345	2
chr17	38853637	38854069	MajorDMR-7-9346	11
chr17	38950219	38950249	MajorDMR-7-9347	2
chr17	39136923	39137291	MajorDMR-7-9348	8
chr17	39215893	39215975	MajorDMR-7-9349	2
chr17	39258054	39258174	MajorDMR-7-9350	3
chr17	39544001	39544090	MajorDMR-7-9351	3
chr17	39581991	39582391	MajorDMR-7-9352	3
chr17	39683925	39684774	MajorDMR-7-9353	13
chr17	39704886	39705317	MajorDMR-7-9354	6
chr17	39804556	39805280	MajorDMR-7-9355	17
chr17	39885553	39885886	MajorDMR-7-9356	2
chr17	39889882	39890071	MajorDMR-7-9357	4
chr17	39959188	39960184	MajorDMR-7-9358	10
chr17	39967418	39967429	MajorDMR-7-9359	4
chr17	39992871	39993003	MajorDMR-7-9360	2
chr17	40018179	40018275	MajorDMR-7-9361	2
chr17	40134571	40134603	MajorDMR-7-9362	2
chr17	40142939	40143232	MajorDMR-7-9363	3
chr17	40154898	40155392	MajorDMR-7-9364	4
chr17	40191925	40192034	MajorDMR-7-9365	2
chr17	40294343	40294528	MajorDMR-7-9366	2
chr17	40335617	40335870	MajorDMR-7-9367	14
chr17	40336588	40336636	MajorDMR-7-9368	4
chr17	40345695	40345923	MajorDMR-7-9369	2
chr17	40426991	40427475	MajorDMR-7-9370	9
chr17	40429188	40429363	MajorDMR-7-9371	2
chr17	40464233	40464237	MajorDMR-7-9372	2
chr17	40700202	40700861	MajorDMR-7-9373	7
chr17	40723518	40723697	MajorDMR-7-9374	4
chr17	40770822	40770994	MajorDMR-7-9375	2
chr17	40821977	40822097	MajorDMR-7-9376	4
chr17	40831863	40832285	MajorDMR-7-9377	12
chr17	40837003	40837287	MajorDMR-7-9378	2
chr17	40839010	40839042	MajorDMR-7-9379	2
chr17	40913625	40913703	MajorDMR-7-9380	2
chr17	41098274	41098400	MajorDMR-7-9381	2
chr17	41145030	41145079	MajorDMR-7-9382	3
chr17	41186525	41186714	MajorDMR-7-9383	4
chr17	41411533	41411676	MajorDMR-7-9384	4
chr17	41555544	41555711	MajorDMR-7-9385	3
chr17	41723789	41723795	MajorDMR-7-9386	2
chr17	41796968	41797184	MajorDMR-7-9387	2
chr17	41832677	41833166	MajorDMR-7-9388	20
chr17	42004561	42004570	MajorDMR-7-9389	2
chr17	42085040	42085084	MajorDMR-7-9390	3
chr17	42141380	42141615	MajorDMR-7-9391	2
chr17	42147289	42147293	MajorDMR-7-9392	2
chr17	42158217	42158274	MajorDMR-7-9393	2
chr17	42164883	42164894	MajorDMR-7-9394	2
chr17	42175173	42175578	MajorDMR-7-9395	6
chr17	42185522	42185720	MajorDMR-7-9396	4
chr17	42190463	42190944	MajorDMR-7-9397	2
chr17	42194038	42194322	MajorDMR-7-9398	2
chr17	42195845	42195867	MajorDMR-7-9399	2
chr17	42216279	42216316	MajorDMR-7-9400	2
chr17	42219971	42220288	MajorDMR-7-9401	2
chr17	42246287	42246309	MajorDMR-7-9402	2
chr17	42247909	42248448	MajorDMR-7-9403	14
chr17	42262700	42262967	MajorDMR-7-9404	2
chr17	42388117	42388566	MajorDMR-7-9405	3
chr17	42394003	42394384	MajorDMR-7-9406	3
chr17	42401286	42401503	MajorDMR-7-9407	5
chr17	42404489	42404695	MajorDMR-7-9408	8
chr17	42438291	42438340	MajorDMR-7-9409	2
chr17	42452878	42452914	MajorDMR-7-9410	2
chr17	42461926	42462518	MajorDMR-7-9411	17
chr17	42617199	42617375	MajorDMR-7-9412	4
chr17	42734843	42734855	MajorDMR-7-9413	2
chr17	42988640	42989064	MajorDMR-7-9414	10
chr17	42994373	42994406	MajorDMR-7-9415	3
chr17	42997433	42997673	MajorDMR-7-9416	4
chr17	43008128	43008695	MajorDMR-7-9417	9
chr17	43037098	43037852	MajorDMR-7-9418	20
chr17	43064856	43065711	MajorDMR-7-9419	10
chr17	43067167	43067513	MajorDMR-7-9420	5
chr17	43099191	43099334	MajorDMR-7-9421	4
chr17	43239703	43239728	MajorDMR-7-9422	2
chr17	43340605	43340681	MajorDMR-7-9423	2
chr17	43366252	43366326	MajorDMR-7-9424	2
chr17	43370537	43371227	MajorDMR-7-9425	4
chr17	43437237	43437329	MajorDMR-7-9426	3
chr17	43448978	43449419	MajorDMR-7-9427	11
chr17	43457923	43458010	MajorDMR-7-9428	2
chr17	43473036	43473198	MajorDMR-7-9429	4
chr17	43506283	43508598	MajorDMR-7-9430	24
chr17	43510378	43510404	MajorDMR-7-9431	2
chr17	43578537	43579126	MajorDMR-7-9432	7
chr17	43698773	43698967	MajorDMR-7-9433	2
chr17	43721817	43722231	MajorDMR-7-9434	2
chr17	43742068	43742317	MajorDMR-7-9435	2
chr17	43745162	43745239	MajorDMR-7-9436	2
chr17	43906074	43906365	MajorDMR-7-9437	4
chr17	43919326	43919496	MajorDMR-7-9438	3
chr17	43930501	43930573	MajorDMR-7-9439	2
chr17	43976001	43976009	MajorDMR-7-9440	2
chr17	43980230	43980640	MajorDMR-7-9441	2
chr17	44019670	44019800	MajorDMR-7-9442	2
chr17	44026507	44026733	MajorDMR-7-9443	8
chr17	44032205	44032503	MajorDMR-7-9444	4
chr17	44084802	44085658	MajorDMR-7-9445	9
chr17	44221466	44221893	MajorDMR-7-9446	3
chr17	44320975	44321420	MajorDMR-7-9447	8
chr17	44337855	44337960	MajorDMR-7-9448	2
chr17	44810161	44810505	MajorDMR-7-9449	2
chr17	44848175	44848355	MajorDMR-7-9450	4
chr17	44895752	44895858	MajorDMR-7-9451	2
chr17	44900048	44900126	MajorDMR-7-9452	2
chr17	44928475	44928496	MajorDMR-7-9453	2
chr17	45143217	45144242	MajorDMR-7-9454	7
chr17	45145049	45145436	MajorDMR-7-9455	2
chr17	45297862	45298007	MajorDMR-7-9456	2
chr17	45500970	45501753	MajorDMR-7-9457	50
chr17	45716385	45716558	MajorDMR-7-9458	2
chr17	45717693	45717788	MajorDMR-7-9459	3
chr17	45732258	45732307	MajorDMR-7-9460	3
chr17	45772944	45772984	MajorDMR-7-9461	2
chr17	45783086	45783103	MajorDMR-7-9462	2
chr17	45786075	45786462	MajorDMR-7-9463	7
chr17	45795495	45795768	MajorDMR-7-9464	3
chr17	45816504	45816625	MajorDMR-7-9465	3
chr17	45902247	45902295	MajorDMR-7-9466	2
chr17	45949795	45949929	MajorDMR-7-9467	5
chr17	45982686	45982973	MajorDMR-7-9468	5
chr17	46081374	46081429	MajorDMR-7-9469	2
chr17	46088947	46089434	MajorDMR-7-9470	11
chr17	46100952	46101043	MajorDMR-7-9471	4
chr17	46104092	46104144	MajorDMR-7-9472	2
chr17	46114649	46114664	MajorDMR-7-9473	2
chr17	46227435	46227543	MajorDMR-7-9474	2
chr17	46228132	46228797	MajorDMR-7-9475	9
chr17	46367822	46367875	MajorDMR-7-9476	2
chr17	46371009	46371716	MajorDMR-7-9477	6
chr17	46494536	46494567	MajorDMR-7-9478	2
chr17	46507367	46507896	MajorDMR-7-9479	39
chr17	46534332	46534409	MajorDMR-7-9480	4
chr17	46598529	46598589	MajorDMR-7-9481	2
chr17	46599578	46599653	MajorDMR-7-9482	3
chr17	46604175	46604373	MajorDMR-7-9483	5
chr17	46605298	46607196	MajorDMR-7-9484	9
chr17	46618508	46618715	MajorDMR-7-9485	3
chr17	46622225	46622881	MajorDMR-7-9486	3
chr17	46636593	46637143	MajorDMR-7-9487	3
chr17	46639408	46640119	MajorDMR-7-9488	7
chr17	46642221	46642364	MajorDMR-7-9489	3
chr17	46642877	46643352	MajorDMR-7-9490	2
chr17	46648532	46649000	MajorDMR-7-9491	4
chr17	46649808	46650062	MajorDMR-7-9492	2
chr17	46668569	46668594	MajorDMR-7-9493	2
chr17	46792917	46793133	MajorDMR-7-9494	2
chr17	46821247	46821686	MajorDMR-7-9495	2
chr17	46822482	46822881	MajorDMR-7-9496	2
chr17	46891943	46892267	MajorDMR-7-9497	3
chr17	46894059	46894105	MajorDMR-7-9498	2
chr17	47038890	47039352	MajorDMR-7-9499	5
chr17	47076831	47077000	MajorDMR-7-9500	3
chr17	47080972	47081682	MajorDMR-7-9501	9
chr17	47090296	47091362	MajorDMR-7-9502	20
chr17	47249609	47249648	MajorDMR-7-9503	2
chr17	47287700	47288048	MajorDMR-7-9504	8
chr17	47338082	47338229	MajorDMR-7-9505	3
chr17	47393090	47393741	MajorDMR-7-9506	4
chr17	47437762	47437977	MajorDMR-7-9507	4
chr17	47515990	47516552	MajorDMR-7-9508	8
chr17	47547425	47547884	MajorDMR-7-9509	8
chr17	47562186	47562606	MajorDMR-7-9510	5
chr17	47572131	47572375	MajorDMR-7-9511	3
chr17	47585897	47585998	MajorDMR-7-9512	3
chr17	47645084	47646003	MajorDMR-7-9513	10
chr17	47646991	47647038	MajorDMR-7-9514	2
chr17	47968046	47968094	MajorDMR-7-9515	2
chr17	47979232	47979731	MajorDMR-7-9516	25
chr17	47987640	47988184	MajorDMR-7-9517	5
chr17	48021798	48022095	MajorDMR-7-9518	2
chr17	48040215	48040703	MajorDMR-7-9519	3
chr17	48065102	48065139	MajorDMR-7-9520	2
chr17	48076089	48076500	MajorDMR-7-9521	4
chr17	48078659	48078834	MajorDMR-7-9522	2
chr17	48136905	48137406	MajorDMR-7-9523	2
chr17	48239377	48239548	MajorDMR-7-9524	3
chr17	48287121	48287245	MajorDMR-7-9525	2
chr17	48287908	48288425	MajorDMR-7-9526	6
chr17	48351623	48351780	MajorDMR-7-9527	2
chr17	48391858	48391937	MajorDMR-7-9528	4
chr17	48421922	48421988	MajorDMR-7-9529	2
chr17	48424525	48425015	MajorDMR-7-9530	7
chr17	48553514	48553588	MajorDMR-7-9531	4
chr17	48609816	48610221	MajorDMR-7-9532	4
chr17	48628202	48628452	MajorDMR-7-9533	4
chr17	48661956	48662030	MajorDMR-7-9534	2
chr17	48666802	48667412	MajorDMR-7-9535	6
chr17	48670279	48670767	MajorDMR-7-9536	6
chr17	48690531	48690602	MajorDMR-7-9537	2
chr17	48691107	48691191	MajorDMR-7-9538	3
chr17	48694691	48694736	MajorDMR-7-9539	2
chr17	48705100	48705564	MajorDMR-7-9540	4
chr17	48712609	48712705	MajorDMR-7-9541	6
chr17	48758650	48759186	MajorDMR-7-9542	9
chr17	48767901	48768397	MajorDMR-7-9543	11
chr17	48776071	48776229	MajorDMR-7-9544	2
chr17	48799065	48799341	MajorDMR-7-9545	2
chr17	48840296	48840610	MajorDMR-7-9546	5
chr17	48863459	48863888	MajorDMR-7-9547	2
chr17	48908403	48908567	MajorDMR-7-9548	5
chr17	48939056	48939154	MajorDMR-7-9549	2
chr17	48940788	48941132	MajorDMR-7-9550	4
chr17	48997053	48997078	MajorDMR-7-9551	2
chr17	49021669	49022344	MajorDMR-7-9552	28
chr17	49027810	49027972	MajorDMR-7-9553	3
chr17	49121747	49122014	MajorDMR-7-9554	2
chr17	49242941	49243024	MajorDMR-7-9555	2
chr17	49335929	49336083	MajorDMR-7-9556	2
chr17	49339203	49339512	MajorDMR-7-9557	9
chr17	50767890	50768092	MajorDMR-7-9558	2
chr17	50853632	50853775	MajorDMR-7-9559	4
chr17	51228437	51228800	MajorDMR-7-9560	3
chr17	52819443	52819881	MajorDMR-7-9561	2
chr17	52863319	52863415	MajorDMR-7-9562	3
chr17	53150371	53150483	MajorDMR-7-9563	2
chr17	53350547	53350661	MajorDMR-7-9564	3
chr17	53371647	53371953	MajorDMR-7-9565	3
chr17	53737855	53738085	MajorDMR-7-9566	2
chr17	53746103	53746434	MajorDMR-7-9567	2
chr17	53800480	53800691	MajorDMR-7-9568	4
chr17	54175799	54175803	MajorDMR-7-9569	2
chr17	54402684	54403307	MajorDMR-7-9570	7
chr17	54419224	54419240	MajorDMR-7-9571	2
chr17	54435743	54435901	MajorDMR-7-9572	2
chr17	54654825	54655617	MajorDMR-7-9573	7
chr17	54675198	54675259	MajorDMR-7-9574	5
chr17	54915233	54915527	MajorDMR-7-9575	2
chr17	54920339	54920367	MajorDMR-7-9576	2
chr17	54990636	54991075	MajorDMR-7-9577	20
chr17	55175273	55175533	MajorDMR-7-9578	2
chr17	55198897	55198964	MajorDMR-7-9579	2
chr17	55209068	55209526	MajorDMR-7-9580	4
chr17	55213234	55213379	MajorDMR-7-9581	2
chr17	55335463	55336145	MajorDMR-7-9582	12
chr17	55348495	55348625	MajorDMR-7-9583	2
chr17	55482894	55482971	MajorDMR-7-9584	2
chr17	55517926	55518512	MajorDMR-7-9585	10
chr17	55520674	55520752	MajorDMR-7-9586	5
chr17	55594491	55595012	MajorDMR-7-9587	5
chr17	55596158	55596262	MajorDMR-7-9588	3
chr17	55604653	55604826	MajorDMR-7-9589	3
chr17	55619265	55619572	MajorDMR-7-9590	8
chr17	55635201	55635763	MajorDMR-7-9591	17
chr17	55682141	55683235	MajorDMR-7-9592	10
chr17	55740763	55741459	MajorDMR-7-9593	14
chr17	55749516	55749549	MajorDMR-7-9594	3
chr17	55910371	55910685	MajorDMR-7-9595	6
chr17	55939133	55939591	MajorDMR-7-9596	15
chr17	55945573	55945949	MajorDMR-7-9597	10
chr17	55951721	55951817	MajorDMR-7-9598	6
chr17	55952526	55953147	MajorDMR-7-9599	4
chr17	55982123	55982253	MajorDMR-7-9600	3
chr17	56062431	56062592	MajorDMR-7-9601	2
chr17	56110171	56110294	MajorDMR-7-9602	3
chr17	56125038	56125354	MajorDMR-7-9603	2
chr17	56130404	56130874	MajorDMR-7-9604	3
chr17	56162401	56164679	MajorDMR-7-9605	15
chr17	56165629	56167052	MajorDMR-7-9606	21
chr17	56168136	56168179	MajorDMR-7-9607	3
chr17	56169576	56169888	MajorDMR-7-9608	2
chr17	56326364	56326492	MajorDMR-7-9609	2
chr17	56340836	56340957	MajorDMR-7-9610	2
chr17	56356270	56356839	MajorDMR-7-9611	15
chr17	56592383	56592393	MajorDMR-7-9612	2
chr17	56606527	56606543	MajorDMR-7-9613	2
chr17	56655259	56655267	MajorDMR-7-9614	2
chr17	57116300	57116362	MajorDMR-7-9615	2
chr17	57228572	57228641	MajorDMR-7-9616	3
chr17	57233896	57234061	MajorDMR-7-9617	2
chr17	57286885	57287129	MajorDMR-7-9618	2
chr17	57309413	57309459	MajorDMR-7-9619	2
chr17	57390255	57390294	MajorDMR-7-9620	2
chr17	57500590	57500888	MajorDMR-7-9621	2
chr17	57518538	57518548	MajorDMR-7-9622	2
chr17	57624725	57625375	MajorDMR-7-9623	6
chr17	57704403	57704959	MajorDMR-7-9624	6
chr17	57715870	57716068	MajorDMR-7-9625	2
chr17	57722587	57722865	MajorDMR-7-9626	2
chr17	57919096	57919449	MajorDMR-7-9627	2
chr17	58219425	58219986	MajorDMR-7-9628	4
chr17	58222832	58223105	MajorDMR-7-9629	2
chr17	58232236	58232342	MajorDMR-7-9630	3
chr17	58404775	58404829	MajorDMR-7-9631	2
chr17	58439729	58439993	MajorDMR-7-9632	2
chr17	58499224	58499266	MajorDMR-7-9633	3
chr17	59018363	59019136	MajorDMR-7-9634	4
chr17	59234856	59234973	MajorDMR-7-9635	2
chr17	59533827	59533845	MajorDMR-7-9636	2
chr17	59554396	59554783	MajorDMR-7-9637	4
chr17	59673305	59673733	MajorDMR-7-9638	4
chr17	59893406	59893800	MajorDMR-7-9639	2
chr17	60215244	60215452	MajorDMR-7-9640	3
chr17	60620569	60620618	MajorDMR-7-9641	2
chr17	60772124	60772128	MajorDMR-7-9642	2
chr17	61511480	61511655	MajorDMR-7-9643	3
chr17	61918700	61919119	MajorDMR-7-9644	8
chr17	61996585	61996918	MajorDMR-7-9645	2
chr17	62495002	62495195	MajorDMR-7-9646	2
chr17	62775170	62776540	MajorDMR-7-9647	18
chr17	62777368	62777601	MajorDMR-7-9648	5
chr17	62962069	62962389	MajorDMR-7-9649	25
chr17	63070967	63071076	MajorDMR-7-9650	4
chr17	63290259	63290371	MajorDMR-7-9651	3
chr17	63343482	63343615	MajorDMR-7-9652	2
chr17	64110197	64110302	MajorDMR-7-9653	2
chr17	64189390	64189494	MajorDMR-7-9654	2
chr17	64300071	64300264	MajorDMR-7-9655	2
chr17	64370664	64370885	MajorDMR-7-9656	3
chr17	64394804	64394864	MajorDMR-7-9657	3
chr17	64440065	64440111	MajorDMR-7-9658	2
chr17	64451302	64451543	MajorDMR-7-9659	7
chr17	64519816	64519948	MajorDMR-7-9660	4
chr17	64528067	64528374	MajorDMR-7-9661	4
chr17	64536464	64536955	MajorDMR-7-9662	10
chr17	64590378	64590579	MajorDMR-7-9663	3
chr17	64678150	64678663	MajorDMR-7-9664	9
chr17	64701148	64701588	MajorDMR-7-9665	2
chr17	64713512	64714229	MajorDMR-7-9666	7
chr17	64786457	64786570	MajorDMR-7-9667	2
chr17	64831800	64831851	MajorDMR-7-9668	3
chr17	64893409	64893603	MajorDMR-7-9669	3
chr17	64916521	64916776	MajorDMR-7-9670	8
chr17	64940498	64940752	MajorDMR-7-9671	5
chr17	64960031	64960219	MajorDMR-7-9672	2
chr17	64972720	64973181	MajorDMR-7-9673	4
chr17	64974731	64975236	MajorDMR-7-9674	12
chr17	65016411	65016705	MajorDMR-7-9675	2
chr17	65370567	65371200	MajorDMR-7-9676	4
chr17	65487337	65487463	MajorDMR-7-9677	4
chr17	65505970	65506051	MajorDMR-7-9678	3
chr17	65511742	65512088	MajorDMR-7-9679	4
chr17	65669040	65669085	MajorDMR-7-9680	2
chr17	65696307	65696361	MajorDMR-7-9681	2
chr17	65988631	65988936	MajorDMR-7-9682	2
chr17	65992566	65992766	MajorDMR-7-9683	7
chr17	66050578	66050873	MajorDMR-7-9684	8
chr17	66098947	66099226	MajorDMR-7-9685	3
chr17	66255386	66255553	MajorDMR-7-9686	3
chr17	66409959	66410230	MajorDMR-7-9687	3
chr17	66462349	66462833	MajorDMR-7-9688	4
chr17	66463984	66464061	MajorDMR-7-9689	2
chr17	66512368	66512463	MajorDMR-7-9690	2
chr17	66516452	66516527	MajorDMR-7-9691	2
chr17	66526081	66526695	MajorDMR-7-9692	8
chr17	66535914	66536504	MajorDMR-7-9693	3
chr17	66568732	66568768	MajorDMR-7-9694	2
chr17	66595780	66596393	MajorDMR-7-9695	16
chr17	66631373	66631381	MajorDMR-7-9696	2
chr17	66653415	66653671	MajorDMR-7-9697	3
chr17	66658433	66658469	MajorDMR-7-9698	2
chr17	67310602	67311078	MajorDMR-7-9699	4
chr17	67321899	67321952	MajorDMR-7-9700	3
chr17	67957939	67957968	MajorDMR-7-9701	3
chr17	68164031	68164200	MajorDMR-7-9702	2
chr17	68168949	68169061	MajorDMR-7-9703	3
chr17	68173021	68173088	MajorDMR-7-9704	2
chr17	68309566	68309769	MajorDMR-7-9705	3
chr17	68743935	68744021	MajorDMR-7-9706	2
chr17	69074247	69074401	MajorDMR-7-9707	2
chr17	69256559	69256756	MajorDMR-7-9708	3
chr17	69283151	69283159	MajorDMR-7-9709	2
chr17	69824210	69825051	MajorDMR-7-9710	10
chr17	70120177	70120806	MajorDMR-7-9711	11
chr17	70167910	70168060	MajorDMR-7-9712	4
chr17	70201549	70201845	MajorDMR-7-9713	10
chr17	70331753	70332133	MajorDMR-7-9714	2
chr17	70349607	70349979	MajorDMR-7-9715	5
chr17	70372570	70373205	MajorDMR-7-9716	6
chr17	70463869	70464221	MajorDMR-7-9717	2
chr17	70464996	70465286	MajorDMR-7-9718	2
chr17	70553413	70553436	MajorDMR-7-9719	2
chr17	70611358	70611619	MajorDMR-7-9720	12
chr17	70636647	70636945	MajorDMR-7-9721	2
chr17	71086290	71086497	MajorDMR-7-9722	2
chr17	71152486	71152508	MajorDMR-7-9723	4
chr17	71224982	71225050	MajorDMR-7-9724	2
chr17	71292289	71292770	MajorDMR-7-9725	2
chr17	71308536	71309118	MajorDMR-7-9726	4
chr17	71309980	71309997	MajorDMR-7-9727	2
chr17	71339215	71339562	MajorDMR-7-9728	2
chr17	71365525	71366026	MajorDMR-7-9729	2
chr17	71489114	71489544	MajorDMR-7-9730	3
chr17	71507264	71507601	MajorDMR-7-9731	6
chr17	71530159	71530566	MajorDMR-7-9732	3
chr17	71653813	71653825	MajorDMR-7-9733	2
chr17	71661773	71661806	MajorDMR-7-9734	2
chr17	71701815	71702133	MajorDMR-7-9735	5
chr17	71758829	71758902	MajorDMR-7-9736	2
chr17	71898020	71898420	MajorDMR-7-9737	15
chr17	71985081	71985472	MajorDMR-7-9738	4
chr17	71995278	71995553	MajorDMR-7-9739	6
chr17	72008081	72008192	MajorDMR-7-9740	2
chr17	72077298	72077319	MajorDMR-7-9741	2
chr17	72208653	72208874	MajorDMR-7-9742	2
chr17	72270301	72270512	MajorDMR-7-9743	13
chr17	72335395	72335829	MajorDMR-7-9744	2
chr17	72350350	72350559	MajorDMR-7-9745	5
chr17	72353022	72353244	MajorDMR-7-9746	5
chr17	72462416	72463369	MajorDMR-7-9747	13
chr17	72531332	72531557	MajorDMR-7-9748	2
chr17	72565681	72565922	MajorDMR-7-9749	6
chr17	72631636	72631640	MajorDMR-7-9750	2
chr17	72662492	72662789	MajorDMR-7-9751	2
chr17	72663930	72663943	MajorDMR-7-9752	2
chr17	72728389	72728561	MajorDMR-7-9753	2
chr17	72760025	72760259	MajorDMR-7-9754	2
chr17	72848653	72849113	MajorDMR-7-9755	4
chr17	72890106	72890230	MajorDMR-7-9756	4
chr17	72915896	72916094	MajorDMR-7-9757	4
chr17	72969373	72969394	MajorDMR-7-9758	2
chr17	72984800	72984954	MajorDMR-7-9759	4
chr17	72992236	72992305	MajorDMR-7-9760	2
chr17	73007119	73007748	MajorDMR-7-9761	8
chr17	73015523	73016056	MajorDMR-7-9762	3
chr17	73017031	73017089	MajorDMR-7-9763	2
chr17	73055588	73055658	MajorDMR-7-9764	3
chr17	73110512	73110681	MajorDMR-7-9765	5
chr17	73128057	73128170	MajorDMR-7-9766	2
chr17	73399335	73399578	MajorDMR-7-9767	2
chr17	73415480	73415487	MajorDMR-7-9768	2
chr17	73689062	73689362	MajorDMR-7-9769	2
chr17	73772297	73772410	MajorDMR-7-9770	2
chr17	73782238	73782399	MajorDMR-7-9771	2
chr17	73873468	73873904	MajorDMR-7-9772	18
chr17	73891755	73892428	MajorDMR-7-9773	25
chr17	73893208	73893444	MajorDMR-7-9774	8
chr17	74070268	74070530	MajorDMR-7-9775	6
chr17	74073456	74074048	MajorDMR-7-9776	3
chr17	74076026	74076712	MajorDMR-7-9777	4
chr17	74133924	74135193	MajorDMR-7-9778	19
chr17	74178327	74178339	MajorDMR-7-9779	2
chr17	74295509	74295544	MajorDMR-7-9780	2
chr17	74361636	74361855	MajorDMR-7-9781	4
chr17	74410617	74410695	MajorDMR-7-9782	2
chr17	74442084	74443081	MajorDMR-7-9783	4
chr17	74481615	74481985	MajorDMR-7-9784	11
chr17	74519246	74519530	MajorDMR-7-9785	6
chr17	74525086	74525989	MajorDMR-7-9786	8
chr17	74532211	74532637	MajorDMR-7-9787	3
chr17	74533200	74533240	MajorDMR-7-9788	2
chr17	74534564	74534740	MajorDMR-7-9789	6
chr17	74537586	74537618	MajorDMR-7-9790	3
chr17	74540197	74541241	MajorDMR-7-9791	20
chr17	74541875	74542266	MajorDMR-7-9792	5
chr17	74556620	74557105	MajorDMR-7-9793	3
chr17	74557624	74557894	MajorDMR-7-9794	4
chr17	74564916	74565339	MajorDMR-7-9795	3
chr17	74693764	74694547	MajorDMR-7-9796	10
chr17	74696784	74697326	MajorDMR-7-9797	3
chr17	74703125	74703133	MajorDMR-7-9798	2
chr17	74704208	74704270	MajorDMR-7-9799	4
chr17	74705054	74705974	MajorDMR-7-9800	24
chr17	74743849	74744126	MajorDMR-7-9801	4
chr17	74830550	74831618	MajorDMR-7-9802	21
chr17	74835899	74836441	MajorDMR-7-9803	9
chr17	74837221	74838700	MajorDMR-7-9804	8
chr17	74840161	74840197	MajorDMR-7-9805	2
chr17	74863476	74863557	MajorDMR-7-9806	2
chr17	74866305	74867798	MajorDMR-7-9807	23
chr17	74868560	74868981	MajorDMR-7-9808	9
chr17	74870167	74870390	MajorDMR-7-9809	6
chr17	74872361	74874199	MajorDMR-7-9810	28
chr17	74874908	74874950	MajorDMR-7-9811	2
chr17	74875807	74875877	MajorDMR-7-9812	3
chr17	74879716	74880020	MajorDMR-7-9813	2
chr17	74881204	74882253	MajorDMR-7-9814	12
chr17	74884752	74884895	MajorDMR-7-9815	2
chr17	74889329	74889932	MajorDMR-7-9816	8
chr17	74892272	74892943	MajorDMR-7-9817	6
chr17	74897470	74898030	MajorDMR-7-9818	5
chr17	74908827	74908978	MajorDMR-7-9819	2
chr17	74914035	74914440	MajorDMR-7-9820	7
chr17	74920084	74920110	MajorDMR-7-9821	2
chr17	74921255	74921878	MajorDMR-7-9822	11
chr17	74928596	74929073	MajorDMR-7-9823	3
chr17	74930792	74930830	MajorDMR-7-9824	2
chr17	74936536	74936598	MajorDMR-7-9825	2
chr17	74938831	74939146	MajorDMR-7-9826	4
chr17	74939817	74940565	MajorDMR-7-9827	14
chr17	74944219	74944252	MajorDMR-7-9828	2
chr17	74944854	74945279	MajorDMR-7-9829	7
chr17	74953810	74954488	MajorDMR-7-9830	20
chr17	74964891	74965729	MajorDMR-7-9831	19
chr17	75020512	75021314	MajorDMR-7-9832	4
chr17	75025887	75025962	MajorDMR-7-9833	2
chr17	75031049	75031337	MajorDMR-7-9834	2
chr17	75041785	75041930	MajorDMR-7-9835	2
chr17	75088218	75088254	MajorDMR-7-9836	2
chr17	75091203	75091346	MajorDMR-7-9837	2
chr17	75111101	75111241	MajorDMR-7-9838	3
chr17	75125179	75125225	MajorDMR-7-9839	2
chr17	75138028	75140093	MajorDMR-7-9840	12
chr17	75141950	75142452	MajorDMR-7-9841	3
chr17	75144376	75145432	MajorDMR-7-9842	16
chr17	75145968	75146791	MajorDMR-7-9843	7
chr17	75147345	75147802	MajorDMR-7-9844	5
chr17	75149184	75150123	MajorDMR-7-9845	8
chr17	75152650	75152942	MajorDMR-7-9846	5
chr17	75156820	75156840	MajorDMR-7-9847	2
chr17	75159728	75159858	MajorDMR-7-9848	2
chr17	75160529	75161118	MajorDMR-7-9849	5
chr17	75164249	75164308	MajorDMR-7-9850	2
chr17	75174742	75174765	MajorDMR-7-9851	2
chr17	75177103	75177122	MajorDMR-7-9852	2
chr17	75187319	75187431	MajorDMR-7-9853	7
chr17	75204693	75204737	MajorDMR-7-9854	3
chr17	75206771	75206947	MajorDMR-7-9855	2
chr17	75207572	75209778	MajorDMR-7-9856	28
chr17	75212503	75212536	MajorDMR-7-9857	3
chr17	75315722	75316591	MajorDMR-7-9858	10
chr17	75318731	75319060	MajorDMR-7-9859	6
chr17	75361759	75362281	MajorDMR-7-9860	7
chr17	75367832	75367846	MajorDMR-7-9861	2
chr17	75373423	75373671	MajorDMR-7-9862	7
chr17	75375858	75376341	MajorDMR-7-9863	2
chr17	75423566	75424007	MajorDMR-7-9864	9
chr17	75471307	75471354	MajorDMR-7-9865	3
chr17	75502993	75503346	MajorDMR-7-9866	10
chr17	75662436	75662521	MajorDMR-7-9867	4
chr17	75730346	75731109	MajorDMR-7-9868	4
chr17	75753565	75753927	MajorDMR-7-9869	2
chr17	75953417	75953625	MajorDMR-7-9870	7
chr17	76062326	76062944	MajorDMR-7-9871	5
chr17	76182884	76182941	MajorDMR-7-9872	2
chr17	76184019	76184230	MajorDMR-7-9873	2
chr17	76220425	76220499	MajorDMR-7-9874	4
chr17	76228625	76228868	MajorDMR-7-9875	4
chr17	76234522	76235015	MajorDMR-7-9876	2
chr17	76374056	76374077	MajorDMR-7-9877	2
chr17	76447155	76447446	MajorDMR-7-9878	5
chr17	76454799	76455103	MajorDMR-7-9879	14
chr17	76479448	76479478	MajorDMR-7-9880	2
chr17	76531178	76531698	MajorDMR-7-9881	5
chr17	76640737	76640938	MajorDMR-7-9882	6
chr17	76675958	76676311	MajorDMR-7-9883	8
chr17	76712507	76712832	MajorDMR-7-9884	2
chr17	76714082	76714558	MajorDMR-7-9885	3
chr17	76715082	76715308	MajorDMR-7-9886	5
chr17	76716044	76716384	MajorDMR-7-9887	4
chr17	76717271	76718086	MajorDMR-7-9888	24
chr17	76719942	76720906	MajorDMR-7-9889	6
chr17	76743934	76744215	MajorDMR-7-9890	2
chr17	76757905	76758039	MajorDMR-7-9891	2
chr17	76777236	76777246	MajorDMR-7-9892	2
chr17	76778852	76779079	MajorDMR-7-9893	2
chr17	76818593	76818643	MajorDMR-7-9894	3
chr17	76869736	76869886	MajorDMR-7-9895	4
chr17	76875973	76876032	MajorDMR-7-9896	2
chr17	76879522	76880868	MajorDMR-7-9897	16
chr17	76888617	76889113	MajorDMR-7-9898	4
chr17	76895503	76896021	MajorDMR-7-9899	4
chr17	76919394	76920521	MajorDMR-7-9900	15
chr17	76930405	76930445	MajorDMR-7-9901	2
chr17	77093439	77093623	MajorDMR-7-9902	3
chr17	77151047	77151655	MajorDMR-7-9903	4
chr17	77158833	77158871	MajorDMR-7-9904	3
chr17	77161371	77161455	MajorDMR-7-9905	2
chr17	77178489	77178971	MajorDMR-7-9906	29
chr17	77211009	77211081	MajorDMR-7-9907	2
chr17	77226189	77226593	MajorDMR-7-9908	2
chr17	77389635	77389654	MajorDMR-7-9909	2
chr17	77504335	77504686	MajorDMR-7-9910	10
chr17	77632391	77633105	MajorDMR-7-9911	13
chr17	77806014	77806631	MajorDMR-7-9912	6
chr17	77810363	77810420	MajorDMR-7-9913	2
chr17	77811126	77811167	MajorDMR-7-9914	2
chr17	77881720	77881984	MajorDMR-7-9915	8
chr17	77893768	77894155	MajorDMR-7-9916	2
chr17	77921488	77921571	MajorDMR-7-9917	2
chr17	77944652	77944681	MajorDMR-7-9918	2
chr17	78253791	78253913	MajorDMR-7-9919	2
chr17	78460486	78461221	MajorDMR-7-9920	11
chr17	78465378	78465927	MajorDMR-7-9921	11
chr17	78466756	78467316	MajorDMR-7-9922	3
chr17	78513318	78513329	MajorDMR-7-9923	2
chr17	78869372	78869492	MajorDMR-7-9924	3
chr17	78888277	78888342	MajorDMR-7-9925	2
chr17	78937435	78937460	MajorDMR-7-9926	3
chr17	78943351	78943390	MajorDMR-7-9927	2
chr17	78991921	78992429	MajorDMR-7-9928	4
chr17	79092806	79093146	MajorDMR-7-9929	7
chr17	79096048	79096209	MajorDMR-7-9930	2
chr17	79099650	79099795	MajorDMR-7-9931	6
chr17	79116918	79117342	MajorDMR-7-9932	2
chr17	79134202	79134314	MajorDMR-7-9933	3
chr17	79195484	79195645	MajorDMR-7-9934	4
chr17	79197891	79197931	MajorDMR-7-9935	2
chr17	79217045	79217709	MajorDMR-7-9936	10
chr17	79218740	79218968	MajorDMR-7-9937	4
chr17	79225968	79226362	MajorDMR-7-9938	6
chr17	79265642	79265703	MajorDMR-7-9939	2
chr17	79311550	79311691	MajorDMR-7-9940	2
chr17	79313757	79315188	MajorDMR-7-9941	18
chr17	79315782	79316842	MajorDMR-7-9942	32
chr17	79317438	79317624	MajorDMR-7-9943	2
chr17	79320651	79320836	MajorDMR-7-9944	2
chr17	79338748	79339343	MajorDMR-7-9945	20
chr17	79360247	79360269	MajorDMR-7-9946	2
chr17	79361585	79365740	MajorDMR-7-9947	68
chr17	79366314	79366499	MajorDMR-7-9948	4
chr17	79374634	79376451	MajorDMR-7-9949	49
chr17	79377626	79377649	MajorDMR-7-9950	5
chr17	79391346	79391351	MajorDMR-7-9951	2
chr17	79452032	79452053	MajorDMR-7-9952	2
chr17	79455702	79455955	MajorDMR-7-9953	3
chr17	79456619	79456825	MajorDMR-7-9954	2
chr17	79481107	79481266	MajorDMR-7-9955	2
chr17	79482202	79482644	MajorDMR-7-9956	8
chr17	79485841	79485850	MajorDMR-7-9957	2
chr17	79503805	79504746	MajorDMR-7-9958	13
chr17	79526223	79526402	MajorDMR-7-9959	2
chr17	79589120	79589131	MajorDMR-7-9960	2
chr17	79619941	79620198	MajorDMR-7-9961	2
chr17	79677720	79677848	MajorDMR-7-9962	3
chr17	79680783	79680993	MajorDMR-7-9963	3
chr17	79700639	79701600	MajorDMR-7-9964	12
chr17	79708323	79708367	MajorDMR-7-9965	4
chr17	79777867	79777880	MajorDMR-7-9966	2
chr17	79796834	79797094	MajorDMR-7-9967	3
chr17	79830244	79830327	MajorDMR-7-9968	4
chr17	79881131	79881564	MajorDMR-7-9969	14
chr17	79942748	79942825	MajorDMR-7-9970	3
chr17	80057261	80057270	MajorDMR-7-9971	3
chr17	80163748	80163789	MajorDMR-7-9972	3
chr17	80225528	80225736	MajorDMR-7-9973	5
chr17	80241311	80241334	MajorDMR-7-9974	2
chr17	80272803	80273920	MajorDMR-7-9975	8
chr17	80285514	80285814	MajorDMR-7-9976	2
chr17	80296837	80297563	MajorDMR-7-9977	13
chr17	80328447	80329225	MajorDMR-7-9978	13
chr17	80341359	80341473	MajorDMR-7-9979	3
chr17	80399049	80399194	MajorDMR-7-9980	2
chr17	80407623	80407974	MajorDMR-7-9981	2
chr17	80452612	80452895	MajorDMR-7-9982	7
chr17	80456325	80456421	MajorDMR-7-9983	2
chr17	80476410	80476892	MajorDMR-7-9984	2
chr17	80479070	80479088	MajorDMR-7-9985	2
chr17	80487761	80487847	MajorDMR-7-9986	2
chr17	80494338	80494951	MajorDMR-7-9987	3
chr17	80502313	80502900	MajorDMR-7-9988	9
chr17	80550753	80550975	MajorDMR-7-9989	4
chr17	80648753	80648984	MajorDMR-7-9990	2
chr17	80654699	80654723	MajorDMR-7-9991	3
chr17	80669824	80670104	MajorDMR-7-9992	2
chr17	80708345	80708681	MajorDMR-7-9993	6
chr17	80821814	80822740	MajorDMR-7-9994	6
chr17	80824882	80824999	MajorDMR-7-9995	3
chr17	80834470	80834808	MajorDMR-7-9996	5
chr17	80920906	80921300	MajorDMR-7-9997	8
chr17	80928472	80928549	MajorDMR-7-9998	4
chr17	81035440	81035463	MajorDMR-7-9999	2
chr17	81036267	81036433	MajorDMR-7-10000	2
chr17	81041379	81041543	MajorDMR-7-10001	3
chr17	81058094	81058824	MajorDMR-7-10002	4
chr17	81066764	81067285	MajorDMR-7-10003	12
chr17	81122708	81123192	MajorDMR-7-10004	8
chr17	81193096	81193247	MajorDMR-7-10005	2
chr18	331545	331603	MajorDMR-7-10006	2
chr18	378468	378488	MajorDMR-7-10007	3
chr18	501168	501427	MajorDMR-7-10008	5
chr18	658882	658907	MajorDMR-7-10009	3
chr18	831192	831397	MajorDMR-7-10010	3
chr18	903677	903765	MajorDMR-7-10011	2
chr18	909537	910653	MajorDMR-7-10012	9
chr18	911209	911448	MajorDMR-7-10013	2
chr18	934712	934744	MajorDMR-7-10014	3
chr18	1668543	1668841	MajorDMR-7-10015	2
chr18	2239034	2239046	MajorDMR-7-10016	2
chr18	2653868	2653998	MajorDMR-7-10017	2
chr18	2658265	2658343	MajorDMR-7-10018	2
chr18	2961440	2962173	MajorDMR-7-10019	4
chr18	2972255	2972625	MajorDMR-7-10020	4
chr18	2997876	2998128	MajorDMR-7-10021	2
chr18	3048101	3048367	MajorDMR-7-10022	4
chr18	3245595	3245833	MajorDMR-7-10023	2
chr18	3498998	3499587	MajorDMR-7-10024	9
chr18	3623884	3624190	MajorDMR-7-10025	2
chr18	3654087	3654157	MajorDMR-7-10026	2
chr18	3665972	3666346	MajorDMR-7-10027	5
chr18	3747634	3747652	MajorDMR-7-10028	2
chr18	3771160	3771171	MajorDMR-7-10029	2
chr18	3910646	3911043	MajorDMR-7-10030	3
chr18	4004351	4004946	MajorDMR-7-10031	5
chr18	4083941	4083983	MajorDMR-7-10032	2
chr18	4096676	4096791	MajorDMR-7-10033	3
chr18	4183918	4184071	MajorDMR-7-10034	3
chr18	4261076	4261252	MajorDMR-7-10035	3
chr18	4776745	4776862	MajorDMR-7-10036	2
chr18	5059099	5060198	MajorDMR-7-10037	9
chr18	5181981	5182026	MajorDMR-7-10038	3
chr18	5196204	5196277	MajorDMR-7-10039	3
chr18	5488971	5489178	MajorDMR-7-10040	9
chr18	5546521	5546964	MajorDMR-7-10041	3
chr18	5555730	5556112	MajorDMR-7-10042	2
chr18	5772432	5772744	MajorDMR-7-10043	5
chr18	5773272	5773306	MajorDMR-7-10044	2
chr18	5889821	5890603	MajorDMR-7-10045	16
chr18	5891621	5892754	MajorDMR-7-10046	15
chr18	5894085	5894389	MajorDMR-7-10047	4
chr18	5897013	5897190	MajorDMR-7-10048	4
chr18	5964303	5964369	MajorDMR-7-10049	4
chr18	5975262	5975755	MajorDMR-7-10050	5
chr18	6017317	6017345	MajorDMR-7-10051	4
chr18	6240686	6240736	MajorDMR-7-10052	2
chr18	6256620	6256731	MajorDMR-7-10053	3
chr18	6315742	6316467	MajorDMR-7-10054	4
chr18	6396976	6397292	MajorDMR-7-10055	2
chr18	6411507	6412913	MajorDMR-7-10056	10
chr18	6413750	6414175	MajorDMR-7-10057	14
chr18	6434662	6435134	MajorDMR-7-10058	5
chr18	6470099	6470192	MajorDMR-7-10059	2
chr18	6569969	6570027	MajorDMR-7-10060	2
chr18	6741334	6741557	MajorDMR-7-10061	2
chr18	6878802	6879518	MajorDMR-7-10062	10
chr18	6886721	6886932	MajorDMR-7-10063	2
chr18	6936459	6936728	MajorDMR-7-10064	3
chr18	6942115	6942289	MajorDMR-7-10065	6
chr18	7104226	7104241	MajorDMR-7-10066	2
chr18	7369257	7369271	MajorDMR-7-10067	3
chr18	7388958	7389156	MajorDMR-7-10068	3
chr18	7569046	7569430	MajorDMR-7-10069	6
chr18	7579575	7579834	MajorDMR-7-10070	2
chr18	7897147	7897193	MajorDMR-7-10071	2
chr18	8141257	8141344	MajorDMR-7-10072	4
chr18	8142861	8143231	MajorDMR-7-10073	4
chr18	8340048	8340203	MajorDMR-7-10074	3
chr18	8397096	8397288	MajorDMR-7-10075	4
chr18	8685800	8685812	MajorDMR-7-10076	3
chr18	8686773	8686895	MajorDMR-7-10077	2
chr18	8708485	8709638	MajorDMR-7-10078	14
chr18	8713772	8713983	MajorDMR-7-10079	2
chr18	8718439	8718709	MajorDMR-7-10080	2
chr18	8747590	8747762	MajorDMR-7-10081	3
chr18	8817690	8817765	MajorDMR-7-10082	2
chr18	8820875	8820888	MajorDMR-7-10083	2
chr18	8831104	8831115	MajorDMR-7-10084	2
chr18	8890801	8891128	MajorDMR-7-10085	3
chr18	8941307	8942538	MajorDMR-7-10086	5
chr18	8990638	8991303	MajorDMR-7-10087	15
chr18	8991832	8991889	MajorDMR-7-10088	2
chr18	9058551	9058760	MajorDMR-7-10089	4
chr18	9104812	9104821	MajorDMR-7-10090	2
chr18	9109692	9109841	MajorDMR-7-10091	2
chr18	9434032	9434575	MajorDMR-7-10092	5
chr18	9719683	9719808	MajorDMR-7-10093	4
chr18	9764356	9764647	MajorDMR-7-10094	2
chr18	9798164	9798260	MajorDMR-7-10095	2
chr18	9919631	9919809	MajorDMR-7-10096	2
chr18	9964195	9964209	MajorDMR-7-10097	2
chr18	10059826	10060445	MajorDMR-7-10098	6
chr18	10131829	10131867	MajorDMR-7-10099	2
chr18	10305097	10305103	MajorDMR-7-10100	2
chr18	10374639	10374800	MajorDMR-7-10101	2
chr18	10476219	10476493	MajorDMR-7-10102	3
chr18	10518628	10518958	MajorDMR-7-10103	4
chr18	10715957	10716010	MajorDMR-7-10104	2
chr18	10831110	10831207	MajorDMR-7-10105	3
chr18	10916277	10917134	MajorDMR-7-10106	4
chr18	10919999	10920372	MajorDMR-7-10107	2
chr18	10962216	10962299	MajorDMR-7-10108	3
chr18	11163818	11163945	MajorDMR-7-10109	7
chr18	11392305	11392336	MajorDMR-7-10110	2
chr18	11752619	11752642	MajorDMR-7-10111	2
chr18	11785775	11785792	MajorDMR-7-10112	2
chr18	11947362	11947711	MajorDMR-7-10113	10
chr18	12237243	12237565	MajorDMR-7-10114	4
chr18	12246979	12247432	MajorDMR-7-10115	11
chr18	12288548	12289037	MajorDMR-7-10116	9
chr18	12365149	12365516	MajorDMR-7-10117	2
chr18	12629462	12629549	MajorDMR-7-10118	2
chr18	12708439	12708830	MajorDMR-7-10119	2
chr18	12726487	12726826	MajorDMR-7-10120	2
chr18	12896838	12897120	MajorDMR-7-10121	3
chr18	12992351	12992368	MajorDMR-7-10122	2
chr18	13259034	13259168	MajorDMR-7-10123	2
chr18	13284939	13284997	MajorDMR-7-10124	5
chr18	13289485	13289805	MajorDMR-7-10125	4
chr18	13301502	13302007	MajorDMR-7-10126	9
chr18	13443693	13443859	MajorDMR-7-10127	4
chr18	13446725	13448502	MajorDMR-7-10128	36
chr18	13452288	13453438	MajorDMR-7-10129	15
chr18	13455604	13456025	MajorDMR-7-10130	5
chr18	13530669	13530913	MajorDMR-7-10131	2
chr18	13848947	13848980	MajorDMR-7-10132	2
chr18	13868345	13868568	MajorDMR-7-10133	5
chr18	14004019	14004277	MajorDMR-7-10134	2
chr18	14578116	14578149	MajorDMR-7-10135	2
chr18	14753355	14753439	MajorDMR-7-10136	2
chr18	14776680	14776751	MajorDMR-7-10137	2
chr18	14864614	14864896	MajorDMR-7-10138	2
chr18	14944322	14944635	MajorDMR-7-10139	2
chr18	14958913	14959027	MajorDMR-7-10140	2
chr18	14974683	14974910	MajorDMR-7-10141	2
chr18	14987649	14988129	MajorDMR-7-10142	2
chr18	15093863	15094125	MajorDMR-7-10143	2
chr18	15170964	15171635	MajorDMR-7-10144	3
chr18	15175380	15175661	MajorDMR-7-10145	2
chr18	15207319	15207727	MajorDMR-7-10146	2
chr18	15231365	15231498	MajorDMR-7-10147	2
chr18	15406483	15406844	MajorDMR-7-10148	2
chr18	20160313	20160410	MajorDMR-7-10149	2
chr18	20229668	20230111	MajorDMR-7-10150	2
chr18	20325268	20325583	MajorDMR-7-10151	2
chr18	20402106	20402205	MajorDMR-7-10152	2
chr18	20752678	20752881	MajorDMR-7-10153	6
chr18	20783298	20783925	MajorDMR-7-10154	5
chr18	20818022	20818353	MajorDMR-7-10155	5
chr18	20824410	20824656	MajorDMR-7-10156	3
chr18	20839927	20840301	MajorDMR-7-10157	4
chr18	21199096	21199244	MajorDMR-7-10158	2
chr18	21296411	21296712	MajorDMR-7-10159	4
chr18	21297869	21297985	MajorDMR-7-10160	2
chr18	21442095	21442166	MajorDMR-7-10161	2
chr18	21456624	21456980	MajorDMR-7-10162	2
chr18	21551566	21551641	MajorDMR-7-10163	3
chr18	21683797	21683919	MajorDMR-7-10164	3
chr18	21746805	21747034	MajorDMR-7-10165	2
chr18	21759668	21759848	MajorDMR-7-10166	5
chr18	21821287	21821567	MajorDMR-7-10167	2
chr18	21845649	21845858	MajorDMR-7-10168	3
chr18	21849022	21849413	MajorDMR-7-10169	3
chr18	21975469	21975624	MajorDMR-7-10170	2
chr18	22006272	22006403	MajorDMR-7-10171	2
chr18	22083139	22083369	MajorDMR-7-10172	5
chr18	22136750	22136830	MajorDMR-7-10173	2
chr18	22397906	22398007	MajorDMR-7-10174	2
chr18	22398562	22398763	MajorDMR-7-10175	2
chr18	22457568	22457658	MajorDMR-7-10176	3
chr18	22693711	22693724	MajorDMR-7-10177	2
chr18	22756222	22756383	MajorDMR-7-10178	3
chr18	22810774	22811197	MajorDMR-7-10179	4
chr18	23284247	23284593	MajorDMR-7-10180	7
chr18	25501899	25501975	MajorDMR-7-10181	2
chr18	25502488	25502513	MajorDMR-7-10182	2
chr18	25628476	25628678	MajorDMR-7-10183	2
chr18	25666776	25666789	MajorDMR-7-10184	2
chr18	26366943	26367052	MajorDMR-7-10185	2
chr18	26435330	26435662	MajorDMR-7-10186	2
chr18	27508113	27508377	MajorDMR-7-10187	4
chr18	28203719	28204039	MajorDMR-7-10188	2
chr18	28525592	28526082	MajorDMR-7-10189	6
chr18	29300706	29301127	MajorDMR-7-10190	2
chr18	29798695	29798707	MajorDMR-7-10191	2
chr18	30198374	30198573	MajorDMR-7-10192	2
chr18	30352406	30353284	MajorDMR-7-10193	9
chr18	30708619	30708729	MajorDMR-7-10194	3
chr18	31192701	31193360	MajorDMR-7-10195	4
chr18	31233213	31233227	MajorDMR-7-10196	2
chr18	31400174	31400658	MajorDMR-7-10197	3
chr18	31701506	31701557	MajorDMR-7-10198	2
chr18	31738111	31738298	MajorDMR-7-10199	3
chr18	31799578	31800263	MajorDMR-7-10200	11
chr18	31902530	31903013	MajorDMR-7-10201	4
chr18	32001027	32001103	MajorDMR-7-10202	2
chr18	32075481	32075638	MajorDMR-7-10203	4
chr18	32230480	32230498	MajorDMR-7-10204	2
chr18	32239737	32239850	MajorDMR-7-10205	4
chr18	32389566	32390214	MajorDMR-7-10206	4
chr18	32630773	32630978	MajorDMR-7-10207	2
chr18	32712069	32712578	MajorDMR-7-10208	4
chr18	32723894	32724816	MajorDMR-7-10209	4
chr18	32765264	32765339	MajorDMR-7-10210	2
chr18	33050490	33050615	MajorDMR-7-10211	4
chr18	33076210	33076264	MajorDMR-7-10212	2
chr18	33162531	33162841	MajorDMR-7-10213	2
chr18	33276398	33276406	MajorDMR-7-10214	2
chr18	33287767	33287887	MajorDMR-7-10215	5
chr18	33289379	33290101	MajorDMR-7-10216	5
chr18	33529861	33529996	MajorDMR-7-10217	4
chr18	33554244	33554492	MajorDMR-7-10218	2
chr18	33708229	33708469	MajorDMR-7-10219	3
chr18	34012043	34012168	MajorDMR-7-10220	3
chr18	34021504	34021933	MajorDMR-7-10221	5
chr18	34409727	34410077	MajorDMR-7-10222	3
chr18	34739754	34740150	MajorDMR-7-10223	4
chr18	34823880	34823885	MajorDMR-7-10224	2
chr18	34833645	34834590	MajorDMR-7-10225	50
chr18	34854424	34854728	MajorDMR-7-10226	5
chr18	34855254	34855794	MajorDMR-7-10227	7
chr18	34885108	34885299	MajorDMR-7-10228	7
chr18	34914508	34915213	MajorDMR-7-10229	5
chr18	34926015	34926193	MajorDMR-7-10230	2
chr18	35030267	35030662	MajorDMR-7-10231	2
chr18	35104674	35104931	MajorDMR-7-10232	7
chr18	35111420	35111480	MajorDMR-7-10233	3
chr18	36587193	36587226	MajorDMR-7-10234	2
chr18	36961100	36961258	MajorDMR-7-10235	2
chr18	37379714	37380140	MajorDMR-7-10236	2
chr18	37852479	37853006	MajorDMR-7-10237	4
chr18	38447316	38447472	MajorDMR-7-10238	2
chr18	38519981	38520244	MajorDMR-7-10239	5
chr18	38950911	38951338	MajorDMR-7-10240	5
chr18	38971989	38972028	MajorDMR-7-10241	2
chr18	39037866	39038068	MajorDMR-7-10242	7
chr18	39545243	39546005	MajorDMR-7-10243	7
chr18	40589732	40589746	MajorDMR-7-10244	2
chr18	40719362	40719812	MajorDMR-7-10245	2
chr18	41082165	41082382	MajorDMR-7-10246	2
chr18	42311721	42311768	MajorDMR-7-10247	3
chr18	42312281	42312522	MajorDMR-7-10248	3
chr18	42313533	42313592	MajorDMR-7-10249	2
chr18	42512724	42512890	MajorDMR-7-10250	2
chr18	42898081	42898155	MajorDMR-7-10251	4
chr18	42901502	42901731	MajorDMR-7-10252	8
chr18	42939293	42939786	MajorDMR-7-10253	3
chr18	42950345	42950754	MajorDMR-7-10254	4
chr18	43417433	43417493	MajorDMR-7-10255	3
chr18	43418956	43419011	MajorDMR-7-10256	3
chr18	43431380	43431895	MajorDMR-7-10257	5
chr18	43991997	43992069	MajorDMR-7-10258	3
chr18	44099893	44100142	MajorDMR-7-10259	4
chr18	44259905	44259984	MajorDMR-7-10260	4
chr18	44278414	44278498	MajorDMR-7-10261	2
chr18	44334485	44334571	MajorDMR-7-10262	2
chr18	44577225	44577408	MajorDMR-7-10263	2
chr18	44664129	44664304	MajorDMR-7-10264	2
chr18	44713644	44713711	MajorDMR-7-10265	2
chr18	44753980	44755042	MajorDMR-7-10266	8
chr18	44769541	44769593	MajorDMR-7-10267	2
chr18	44770293	44770782	MajorDMR-7-10268	5
chr18	44771670	44772778	MajorDMR-7-10269	9
chr18	44781886	44782586	MajorDMR-7-10270	8
chr18	44783176	44783275	MajorDMR-7-10271	3
chr18	44858570	44858635	MajorDMR-7-10272	2
chr18	44894187	44894423	MajorDMR-7-10273	2
chr18	45194222	45194326	MajorDMR-7-10274	3
chr18	45281081	45281343	MajorDMR-7-10275	2
chr18	45282826	45283151	MajorDMR-7-10276	3
chr18	45586292	45586719	MajorDMR-7-10277	5
chr18	45931522	45931702	MajorDMR-7-10278	2
chr18	45949388	45949820	MajorDMR-7-10279	4
chr18	46139881	46140032	MajorDMR-7-10280	4
chr18	46243159	46243171	MajorDMR-7-10281	2
chr18	46386366	46386509	MajorDMR-7-10282	5
chr18	46393039	46393058	MajorDMR-7-10283	2
chr18	46441809	46441869	MajorDMR-7-10284	2
chr18	46449091	46449447	MajorDMR-7-10285	2
chr18	46455207	46455342	MajorDMR-7-10286	6
chr18	46458948	46459324	MajorDMR-7-10287	2
chr18	46461685	46461750	MajorDMR-7-10288	2
chr18	46465826	46465864	MajorDMR-7-10289	2
chr18	46467777	46467791	MajorDMR-7-10290	2
chr18	46472674	46472697	MajorDMR-7-10291	2
chr18	46533361	46533373	MajorDMR-7-10292	2
chr18	47019223	47019332	MajorDMR-7-10293	2
chr18	47037354	47037522	MajorDMR-7-10294	3
chr18	47088994	47089041	MajorDMR-7-10295	2
chr18	47339633	47339641	MajorDMR-7-10296	2
chr18	47376136	47376162	MajorDMR-7-10297	2
chr18	47447779	47448109	MajorDMR-7-10298	6
chr18	47585972	47586628	MajorDMR-7-10299	6
chr18	47792395	47793176	MajorDMR-7-10300	26
chr18	47794230	47795074	MajorDMR-7-10301	29
chr18	47861472	47861929	MajorDMR-7-10302	2
chr18	48084609	48084793	MajorDMR-7-10303	3
chr18	48085366	48085693	MajorDMR-7-10304	5
chr18	48087839	48088363	MajorDMR-7-10305	3
chr18	48164776	48164861	MajorDMR-7-10306	2
chr18	48180791	48181111	MajorDMR-7-10307	3
chr18	48253792	48253933	MajorDMR-7-10308	3
chr18	48323510	48323556	MajorDMR-7-10309	2
chr18	48345734	48346105	MajorDMR-7-10310	5
chr18	48346837	48346844	MajorDMR-7-10311	2
chr18	49064037	49064095	MajorDMR-7-10312	3
chr18	49690641	49690964	MajorDMR-7-10313	2
chr18	49868889	49869722	MajorDMR-7-10314	7
chr18	49871902	49871916	MajorDMR-7-10315	2
chr18	49918518	49918838	MajorDMR-7-10316	3
chr18	50013241	50013430	MajorDMR-7-10317	2
chr18	50063827	50064134	MajorDMR-7-10318	4
chr18	50376620	50376654	MajorDMR-7-10319	2
chr18	50638353	50638400	MajorDMR-7-10320	2
chr18	50863908	50864050	MajorDMR-7-10321	2
chr18	51057968	51058435	MajorDMR-7-10322	3
chr18	51811555	51811582	MajorDMR-7-10323	2
chr18	52357374	52357679	MajorDMR-7-10324	6
chr18	52495305	52495393	MajorDMR-7-10325	3
chr18	52808695	52808819	MajorDMR-7-10326	4
chr18	52888222	52889100	MajorDMR-7-10327	4
chr18	52892101	52893681	MajorDMR-7-10328	7
chr18	52894702	52896184	MajorDMR-7-10329	14
chr18	52897462	52899114	MajorDMR-7-10330	15
chr18	52899836	52899908	MajorDMR-7-10331	2
chr18	52901027	52901296	MajorDMR-7-10332	2
chr18	52903494	52904026	MajorDMR-7-10333	3
chr18	52904871	52906189	MajorDMR-7-10334	8
chr18	52912517	52913464	MajorDMR-7-10335	9
chr18	52916904	52917126	MajorDMR-7-10336	4
chr18	52918687	52920643	MajorDMR-7-10337	14
chr18	52922887	52924131	MajorDMR-7-10338	9
chr18	52925363	52925493	MajorDMR-7-10339	3
chr18	52926055	52926895	MajorDMR-7-10340	5
chr18	52928696	52928808	MajorDMR-7-10341	2
chr18	52932152	52932728	MajorDMR-7-10342	5
chr18	52934111	52934407	MajorDMR-7-10343	4
chr18	52939294	52940057	MajorDMR-7-10344	5
chr18	52942825	52942855	MajorDMR-7-10345	2
chr18	52947897	52948030	MajorDMR-7-10346	2
chr18	52951921	52952414	MajorDMR-7-10347	3
chr18	52954552	52956092	MajorDMR-7-10348	14
chr18	52956810	52957508	MajorDMR-7-10349	5
chr18	52959949	52960072	MajorDMR-7-10350	2
chr18	52965346	52966176	MajorDMR-7-10351	6
chr18	52967607	52970701	MajorDMR-7-10352	32
chr18	52971212	52971837	MajorDMR-7-10353	6
chr18	52978288	52978694	MajorDMR-7-10354	3
chr18	52980744	52981760	MajorDMR-7-10355	7
chr18	52982476	52982521	MajorDMR-7-10356	2
chr18	52983396	52984208	MajorDMR-7-10357	5
chr18	52985031	52987838	MajorDMR-7-10358	29
chr18	52990054	52991430	MajorDMR-7-10359	10
chr18	52991939	52992136	MajorDMR-7-10360	2
chr18	52995574	52995868	MajorDMR-7-10361	3
chr18	52996516	52996675	MajorDMR-7-10362	2
chr18	52998818	52998830	MajorDMR-7-10363	2
chr18	52999523	53000012	MajorDMR-7-10364	3
chr18	53000954	53001015	MajorDMR-7-10365	2
chr18	53001951	53002812	MajorDMR-7-10366	7
chr18	53003756	53004419	MajorDMR-7-10367	5
chr18	53005090	53006073	MajorDMR-7-10368	11
chr18	53007347	53007583	MajorDMR-7-10369	6
chr18	53008399	53010358	MajorDMR-7-10370	16
chr18	53011093	53011864	MajorDMR-7-10371	6
chr18	53012539	53014960	MajorDMR-7-10372	27
chr18	53015773	53015883	MajorDMR-7-10373	2
chr18	53016908	53020282	MajorDMR-7-10374	18
chr18	53020897	53022724	MajorDMR-7-10375	15
chr18	53030572	53030734	MajorDMR-7-10376	2
chr18	53032240	53032654	MajorDMR-7-10377	2
chr18	53034865	53035415	MajorDMR-7-10378	3
chr18	53037044	53037252	MajorDMR-7-10379	2
chr18	53039941	53039982	MajorDMR-7-10380	2
chr18	53052039	53052205	MajorDMR-7-10381	2
chr18	53053120	53053156	MajorDMR-7-10382	2
chr18	53054192	53055134	MajorDMR-7-10383	5
chr18	53057231	53057236	MajorDMR-7-10384	2
chr18	53060412	53060988	MajorDMR-7-10385	3
chr18	53061573	53062334	MajorDMR-7-10386	9
chr18	53063209	53063756	MajorDMR-7-10387	4
chr18	53064489	53066496	MajorDMR-7-10388	22
chr18	53067492	53070664	MajorDMR-7-10389	43
chr18	53071468	53072469	MajorDMR-7-10390	8
chr18	53074419	53076790	MajorDMR-7-10391	18
chr18	53077434	53077921	MajorDMR-7-10392	4
chr18	53083946	53085478	MajorDMR-7-10393	12
chr18	53086599	53088828	MajorDMR-7-10394	19
chr18	53089438	53089521	MajorDMR-7-10395	3
chr18	53091028	53091395	MajorDMR-7-10396	7
chr18	53100931	53101117	MajorDMR-7-10397	2
chr18	53123351	53123367	MajorDMR-7-10398	2
chr18	53126202	53126310	MajorDMR-7-10399	2
chr18	53144683	53145160	MajorDMR-7-10400	7
chr18	53157107	53157745	MajorDMR-7-10401	8
chr18	53165234	53165262	MajorDMR-7-10402	2
chr18	53167465	53167868	MajorDMR-7-10403	6
chr18	53168953	53169393	MajorDMR-7-10404	4
chr18	53205936	53206257	MajorDMR-7-10405	2
chr18	53239188	53239377	MajorDMR-7-10406	3
chr18	53245431	53245812	MajorDMR-7-10407	3
chr18	53246932	53247543	MajorDMR-7-10408	4
chr18	53248878	53249626	MajorDMR-7-10409	5
chr18	53251301	53252335	MajorDMR-7-10410	5
chr18	53252966	53252991	MajorDMR-7-10411	2
chr18	53275714	53275904	MajorDMR-7-10412	3
chr18	53445943	53446686	MajorDMR-7-10413	10
chr18	53448084	53449218	MajorDMR-7-10414	8
chr18	53511855	53511972	MajorDMR-7-10415	3
chr18	53512641	53512869	MajorDMR-7-10416	2
chr18	53525662	53526667	MajorDMR-7-10417	23
chr18	53527208	53528108	MajorDMR-7-10418	4
chr18	53530756	53531415	MajorDMR-7-10419	7
chr18	53542668	53543157	MajorDMR-7-10420	4
chr18	53665360	53665683	MajorDMR-7-10421	9
chr18	53835726	53835844	MajorDMR-7-10422	3
chr18	53988572	53988946	MajorDMR-7-10423	7
chr18	53993610	53993942	MajorDMR-7-10424	2
chr18	54043663	54044593	MajorDMR-7-10425	6
chr18	54243308	54244428	MajorDMR-7-10426	14
chr18	54304040	54304045	MajorDMR-7-10427	2
chr18	54614568	54614578	MajorDMR-7-10428	2
chr18	54686125	54686336	MajorDMR-7-10429	2
chr18	54789070	54789194	MajorDMR-7-10430	4
chr18	54887931	54888431	MajorDMR-7-10431	8
chr18	54898265	54898611	MajorDMR-7-10432	3
chr18	55026989	55027459	MajorDMR-7-10433	3
chr18	55028945	55029172	MajorDMR-7-10434	2
chr18	55297944	55298508	MajorDMR-7-10435	3
chr18	55469075	55469201	MajorDMR-7-10436	8
chr18	55566232	55566643	MajorDMR-7-10437	2
chr18	55582477	55582496	MajorDMR-7-10438	2
chr18	55583328	55583528	MajorDMR-7-10439	2
chr18	55685618	55685630	MajorDMR-7-10440	2
chr18	55803113	55803133	MajorDMR-7-10441	2
chr18	56160613	56161046	MajorDMR-7-10442	5
chr18	56251508	56251909	MajorDMR-7-10443	3
chr18	56510973	56510999	MajorDMR-7-10444	2
chr18	56514516	56515181	MajorDMR-7-10445	27
chr18	56528678	56529036	MajorDMR-7-10446	3
chr18	56585274	56585454	MajorDMR-7-10447	2
chr18	56638232	56638411	MajorDMR-7-10448	2
chr18	56790873	56791107	MajorDMR-7-10449	4
chr18	56808464	56808788	MajorDMR-7-10450	2
chr18	56809305	56809911	MajorDMR-7-10451	6
chr18	56888419	56888681	MajorDMR-7-10452	11
chr18	56913966	56914415	MajorDMR-7-10453	2
chr18	56930964	56931288	MajorDMR-7-10454	4
chr18	56934894	56936012	MajorDMR-7-10455	5
chr18	57044020	57044184	MajorDMR-7-10456	3
chr18	57069547	57070087	MajorDMR-7-10457	6
chr18	57564391	57564565	MajorDMR-7-10458	2
chr18	57585759	57586109	MajorDMR-7-10459	7
chr18	58764162	58764378	MajorDMR-7-10460	6
chr18	59002092	59003400	MajorDMR-7-10461	17
chr18	59057288	59057683	MajorDMR-7-10462	2
chr18	59127381	59127804	MajorDMR-7-10463	2
chr18	59214007	59214104	MajorDMR-7-10464	2
chr18	59249575	59249726	MajorDMR-7-10465	2
chr18	59338085	59338173	MajorDMR-7-10466	2
chr18	59354615	59354795	MajorDMR-7-10467	2
chr18	59988689	59988994	MajorDMR-7-10468	2
chr18	59993689	59994107	MajorDMR-7-10469	3
chr18	60001151	60001248	MajorDMR-7-10470	2
chr18	60118019	60118443	MajorDMR-7-10471	12
chr18	60251501	60251554	MajorDMR-7-10472	4
chr18	60253671	60253686	MajorDMR-7-10473	2
chr18	60277607	60278634	MajorDMR-7-10474	15
chr18	60742199	60742637	MajorDMR-7-10475	14
chr18	60757574	60757729	MajorDMR-7-10476	4
chr18	60864503	60864998	MajorDMR-7-10477	6
chr18	60965152	60965339	MajorDMR-7-10478	3
chr18	60985208	60985213	MajorDMR-7-10479	2
chr18	60990308	60990732	MajorDMR-7-10480	2
chr18	61621323	61621363	MajorDMR-7-10481	2
chr18	61787745	61787954	MajorDMR-7-10482	4
chr18	62107149	62107294	MajorDMR-7-10483	2
chr18	62474808	62474957	MajorDMR-7-10484	2
chr18	63419017	63419164	MajorDMR-7-10485	5
chr18	63420120	63420344	MajorDMR-7-10486	2
chr18	63421213	63421658	MajorDMR-7-10487	3
chr18	63424237	63424423	MajorDMR-7-10488	2
chr18	63435927	63436024	MajorDMR-7-10489	2
chr18	64350197	64350439	MajorDMR-7-10490	5
chr18	65002098	65002382	MajorDMR-7-10491	2
chr18	65027260	65027877	MajorDMR-7-10492	8
chr18	65177015	65177315	MajorDMR-7-10493	3
chr18	65251532	65251570	MajorDMR-7-10494	2
chr18	65544185	65544294	MajorDMR-7-10495	3
chr18	65965641	65965745	MajorDMR-7-10496	2
chr18	67297835	67297851	MajorDMR-7-10497	2
chr18	67336912	67336917	MajorDMR-7-10498	2
chr18	67888502	67888736	MajorDMR-7-10499	4
chr18	67910310	67910893	MajorDMR-7-10500	3
chr18	68048879	68048993	MajorDMR-7-10501	3
chr18	68101303	68101639	MajorDMR-7-10502	3
chr18	68449076	68449481	MajorDMR-7-10503	3
chr18	68575087	68575222	MajorDMR-7-10504	2
chr18	68747003	68747247	MajorDMR-7-10505	2
chr18	68840933	68841277	MajorDMR-7-10506	2
chr18	68948659	68949014	MajorDMR-7-10507	2
chr18	69774910	69775280	MajorDMR-7-10508	3
chr18	70359407	70359411	MajorDMR-7-10509	2
chr18	70359965	70360081	MajorDMR-7-10510	7
chr18	70620009	70620036	MajorDMR-7-10511	2
chr18	70712148	70712341	MajorDMR-7-10512	2
chr18	70879505	70880069	MajorDMR-7-10513	7
chr18	71159445	71159631	MajorDMR-7-10514	3
chr18	71216617	71216682	MajorDMR-7-10515	3
chr18	71273119	71273392	MajorDMR-7-10516	2
chr18	71282239	71282626	MajorDMR-7-10517	3
chr18	71479608	71479878	MajorDMR-7-10518	3
chr18	71510530	71510858	MajorDMR-7-10519	7
chr18	71527282	71527550	MajorDMR-7-10520	8
chr18	71849001	71849026	MajorDMR-7-10521	2
chr18	72078904	72079121	MajorDMR-7-10522	2
chr18	72256018	72256376	MajorDMR-7-10523	2
chr18	72388579	72388592	MajorDMR-7-10524	2
chr18	72749399	72749702	MajorDMR-7-10525	3
chr18	72828338	72828364	MajorDMR-7-10526	2
chr18	72872341	72872710	MajorDMR-7-10527	5
chr18	72916636	72917173	MajorDMR-7-10528	9
chr18	73090128	73090773	MajorDMR-7-10529	4
chr18	73119473	73119486	MajorDMR-7-10530	3
chr18	73324419	73325034	MajorDMR-7-10531	3
chr18	73350712	73351508	MajorDMR-7-10532	18
chr18	73496122	73496716	MajorDMR-7-10533	14
chr18	73740076	73740145	MajorDMR-7-10534	3
chr18	74069960	74069991	MajorDMR-7-10535	2
chr18	74163583	74164458	MajorDMR-7-10536	6
chr18	74188999	74189142	MajorDMR-7-10537	5
chr18	74211289	74211623	MajorDMR-7-10538	2
chr18	74230241	74231399	MajorDMR-7-10539	21
chr18	74240647	74240846	MajorDMR-7-10540	5
chr18	74290930	74291095	MajorDMR-7-10541	6
chr18	74332295	74332376	MajorDMR-7-10542	3
chr18	74401347	74401543	MajorDMR-7-10543	6
chr18	74702862	74703167	MajorDMR-7-10544	2
chr18	74747914	74748043	MajorDMR-7-10545	2
chr18	74767020	74767146	MajorDMR-7-10546	8
chr18	74767910	74767933	MajorDMR-7-10547	2
chr18	74770430	74770830	MajorDMR-7-10548	10
chr18	74796267	74797041	MajorDMR-7-10549	4
chr18	74798053	74798309	MajorDMR-7-10550	3
chr18	74799225	74799229	MajorDMR-7-10551	2
chr18	74819929	74820647	MajorDMR-7-10552	12
chr18	74924166	74924291	MajorDMR-7-10553	2
chr18	74963935	74964223	MajorDMR-7-10554	2
chr18	75182989	75183247	MajorDMR-7-10555	2
chr18	75376564	75376880	MajorDMR-7-10556	2
chr18	75414730	75414865	MajorDMR-7-10557	2
chr18	75474514	75474967	MajorDMR-7-10558	9
chr18	75484407	75484424	MajorDMR-7-10559	2
chr18	75563911	75563973	MajorDMR-7-10560	3
chr18	75623759	75624540	MajorDMR-7-10561	15
chr18	75717252	75717299	MajorDMR-7-10562	3
chr18	75826298	75826356	MajorDMR-7-10563	2
chr18	76001967	76002291	MajorDMR-7-10564	3
chr18	76053907	76053993	MajorDMR-7-10565	3
chr18	76196953	76197013	MajorDMR-7-10566	2
chr18	76461587	76462313	MajorDMR-7-10567	7
chr18	76745623	76746020	MajorDMR-7-10568	9
chr18	76828520	76828665	MajorDMR-7-10569	2
chr18	76833964	76834031	MajorDMR-7-10570	2
chr18	76884265	76884299	MajorDMR-7-10571	2
chr18	77138436	77138913	MajorDMR-7-10572	7
chr18	77140865	77140902	MajorDMR-7-10573	2
chr18	77144439	77144532	MajorDMR-7-10574	3
chr18	77196097	77196227	MajorDMR-7-10575	8
chr18	77225184	77225974	MajorDMR-7-10576	20
chr18	77279748	77280146	MajorDMR-7-10577	2
chr18	77404133	77404879	MajorDMR-7-10578	3
chr18	77406981	77406990	MajorDMR-7-10579	2
chr18	77525758	77525788	MajorDMR-7-10580	2
chr18	77529842	77529925	MajorDMR-7-10581	2
chr18	77531986	77532101	MajorDMR-7-10582	2
chr18	77537880	77537895	MajorDMR-7-10583	2
chr18	77556232	77556292	MajorDMR-7-10584	2
chr18	77576427	77576768	MajorDMR-7-10585	3
chr18	77616687	77617011	MajorDMR-7-10586	12
chr18	77635350	77635553	MajorDMR-7-10587	2
chr18	77795251	77795505	MajorDMR-7-10588	3
chr19	282423	282753	MajorDMR-7-10589	2
chr19	343903	343938	MajorDMR-7-10590	2
chr19	382189	382299	MajorDMR-7-10591	3
chr19	386811	387210	MajorDMR-7-10592	3
chr19	392724	392800	MajorDMR-7-10593	4
chr19	401875	402374	MajorDMR-7-10594	16
chr19	410126	410538	MajorDMR-7-10595	2
chr19	425490	425767	MajorDMR-7-10596	6
chr19	426996	427897	MajorDMR-7-10597	14
chr19	437069	437206	MajorDMR-7-10598	4
chr19	438599	438784	MajorDMR-7-10599	3
chr19	441491	441570	MajorDMR-7-10600	2
chr19	448478	448729	MajorDMR-7-10601	2
chr19	456737	456802	MajorDMR-7-10602	3
chr19	478455	478798	MajorDMR-7-10603	9
chr19	480043	480210	MajorDMR-7-10604	2
chr19	489823	490082	MajorDMR-7-10605	5
chr19	498926	499103	MajorDMR-7-10606	2
chr19	534349	534769	MajorDMR-7-10607	2
chr19	535566	536537	MajorDMR-7-10608	4
chr19	548926	548947	MajorDMR-7-10609	2
chr19	550924	551333	MajorDMR-7-10610	12
chr19	551967	552040	MajorDMR-7-10611	2
chr19	557850	557855	MajorDMR-7-10612	2
chr19	566053	566159	MajorDMR-7-10613	3
chr19	570496	570901	MajorDMR-7-10614	2
chr19	585071	585083	MajorDMR-7-10615	2
chr19	610957	611703	MajorDMR-7-10616	9
chr19	615959	616668	MajorDMR-7-10617	19
chr19	643092	643097	MajorDMR-7-10618	2
chr19	648300	648334	MajorDMR-7-10619	2
chr19	661660	661889	MajorDMR-7-10620	2
chr19	694979	695234	MajorDMR-7-10621	4
chr19	703564	703572	MajorDMR-7-10622	2
chr19	751158	751638	MajorDMR-7-10623	3
chr19	752721	752761	MajorDMR-7-10624	3
chr19	802608	802904	MajorDMR-7-10625	2
chr19	844545	844620	MajorDMR-7-10626	2
chr19	860152	860376	MajorDMR-7-10627	3
chr19	861637	862030	MajorDMR-7-10628	12
chr19	862567	864074	MajorDMR-7-10629	19
chr19	896242	896500	MajorDMR-7-10630	2
chr19	953424	953674	MajorDMR-7-10631	4
chr19	956550	957102	MajorDMR-7-10632	5
chr19	982530	982579	MajorDMR-7-10633	2
chr19	1016203	1016986	MajorDMR-7-10634	8
chr19	1019104	1019400	MajorDMR-7-10635	3
chr19	1022264	1022496	MajorDMR-7-10636	3
chr19	1074779	1074791	MajorDMR-7-10637	3
chr19	1113011	1113676	MajorDMR-7-10638	11
chr19	1132438	1132443	MajorDMR-7-10639	2
chr19	1171407	1171662	MajorDMR-7-10640	2
chr19	1210448	1210653	MajorDMR-7-10641	3
chr19	1214918	1215266	MajorDMR-7-10642	2
chr19	1221651	1221822	MajorDMR-7-10643	5
chr19	1238309	1238564	MajorDMR-7-10644	7
chr19	1242391	1242559	MajorDMR-7-10645	9
chr19	1244156	1244439	MajorDMR-7-10646	3
chr19	1253959	1254359	MajorDMR-7-10647	26
chr19	1258344	1258355	MajorDMR-7-10648	2
chr19	1271054	1272864	MajorDMR-7-10649	18
chr19	1273455	1273777	MajorDMR-7-10650	6
chr19	1280170	1280203	MajorDMR-7-10651	2
chr19	1283213	1283782	MajorDMR-7-10652	6
chr19	1295623	1295875	MajorDMR-7-10653	12
chr19	1302568	1302850	MajorDMR-7-10654	7
chr19	1331557	1331735	MajorDMR-7-10655	2
chr19	1333805	1334121	MajorDMR-7-10656	2
chr19	1360337	1360409	MajorDMR-7-10657	3
chr19	1394507	1394538	MajorDMR-7-10658	2
chr19	1395405	1396358	MajorDMR-7-10659	3
chr19	1400359	1400485	MajorDMR-7-10660	7
chr19	1409478	1409500	MajorDMR-7-10661	4
chr19	1435609	1435624	MajorDMR-7-10662	2
chr19	1439803	1439912	MajorDMR-7-10663	4
chr19	1452794	1454103	MajorDMR-7-10664	15
chr19	1465542	1465937	MajorDMR-7-10665	3
chr19	1470597	1470943	MajorDMR-7-10666	2
chr19	1474067	1474214	MajorDMR-7-10667	3
chr19	1503000	1503209	MajorDMR-7-10668	2
chr19	1510493	1510710	MajorDMR-7-10669	10
chr19	1511882	1512177	MajorDMR-7-10670	4
chr19	1568687	1568693	MajorDMR-7-10671	2
chr19	1634857	1635028	MajorDMR-7-10672	3
chr19	1676335	1676884	MajorDMR-7-10673	3
chr19	1682870	1682950	MajorDMR-7-10674	2
chr19	1701494	1701510	MajorDMR-7-10675	2
chr19	1718536	1718568	MajorDMR-7-10676	2
chr19	1726292	1726578	MajorDMR-7-10677	6
chr19	1734356	1734499	MajorDMR-7-10678	2
chr19	1735235	1735267	MajorDMR-7-10679	3
chr19	1795637	1796215	MajorDMR-7-10680	11
chr19	1811602	1811606	MajorDMR-7-10681	2
chr19	1856580	1856892	MajorDMR-7-10682	8
chr19	1864644	1865036	MajorDMR-7-10683	11
chr19	1876601	1877653	MajorDMR-7-10684	17
chr19	1881659	1882125	MajorDMR-7-10685	3
chr19	1884075	1884146	MajorDMR-7-10686	2
chr19	1897490	1897867	MajorDMR-7-10687	2
chr19	1948475	1948788	MajorDMR-7-10688	2
chr19	1953390	1953638	MajorDMR-7-10689	2
chr19	1955523	1955536	MajorDMR-7-10690	2
chr19	2032355	2032848	MajorDMR-7-10691	6
chr19	2042812	2042829	MajorDMR-7-10692	2
chr19	2056061	2056350	MajorDMR-7-10693	3
chr19	2062251	2062535	MajorDMR-7-10694	3
chr19	2064411	2065407	MajorDMR-7-10695	18
chr19	2095395	2095891	MajorDMR-7-10696	16
chr19	2128953	2129008	MajorDMR-7-10697	2
chr19	2145355	2146630	MajorDMR-7-10698	14
chr19	2149943	2150427	MajorDMR-7-10699	6
chr19	2158041	2158229	MajorDMR-7-10700	3
chr19	2168992	2169288	MajorDMR-7-10701	12
chr19	2171488	2171820	MajorDMR-7-10702	2
chr19	2185831	2186544	MajorDMR-7-10703	6
chr19	2187447	2187853	MajorDMR-7-10704	3
chr19	2188519	2188539	MajorDMR-7-10705	2
chr19	2239926	2240019	MajorDMR-7-10706	3
chr19	2251343	2251792	MajorDMR-7-10707	15
chr19	2253181	2253787	MajorDMR-7-10708	6
chr19	2256446	2256513	MajorDMR-7-10709	2
chr19	2271598	2273181	MajorDMR-7-10710	15
chr19	2275384	2276102	MajorDMR-7-10711	5
chr19	2280896	2281206	MajorDMR-7-10712	2
chr19	2302790	2302879	MajorDMR-7-10713	3
chr19	2305650	2306022	MajorDMR-7-10714	2
chr19	2307393	2307697	MajorDMR-7-10715	2
chr19	2327598	2327697	MajorDMR-7-10716	5
chr19	2329484	2329846	MajorDMR-7-10717	10
chr19	2332475	2333123	MajorDMR-7-10718	4
chr19	2363802	2363812	MajorDMR-7-10719	3
chr19	2371075	2371235	MajorDMR-7-10720	3
chr19	2385596	2385616	MajorDMR-7-10721	2
chr19	2394589	2395100	MajorDMR-7-10722	5
chr19	2424562	2424794	MajorDMR-7-10723	3
chr19	2428349	2428890	MajorDMR-7-10724	16
chr19	2498903	2498937	MajorDMR-7-10725	2
chr19	2507303	2507503	MajorDMR-7-10726	7
chr19	2517604	2518255	MajorDMR-7-10727	3
chr19	2546384	2546983	MajorDMR-7-10728	26
chr19	2579696	2579801	MajorDMR-7-10729	3
chr19	2595281	2595677	MajorDMR-7-10730	3
chr19	2614124	2614133	MajorDMR-7-10731	2
chr19	2627414	2627441	MajorDMR-7-10732	3
chr19	2664365	2664690	MajorDMR-7-10733	5
chr19	2668086	2668641	MajorDMR-7-10734	14
chr19	2819496	2819507	MajorDMR-7-10735	2
chr19	2864227	2864621	MajorDMR-7-10736	3
chr19	2974282	2974605	MajorDMR-7-10737	4
chr19	2983584	2983596	MajorDMR-7-10738	2
chr19	3039665	3040340	MajorDMR-7-10739	5
chr19	3041967	3042014	MajorDMR-7-10740	2
chr19	3042634	3042641	MajorDMR-7-10741	2
chr19	3057554	3057664	MajorDMR-7-10742	5
chr19	3073244	3073307	MajorDMR-7-10743	2
chr19	3074101	3074209	MajorDMR-7-10744	2
chr19	3096024	3096581	MajorDMR-7-10745	4
chr19	3097121	3097374	MajorDMR-7-10746	3
chr19	3097909	3098171	MajorDMR-7-10747	2
chr19	3098851	3099021	MajorDMR-7-10748	7
chr19	3104165	3104283	MajorDMR-7-10749	2
chr19	3112792	3113021	MajorDMR-7-10750	2
chr19	3133030	3133848	MajorDMR-7-10751	13
chr19	3150174	3150279	MajorDMR-7-10752	3
chr19	3155249	3155367	MajorDMR-7-10753	4
chr19	3237451	3237515	MajorDMR-7-10754	2
chr19	3275221	3275395	MajorDMR-7-10755	2
chr19	3285267	3285538	MajorDMR-7-10756	3
chr19	3314092	3314284	MajorDMR-7-10757	2
chr19	3319850	3320452	MajorDMR-7-10758	7
chr19	3325960	3326293	MajorDMR-7-10759	2
chr19	3331648	3331836	MajorDMR-7-10760	3
chr19	3336870	3337163	MajorDMR-7-10761	2
chr19	3374934	3375784	MajorDMR-7-10762	6
chr19	3384861	3384971	MajorDMR-7-10763	2
chr19	3387760	3387769	MajorDMR-7-10764	2
chr19	3397615	3397755	MajorDMR-7-10765	4
chr19	3398509	3398858	MajorDMR-7-10766	18
chr19	3409430	3409589	MajorDMR-7-10767	2
chr19	3451149	3451324	MajorDMR-7-10768	3
chr19	3458201	3458375	MajorDMR-7-10769	4
chr19	3458983	3459712	MajorDMR-7-10770	13
chr19	3478883	3478950	MajorDMR-7-10771	3
chr19	3516661	3517047	MajorDMR-7-10772	9
chr19	3539025	3539521	MajorDMR-7-10773	6
chr19	3577527	3577569	MajorDMR-7-10774	2
chr19	3586745	3586914	MajorDMR-7-10775	3
chr19	3608745	3609004	MajorDMR-7-10776	3
chr19	3618592	3618611	MajorDMR-7-10777	2
chr19	3632754	3633110	MajorDMR-7-10778	2
chr19	3649469	3649521	MajorDMR-7-10779	5
chr19	3656169	3656177	MajorDMR-7-10780	2
chr19	3658193	3658198	MajorDMR-7-10781	2
chr19	3671657	3672229	MajorDMR-7-10782	16
chr19	3688816	3688839	MajorDMR-7-10783	3
chr19	3698955	3699151	MajorDMR-7-10784	6
chr19	3720790	3720945	MajorDMR-7-10785	3
chr19	3950635	3951253	MajorDMR-7-10786	4
chr19	3975859	3975923	MajorDMR-7-10787	2
chr19	4015773	4015954	MajorDMR-7-10788	3
chr19	4052587	4052707	MajorDMR-7-10789	2
chr19	4058481	4058724	MajorDMR-7-10790	3
chr19	4060554	4060845	MajorDMR-7-10791	4
chr19	4063174	4063304	MajorDMR-7-10792	5
chr19	4068079	4068564	MajorDMR-7-10793	5
chr19	4078603	4078611	MajorDMR-7-10794	2
chr19	4140817	4140847	MajorDMR-7-10795	2
chr19	4144450	4144851	MajorDMR-7-10796	2
chr19	4145360	4146033	MajorDMR-7-10797	3
chr19	4181766	4181855	MajorDMR-7-10798	2
chr19	4278501	4278709	MajorDMR-7-10799	3
chr19	4338414	4338610	MajorDMR-7-10800	3
chr19	4369928	4370022	MajorDMR-7-10801	2
chr19	4371286	4371495	MajorDMR-7-10802	2
chr19	4386174	4386272	MajorDMR-7-10803	2
chr19	4403592	4403731	MajorDMR-7-10804	3
chr19	4470778	4471259	MajorDMR-7-10805	2
chr19	4474910	4475056	MajorDMR-7-10806	2
chr19	4558309	4558741	MajorDMR-7-10807	4
chr19	4566574	4566630	MajorDMR-7-10808	2
chr19	4574938	4575011	MajorDMR-7-10809	2
chr19	4606973	4607492	MajorDMR-7-10810	10
chr19	4677229	4677308	MajorDMR-7-10811	4
chr19	4738282	4738696	MajorDMR-7-10812	4
chr19	4742384	4742585	MajorDMR-7-10813	6
chr19	4764243	4764427	MajorDMR-7-10814	2
chr19	4787929	4788559	MajorDMR-7-10815	6
chr19	4789257	4789600	MajorDMR-7-10816	3
chr19	4812948	4813189	MajorDMR-7-10817	4
chr19	4852088	4852095	MajorDMR-7-10818	2
chr19	4878532	4878713	MajorDMR-7-10819	7
chr19	4988960	4989159	MajorDMR-7-10820	2
chr19	5031370	5031597	MajorDMR-7-10821	2
chr19	5032587	5032952	MajorDMR-7-10822	12
chr19	5046730	5046829	MajorDMR-7-10823	3
chr19	5048836	5049039	MajorDMR-7-10824	3
chr19	5093263	5093849	MajorDMR-7-10825	6
chr19	5107660	5107835	MajorDMR-7-10826	6
chr19	5112876	5113582	MajorDMR-7-10827	9
chr19	5148234	5148731	MajorDMR-7-10828	5
chr19	5239881	5240192	MajorDMR-7-10829	2
chr19	5246746	5246752	MajorDMR-7-10830	2
chr19	5248112	5248129	MajorDMR-7-10831	2
chr19	5288213	5288517	MajorDMR-7-10832	2
chr19	5313455	5313485	MajorDMR-7-10833	2
chr19	5334874	5335481	MajorDMR-7-10834	18
chr19	5353241	5353290	MajorDMR-7-10835	5
chr19	5417708	5418162	MajorDMR-7-10836	8
chr19	5421169	5421318	MajorDMR-7-10837	3
chr19	5434133	5434273	MajorDMR-7-10838	2
chr19	5445505	5445608	MajorDMR-7-10839	3
chr19	5479925	5479932	MajorDMR-7-10840	2
chr19	5489583	5489945	MajorDMR-7-10841	13
chr19	5494748	5495050	MajorDMR-7-10842	5
chr19	5539090	5539980	MajorDMR-7-10843	20
chr19	5585216	5586506	MajorDMR-7-10844	12
chr19	5589079	5589233	MajorDMR-7-10845	4
chr19	5618320	5619219	MajorDMR-7-10846	10
chr19	5620714	5621696	MajorDMR-7-10847	5
chr19	5625045	5625953	MajorDMR-7-10848	12
chr19	5626549	5626792	MajorDMR-7-10849	3
chr19	5679251	5679489	MajorDMR-7-10850	2
chr19	5686365	5687618	MajorDMR-7-10851	13
chr19	5691898	5691946	MajorDMR-7-10852	3
chr19	5718290	5718352	MajorDMR-7-10853	2
chr19	5805911	5805953	MajorDMR-7-10854	3
chr19	5815018	5815255	MajorDMR-7-10855	4
chr19	5826324	5826616	MajorDMR-7-10856	2
chr19	5828790	5828958	MajorDMR-7-10857	3
chr19	5880659	5880840	MajorDMR-7-10858	4
chr19	5892623	5892762	MajorDMR-7-10859	2
chr19	5909986	5910037	MajorDMR-7-10860	2
chr19	5947216	5947711	MajorDMR-7-10861	3
chr19	5951332	5951870	MajorDMR-7-10862	6
chr19	5962130	5962442	MajorDMR-7-10863	5
chr19	5968291	5969613	MajorDMR-7-10864	8
chr19	5990571	5990583	MajorDMR-7-10865	2
chr19	6056761	6057681	MajorDMR-7-10866	27
chr19	6130900	6131413	MajorDMR-7-10867	7
chr19	6217608	6217638	MajorDMR-7-10868	2
chr19	6218506	6218550	MajorDMR-7-10869	2
chr19	6227960	6228896	MajorDMR-7-10870	9
chr19	6241665	6241937	MajorDMR-7-10871	5
chr19	6248980	6249480	MajorDMR-7-10872	9
chr19	6263711	6263946	MajorDMR-7-10873	2
chr19	6273753	6274319	MajorDMR-7-10874	21
chr19	6277499	6277550	MajorDMR-7-10875	2
chr19	6278382	6278894	MajorDMR-7-10876	4
chr19	6295637	6296086	MajorDMR-7-10877	3
chr19	6490793	6490849	MajorDMR-7-10878	2
chr19	6529153	6529169	MajorDMR-7-10879	2
chr19	6533387	6533408	MajorDMR-7-10880	2
chr19	6534478	6534490	MajorDMR-7-10881	2
chr19	6574801	6575041	MajorDMR-7-10882	3
chr19	6591646	6591675	MajorDMR-7-10883	3
chr19	6633394	6633453	MajorDMR-7-10884	3
chr19	6646715	6646826	MajorDMR-7-10885	2
chr19	6658898	6658941	MajorDMR-7-10886	2
chr19	6659822	6660303	MajorDMR-7-10887	10
chr19	6661174	6661198	MajorDMR-7-10888	3
chr19	6674954	6675096	MajorDMR-7-10889	5
chr19	6676240	6676328	MajorDMR-7-10890	3
chr19	6696176	6696835	MajorDMR-7-10891	4
chr19	6701369	6701681	MajorDMR-7-10892	4
chr19	6735893	6736296	MajorDMR-7-10893	3
chr19	6739053	6739428	MajorDMR-7-10894	3
chr19	6772477	6772689	MajorDMR-7-10895	3
chr19	6809603	6809719	MajorDMR-7-10896	2
chr19	6820675	6821029	MajorDMR-7-10897	3
chr19	6822575	6822637	MajorDMR-7-10898	3
chr19	6828445	6828476	MajorDMR-7-10899	2
chr19	6936611	6936789	MajorDMR-7-10900	2
chr19	6951061	6951113	MajorDMR-7-10901	2
chr19	6997118	6997573	MajorDMR-7-10902	3
chr19	7000219	7000325	MajorDMR-7-10903	2
chr19	7007800	7007930	MajorDMR-7-10904	2
chr19	7067293	7067405	MajorDMR-7-10905	6
chr19	7250674	7250752	MajorDMR-7-10906	2
chr19	7463986	7464192	MajorDMR-7-10907	3
chr19	7548088	7548258	MajorDMR-7-10908	2
chr19	7570648	7571900	MajorDMR-7-10909	11
chr19	7633010	7633090	MajorDMR-7-10910	2
chr19	7704087	7704122	MajorDMR-7-10911	3
chr19	7735578	7735883	MajorDMR-7-10912	2
chr19	7754112	7755214	MajorDMR-7-10913	17
chr19	7756066	7756192	MajorDMR-7-10914	2
chr19	7758514	7758930	MajorDMR-7-10915	2
chr19	7763799	7764053	MajorDMR-7-10916	2
chr19	7794302	7794972	MajorDMR-7-10917	10
chr19	7796136	7796171	MajorDMR-7-10918	2
chr19	7804789	7804819	MajorDMR-7-10919	2
chr19	7813859	7814030	MajorDMR-7-10920	3
chr19	7843294	7843717	MajorDMR-7-10921	4
chr19	7863645	7864075	MajorDMR-7-10922	7
chr19	7893984	7894228	MajorDMR-7-10923	5
chr19	7918277	7918467	MajorDMR-7-10924	7
chr19	7927410	7927988	MajorDMR-7-10925	10
chr19	8051627	8051924	MajorDMR-7-10926	5
chr19	8115814	8115819	MajorDMR-7-10927	2
chr19	8129357	8129464	MajorDMR-7-10928	2
chr19	8197780	8197786	MajorDMR-7-10929	2
chr19	8305376	8305386	MajorDMR-7-10930	2
chr19	8367324	8367489	MajorDMR-7-10931	5
chr19	8400806	8401648	MajorDMR-7-10932	7
chr19	8456974	8457207	MajorDMR-7-10933	3
chr19	8512385	8512859	MajorDMR-7-10934	3
chr19	8513485	8513924	MajorDMR-7-10935	3
chr19	8642369	8642409	MajorDMR-7-10936	2
chr19	8645361	8645666	MajorDMR-7-10937	2
chr19	8740941	8741276	MajorDMR-7-10938	4
chr19	8742016	8742071	MajorDMR-7-10939	2
chr19	8749177	8749502	MajorDMR-7-10940	4
chr19	8766923	8767213	MajorDMR-7-10941	8
chr19	8774232	8774331	MajorDMR-7-10942	3
chr19	8794512	8794862	MajorDMR-7-10943	2
chr19	8810742	8811123	MajorDMR-7-10944	2
chr19	8812509	8813211	MajorDMR-7-10945	6
chr19	8951061	8951095	MajorDMR-7-10946	2
chr19	8995713	8996183	MajorDMR-7-10947	2
chr19	9044818	9044918	MajorDMR-7-10948	2
chr19	9097895	9098386	MajorDMR-7-10949	3
chr19	9110470	9111459	MajorDMR-7-10950	6
chr19	9118369	9119730	MajorDMR-7-10951	8
chr19	9121566	9121673	MajorDMR-7-10952	3
chr19	9137023	9137343	MajorDMR-7-10953	3
chr19	9161057	9161116	MajorDMR-7-10954	2
chr19	9165845	9166593	MajorDMR-7-10955	8
chr19	9180704	9181138	MajorDMR-7-10956	2
chr19	9186171	9186305	MajorDMR-7-10957	3
chr19	9236086	9236326	MajorDMR-7-10958	2
chr19	9247596	9247682	MajorDMR-7-10959	2
chr19	9358208	9358301	MajorDMR-7-10960	2
chr19	9360312	9360698	MajorDMR-7-10961	3
chr19	9383804	9383964	MajorDMR-7-10962	2
chr19	9391746	9392152	MajorDMR-7-10963	3
chr19	9419179	9419202	MajorDMR-7-10964	3
chr19	9586923	9587188	MajorDMR-7-10965	2
chr19	9701932	9702532	MajorDMR-7-10966	3
chr19	9794811	9794852	MajorDMR-7-10967	2
chr19	9832772	9833194	MajorDMR-7-10968	3
chr19	9961056	9962106	MajorDMR-7-10969	6
chr19	9964111	9964201	MajorDMR-7-10970	3
chr19	9976796	9976808	MajorDMR-7-10971	2
chr19	9988877	9989109	MajorDMR-7-10972	4
chr19	9991338	9991763	MajorDMR-7-10973	3
chr19	9994075	9994632	MajorDMR-7-10974	19
chr19	10011880	10012462	MajorDMR-7-10975	3
chr19	10016901	10017397	MajorDMR-7-10976	7
chr19	10022328	10023684	MajorDMR-7-10977	17
chr19	10035978	10036066	MajorDMR-7-10978	2
chr19	10041248	10041403	MajorDMR-7-10979	3
chr19	10044605	10044816	MajorDMR-7-10980	4
chr19	10045647	10045673	MajorDMR-7-10981	3
chr19	10056027	10056421	MajorDMR-7-10982	3
chr19	10117077	10117305	MajorDMR-7-10983	6
chr19	10119507	10119613	MajorDMR-7-10984	3
chr19	10172720	10172789	MajorDMR-7-10985	2
chr19	10210176	10210584	MajorDMR-7-10986	2
chr19	10248800	10248903	MajorDMR-7-10987	3
chr19	10397603	10398100	MajorDMR-7-10988	13
chr19	10402719	10403228	MajorDMR-7-10989	4
chr19	10404485	10404687	MajorDMR-7-10990	3
chr19	10406357	10407342	MajorDMR-7-10991	12
chr19	10445283	10445972	MajorDMR-7-10992	14
chr19	10541358	10541797	MajorDMR-7-10993	14
chr19	10542681	10543207	MajorDMR-7-10994	20
chr19	10571800	10572379	MajorDMR-7-10995	17
chr19	10697610	10697717	MajorDMR-7-10996	2
chr19	10735915	10736530	MajorDMR-7-10997	43
chr19	10743125	10743161	MajorDMR-7-10998	2
chr19	10750785	10750812	MajorDMR-7-10999	2
chr19	10766747	10767242	MajorDMR-7-11000	5
chr19	10767936	10767974	MajorDMR-7-11001	2
chr19	10768541	10768777	MajorDMR-7-11002	2
chr19	10788346	10788397	MajorDMR-7-11003	2
chr19	10796953	10797374	MajorDMR-7-11004	3
chr19	10797952	10798447	MajorDMR-7-11005	3
chr19	10838333	10839148	MajorDMR-7-11006	13
chr19	10992761	10992817	MajorDMR-7-11007	2
chr19	10999118	10999506	MajorDMR-7-11008	11
chr19	11004662	11004785	MajorDMR-7-11009	3
chr19	11007967	11007982	MajorDMR-7-11010	2
chr19	11186595	11186761	MajorDMR-7-11011	2
chr19	11199655	11200310	MajorDMR-7-11012	16
chr19	11201637	11201804	MajorDMR-7-11013	2
chr19	11241668	11242138	MajorDMR-7-11014	6
chr19	11253326	11253968	MajorDMR-7-11015	3
chr19	11305440	11305613	MajorDMR-7-11016	2
chr19	11308661	11308877	MajorDMR-7-11017	8
chr19	11314121	11314766	MajorDMR-7-11018	6
chr19	11354307	11354402	MajorDMR-7-11019	5
chr19	11557633	11557934	MajorDMR-7-11020	6
chr19	11568093	11568123	MajorDMR-7-11021	2
chr19	11589167	11589680	MajorDMR-7-11022	5
chr19	11646677	11646775	MajorDMR-7-11023	3
chr19	11734490	11735321	MajorDMR-7-11024	10
chr19	11737408	11737704	MajorDMR-7-11025	3
chr19	11878893	11878899	MajorDMR-7-11026	2
chr19	11908553	11909175	MajorDMR-7-11027	5
chr19	11992028	11992052	MajorDMR-7-11028	2
chr19	11998240	11998458	MajorDMR-7-11029	3
chr19	12074536	12074729	MajorDMR-7-11030	3
chr19	12095996	12096092	MajorDMR-7-11031	2
chr19	12203585	12203827	MajorDMR-7-11032	5
chr19	12250219	12250908	MajorDMR-7-11033	26
chr19	12251810	12252322	MajorDMR-7-11034	5
chr19	12527484	12527852	MajorDMR-7-11035	2
chr19	12556966	12557037	MajorDMR-7-11036	2
chr19	12593220	12593524	MajorDMR-7-11037	2
chr19	12663148	12663191	MajorDMR-7-11038	3
chr19	12666243	12666527	MajorDMR-7-11039	11
chr19	12674715	12675580	MajorDMR-7-11040	9
chr19	12732527	12732760	MajorDMR-7-11041	4
chr19	12758995	12759028	MajorDMR-7-11042	3
chr19	12791327	12791644	MajorDMR-7-11043	2
chr19	12835205	12835332	MajorDMR-7-11044	2
chr19	12860878	12861148	MajorDMR-7-11045	2
chr19	12862422	12862535	MajorDMR-7-11046	2
chr19	12868866	12868975	MajorDMR-7-11047	3
chr19	12876916	12876997	MajorDMR-7-11048	4
chr19	12887709	12888086	MajorDMR-7-11049	2
chr19	12894900	12895074	MajorDMR-7-11050	2
chr19	12899604	12899753	MajorDMR-7-11051	3
chr19	12936433	12936890	MajorDMR-7-11052	32
chr19	12939458	12939662	MajorDMR-7-11053	5
chr19	12943371	12943385	MajorDMR-7-11054	2
chr19	12946855	12947387	MajorDMR-7-11055	17
chr19	12958082	12958249	MajorDMR-7-11056	2
chr19	12958807	12958882	MajorDMR-7-11057	2
chr19	12978495	12978806	MajorDMR-7-11058	2
chr19	13023563	13024321	MajorDMR-7-11059	13
chr19	13044827	13044887	MajorDMR-7-11060	2
chr19	13080561	13080721	MajorDMR-7-11061	2
chr19	13086358	13086368	MajorDMR-7-11062	2
chr19	13095482	13096274	MajorDMR-7-11063	6
chr19	13213528	13213796	MajorDMR-7-11064	4
chr19	13230611	13230850	MajorDMR-7-11065	2
chr19	13244495	13244584	MajorDMR-7-11066	2
chr19	13251009	13251108	MajorDMR-7-11067	2
chr19	13264611	13264843	MajorDMR-7-11068	18
chr19	13292510	13293087	MajorDMR-7-11069	3
chr19	13318555	13318713	MajorDMR-7-11070	8
chr19	13319268	13319531	MajorDMR-7-11071	2
chr19	13507343	13507639	MajorDMR-7-11072	6
chr19	13509728	13510045	MajorDMR-7-11073	3
chr19	13527810	13528115	MajorDMR-7-11074	3
chr19	13721050	13721168	MajorDMR-7-11075	2
chr19	13813413	13813451	MajorDMR-7-11076	3
chr19	13907627	13907706	MajorDMR-7-11077	5
chr19	13950331	13950762	MajorDMR-7-11078	4
chr19	13962071	13962174	MajorDMR-7-11079	2
chr19	13972429	13972814	MajorDMR-7-11080	4
chr19	13974475	13975289	MajorDMR-7-11081	4
chr19	13983549	13984021	MajorDMR-7-11082	3
chr19	14045040	14045163	MajorDMR-7-11083	2
chr19	14048342	14049402	MajorDMR-7-11084	8
chr19	14089453	14089541	MajorDMR-7-11085	3
chr19	14182595	14182767	MajorDMR-7-11086	3
chr19	14191479	14191511	MajorDMR-7-11087	2
chr19	14218542	14218875	MajorDMR-7-11088	3
chr19	14223745	14224008	MajorDMR-7-11089	3
chr19	14259398	14259440	MajorDMR-7-11090	2
chr19	14293124	14293168	MajorDMR-7-11091	2
chr19	14293691	14293823	MajorDMR-7-11092	3
chr19	14319961	14320107	MajorDMR-7-11093	2
chr19	14328695	14328702	MajorDMR-7-11094	2
chr19	14376505	14376731	MajorDMR-7-11095	2
chr19	14435207	14435246	MajorDMR-7-11096	3
chr19	14474198	14474566	MajorDMR-7-11097	4
chr19	14486012	14487101	MajorDMR-7-11098	16
chr19	14488694	14489211	MajorDMR-7-11099	4
chr19	14492653	14492701	MajorDMR-7-11100	2
chr19	14495282	14495311	MajorDMR-7-11101	2
chr19	14528856	14528912	MajorDMR-7-11102	2
chr19	14544908	14545726	MajorDMR-7-11103	7
chr19	14582823	14583019	MajorDMR-7-11104	4
chr19	14584266	14584762	MajorDMR-7-11105	22
chr19	14591184	14591204	MajorDMR-7-11106	2
chr19	14616295	14616307	MajorDMR-7-11107	2
chr19	14708629	14708797	MajorDMR-7-11108	2
chr19	14787226	14787575	MajorDMR-7-11109	2
chr19	14797806	14797943	MajorDMR-7-11110	2
chr19	14890236	14890525	MajorDMR-7-11111	2
chr19	14891660	14891716	MajorDMR-7-11112	4
chr19	15065067	15065415	MajorDMR-7-11113	3
chr19	15119569	15119656	MajorDMR-7-11114	3
chr19	15125549	15125566	MajorDMR-7-11115	2
chr19	15308346	15308373	MajorDMR-7-11116	2
chr19	15311921	15312080	MajorDMR-7-11117	6
chr19	15359476	15360080	MajorDMR-7-11118	6
chr19	15362057	15362391	MajorDMR-7-11119	3
chr19	15375493	15375679	MajorDMR-7-11120	3
chr19	15376957	15377006	MajorDMR-7-11121	3
chr19	15390555	15391019	MajorDMR-7-11122	2
chr19	15407931	15408293	MajorDMR-7-11123	6
chr19	15408997	15409295	MajorDMR-7-11124	2
chr19	15425034	15425315	MajorDMR-7-11125	2
chr19	15429314	15429430	MajorDMR-7-11126	2
chr19	15437540	15438310	MajorDMR-7-11127	7
chr19	15439301	15439341	MajorDMR-7-11128	3
chr19	15491160	15491284	MajorDMR-7-11129	3
chr19	15610023	15610181	MajorDMR-7-11130	2
chr19	15619764	15619776	MajorDMR-7-11131	2
chr19	15652343	15652672	MajorDMR-7-11132	3
chr19	15784213	15784286	MajorDMR-7-11133	2
chr19	15785814	15786038	MajorDMR-7-11134	3
chr19	15856591	15856828	MajorDMR-7-11135	2
chr19	15974657	15974664	MajorDMR-7-11136	2
chr19	16048416	16048477	MajorDMR-7-11137	2
chr19	16162285	16162300	MajorDMR-7-11138	2
chr19	16384038	16384337	MajorDMR-7-11139	5
chr19	16404184	16404419	MajorDMR-7-11140	3
chr19	16437304	16437602	MajorDMR-7-11141	5
chr19	16528899	16529021	MajorDMR-7-11142	2
chr19	16695057	16695091	MajorDMR-7-11143	2
chr19	16763987	16764030	MajorDMR-7-11144	2
chr19	16844949	16845303	MajorDMR-7-11145	5
chr19	17007172	17007349	MajorDMR-7-11146	2
chr19	17019789	17019907	MajorDMR-7-11147	2
chr19	17150379	17150404	MajorDMR-7-11148	2
chr19	17187640	17187749	MajorDMR-7-11149	3
chr19	17190475	17190650	MajorDMR-7-11150	6
chr19	17200071	17200431	MajorDMR-7-11151	5
chr19	17246134	17246608	MajorDMR-7-11152	19
chr19	17354519	17355571	MajorDMR-7-11153	14
chr19	17357479	17357642	MajorDMR-7-11154	5
chr19	17377532	17377709	MajorDMR-7-11155	5
chr19	17379398	17379427	MajorDMR-7-11156	2
chr19	17400299	17400503	MajorDMR-7-11157	2
chr19	17404524	17404999	MajorDMR-7-11158	2
chr19	17414827	17415593	MajorDMR-7-11159	9
chr19	17434266	17434886	MajorDMR-7-11160	12
chr19	17440419	17440752	MajorDMR-7-11161	3
chr19	17561429	17561586	MajorDMR-7-11162	2
chr19	17563948	17564649	MajorDMR-7-11163	4
chr19	17576895	17577040	MajorDMR-7-11164	4
chr19	17579867	17580008	MajorDMR-7-11165	5
chr19	17649682	17649742	MajorDMR-7-11166	2
chr19	17665678	17665714	MajorDMR-7-11167	2
chr19	17690963	17690976	MajorDMR-7-11168	2
chr19	17731347	17731412	MajorDMR-7-11169	2
chr19	17790638	17791449	MajorDMR-7-11170	30
chr19	17792065	17792574	MajorDMR-7-11171	4
chr19	17817419	17817529	MajorDMR-7-11172	2
chr19	17864888	17865206	MajorDMR-7-11173	5
chr19	17890067	17890272	MajorDMR-7-11174	2
chr19	17895117	17895125	MajorDMR-7-11175	2
chr19	17938938	17938949	MajorDMR-7-11176	2
chr19	17952196	17952513	MajorDMR-7-11177	5
chr19	17953472	17953764	MajorDMR-7-11178	3
chr19	17958779	17958962	MajorDMR-7-11179	7
chr19	18007299	18007403	MajorDMR-7-11180	2
chr19	18042754	18042876	MajorDMR-7-11181	2
chr19	18058154	18058310	MajorDMR-7-11182	2
chr19	18140258	18140391	MajorDMR-7-11183	2
chr19	18162365	18162942	MajorDMR-7-11184	4
chr19	18211696	18211734	MajorDMR-7-11185	2
chr19	18268003	18268247	MajorDMR-7-11186	2
chr19	18285178	18285236	MajorDMR-7-11187	3
chr19	18304730	18304753	MajorDMR-7-11188	3
chr19	18305466	18305857	MajorDMR-7-11189	6
chr19	18319158	18319363	MajorDMR-7-11190	4
chr19	18331736	18332011	MajorDMR-7-11191	3
chr19	18342103	18343320	MajorDMR-7-11192	6
chr19	18398289	18398750	MajorDMR-7-11193	2
chr19	18485361	18485435	MajorDMR-7-11194	2
chr19	18509972	18510141	MajorDMR-7-11195	3
chr19	18540329	18540546	MajorDMR-7-11196	2
chr19	18544834	18545032	MajorDMR-7-11197	3
chr19	18555004	18555286	MajorDMR-7-11198	3
chr19	18575591	18575774	MajorDMR-7-11199	3
chr19	18578045	18578646	MajorDMR-7-11200	4
chr19	18606135	18606531	MajorDMR-7-11201	5
chr19	18652380	18652394	MajorDMR-7-11202	2
chr19	18714824	18715088	MajorDMR-7-11203	4
chr19	18746101	18746157	MajorDMR-7-11204	3
chr19	18755685	18756018	MajorDMR-7-11205	2
chr19	18811574	18811791	MajorDMR-7-11206	6
chr19	18830043	18830514	MajorDMR-7-11207	5
chr19	18846281	18846294	MajorDMR-7-11208	2
chr19	18873245	18873333	MajorDMR-7-11209	2
chr19	18939747	18939886	MajorDMR-7-11210	2
chr19	18949699	18949736	MajorDMR-7-11211	2
chr19	18958113	18958263	MajorDMR-7-11212	3
chr19	18963549	18963584	MajorDMR-7-11213	2
chr19	18979558	18980064	MajorDMR-7-11214	3
chr19	19016959	19016970	MajorDMR-7-11215	2
chr19	19103895	19104258	MajorDMR-7-11216	2
chr19	19106569	19107035	MajorDMR-7-11217	4
chr19	19137640	19137651	MajorDMR-7-11218	2
chr19	19143035	19143261	MajorDMR-7-11219	2
chr19	19177295	19177659	MajorDMR-7-11220	6
chr19	19178885	19178931	MajorDMR-7-11221	2
chr19	19185113	19185432	MajorDMR-7-11222	5
chr19	19216488	19216984	MajorDMR-7-11223	4
chr19	19221220	19221620	MajorDMR-7-11224	31
chr19	19246779	19247124	MajorDMR-7-11225	2
chr19	19304154	19304291	MajorDMR-7-11226	3
chr19	19320293	19320380	MajorDMR-7-11227	3
chr19	19325642	19326049	MajorDMR-7-11228	2
chr19	19335798	19336436	MajorDMR-7-11229	12
chr19	19371813	19372329	MajorDMR-7-11230	3
chr19	19373196	19373744	MajorDMR-7-11231	11
chr19	19383555	19384265	MajorDMR-7-11232	33
chr19	19445225	19445360	MajorDMR-7-11233	2
chr19	19453610	19453840	MajorDMR-7-11234	3
chr19	19472230	19472291	MajorDMR-7-11235	2
chr19	19510982	19511271	MajorDMR-7-11236	5
chr19	19517352	19517696	MajorDMR-7-11237	3
chr19	19571656	19571806	MajorDMR-7-11238	4
chr19	19573051	19573340	MajorDMR-7-11239	3
chr19	19575201	19575389	MajorDMR-7-11240	3
chr19	19597297	19597379	MajorDMR-7-11241	2
chr19	19599993	19600372	MajorDMR-7-11242	6
chr19	19601032	19601084	MajorDMR-7-11243	2
chr19	19623438	19623914	MajorDMR-7-11244	5
chr19	19633487	19633583	MajorDMR-7-11245	2
chr19	19637600	19637763	MajorDMR-7-11246	2
chr19	19648364	19649508	MajorDMR-7-11247	27
chr19	19650977	19651072	MajorDMR-7-11248	2
chr19	19739772	19739844	MajorDMR-7-11249	3
chr19	19892492	19893180	MajorDMR-7-11250	4
chr19	20067326	20067709	MajorDMR-7-11251	10
chr19	20178831	20179629	MajorDMR-7-11252	7
chr19	20471059	20471382	MajorDMR-7-11253	4
chr19	20499578	20499847	MajorDMR-7-11254	2
chr19	20739234	20739270	MajorDMR-7-11255	2
chr19	20875756	20875897	MajorDMR-7-11256	2
chr19	21497687	21497994	MajorDMR-7-11257	2
chr19	21527168	21527175	MajorDMR-7-11258	2
chr19	21646287	21646496	MajorDMR-7-11259	4
chr19	21786841	21787033	MajorDMR-7-11260	2
chr19	21787586	21788056	MajorDMR-7-11261	2
chr19	21949148	21949522	MajorDMR-7-11262	2
chr19	22063723	22063729	MajorDMR-7-11263	2
chr19	22123260	22123466	MajorDMR-7-11264	2
chr19	22224684	22224984	MajorDMR-7-11265	2
chr19	22293026	22293438	MajorDMR-7-11266	2
chr19	22400607	22400802	MajorDMR-7-11267	2
chr19	22407054	22407555	MajorDMR-7-11268	2
chr19	22418045	22418472	MajorDMR-7-11269	2
chr19	22445584	22445788	MajorDMR-7-11270	2
chr19	22538110	22538319	MajorDMR-7-11271	2
chr19	22559331	22559523	MajorDMR-7-11272	2
chr19	22603451	22603588	MajorDMR-7-11273	3
chr19	22609297	22610182	MajorDMR-7-11274	4
chr19	22624910	22624992	MajorDMR-7-11275	2
chr19	22630870	22631146	MajorDMR-7-11276	2
chr19	22642915	22643139	MajorDMR-7-11277	2
chr19	22673475	22674235	MajorDMR-7-11278	3
chr19	22688242	22688430	MajorDMR-7-11279	3
chr19	22695875	22696504	MajorDMR-7-11280	4
chr19	22697970	22698423	MajorDMR-7-11281	3
chr19	22702380	22702739	MajorDMR-7-11282	9
chr19	22708341	22708559	MajorDMR-7-11283	5
chr19	22711957	22712027	MajorDMR-7-11284	2
chr19	22730465	22731451	MajorDMR-7-11285	5
chr19	22783756	22784153	MajorDMR-7-11286	2
chr19	22785640	22786439	MajorDMR-7-11287	3
chr19	22787736	22788659	MajorDMR-7-11288	4
chr19	22789616	22790747	MajorDMR-7-11289	4
chr19	22794760	22795240	MajorDMR-7-11290	2
chr19	22798996	22799355	MajorDMR-7-11291	7
chr19	22806512	22806714	MajorDMR-7-11292	5
chr19	22988375	22988643	MajorDMR-7-11293	3
chr19	23216507	23217079	MajorDMR-7-11294	3
chr19	23217667	23217802	MajorDMR-7-11295	3
chr19	23350954	23351608	MajorDMR-7-11296	10
chr19	23386688	23387116	MajorDMR-7-11297	5
chr19	23717097	23717484	MajorDMR-7-11298	2
chr19	23720949	23721538	MajorDMR-7-11299	3
chr19	23738773	23739043	MajorDMR-7-11300	2
chr19	23745168	23745595	MajorDMR-7-11301	2
chr19	23804013	23804042	MajorDMR-7-11302	2
chr19	23901796	23902450	MajorDMR-7-11303	19
chr19	23906903	23907013	MajorDMR-7-11304	2
chr19	24065562	24065979	MajorDMR-7-11305	2
chr19	24098325	24098343	MajorDMR-7-11306	2
chr19	24155083	24155406	MajorDMR-7-11307	8
chr19	24378102	24378464	MajorDMR-7-11308	3
chr19	27979112	27979598	MajorDMR-7-11309	2
chr19	28332807	28332983	MajorDMR-7-11310	2
chr19	28780657	28781134	MajorDMR-7-11311	5
chr19	28804628	28804643	MajorDMR-7-11312	2
chr19	28896745	28896850	MajorDMR-7-11313	7
chr19	29493258	29493544	MajorDMR-7-11314	5
chr19	29553865	29553970	MajorDMR-7-11315	2
chr19	29802173	29802502	MajorDMR-7-11316	4
chr19	29816780	29816793	MajorDMR-7-11317	2
chr19	29858757	29859044	MajorDMR-7-11318	2
chr19	29895738	29896596	MajorDMR-7-11319	19
chr19	30142014	30142337	MajorDMR-7-11320	2
chr19	30155955	30156059	MajorDMR-7-11321	5
chr19	30204985	30205229	MajorDMR-7-11322	3
chr19	30215735	30215972	MajorDMR-7-11323	5
chr19	30334199	30334623	MajorDMR-7-11324	4
chr19	30366084	30366292	MajorDMR-7-11325	4
chr19	30419089	30419342	MajorDMR-7-11326	4
chr19	30555699	30556161	MajorDMR-7-11327	3
chr19	30562174	30562520	MajorDMR-7-11328	12
chr19	30715832	30716330	MajorDMR-7-11329	2
chr19	30719941	30720520	MajorDMR-7-11330	11
chr19	30726603	30727068	MajorDMR-7-11331	6
chr19	30744420	30745167	MajorDMR-7-11332	10
chr19	30746610	30747304	MajorDMR-7-11333	6
chr19	30755093	30755597	MajorDMR-7-11334	4
chr19	30766854	30768455	MajorDMR-7-11335	14
chr19	30800643	30801909	MajorDMR-7-11336	21
chr19	30816813	30817217	MajorDMR-7-11337	2
chr19	30831855	30832217	MajorDMR-7-11338	3
chr19	30841850	30842540	MajorDMR-7-11339	5
chr19	30856034	30856110	MajorDMR-7-11340	2
chr19	30862175	30862392	MajorDMR-7-11341	2
chr19	30863964	30864006	MajorDMR-7-11342	2
chr19	30864542	30865252	MajorDMR-7-11343	21
chr19	30878363	30878417	MajorDMR-7-11344	2
chr19	30883630	30884125	MajorDMR-7-11345	2
chr19	30892393	30894369	MajorDMR-7-11346	11
chr19	30936130	30936300	MajorDMR-7-11347	2
chr19	30937489	30937767	MajorDMR-7-11348	4
chr19	30939468	30940236	MajorDMR-7-11349	5
chr19	30941107	30941327	MajorDMR-7-11350	6
chr19	30983554	30983684	MajorDMR-7-11351	3
chr19	30989795	30989805	MajorDMR-7-11352	2
chr19	31002426	31003712	MajorDMR-7-11353	8
chr19	31047458	31047563	MajorDMR-7-11354	2
chr19	31087230	31087860	MajorDMR-7-11355	7
chr19	31118981	31119003	MajorDMR-7-11356	2
chr19	31126001	31126018	MajorDMR-7-11357	3
chr19	31137799	31137932	MajorDMR-7-11358	2
chr19	31139453	31139486	MajorDMR-7-11359	2
chr19	31153437	31153865	MajorDMR-7-11360	2
chr19	31181347	31182820	MajorDMR-7-11361	8
chr19	31210835	31211122	MajorDMR-7-11362	6
chr19	31444994	31445009	MajorDMR-7-11363	2
chr19	31844582	31848283	MajorDMR-7-11364	27
chr19	32037290	32037337	MajorDMR-7-11365	3
chr19	32066708	32067187	MajorDMR-7-11366	11
chr19	32322734	32322764	MajorDMR-7-11367	2
chr19	32508348	32508991	MajorDMR-7-11368	4
chr19	32559872	32560047	MajorDMR-7-11369	3
chr19	32635127	32635224	MajorDMR-7-11370	2
chr19	32659239	32659271	MajorDMR-7-11371	2
chr19	32728345	32728540	MajorDMR-7-11372	2
chr19	32815820	32816063	MajorDMR-7-11373	4
chr19	32864754	32864960	MajorDMR-7-11374	4
chr19	32895223	32895789	MajorDMR-7-11375	4
chr19	33089853	33090002	MajorDMR-7-11376	4
chr19	33107715	33108097	MajorDMR-7-11377	2
chr19	33109765	33109984	MajorDMR-7-11378	2
chr19	33130921	33131112	MajorDMR-7-11379	2
chr19	33144060	33144072	MajorDMR-7-11380	2
chr19	33156599	33156818	MajorDMR-7-11381	2
chr19	33183443	33183483	MajorDMR-7-11382	2
chr19	33304782	33305196	MajorDMR-7-11383	15
chr19	33732737	33732852	MajorDMR-7-11384	2
chr19	33794645	33795141	MajorDMR-7-11385	5
chr19	33907550	33907603	MajorDMR-7-11386	2
chr19	33963940	33965136	MajorDMR-7-11387	18
chr19	34071731	34071782	MajorDMR-7-11388	2
chr19	34192562	34192581	MajorDMR-7-11389	2
chr19	34203384	34203503	MajorDMR-7-11390	2
chr19	34269749	34269886	MajorDMR-7-11391	2
chr19	34271957	34271996	MajorDMR-7-11392	3
chr19	34288915	34289642	MajorDMR-7-11393	5
chr19	34290358	34290810	MajorDMR-7-11394	2
chr19	34311561	34311565	MajorDMR-7-11395	2
chr19	34508291	34508982	MajorDMR-7-11396	10
chr19	34532882	34533096	MajorDMR-7-11397	2
chr19	34576222	34576640	MajorDMR-7-11398	2
chr19	34587002	34587314	MajorDMR-7-11399	8
chr19	34973815	34973979	MajorDMR-7-11400	5
chr19	34991069	34991315	MajorDMR-7-11401	3
chr19	35048328	35048721	MajorDMR-7-11402	5
chr19	35111676	35112154	MajorDMR-7-11403	2
chr19	35145806	35145856	MajorDMR-7-11404	2
chr19	35520698	35520892	MajorDMR-7-11405	3
chr19	35523940	35524836	MajorDMR-7-11406	5
chr19	35525919	35526216	MajorDMR-7-11407	8
chr19	35528939	35529253	MajorDMR-7-11408	6
chr19	35530161	35531165	MajorDMR-7-11409	4
chr19	35531848	35532586	MajorDMR-7-11410	3
chr19	35581628	35581766	MajorDMR-7-11411	4
chr19	35597619	35597730	MajorDMR-7-11412	2
chr19	35605996	35606257	MajorDMR-7-11413	2
chr19	35626646	35626816	MajorDMR-7-11414	2
chr19	35645282	35645871	MajorDMR-7-11415	18
chr19	35704906	35705338	MajorDMR-7-11416	2
chr19	35854745	35854892	MajorDMR-7-11417	3
chr19	35970365	35970377	MajorDMR-7-11418	2
chr19	36001574	36001820	MajorDMR-7-11419	4
chr19	36005163	36005515	MajorDMR-7-11420	4
chr19	36077865	36078271	MajorDMR-7-11421	2
chr19	36083477	36083536	MajorDMR-7-11422	2
chr19	36104245	36104249	MajorDMR-7-11423	2
chr19	36132425	36132628	MajorDMR-7-11424	3
chr19	36206986	36207274	MajorDMR-7-11425	5
chr19	36246407	36248451	MajorDMR-7-11426	44
chr19	36275371	36275375	MajorDMR-7-11427	2
chr19	36288575	36288745	MajorDMR-7-11428	2
chr19	36347024	36347160	MajorDMR-7-11429	6
chr19	36351662	36352377	MajorDMR-7-11430	3
chr19	36370742	36370906	MajorDMR-7-11431	12
chr19	36450311	36450792	MajorDMR-7-11432	12
chr19	36661475	36661489	MajorDMR-7-11433	2
chr19	36818480	36818540	MajorDMR-7-11434	2
chr19	36823437	36823534	MajorDMR-7-11435	2
chr19	36912141	36912210	MajorDMR-7-11436	4
chr19	37267017	37267083	MajorDMR-7-11437	2
chr19	37524891	37525020	MajorDMR-7-11438	2
chr19	37536271	37536515	MajorDMR-7-11439	2
chr19	37554411	37554475	MajorDMR-7-11440	2
chr19	37741681	37741730	MajorDMR-7-11441	2
chr19	38021295	38021371	MajorDMR-7-11442	2
chr19	38184278	38184286	MajorDMR-7-11443	2
chr19	38495614	38496107	MajorDMR-7-11444	3
chr19	38524286	38524311	MajorDMR-7-11445	2
chr19	38627008	38627239	MajorDMR-7-11446	2
chr19	38633096	38633119	MajorDMR-7-11447	2
chr19	38746700	38747606	MajorDMR-7-11448	23
chr19	38755823	38755971	MajorDMR-7-11449	2
chr19	38760824	38761111	MajorDMR-7-11450	4
chr19	38778596	38778989	MajorDMR-7-11451	2
chr19	38866535	38866636	MajorDMR-7-11452	2
chr19	38876391	38876801	MajorDMR-7-11453	2
chr19	38877607	38877629	MajorDMR-7-11454	2
chr19	38908527	38908844	MajorDMR-7-11455	2
chr19	38923923	38924519	MajorDMR-7-11456	3
chr19	38931856	38931894	MajorDMR-7-11457	2
chr19	38993334	38993820	MajorDMR-7-11458	11
chr19	39014646	39014922	MajorDMR-7-11459	3
chr19	39034740	39034759	MajorDMR-7-11460	2
chr19	39114289	39114364	MajorDMR-7-11461	2
chr19	39127680	39127687	MajorDMR-7-11462	2
chr19	39146742	39147100	MajorDMR-7-11463	2
chr19	39156243	39157661	MajorDMR-7-11464	8
chr19	39175170	39175348	MajorDMR-7-11465	4
chr19	39183863	39184924	MajorDMR-7-11466	6
chr19	39192569	39193146	MajorDMR-7-11467	5
chr19	39203840	39204172	MajorDMR-7-11468	3
chr19	39210025	39210593	MajorDMR-7-11469	5
chr19	39290547	39290659	MajorDMR-7-11470	3
chr19	39440297	39440316	MajorDMR-7-11471	3
chr19	39443193	39443345	MajorDMR-7-11472	4
chr19	39468782	39468913	MajorDMR-7-11473	4
chr19	39552071	39552150	MajorDMR-7-11474	2
chr19	39574326	39574387	MajorDMR-7-11475	3
chr19	39617024	39618613	MajorDMR-7-11476	12
chr19	39694488	39694938	MajorDMR-7-11477	10
chr19	39797203	39797669	MajorDMR-7-11478	6
chr19	39798364	39798394	MajorDMR-7-11479	2
chr19	39799036	39799174	MajorDMR-7-11480	3
chr19	39801051	39801414	MajorDMR-7-11481	4
chr19	39931177	39931431	MajorDMR-7-11482	4
chr19	39965784	39965836	MajorDMR-7-11483	2
chr19	39970521	39970535	MajorDMR-7-11484	2
chr19	39998793	39999224	MajorDMR-7-11485	4
chr19	40006366	40006959	MajorDMR-7-11486	5
chr19	40025503	40026072	MajorDMR-7-11487	4
chr19	40120839	40121032	MajorDMR-7-11488	2
chr19	40133420	40133580	MajorDMR-7-11489	2
chr19	40146432	40146584	MajorDMR-7-11490	2
chr19	40249556	40249949	MajorDMR-7-11491	2
chr19	40276261	40276480	MajorDMR-7-11492	2
chr19	40286716	40287083	MajorDMR-7-11493	2
chr19	40293767	40293880	MajorDMR-7-11494	2
chr19	40360932	40361014	MajorDMR-7-11495	3
chr19	40366141	40366521	MajorDMR-7-11496	13
chr19	40372182	40372321	MajorDMR-7-11497	4
chr19	40382342	40382716	MajorDMR-7-11498	9
chr19	40388390	40388693	MajorDMR-7-11499	4
chr19	40398354	40398442	MajorDMR-7-11500	9
chr19	40404216	40404305	MajorDMR-7-11501	2
chr19	40421223	40421673	MajorDMR-7-11502	18
chr19	40445524	40445744	MajorDMR-7-11503	3
chr19	40448285	40448396	MajorDMR-7-11504	3
chr19	40706563	40707291	MajorDMR-7-11505	3
chr19	40729136	40729155	MajorDMR-7-11506	2
chr19	40732565	40732729	MajorDMR-7-11507	4
chr19	40747769	40748649	MajorDMR-7-11508	9
chr19	40904483	40904873	MajorDMR-7-11509	16
chr19	40910015	40910347	MajorDMR-7-11510	5
chr19	40926527	40926531	MajorDMR-7-11511	2
chr19	40927249	40927474	MajorDMR-7-11512	2
chr19	40939501	40939924	MajorDMR-7-11513	13
chr19	41031572	41031585	MajorDMR-7-11514	2
chr19	41073494	41074137	MajorDMR-7-11515	11
chr19	41082096	41082327	MajorDMR-7-11516	3
chr19	41103424	41103651	MajorDMR-7-11517	3
chr19	41104961	41104980	MajorDMR-7-11518	2
chr19	41106449	41106483	MajorDMR-7-11519	2
chr19	41110329	41111126	MajorDMR-7-11520	5
chr19	41115445	41116113	MajorDMR-7-11521	15
chr19	41118977	41119991	MajorDMR-7-11522	10
chr19	41152116	41152139	MajorDMR-7-11523	2
chr19	41304137	41304224	MajorDMR-7-11524	3
chr19	41339975	41340177	MajorDMR-7-11525	2
chr19	41349432	41349821	MajorDMR-7-11526	3
chr19	41424445	41424496	MajorDMR-7-11527	2
chr19	41439040	41439123	MajorDMR-7-11528	2
chr19	41488711	41489201	MajorDMR-7-11529	3
chr19	41510968	41511093	MajorDMR-7-11530	2
chr19	41533750	41534221	MajorDMR-7-11531	2
chr19	41605683	41606078	MajorDMR-7-11532	3
chr19	41660807	41660833	MajorDMR-7-11533	2
chr19	41724674	41724718	MajorDMR-7-11534	3
chr19	41731614	41732008	MajorDMR-7-11535	2
chr19	41804353	41804696	MajorDMR-7-11536	2
chr19	41813622	41814520	MajorDMR-7-11537	3
chr19	41815061	41815096	MajorDMR-7-11538	2
chr19	41831029	41831107	MajorDMR-7-11539	3
chr19	41833460	41833739	MajorDMR-7-11540	4
chr19	41981593	41982078	MajorDMR-7-11541	2
chr19	42046603	42046841	MajorDMR-7-11542	3
chr19	42054577	42054671	MajorDMR-7-11543	2
chr19	42058703	42059113	MajorDMR-7-11544	3
chr19	42062288	42062308	MajorDMR-7-11545	2
chr19	42082324	42082470	MajorDMR-7-11546	3
chr19	42083049	42083275	MajorDMR-7-11547	2
chr19	42090833	42091195	MajorDMR-7-11548	3
chr19	42095050	42095063	MajorDMR-7-11549	2
chr19	42101296	42101518	MajorDMR-7-11550	3
chr19	42104607	42105605	MajorDMR-7-11551	4
chr19	42106137	42106497	MajorDMR-7-11552	4
chr19	42108181	42108458	MajorDMR-7-11553	2
chr19	42110226	42110547	MajorDMR-7-11554	2
chr19	42123499	42123534	MajorDMR-7-11555	2
chr19	42133312	42133493	MajorDMR-7-11556	3
chr19	42134071	42134398	MajorDMR-7-11557	3
chr19	42138958	42139299	MajorDMR-7-11558	2
chr19	42156267	42156555	MajorDMR-7-11559	2
chr19	42178114	42178161	MajorDMR-7-11560	2
chr19	42180464	42180571	MajorDMR-7-11561	2
chr19	42181312	42181516	MajorDMR-7-11562	2
chr19	42190731	42191149	MajorDMR-7-11563	2
chr19	42198432	42198939	MajorDMR-7-11564	4
chr19	42199884	42201159	MajorDMR-7-11565	7
chr19	42205785	42205807	MajorDMR-7-11566	3
chr19	42209265	42210261	MajorDMR-7-11567	4
chr19	42211030	42211320	MajorDMR-7-11568	2
chr19	42218183	42218321	MajorDMR-7-11569	2
chr19	42230548	42230739	MajorDMR-7-11570	3
chr19	42252410	42252582	MajorDMR-7-11571	3
chr19	42257317	42257739	MajorDMR-7-11572	2
chr19	42259379	42259396	MajorDMR-7-11573	2
chr19	42386767	42387082	MajorDMR-7-11574	8
chr19	42388711	42388863	MajorDMR-7-11575	2
chr19	42425348	42425450	MajorDMR-7-11576	2
chr19	42444020	42444246	MajorDMR-7-11577	2
chr19	42654545	42654766	MajorDMR-7-11578	2
chr19	42774230	42774675	MajorDMR-7-11579	2
chr19	42789227	42789844	MajorDMR-7-11580	7
chr19	42818271	42818932	MajorDMR-7-11581	4
chr19	42827927	42827966	MajorDMR-7-11582	3
chr19	42894452	42894694	MajorDMR-7-11583	5
chr19	42900398	42900684	MajorDMR-7-11584	3
chr19	42926511	42927094	MajorDMR-7-11585	11
chr19	42954614	42954669	MajorDMR-7-11586	2
chr19	43110492	43110877	MajorDMR-7-11587	2
chr19	43202107	43202313	MajorDMR-7-11588	6
chr19	43246195	43246455	MajorDMR-7-11589	2
chr19	43554536	43554713	MajorDMR-7-11590	3
chr19	43558355	43558733	MajorDMR-7-11591	2
chr19	43603130	43603223	MajorDMR-7-11592	2
chr19	43715106	43715151	MajorDMR-7-11593	2
chr19	43740015	43740581	MajorDMR-7-11594	4
chr19	43762633	43762647	MajorDMR-7-11595	2
chr19	43779026	43779117	MajorDMR-7-11596	2
chr19	43782090	43782160	MajorDMR-7-11597	2
chr19	43803128	43803380	MajorDMR-7-11598	2
chr19	43822757	43823249	MajorDMR-7-11599	2
chr19	43846367	43846925	MajorDMR-7-11600	4
chr19	43895797	43895936	MajorDMR-7-11601	4
chr19	43979682	43979757	MajorDMR-7-11602	2
chr19	44009048	44009106	MajorDMR-7-11603	3
chr19	44029716	44030485	MajorDMR-7-11604	9
chr19	44084932	44085492	MajorDMR-7-11605	10
chr19	44114640	44115107	MajorDMR-7-11606	4
chr19	44140542	44140645	MajorDMR-7-11607	2
chr19	44156500	44156681	MajorDMR-7-11608	3
chr19	44284854	44285308	MajorDMR-7-11609	3
chr19	44303327	44303506	MajorDMR-7-11610	3
chr19	44313822	44314187	MajorDMR-7-11611	3
chr19	44550697	44550717	MajorDMR-7-11612	2
chr19	44646650	44646749	MajorDMR-7-11613	2
chr19	44869893	44870573	MajorDMR-7-11614	4
chr19	44879037	44879813	MajorDMR-7-11615	3
chr19	44910622	44910914	MajorDMR-7-11616	2
chr19	44937378	44937661	MajorDMR-7-11617	2
chr19	45009745	45009989	MajorDMR-7-11618	2
chr19	45041176	45041248	MajorDMR-7-11619	2
chr19	45074421	45074596	MajorDMR-7-11620	4
chr19	45121034	45121183	MajorDMR-7-11621	2
chr19	45137369	45137864	MajorDMR-7-11622	6
chr19	45245126	45245453	MajorDMR-7-11623	11
chr19	45256612	45256876	MajorDMR-7-11624	6
chr19	45324254	45324318	MajorDMR-7-11625	2
chr19	45351417	45351878	MajorDMR-7-11626	8
chr19	45352415	45352486	MajorDMR-7-11627	4
chr19	45364437	45364720	MajorDMR-7-11628	3
chr19	45380475	45380934	MajorDMR-7-11629	3
chr19	45381499	45381530	MajorDMR-7-11630	2
chr19	45393384	45393420	MajorDMR-7-11631	2
chr19	45417819	45417869	MajorDMR-7-11632	2
chr19	45454655	45454791	MajorDMR-7-11633	3
chr19	45543166	45543179	MajorDMR-7-11634	2
chr19	45549316	45549543	MajorDMR-7-11635	3
chr19	45578780	45578959	MajorDMR-7-11636	3
chr19	45584540	45584978	MajorDMR-7-11637	2
chr19	45594178	45594354	MajorDMR-7-11638	4
chr19	45640278	45640457	MajorDMR-7-11639	2
chr19	45829627	45829794	MajorDMR-7-11640	2
chr19	45844364	45844591	MajorDMR-7-11641	5
chr19	45851958	45851970	MajorDMR-7-11642	2
chr19	45889351	45889453	MajorDMR-7-11643	5
chr19	45922763	45922785	MajorDMR-7-11644	2
chr19	45930764	45930851	MajorDMR-7-11645	2
chr19	45932327	45932930	MajorDMR-7-11646	4
chr19	45934400	45934468	MajorDMR-7-11647	2
chr19	45942242	45942631	MajorDMR-7-11648	6
chr19	45943531	45943949	MajorDMR-7-11649	4
chr19	45946220	45946275	MajorDMR-7-11650	2
chr19	45947451	45947770	MajorDMR-7-11651	10
chr19	45975693	45976644	MajorDMR-7-11652	28
chr19	46011725	46012866	MajorDMR-7-11653	5
chr19	46135937	46136215	MajorDMR-7-11654	5
chr19	46142672	46142974	MajorDMR-7-11655	3
chr19	46268675	46268903	MajorDMR-7-11656	2
chr19	46273349	46274454	MajorDMR-7-11657	58
chr19	46318313	46319498	MajorDMR-7-11658	11
chr19	46334551	46334956	MajorDMR-7-11659	2
chr19	46388379	46388484	MajorDMR-7-11660	2
chr19	46438265	46438296	MajorDMR-7-11661	4
chr19	46443515	46443530	MajorDMR-7-11662	2
chr19	46464342	46464369	MajorDMR-7-11663	2
chr19	46788065	46788233	MajorDMR-7-11664	2
chr19	46801671	46802690	MajorDMR-7-11665	7
chr19	46807162	46807601	MajorDMR-7-11666	5
chr19	46812905	46813407	MajorDMR-7-11667	2
chr19	46898654	46898667	MajorDMR-7-11668	2
chr19	46906955	46907477	MajorDMR-7-11669	9
chr19	46915918	46916044	MajorDMR-7-11670	2
chr19	46931314	46931746	MajorDMR-7-11671	5
chr19	46974129	46974298	MajorDMR-7-11672	3
chr19	46990729	46990734	MajorDMR-7-11673	2
chr19	47138367	47138743	MajorDMR-7-11674	4
chr19	47151932	47152162	MajorDMR-7-11675	2
chr19	47152663	47152906	MajorDMR-7-11676	3
chr19	47200848	47200969	MajorDMR-7-11677	2
chr19	47220232	47220849	MajorDMR-7-11678	5
chr19	47292159	47292363	MajorDMR-7-11679	4
chr19	47411274	47411364	MajorDMR-7-11680	2
chr19	47448343	47448423	MajorDMR-7-11681	3
chr19	47506681	47507438	MajorDMR-7-11682	29
chr19	47526397	47526757	MajorDMR-7-11683	4
chr19	47530687	47531688	MajorDMR-7-11684	6
chr19	47540699	47540785	MajorDMR-7-11685	2
chr19	47644617	47644816	MajorDMR-7-11686	4
chr19	47894660	47895056	MajorDMR-7-11687	4
chr19	47950426	47951536	MajorDMR-7-11688	29
chr19	47960331	47960929	MajorDMR-7-11689	12
chr19	47983151	47983420	MajorDMR-7-11690	6
chr19	48009844	48009939	MajorDMR-7-11691	4
chr19	48048497	48049078	MajorDMR-7-11692	19
chr19	48102117	48102477	MajorDMR-7-11693	6
chr19	48116134	48116809	MajorDMR-7-11694	4
chr19	48137186	48137338	MajorDMR-7-11695	2
chr19	48325106	48325154	MajorDMR-7-11696	3
chr19	48353244	48353288	MajorDMR-7-11697	3
chr19	48363823	48364013	MajorDMR-7-11698	3
chr19	48492192	48492258	MajorDMR-7-11699	2
chr19	48588534	48588669	MajorDMR-7-11700	3
chr19	48592764	48594230	MajorDMR-7-11701	18
chr19	48720382	48720390	MajorDMR-7-11702	2
chr19	48762516	48762913	MajorDMR-7-11703	2
chr19	48823407	48823452	MajorDMR-7-11704	2
chr19	48828411	48829322	MajorDMR-7-11705	12
chr19	48895224	48895230	MajorDMR-7-11706	2
chr19	48895841	48896101	MajorDMR-7-11707	2
chr19	48898573	48899217	MajorDMR-7-11708	3
chr19	48899770	48902100	MajorDMR-7-11709	15
chr19	48903782	48903900	MajorDMR-7-11710	5
chr19	48918128	48919272	MajorDMR-7-11711	8
chr19	48945845	48947275	MajorDMR-7-11712	49
chr19	48981968	48982178	MajorDMR-7-11713	2
chr19	48986300	48986413	MajorDMR-7-11714	3
chr19	48994387	48994782	MajorDMR-7-11715	5
chr19	48996094	48996947	MajorDMR-7-11716	5
chr19	49001885	49002172	MajorDMR-7-11717	2
chr19	49002828	49003042	MajorDMR-7-11718	2
chr19	49005565	49005759	MajorDMR-7-11719	4
chr19	49043496	49043594	MajorDMR-7-11720	4
chr19	49061607	49061753	MajorDMR-7-11721	3
chr19	49071617	49072084	MajorDMR-7-11722	8
chr19	49092765	49092845	MajorDMR-7-11723	2
chr19	49118238	49118674	MajorDMR-7-11724	3
chr19	49120176	49120728	MajorDMR-7-11725	4
chr19	49128396	49128453	MajorDMR-7-11726	2
chr19	49136867	49137350	MajorDMR-7-11727	4
chr19	49152702	49152760	MajorDMR-7-11728	2
chr19	49160261	49160632	MajorDMR-7-11729	10
chr19	49199128	49200341	MajorDMR-7-11730	35
chr19	49232236	49232628	MajorDMR-7-11731	26
chr19	49255023	49255798	MajorDMR-7-11732	7
chr19	49256556	49256892	MajorDMR-7-11733	6
chr19	49310508	49310581	MajorDMR-7-11734	3
chr19	49315586	49315821	MajorDMR-7-11735	6
chr19	49376850	49377295	MajorDMR-7-11736	4
chr19	49379587	49379632	MajorDMR-7-11737	2
chr19	49384359	49384439	MajorDMR-7-11738	2
chr19	49466236	49467522	MajorDMR-7-11739	9
chr19	49471422	49471638	MajorDMR-7-11740	2
chr19	49535014	49535339	MajorDMR-7-11741	3
chr19	49567999	49568579	MajorDMR-7-11742	5
chr19	49577965	49578339	MajorDMR-7-11743	2
chr19	49582672	49582914	MajorDMR-7-11744	2
chr19	49588128	49588142	MajorDMR-7-11745	3
chr19	49600342	49600754	MajorDMR-7-11746	3
chr19	49645612	49646361	MajorDMR-7-11747	24
chr19	49652327	49652384	MajorDMR-7-11748	3
chr19	49713512	49714144	MajorDMR-7-11749	31
chr19	49891284	49891473	MajorDMR-7-11750	4
chr19	49895181	49895195	MajorDMR-7-11751	2
chr19	49926683	49927047	MajorDMR-7-11752	5
chr19	49929243	49929968	MajorDMR-7-11753	28
chr19	49934772	49937288	MajorDMR-7-11754	42
chr19	49952476	49952564	MajorDMR-7-11755	2
chr19	49954346	49954388	MajorDMR-7-11756	2
chr19	50036768	50036840	MajorDMR-7-11757	2
chr19	50082827	50082894	MajorDMR-7-11758	3
chr19	50144344	50144864	MajorDMR-7-11759	4
chr19	50178530	50178544	MajorDMR-7-11760	3
chr19	50185490	50185768	MajorDMR-7-11761	5
chr19	50315900	50315976	MajorDMR-7-11762	3
chr19	50353409	50353571	MajorDMR-7-11763	5
chr19	50356677	50356779	MajorDMR-7-11764	2
chr19	50361889	50362079	MajorDMR-7-11765	3
chr19	50472463	50473147	MajorDMR-7-11766	4
chr19	50576339	50576866	MajorDMR-7-11767	3
chr19	50580060	50580372	MajorDMR-7-11768	3
chr19	50665902	50666420	MajorDMR-7-11769	4
chr19	50702658	50702674	MajorDMR-7-11770	2
chr19	50707430	50707496	MajorDMR-7-11771	2
chr19	50736908	50737109	MajorDMR-7-11772	3
chr19	50804149	50804466	MajorDMR-7-11773	8
chr19	50934379	50934391	MajorDMR-7-11774	2
chr19	50936330	50936704	MajorDMR-7-11775	2
chr19	50954638	50954680	MajorDMR-7-11776	2
chr19	50992207	50993092	MajorDMR-7-11777	4
chr19	50994222	50994657	MajorDMR-7-11778	11
chr19	51016399	51017153	MajorDMR-7-11779	5
chr19	51034464	51034651	MajorDMR-7-11780	7
chr19	51045250	51045462	MajorDMR-7-11781	5
chr19	51049640	51049645	MajorDMR-7-11782	2
chr19	51170645	51172268	MajorDMR-7-11783	31
chr19	51193950	51193958	MajorDMR-7-11784	2
chr19	51196363	51197022	MajorDMR-7-11785	10
chr19	51227347	51227419	MajorDMR-7-11786	2
chr19	51241843	51241978	MajorDMR-7-11787	2
chr19	51248513	51248716	MajorDMR-7-11788	2
chr19	51259007	51259251	MajorDMR-7-11789	2
chr19	51274863	51274922	MajorDMR-7-11790	2
chr19	51283284	51283635	MajorDMR-7-11791	7
chr19	51339849	51339872	MajorDMR-7-11792	2
chr19	51361935	51362348	MajorDMR-7-11793	3
chr19	51365544	51365879	MajorDMR-7-11794	2
chr19	51367591	51367668	MajorDMR-7-11795	2
chr19	51387247	51387332	MajorDMR-7-11796	2
chr19	51411613	51411648	MajorDMR-7-11797	2
chr19	51472776	51472985	MajorDMR-7-11798	3
chr19	51500680	51501368	MajorDMR-7-11799	5
chr19	51538089	51538417	MajorDMR-7-11800	3
chr19	51539810	51540042	MajorDMR-7-11801	5
chr19	51544300	51544342	MajorDMR-7-11802	2
chr19	51545142	51545354	MajorDMR-7-11803	2
chr19	51602168	51602389	MajorDMR-7-11804	2
chr19	51672880	51673073	MajorDMR-7-11805	2
chr19	51697827	51698285	MajorDMR-7-11806	3
chr19	51710470	51710589	MajorDMR-7-11807	2
chr19	51746618	51746919	MajorDMR-7-11808	2
chr19	51775299	51775545	MajorDMR-7-11809	3
chr19	51815914	51816493	MajorDMR-7-11810	6
chr19	51823365	51823570	MajorDMR-7-11811	2
chr19	51830715	51831332	MajorDMR-7-11812	34
chr19	51843766	51843926	MajorDMR-7-11813	3
chr19	51871514	51871784	MajorDMR-7-11814	12
chr19	51917468	51917735	MajorDMR-7-11815	2
chr19	51944332	51944470	MajorDMR-7-11816	4
chr19	51967717	51967814	MajorDMR-7-11817	2
chr19	51969220	51970201	MajorDMR-7-11818	3
chr19	51984022	51984254	MajorDMR-7-11819	2
chr19	51997202	51997700	MajorDMR-7-11820	3
chr19	52001372	52001666	MajorDMR-7-11821	2
chr19	52034949	52034979	MajorDMR-7-11822	3
chr19	52056454	52056622	MajorDMR-7-11823	3
chr19	52058367	52058462	MajorDMR-7-11824	2
chr19	52068601	52068823	MajorDMR-7-11825	2
chr19	52104609	52104856	MajorDMR-7-11826	2
chr19	52167275	52167415	MajorDMR-7-11827	2
chr19	52207791	52208243	MajorDMR-7-11828	4
chr19	52227186	52227442	MajorDMR-7-11829	5
chr19	52268576	52268891	MajorDMR-7-11830	2
chr19	52270348	52270593	MajorDMR-7-11831	2
chr19	52296179	52296385	MajorDMR-7-11832	2
chr19	52433466	52433807	MajorDMR-7-11833	2
chr19	52996064	52996774	MajorDMR-7-11834	6
chr19	52998875	52998914	MajorDMR-7-11835	2
chr19	53088263	53088332	MajorDMR-7-11836	3
chr19	53399831	53400116	MajorDMR-7-11837	4
chr19	53449358	53449372	MajorDMR-7-11838	2
chr19	53496013	53496516	MajorDMR-7-11839	9
chr19	53507240	53507900	MajorDMR-7-11840	7
chr19	53547751	53548349	MajorDMR-7-11841	5
chr19	53632206	53632313	MajorDMR-7-11842	2
chr19	53695666	53696072	MajorDMR-7-11843	6
chr19	53757083	53757320	MajorDMR-7-11844	3
chr19	53766766	53767107	MajorDMR-7-11845	2
chr19	53802168	53802208	MajorDMR-7-11846	2
chr19	53892869	53893345	MajorDMR-7-11847	6
chr19	53925851	53926213	MajorDMR-7-11848	3
chr19	53966155	53966535	MajorDMR-7-11849	10
chr19	53971540	53972328	MajorDMR-7-11850	10
chr19	54164554	54164813	MajorDMR-7-11851	2
chr19	54382256	54382311	MajorDMR-7-11852	3
chr19	54401616	54402371	MajorDMR-7-11853	8
chr19	54445284	54445852	MajorDMR-7-11854	4
chr19	54446621	54447077	MajorDMR-7-11855	4
chr19	54494568	54495123	MajorDMR-7-11856	9
chr19	54508863	54508962	MajorDMR-7-11857	2
chr19	54515340	54515452	MajorDMR-7-11858	2
chr19	54518378	54518383	MajorDMR-7-11859	2
chr19	54526682	54527167	MajorDMR-7-11860	5
chr19	54538839	54539578	MajorDMR-7-11861	3
chr19	54547997	54548046	MajorDMR-7-11862	2
chr19	54592939	54593268	MajorDMR-7-11863	5
chr19	54675969	54676082	MajorDMR-7-11864	3
chr19	54712102	54712372	MajorDMR-7-11865	3
chr19	54713938	54713948	MajorDMR-7-11866	2
chr19	54724634	54724684	MajorDMR-7-11867	2
chr19	54727192	54727204	MajorDMR-7-11868	2
chr19	54729959	54730261	MajorDMR-7-11869	2
chr19	54744364	54744388	MajorDMR-7-11870	2
chr19	54746944	54747055	MajorDMR-7-11871	2
chr19	54754176	54754991	MajorDMR-7-11872	4
chr19	54755738	54755896	MajorDMR-7-11873	3
chr19	54761022	54761394	MajorDMR-7-11874	2
chr19	54769919	54770209	MajorDMR-7-11875	5
chr19	54779200	54779850	MajorDMR-7-11876	10
chr19	54782122	54782614	MajorDMR-7-11877	2
chr19	54783955	54784129	MajorDMR-7-11878	3
chr19	54797137	54797469	MajorDMR-7-11879	3
chr19	54801935	54802165	MajorDMR-7-11880	2
chr19	54804886	54804978	MajorDMR-7-11881	2
chr19	54809831	54810027	MajorDMR-7-11882	2
chr19	54815626	54816303	MajorDMR-7-11883	3
chr19	54823496	54824197	MajorDMR-7-11884	6
chr19	54828070	54828319	MajorDMR-7-11885	3
chr19	54835391	54835849	MajorDMR-7-11886	3
chr19	54868558	54868569	MajorDMR-7-11887	2
chr19	54881585	54881780	MajorDMR-7-11888	2
chr19	54903668	54903869	MajorDMR-7-11889	3
chr19	54928560	54929248	MajorDMR-7-11890	4
chr19	54931329	54931446	MajorDMR-7-11891	4
chr19	54941210	54942158	MajorDMR-7-11892	11
chr19	54948756	54948783	MajorDMR-7-11893	2
chr19	54976500	54976785	MajorDMR-7-11894	2
chr19	54984419	54984483	MajorDMR-7-11895	2
chr19	54990164	54990253	MajorDMR-7-11896	2
chr19	55052872	55053291	MajorDMR-7-11897	2
chr19	55083722	55083841	MajorDMR-7-11898	2
chr19	55105930	55106003	MajorDMR-7-11899	2
chr19	55128349	55128739	MajorDMR-7-11900	2
chr19	55142438	55142481	MajorDMR-7-11901	2
chr19	55159843	55160246	MajorDMR-7-11902	2
chr19	55160873	55161350	MajorDMR-7-11903	2
chr19	55271514	55271537	MajorDMR-7-11904	2
chr19	55272088	55272634	MajorDMR-7-11905	4
chr19	55383252	55383416	MajorDMR-7-11906	2
chr19	55386486	55386614	MajorDMR-7-11907	3
chr19	55389031	55389433	MajorDMR-7-11908	2
chr19	55410247	55410581	MajorDMR-7-11909	2
chr19	55417254	55417897	MajorDMR-7-11910	12
chr19	55453146	55453734	MajorDMR-7-11911	3
chr19	55461906	55462324	MajorDMR-7-11912	4
chr19	55470182	55470546	MajorDMR-7-11913	3
chr19	55480403	55480433	MajorDMR-7-11914	2
chr19	55494275	55494453	MajorDMR-7-11915	4
chr19	55513855	55514063	MajorDMR-7-11916	2
chr19	55522357	55522999	MajorDMR-7-11917	3
chr19	55524954	55525041	MajorDMR-7-11918	2
chr19	55538109	55539050	MajorDMR-7-11919	4
chr19	55578692	55578910	MajorDMR-7-11920	4
chr19	55580095	55580388	MajorDMR-7-11921	4
chr19	55597793	55599114	MajorDMR-7-11922	35
chr19	55625077	55625143	MajorDMR-7-11923	4
chr19	55627222	55627419	MajorDMR-7-11924	4
chr19	55684832	55685435	MajorDMR-7-11925	5
chr19	55686546	55686699	MajorDMR-7-11926	6
chr19	55718691	55718859	MajorDMR-7-11927	3
chr19	55764093	55764108	MajorDMR-7-11928	2
chr19	55765916	55766079	MajorDMR-7-11929	2
chr19	55866272	55866586	MajorDMR-7-11930	2
chr19	55886432	55886440	MajorDMR-7-11931	2
chr19	55895939	55896291	MajorDMR-7-11932	4
chr19	55904185	55904610	MajorDMR-7-11933	2
chr19	55929590	55929853	MajorDMR-7-11934	2
chr19	55944675	55945110	MajorDMR-7-11935	4
chr19	55949358	55949434	MajorDMR-7-11936	2
chr19	55952850	55952866	MajorDMR-7-11937	2
chr19	55953529	55953661	MajorDMR-7-11938	10
chr19	55960579	55960600	MajorDMR-7-11939	2
chr19	55995732	55995920	MajorDMR-7-11940	2
chr19	55998155	55998193	MajorDMR-7-11941	2
chr19	55998808	55999041	MajorDMR-7-11942	2
chr19	56074639	56075021	MajorDMR-7-11943	4
chr19	56096654	56097062	MajorDMR-7-11944	4
chr19	56123309	56123564	MajorDMR-7-11945	2
chr19	56135239	56135378	MajorDMR-7-11946	2
chr19	56160333	56160906	MajorDMR-7-11947	8
chr19	56164580	56164807	MajorDMR-7-11948	3
chr19	56168514	56169012	MajorDMR-7-11949	5
chr19	56183206	56183216	MajorDMR-7-11950	2
chr19	56401496	56401751	MajorDMR-7-11951	2
chr19	56519261	56519267	MajorDMR-7-11952	2
chr19	56592548	56592804	MajorDMR-7-11953	7
chr19	56599235	56599475	MajorDMR-7-11954	5
chr19	56622543	56622548	MajorDMR-7-11955	2
chr19	56623775	56624273	MajorDMR-7-11956	3
chr19	56631483	56631561	MajorDMR-7-11957	3
chr19	56653423	56653548	MajorDMR-7-11958	4
chr19	56685776	56685944	MajorDMR-7-11959	3
chr19	56711285	56711503	MajorDMR-7-11960	2
chr19	56728720	56729209	MajorDMR-7-11961	4
chr19	56861931	56862109	MajorDMR-7-11962	3
chr19	56863532	56863659	MajorDMR-7-11963	3
chr19	57070960	57071164	MajorDMR-7-11964	3
chr19	57122510	57122670	MajorDMR-7-11965	2
chr19	57148771	57149134	MajorDMR-7-11966	2
chr19	57231880	57232148	MajorDMR-7-11967	2
chr19	57430287	57430434	MajorDMR-7-11968	2
chr19	57477742	57477908	MajorDMR-7-11969	8
chr19	57568517	57568548	MajorDMR-7-11970	2
chr19	57599579	57599782	MajorDMR-7-11971	2
chr19	57641579	57642078	MajorDMR-7-11972	2
chr19	57703887	57703908	MajorDMR-7-11973	2
chr19	57792883	57792973	MajorDMR-7-11974	2
chr19	57822906	57823146	MajorDMR-7-11975	2
chr19	57856998	57857380	MajorDMR-7-11976	2
chr19	57858221	57858470	MajorDMR-7-11977	2
chr19	58171877	58172316	MajorDMR-7-11978	2
chr19	58249767	58250080	MajorDMR-7-11979	9
chr19	58342120	58342466	MajorDMR-7-11980	3
chr19	58409594	58410077	MajorDMR-7-11981	2
chr19	58459531	58459738	MajorDMR-7-11982	2
chr19	58464488	58464819	MajorDMR-7-11983	2
chr19	58514974	58515149	MajorDMR-7-11984	2
chr19	58522137	58522146	MajorDMR-7-11985	3
chr19	58533279	58533498	MajorDMR-7-11986	3
chr19	58549155	58550250	MajorDMR-7-11987	5
chr19	58554250	58554518	MajorDMR-7-11988	13
chr19	58624497	58624615	MajorDMR-7-11989	2
chr19	58816086	58816124	MajorDMR-7-11990	2
chr19	58861393	58862075	MajorDMR-7-11991	6
chr19	58867612	58867638	MajorDMR-7-11992	2
chr19	58906935	58907474	MajorDMR-7-11993	4
chr19	58919135	58919152	MajorDMR-7-11994	3
chr19	58959226	58959497	MajorDMR-7-11995	2
chr19	59066867	59067362	MajorDMR-7-11996	3
chr19	59074863	59074921	MajorDMR-7-11997	4
chr19	59114917	59115068	MajorDMR-7-11998	2
chr19	59118333	59118395	MajorDMR-7-11999	2
chr2	323399	323854	MajorDMR-7-12000	2
chr2	527622	527843	MajorDMR-7-12001	5
chr2	635152	635200	MajorDMR-7-12002	2
chr2	646047	646345	MajorDMR-7-12003	3
chr2	945128	945442	MajorDMR-7-12004	2
chr2	950195	950310	MajorDMR-7-12005	3
chr2	975098	975272	MajorDMR-7-12006	6
chr2	1016102	1016189	MajorDMR-7-12007	2
chr2	1049865	1050008	MajorDMR-7-12008	2
chr2	1146533	1146575	MajorDMR-7-12009	2
chr2	1149859	1149963	MajorDMR-7-12010	2
chr2	1154650	1154664	MajorDMR-7-12011	2
chr2	1534992	1535259	MajorDMR-7-12012	2
chr2	1719059	1719092	MajorDMR-7-12013	2
chr2	1787816	1788202	MajorDMR-7-12014	11
chr2	1799637	1800095	MajorDMR-7-12015	5
chr2	1801826	1801898	MajorDMR-7-12016	3
chr2	1890416	1890425	MajorDMR-7-12017	3
chr2	2016446	2016513	MajorDMR-7-12018	2
chr2	2034683	2034702	MajorDMR-7-12019	2
chr2	2124596	2124816	MajorDMR-7-12020	5
chr2	2170814	2170828	MajorDMR-7-12021	2
chr2	2337365	2337418	MajorDMR-7-12022	3
chr2	2590695	2590832	MajorDMR-7-12023	7
chr2	2643605	2643616	MajorDMR-7-12024	2
chr2	2659965	2660262	MajorDMR-7-12025	7
chr2	2711064	2711169	MajorDMR-7-12026	2
chr2	2881215	2881625	MajorDMR-7-12027	10
chr2	3004869	3004999	MajorDMR-7-12028	2
chr2	3005604	3005618	MajorDMR-7-12029	2
chr2	3029177	3029297	MajorDMR-7-12030	3
chr2	3197496	3197805	MajorDMR-7-12031	2
chr2	3292661	3293502	MajorDMR-7-12032	17
chr2	3294684	3294754	MajorDMR-7-12033	2
chr2	3348794	3348989	MajorDMR-7-12034	6
chr2	3403575	3403716	MajorDMR-7-12035	4
chr2	3404388	3404402	MajorDMR-7-12036	2
chr2	3427069	3427270	MajorDMR-7-12037	3
chr2	3476878	3476933	MajorDMR-7-12038	2
chr2	3583569	3584117	MajorDMR-7-12039	7
chr2	3620173	3620595	MajorDMR-7-12040	4
chr2	3642664	3642711	MajorDMR-7-12041	2
chr2	3652815	3652880	MajorDMR-7-12042	3
chr2	3704470	3704502	MajorDMR-7-12043	2
chr2	3707194	3707254	MajorDMR-7-12044	2
chr2	3750810	3750974	MajorDMR-7-12045	7
chr2	3836364	3836858	MajorDMR-7-12046	2
chr2	3879050	3879389	MajorDMR-7-12047	3
chr2	3905408	3905623	MajorDMR-7-12048	2
chr2	4006763	4006904	MajorDMR-7-12049	2
chr2	4740884	4741131	MajorDMR-7-12050	6
chr2	4892669	4892701	MajorDMR-7-12051	2
chr2	4951708	4951782	MajorDMR-7-12052	2
chr2	5012505	5012610	MajorDMR-7-12053	2
chr2	5360660	5360712	MajorDMR-7-12054	2
chr2	5404464	5404670	MajorDMR-7-12055	3
chr2	5620194	5620294	MajorDMR-7-12056	2
chr2	5623243	5623247	MajorDMR-7-12057	2
chr2	5866092	5866577	MajorDMR-7-12058	13
chr2	5916128	5916403	MajorDMR-7-12059	2
chr2	5979772	5980109	MajorDMR-7-12060	9
chr2	6074096	6074330	MajorDMR-7-12061	3
chr2	6122797	6123274	MajorDMR-7-12062	5
chr2	6221194	6221558	MajorDMR-7-12063	8
chr2	6248219	6248351	MajorDMR-7-12064	2
chr2	6912614	6912780	MajorDMR-7-12065	3
chr2	6946754	6947548	MajorDMR-7-12066	3
chr2	7059931	7060310	MajorDMR-7-12067	5
chr2	7061170	7061694	MajorDMR-7-12068	5
chr2	7062521	7062741	MajorDMR-7-12069	3
chr2	7063485	7063879	MajorDMR-7-12070	11
chr2	7064772	7065110	MajorDMR-7-12071	3
chr2	7066373	7066461	MajorDMR-7-12072	3
chr2	7067103	7067562	MajorDMR-7-12073	4
chr2	7070028	7070190	MajorDMR-7-12074	4
chr2	7077868	7078314	MajorDMR-7-12075	4
chr2	7084844	7085452	MajorDMR-7-12076	4
chr2	7088066	7088217	MajorDMR-7-12077	2
chr2	7095572	7095826	MajorDMR-7-12078	2
chr2	7096339	7096378	MajorDMR-7-12079	2
chr2	7108447	7108691	MajorDMR-7-12080	4
chr2	7117207	7117671	MajorDMR-7-12081	2
chr2	7125871	7127435	MajorDMR-7-12082	19
chr2	7133312	7133637	MajorDMR-7-12083	2
chr2	7139275	7139397	MajorDMR-7-12084	3
chr2	7147972	7149156	MajorDMR-7-12085	17
chr2	7151674	7152370	MajorDMR-7-12086	10
chr2	7155284	7155961	MajorDMR-7-12087	6
chr2	7156801	7157070	MajorDMR-7-12088	2
chr2	7157652	7158749	MajorDMR-7-12089	24
chr2	7161645	7162189	MajorDMR-7-12090	3
chr2	7163182	7163525	MajorDMR-7-12091	6
chr2	7167249	7167314	MajorDMR-7-12092	2
chr2	7174509	7174666	MajorDMR-7-12093	4
chr2	7175887	7176538	MajorDMR-7-12094	5
chr2	7177161	7177167	MajorDMR-7-12095	2
chr2	7342946	7343092	MajorDMR-7-12096	2
chr2	7462270	7462600	MajorDMR-7-12097	2
chr2	7545863	7545920	MajorDMR-7-12098	2
chr2	7571240	7571834	MajorDMR-7-12099	38
chr2	7774440	7774917	MajorDMR-7-12100	6
chr2	7823996	7824009	MajorDMR-7-12101	2
chr2	8090402	8090732	MajorDMR-7-12102	3
chr2	8213697	8214113	MajorDMR-7-12103	2
chr2	8272713	8272869	MajorDMR-7-12104	7
chr2	8302837	8303117	MajorDMR-7-12105	3
chr2	8399323	8399568	MajorDMR-7-12106	2
chr2	8408646	8408909	MajorDMR-7-12107	6
chr2	8628284	8628664	MajorDMR-7-12108	8
chr2	8715980	8716224	MajorDMR-7-12109	11
chr2	8776987	8777122	MajorDMR-7-12110	3
chr2	8803807	8804293	MajorDMR-7-12111	2
chr2	8816516	8816665	MajorDMR-7-12112	3
chr2	8833423	8833726	MajorDMR-7-12113	8
chr2	8960667	8960942	MajorDMR-7-12114	2
chr2	8961454	8961533	MajorDMR-7-12115	2
chr2	9235537	9236237	MajorDMR-7-12116	13
chr2	9252368	9252396	MajorDMR-7-12117	3
chr2	9613840	9613926	MajorDMR-7-12118	5
chr2	9617359	9617749	MajorDMR-7-12119	2
chr2	9766747	9767095	MajorDMR-7-12120	2
chr2	9954475	9954483	MajorDMR-7-12121	2
chr2	10045001	10045055	MajorDMR-7-12122	2
chr2	10055002	10055020	MajorDMR-7-12123	2
chr2	10176877	10176990	MajorDMR-7-12124	2
chr2	10213019	10213353	MajorDMR-7-12125	4
chr2	10303106	10303724	MajorDMR-7-12126	9
chr2	10572947	10573139	MajorDMR-7-12127	2
chr2	10950601	10950613	MajorDMR-7-12128	2
chr2	11029997	11030123	MajorDMR-7-12129	3
chr2	11294838	11294882	MajorDMR-7-12130	3
chr2	11508335	11508621	MajorDMR-7-12131	6
chr2	11514620	11514783	MajorDMR-7-12132	4
chr2	11518486	11518550	MajorDMR-7-12133	4
chr2	11577176	11577563	MajorDMR-7-12134	2
chr2	11589501	11590049	MajorDMR-7-12135	7
chr2	11672550	11672878	MajorDMR-7-12136	7
chr2	11696371	11696696	MajorDMR-7-12137	4
chr2	11752305	11752439	MajorDMR-7-12138	2
chr2	11828765	11828952	MajorDMR-7-12139	2
chr2	11884368	11884615	MajorDMR-7-12140	5
chr2	11888059	11888396	MajorDMR-7-12141	3
chr2	11889423	11890646	MajorDMR-7-12142	9
chr2	11942921	11943180	MajorDMR-7-12143	3
chr2	12096088	12096330	MajorDMR-7-12144	9
chr2	12124567	12124833	MajorDMR-7-12145	4
chr2	12146081	12146220	MajorDMR-7-12146	2
chr2	12185091	12185166	MajorDMR-7-12147	2
chr2	12209216	12209374	MajorDMR-7-12148	2
chr2	12222833	12223746	MajorDMR-7-12149	12
chr2	12568873	12569517	MajorDMR-7-12150	3
chr2	12746702	12747013	MajorDMR-7-12151	5
chr2	12861183	12861263	MajorDMR-7-12152	2
chr2	12878508	12878548	MajorDMR-7-12153	2
chr2	14249089	14249142	MajorDMR-7-12154	2
chr2	14561211	14561612	MajorDMR-7-12155	3
chr2	14951424	14951661	MajorDMR-7-12156	2
chr2	15081609	15082166	MajorDMR-7-12157	9
chr2	15778120	15778125	MajorDMR-7-12158	2
chr2	15782669	15782684	MajorDMR-7-12159	2
chr2	15948725	15948730	MajorDMR-7-12160	2
chr2	15949238	15949891	MajorDMR-7-12161	12
chr2	15983234	15983288	MajorDMR-7-12162	2
chr2	16124408	16124729	MajorDMR-7-12163	2
chr2	16153334	16153489	MajorDMR-7-12164	2
chr2	16154242	16154291	MajorDMR-7-12165	2
chr2	16191237	16191383	MajorDMR-7-12166	3
chr2	16196241	16196431	MajorDMR-7-12167	5
chr2	16349764	16350255	MajorDMR-7-12168	3
chr2	16575533	16575962	MajorDMR-7-12169	7
chr2	16644209	16644378	MajorDMR-7-12170	5
chr2	16807986	16808349	MajorDMR-7-12171	4
chr2	16817592	16817938	MajorDMR-7-12172	4
chr2	16838046	16838111	MajorDMR-7-12173	2
chr2	16838923	16839224	MajorDMR-7-12174	2
chr2	17024696	17024802	MajorDMR-7-12175	2
chr2	17725574	17725712	MajorDMR-7-12176	3
chr2	17726309	17726523	MajorDMR-7-12177	2
chr2	17727210	17727824	MajorDMR-7-12178	3
chr2	17837740	17838227	MajorDMR-7-12179	3
chr2	18058716	18059159	MajorDMR-7-12180	5
chr2	18121212	18121715	MajorDMR-7-12181	2
chr2	18280716	18281144	MajorDMR-7-12182	2
chr2	18492656	18492736	MajorDMR-7-12183	3
chr2	19246860	19246972	MajorDMR-7-12184	3
chr2	19563086	19563585	MajorDMR-7-12185	5
chr2	20098913	20098947	MajorDMR-7-12186	2
chr2	20212668	20212984	MajorDMR-7-12187	5
chr2	20422955	20422982	MajorDMR-7-12188	2
chr2	20481878	20481972	MajorDMR-7-12189	2
chr2	20644181	20644372	MajorDMR-7-12190	4
chr2	20646053	20646083	MajorDMR-7-12191	3
chr2	20817671	20818182	MajorDMR-7-12192	9
chr2	20829532	20829598	MajorDMR-7-12193	5
chr2	20836983	20837082	MajorDMR-7-12194	3
chr2	20872224	20872977	MajorDMR-7-12195	12
chr2	21029314	21029667	MajorDMR-7-12196	2
chr2	21030530	21030715	MajorDMR-7-12197	3
chr2	21065081	21065098	MajorDMR-7-12198	2
chr2	21474609	21475023	MajorDMR-7-12199	2
chr2	21676718	21677057	MajorDMR-7-12200	3
chr2	21879354	21879657	MajorDMR-7-12201	3
chr2	22197673	22197811	MajorDMR-7-12202	4
chr2	22233267	22233303	MajorDMR-7-12203	2
chr2	22421973	22422147	MajorDMR-7-12204	5
chr2	22515723	22515767	MajorDMR-7-12205	2
chr2	22552280	22552826	MajorDMR-7-12206	3
chr2	22782672	22783456	MajorDMR-7-12207	7
chr2	23574507	23574754	MajorDMR-7-12208	3
chr2	23613084	23613185	MajorDMR-7-12209	3
chr2	23712253	23712487	MajorDMR-7-12210	6
chr2	23725156	23725197	MajorDMR-7-12211	3
chr2	23750255	23750703	MajorDMR-7-12212	2
chr2	23751228	23751383	MajorDMR-7-12213	5
chr2	23753166	23753612	MajorDMR-7-12214	6
chr2	23768362	23768631	MajorDMR-7-12215	3
chr2	23792574	23793039	MajorDMR-7-12216	3
chr2	23800167	23800375	MajorDMR-7-12217	2
chr2	23812788	23812985	MajorDMR-7-12218	2
chr2	23818872	23819510	MajorDMR-7-12219	17
chr2	23846471	23847044	MajorDMR-7-12220	3
chr2	23855496	23855653	MajorDMR-7-12221	2
chr2	23885926	23886183	MajorDMR-7-12222	10
chr2	23886865	23887053	MajorDMR-7-12223	4
chr2	23907431	23907787	MajorDMR-7-12224	2
chr2	23919374	23919840	MajorDMR-7-12225	2
chr2	23921355	23921751	MajorDMR-7-12226	5
chr2	23928957	23929078	MajorDMR-7-12227	3
chr2	24135075	24135089	MajorDMR-7-12228	2
chr2	24147759	24148305	MajorDMR-7-12229	4
chr2	24232579	24232641	MajorDMR-7-12230	5
chr2	24306852	24307162	MajorDMR-7-12231	13
chr2	24397764	24397811	MajorDMR-7-12232	2
chr2	24443818	24444117	MajorDMR-7-12233	6
chr2	24712929	24713161	MajorDMR-7-12234	2
chr2	24857590	24857598	MajorDMR-7-12235	2
chr2	25054966	25055272	MajorDMR-7-12236	4
chr2	25094772	25094788	MajorDMR-7-12237	2
chr2	25149458	25150313	MajorDMR-7-12238	38
chr2	25209186	25209512	MajorDMR-7-12239	2
chr2	25266828	25266838	MajorDMR-7-12240	2
chr2	25279179	25279637	MajorDMR-7-12241	5
chr2	25285088	25285595	MajorDMR-7-12242	5
chr2	25291123	25291562	MajorDMR-7-12243	4
chr2	25299611	25300056	MajorDMR-7-12244	2
chr2	25301412	25301774	MajorDMR-7-12245	2
chr2	25315311	25315511	MajorDMR-7-12246	2
chr2	25328748	25328763	MajorDMR-7-12247	2
chr2	25354409	25354850	MajorDMR-7-12248	5
chr2	25389039	25389065	MajorDMR-7-12249	2
chr2	25473366	25473571	MajorDMR-7-12250	7
chr2	25475431	25475829	MajorDMR-7-12251	7
chr2	25496355	25496391	MajorDMR-7-12252	2
chr2	25500296	25500995	MajorDMR-7-12253	14
chr2	25502250	25502378	MajorDMR-7-12254	5
chr2	25517682	25518298	MajorDMR-7-12255	11
chr2	25524577	25524626	MajorDMR-7-12256	2
chr2	25528530	25530045	MajorDMR-7-12257	17
chr2	25534487	25534752	MajorDMR-7-12258	3
chr2	25538406	25538498	MajorDMR-7-12259	3
chr2	25560262	25560283	MajorDMR-7-12260	2
chr2	25561028	25561431	MajorDMR-7-12261	3
chr2	25562151	25562315	MajorDMR-7-12262	2
chr2	25595252	25596130	MajorDMR-7-12263	9
chr2	25781418	25781622	MajorDMR-7-12264	4
chr2	25815861	25816266	MajorDMR-7-12265	6
chr2	25895034	25895456	MajorDMR-7-12266	5
chr2	25907839	25908070	MajorDMR-7-12267	3
chr2	26174283	26174524	MajorDMR-7-12268	2
chr2	26359621	26359999	MajorDMR-7-12269	2
chr2	26396889	26397004	MajorDMR-7-12270	2
chr2	26398179	26398429	MajorDMR-7-12271	3
chr2	26401524	26401897	MajorDMR-7-12272	5
chr2	26402610	26402624	MajorDMR-7-12273	2
chr2	26465253	26465411	MajorDMR-7-12274	2
chr2	26466085	26466233	MajorDMR-7-12275	4
chr2	26835630	26835637	MajorDMR-7-12276	2
chr2	26916880	26917415	MajorDMR-7-12277	5
chr2	26922218	26922415	MajorDMR-7-12278	5
chr2	26929922	26930122	MajorDMR-7-12279	2
chr2	26933689	26934033	MajorDMR-7-12280	6
chr2	26934809	26935259	MajorDMR-7-12281	4
chr2	26936055	26936168	MajorDMR-7-12282	2
chr2	26943116	26943350	MajorDMR-7-12283	3
chr2	26951000	26951407	MajorDMR-7-12284	34
chr2	26957994	26958265	MajorDMR-7-12285	2
chr2	26992069	26992592	MajorDMR-7-12286	6
chr2	27295322	27295327	MajorDMR-7-12287	2
chr2	27337761	27337855	MajorDMR-7-12288	2
chr2	27355994	27356445	MajorDMR-7-12289	6
chr2	27434189	27434283	MajorDMR-7-12290	4
chr2	27478145	27478432	MajorDMR-7-12291	6
chr2	27529443	27531427	MajorDMR-7-12292	60
chr2	27594367	27594398	MajorDMR-7-12293	3
chr2	27665644	27665655	MajorDMR-7-12294	3
chr2	27946210	27946532	MajorDMR-7-12295	3
chr2	27958141	27958345	MajorDMR-7-12296	2
chr2	27999035	27999605	MajorDMR-7-12297	8
chr2	28067696	28067781	MajorDMR-7-12298	3
chr2	28346178	28346343	MajorDMR-7-12299	2
chr2	28387159	28387501	MajorDMR-7-12300	5
chr2	28434181	28434324	MajorDMR-7-12301	2
chr2	28461105	28461727	MajorDMR-7-12302	5
chr2	28497843	28497945	MajorDMR-7-12303	4
chr2	28616908	28619412	MajorDMR-7-12304	40
chr2	28620988	28621298	MajorDMR-7-12305	3
chr2	28623153	28623314	MajorDMR-7-12306	3
chr2	28626167	28626675	MajorDMR-7-12307	4
chr2	28636540	28637027	MajorDMR-7-12308	2
chr2	28817527	28817964	MajorDMR-7-12309	3
chr2	28844224	28844649	MajorDMR-7-12310	4
chr2	28906089	28906326	MajorDMR-7-12311	4
chr2	28976836	28976849	MajorDMR-7-12312	2
chr2	28979019	28979083	MajorDMR-7-12313	2
chr2	28979893	28980739	MajorDMR-7-12314	4
chr2	28996445	28996523	MajorDMR-7-12315	2
chr2	29003646	29003693	MajorDMR-7-12316	2
chr2	29137566	29137773	MajorDMR-7-12317	3
chr2	29265529	29265620	MajorDMR-7-12318	5
chr2	29299383	29299513	MajorDMR-7-12319	5
chr2	29501862	29502203	MajorDMR-7-12320	6
chr2	29513530	29513685	MajorDMR-7-12321	2
chr2	29537658	29538094	MajorDMR-7-12322	10
chr2	29678296	29678537	MajorDMR-7-12323	4
chr2	29718659	29718875	MajorDMR-7-12324	2
chr2	29751815	29752274	MajorDMR-7-12325	16
chr2	30039385	30039463	MajorDMR-7-12326	2
chr2	30040864	30040881	MajorDMR-7-12327	2
chr2	30041515	30041531	MajorDMR-7-12328	2
chr2	30142585	30142678	MajorDMR-7-12329	2
chr2	30184560	30184701	MajorDMR-7-12330	2
chr2	30249165	30249341	MajorDMR-7-12331	6
chr2	30372171	30372484	MajorDMR-7-12332	2
chr2	30401619	30401960	MajorDMR-7-12333	7
chr2	30677996	30678225	MajorDMR-7-12334	2
chr2	30907574	30907638	MajorDMR-7-12335	2
chr2	31094988	31095278	MajorDMR-7-12336	2
chr2	31123320	31123760	MajorDMR-7-12337	2
chr2	31150634	31150710	MajorDMR-7-12338	4
chr2	31172905	31173109	MajorDMR-7-12339	2
chr2	31182982	31184214	MajorDMR-7-12340	6
chr2	31194327	31194378	MajorDMR-7-12341	2
chr2	31226646	31227031	MajorDMR-7-12342	7
chr2	31228657	31228785	MajorDMR-7-12343	2
chr2	31231547	31231747	MajorDMR-7-12344	4
chr2	31289261	31289459	MajorDMR-7-12345	5
chr2	31298342	31298529	MajorDMR-7-12346	6
chr2	31312169	31312384	MajorDMR-7-12347	2
chr2	31462670	31462825	MajorDMR-7-12348	3
chr2	32287476	32287694	MajorDMR-7-12349	3
chr2	32906178	32906262	MajorDMR-7-12350	2
chr2	33099520	33099996	MajorDMR-7-12351	7
chr2	33150557	33150966	MajorDMR-7-12352	8
chr2	33246804	33247265	MajorDMR-7-12353	4
chr2	33259060	33259206	MajorDMR-7-12354	2
chr2	33444240	33444404	MajorDMR-7-12355	3
chr2	33516680	33516731	MajorDMR-7-12356	2
chr2	33906002	33906341	MajorDMR-7-12357	6
chr2	35117476	35117519	MajorDMR-7-12358	2
chr2	35721056	35721076	MajorDMR-7-12359	2
chr2	36534691	36534867	MajorDMR-7-12360	2
chr2	36596807	36597085	MajorDMR-7-12361	2
chr2	36640610	36640849	MajorDMR-7-12362	6
chr2	36683742	36683940	MajorDMR-7-12363	5
chr2	37117111	37117175	MajorDMR-7-12364	2
chr2	37384387	37384560	MajorDMR-7-12365	4
chr2	37733448	37734508	MajorDMR-7-12366	7
chr2	37751138	37751174	MajorDMR-7-12367	3
chr2	37852937	37853031	MajorDMR-7-12368	3
chr2	37868761	37868950	MajorDMR-7-12369	4
chr2	37875835	37876084	MajorDMR-7-12370	2
chr2	37880397	37880504	MajorDMR-7-12371	4
chr2	37882146	37882526	MajorDMR-7-12372	4
chr2	37884090	37884191	MajorDMR-7-12373	3
chr2	37889981	37890233	MajorDMR-7-12374	2
chr2	37894701	37895885	MajorDMR-7-12375	6
chr2	37900046	37900213	MajorDMR-7-12376	2
chr2	37948450	37948492	MajorDMR-7-12377	2
chr2	38000579	38000963	MajorDMR-7-12378	5
chr2	38001559	38001850	MajorDMR-7-12379	2
chr2	38099468	38099695	MajorDMR-7-12380	3
chr2	38105090	38105565	MajorDMR-7-12381	2
chr2	38349620	38349656	MajorDMR-7-12382	5
chr2	38735615	38736091	MajorDMR-7-12383	2
chr2	38892778	38893484	MajorDMR-7-12384	17
chr2	38964580	38964822	MajorDMR-7-12385	4
chr2	39006074	39006194	MajorDMR-7-12386	2
chr2	39349104	39349196	MajorDMR-7-12387	2
chr2	39470884	39470947	MajorDMR-7-12388	2
chr2	40078456	40078473	MajorDMR-7-12389	2
chr2	40853208	40853362	MajorDMR-7-12390	3
chr2	42063621	42063938	MajorDMR-7-12391	2
chr2	42328948	42329761	MajorDMR-7-12392	23
chr2	43019775	43020332	MajorDMR-7-12393	8
chr2	43295388	43295399	MajorDMR-7-12394	2
chr2	43327761	43328584	MajorDMR-7-12395	12
chr2	43451307	43451388	MajorDMR-7-12396	3
chr2	43934543	43934682	MajorDMR-7-12397	5
chr2	44105056	44105073	MajorDMR-7-12398	3
chr2	44171144	44171180	MajorDMR-7-12399	2
chr2	44495075	44496038	MajorDMR-7-12400	6
chr2	44566871	44567083	MajorDMR-7-12401	2
chr2	44995630	44996198	MajorDMR-7-12402	16
chr2	45004454	45004916	MajorDMR-7-12403	6
chr2	45028711	45029018	MajorDMR-7-12404	2
chr2	45034224	45034297	MajorDMR-7-12405	2
chr2	45121280	45121500	MajorDMR-7-12406	2
chr2	45395137	45395200	MajorDMR-7-12407	2
chr2	45397840	45398172	MajorDMR-7-12408	10
chr2	45469645	45469748	MajorDMR-7-12409	3
chr2	45837352	45837386	MajorDMR-7-12410	2
chr2	45871223	45871367	MajorDMR-7-12411	2
chr2	45918305	45918541	MajorDMR-7-12412	2
chr2	46157165	46157260	MajorDMR-7-12413	2
chr2	46378313	46378318	MajorDMR-7-12414	2
chr2	46523576	46523802	MajorDMR-7-12415	4
chr2	46527066	46527119	MajorDMR-7-12416	3
chr2	46529291	46529300	MajorDMR-7-12417	2
chr2	46547419	46548002	MajorDMR-7-12418	5
chr2	46705273	46705497	MajorDMR-7-12419	3
chr2	46770827	46771586	MajorDMR-7-12420	4
chr2	46912747	46912766	MajorDMR-7-12421	2
chr2	47030217	47030727	MajorDMR-7-12422	6
chr2	47287462	47287673	MajorDMR-7-12423	2
chr2	47571573	47571626	MajorDMR-7-12424	2
chr2	47572349	47572835	MajorDMR-7-12425	4
chr2	47629524	47629536	MajorDMR-7-12426	2
chr2	47667959	47667972	MajorDMR-7-12427	2
chr2	47761057	47761779	MajorDMR-7-12428	11
chr2	47786340	47786798	MajorDMR-7-12429	3
chr2	47793197	47793473	MajorDMR-7-12430	3
chr2	47794088	47794286	MajorDMR-7-12431	3
chr2	47794865	47795272	MajorDMR-7-12432	3
chr2	47796519	47796853	MajorDMR-7-12433	4
chr2	47965658	47965719	MajorDMR-7-12434	2
chr2	48012924	48013130	MajorDMR-7-12435	2
chr2	48127728	48128029	MajorDMR-7-12436	4
chr2	48338207	48338214	MajorDMR-7-12437	2
chr2	48339345	48339365	MajorDMR-7-12438	2
chr2	48423275	48423898	MajorDMR-7-12439	4
chr2	48434648	48435095	MajorDMR-7-12440	4
chr2	48625006	48625430	MajorDMR-7-12441	6
chr2	48642262	48642415	MajorDMR-7-12442	4
chr2	48756860	48756866	MajorDMR-7-12443	2
chr2	48757833	48758789	MajorDMR-7-12444	5
chr2	49010385	49010586	MajorDMR-7-12445	2
chr2	49137561	49138085	MajorDMR-7-12446	6
chr2	49170493	49170524	MajorDMR-7-12447	2
chr2	49392252	49392775	MajorDMR-7-12448	4
chr2	50188366	50188533	MajorDMR-7-12449	3
chr2	50569830	50569881	MajorDMR-7-12450	2
chr2	50571152	50571938	MajorDMR-7-12451	11
chr2	50572693	50573486	MajorDMR-7-12452	11
chr2	50918784	50918856	MajorDMR-7-12453	3
chr2	51755290	51755302	MajorDMR-7-12454	2
chr2	52933276	52933308	MajorDMR-7-12455	2
chr2	53027801	53027977	MajorDMR-7-12456	3
chr2	53248644	53248754	MajorDMR-7-12457	3
chr2	53677387	53677399	MajorDMR-7-12458	2
chr2	53747463	53748068	MajorDMR-7-12459	7
chr2	53772392	53772484	MajorDMR-7-12460	3
chr2	53773033	53773082	MajorDMR-7-12461	3
chr2	53827847	53828278	MajorDMR-7-12462	3
chr2	54085842	54086304	MajorDMR-7-12463	2
chr2	54087548	54087742	MajorDMR-7-12464	3
chr2	54335264	54335641	MajorDMR-7-12465	3
chr2	54635173	54635198	MajorDMR-7-12466	3
chr2	54636874	54637522	MajorDMR-7-12467	4
chr2	54678359	54678494	MajorDMR-7-12468	2
chr2	54760246	54760558	MajorDMR-7-12469	3
chr2	54869309	54869629	MajorDMR-7-12470	3
chr2	54892728	54892800	MajorDMR-7-12471	2
chr2	54936296	54936614	MajorDMR-7-12472	10
chr2	55107204	55107461	MajorDMR-7-12473	5
chr2	55204971	55205090	MajorDMR-7-12474	2
chr2	55213381	55213913	MajorDMR-7-12475	4
chr2	55338983	55339826	MajorDMR-7-12476	13
chr2	55365021	55365055	MajorDMR-7-12477	2
chr2	55390503	55390526	MajorDMR-7-12478	2
chr2	55450317	55450325	MajorDMR-7-12479	2
chr2	55506605	55507012	MajorDMR-7-12480	4
chr2	55509840	55509947	MajorDMR-7-12481	4
chr2	55717897	55718133	MajorDMR-7-12482	2
chr2	56149463	56149626	MajorDMR-7-12483	2
chr2	56236395	56236459	MajorDMR-7-12484	3
chr2	56354810	56355233	MajorDMR-7-12485	5
chr2	56410287	56410315	MajorDMR-7-12486	3
chr2	56413136	56413260	MajorDMR-7-12487	4
chr2	56413974	56415027	MajorDMR-7-12488	4
chr2	56415569	56415579	MajorDMR-7-12489	2
chr2	56416486	56417071	MajorDMR-7-12490	3
chr2	56446477	56446674	MajorDMR-7-12491	2
chr2	56493709	56494390	MajorDMR-7-12492	6
chr2	56526631	56527163	MajorDMR-7-12493	3
chr2	56576401	56576497	MajorDMR-7-12494	2
chr2	57162538	57162978	MajorDMR-7-12495	2
chr2	57987802	57987900	MajorDMR-7-12496	2
chr2	58273488	58274548	MajorDMR-7-12497	28
chr2	59364938	59365339	MajorDMR-7-12498	2
chr2	59476752	59477367	MajorDMR-7-12499	16
chr2	59779855	59780314	MajorDMR-7-12500	2
chr2	59812575	59813024	MajorDMR-7-12501	2
chr2	59988126	59988259	MajorDMR-7-12502	2
chr2	60070038	60070133	MajorDMR-7-12503	2
chr2	61405270	61405361	MajorDMR-7-12504	3
chr2	61407189	61407415	MajorDMR-7-12505	2
chr2	61423866	61424027	MajorDMR-7-12506	3
chr2	61447482	61447538	MajorDMR-7-12507	3
chr2	61548856	61549130	MajorDMR-7-12508	2
chr2	61625671	61625715	MajorDMR-7-12509	3
chr2	61655832	61655839	MajorDMR-7-12510	2
chr2	61922480	61922592	MajorDMR-7-12511	2
chr2	62304548	62304618	MajorDMR-7-12512	2
chr2	62702471	62702515	MajorDMR-7-12513	6
chr2	62723346	62723502	MajorDMR-7-12514	2
chr2	63275570	63276384	MajorDMR-7-12515	6
chr2	63817561	63817620	MajorDMR-7-12516	2
chr2	64555166	64556248	MajorDMR-7-12517	15
chr2	64631766	64632032	MajorDMR-7-12518	2
chr2	64836206	64836236	MajorDMR-7-12519	2
chr2	64836841	64836932	MajorDMR-7-12520	4
chr2	64871670	64872471	MajorDMR-7-12521	16
chr2	65086988	65087041	MajorDMR-7-12522	2
chr2	65093086	65093091	MajorDMR-7-12523	2
chr2	65100440	65100776	MajorDMR-7-12524	5
chr2	65291783	65292510	MajorDMR-7-12525	5
chr2	65315709	65316162	MajorDMR-7-12526	4
chr2	65426050	65426219	MajorDMR-7-12527	2
chr2	65538236	65538441	MajorDMR-7-12528	2
chr2	65547314	65547519	MajorDMR-7-12529	3
chr2	65592353	65592643	MajorDMR-7-12530	2
chr2	65593286	65594247	MajorDMR-7-12531	10
chr2	65604511	65605010	MajorDMR-7-12532	2
chr2	65610992	65611332	MajorDMR-7-12533	5
chr2	65811347	65811757	MajorDMR-7-12534	2
chr2	65868145	65868153	MajorDMR-7-12535	2
chr2	66098119	66098157	MajorDMR-7-12536	2
chr2	66411121	66411297	MajorDMR-7-12537	5
chr2	66532886	66533167	MajorDMR-7-12538	3
chr2	66666408	66667998	MajorDMR-7-12539	34
chr2	66782381	66783150	MajorDMR-7-12540	4
chr2	66918935	66919051	MajorDMR-7-12541	2
chr2	67100209	67100322	MajorDMR-7-12542	2
chr2	67705663	67705917	MajorDMR-7-12543	2
chr2	67771584	67771619	MajorDMR-7-12544	2
chr2	67877947	67878704	MajorDMR-7-12545	6
chr2	68073565	68073965	MajorDMR-7-12546	2
chr2	68286989	68287037	MajorDMR-7-12547	2
chr2	68906864	68906902	MajorDMR-7-12548	2
chr2	69038556	69038739	MajorDMR-7-12549	2
chr2	69309951	69309970	MajorDMR-7-12550	2
chr2	69310965	69311289	MajorDMR-7-12551	2
chr2	69527164	69527513	MajorDMR-7-12552	2
chr2	69681004	69681082	MajorDMR-7-12553	2
chr2	69720268	69720435	MajorDMR-7-12554	3
chr2	69736467	69736539	MajorDMR-7-12555	2
chr2	69809149	69809634	MajorDMR-7-12556	2
chr2	69847033	69847277	MajorDMR-7-12557	2
chr2	69866961	69867244	MajorDMR-7-12558	2
chr2	69968382	69968544	MajorDMR-7-12559	9
chr2	69994457	69994480	MajorDMR-7-12560	2
chr2	70317060	70317523	MajorDMR-7-12561	4
chr2	70370458	70370835	MajorDMR-7-12562	4
chr2	70517108	70517242	MajorDMR-7-12563	3
chr2	70947598	70947639	MajorDMR-7-12564	3
chr2	70971379	70971508	MajorDMR-7-12565	2
chr2	71204035	71204882	MajorDMR-7-12566	17
chr2	71205519	71206414	MajorDMR-7-12567	29
chr2	71211869	71211883	MajorDMR-7-12568	2
chr2	71239191	71239240	MajorDMR-7-12569	2
chr2	71383704	71383959	MajorDMR-7-12570	2
chr2	71434995	71435143	MajorDMR-7-12571	2
chr2	71597329	71597334	MajorDMR-7-12572	2
chr2	71643962	71644571	MajorDMR-7-12573	5
chr2	71692856	71694228	MajorDMR-7-12574	45
chr2	72079497	72079771	MajorDMR-7-12575	2
chr2	72236201	72236699	MajorDMR-7-12576	2
chr2	72899574	72899608	MajorDMR-7-12577	2
chr2	73089491	73089520	MajorDMR-7-12578	2
chr2	73120020	73120107	MajorDMR-7-12579	3
chr2	73141621	73142025	MajorDMR-7-12580	2
chr2	73151306	73153004	MajorDMR-7-12581	80
chr2	73299172	73299301	MajorDMR-7-12582	3
chr2	73434971	73435071	MajorDMR-7-12583	2
chr2	73528083	73528303	MajorDMR-7-12584	3
chr2	74050749	74050900	MajorDMR-7-12585	2
chr2	74208520	74208993	MajorDMR-7-12586	6
chr2	74214663	74215048	MajorDMR-7-12587	3
chr2	74247935	74248047	MajorDMR-7-12588	5
chr2	74307332	74307362	MajorDMR-7-12589	3
chr2	74334540	74334555	MajorDMR-7-12590	2
chr2	74642048	74643109	MajorDMR-7-12591	25
chr2	74694628	74694665	MajorDMR-7-12592	2
chr2	74746800	74746844	MajorDMR-7-12593	2
chr2	74756021	74756182	MajorDMR-7-12594	2
chr2	74780466	74780982	MajorDMR-7-12595	7
chr2	74882076	74882227	MajorDMR-7-12596	2
chr2	74896768	74896960	MajorDMR-7-12597	2
chr2	74917544	74917755	MajorDMR-7-12598	2
chr2	75213784	75213818	MajorDMR-7-12599	2
chr2	76148436	76148874	MajorDMR-7-12600	5
chr2	76152943	76153118	MajorDMR-7-12601	2
chr2	76159589	76160203	MajorDMR-7-12602	3
chr2	76176984	76177007	MajorDMR-7-12603	2
chr2	76209468	76209510	MajorDMR-7-12604	2
chr2	76415611	76415901	MajorDMR-7-12605	2
chr2	76495965	76496504	MajorDMR-7-12606	6
chr2	76912049	76912095	MajorDMR-7-12607	2
chr2	76979797	76980060	MajorDMR-7-12608	2
chr2	77236395	77236614	MajorDMR-7-12609	2
chr2	77687145	77687462	MajorDMR-7-12610	3
chr2	77739990	77740178	MajorDMR-7-12611	3
chr2	79477979	79478150	MajorDMR-7-12612	5
chr2	79482686	79482706	MajorDMR-7-12613	2
chr2	79741494	79741760	MajorDMR-7-12614	3
chr2	79743005	79743492	MajorDMR-7-12615	2
chr2	79839029	79839677	MajorDMR-7-12616	5
chr2	79840281	79840448	MajorDMR-7-12617	4
chr2	79880770	79881133	MajorDMR-7-12618	6
chr2	79927960	79928025	MajorDMR-7-12619	2
chr2	79940405	79940465	MajorDMR-7-12620	3
chr2	79954054	79954125	MajorDMR-7-12621	2
chr2	80027871	80028286	MajorDMR-7-12622	2
chr2	80082382	80082818	MajorDMR-7-12623	3
chr2	80087294	80088049	MajorDMR-7-12624	5
chr2	80126251	80126860	MajorDMR-7-12625	3
chr2	80138331	80138373	MajorDMR-7-12626	3
chr2	80220221	80220493	MajorDMR-7-12627	2
chr2	80465919	80466042	MajorDMR-7-12628	2
chr2	80472203	80472258	MajorDMR-7-12629	2
chr2	80482238	80482478	MajorDMR-7-12630	3
chr2	80499104	80499475	MajorDMR-7-12631	3
chr2	80516137	80516192	MajorDMR-7-12632	3
chr2	80526237	80527129	MajorDMR-7-12633	7
chr2	80527797	80527919	MajorDMR-7-12634	2
chr2	80528879	80529385	MajorDMR-7-12635	4
chr2	80555281	80555394	MajorDMR-7-12636	2
chr2	82443995	82444067	MajorDMR-7-12637	2
chr2	83118496	83118522	MajorDMR-7-12638	2
chr2	83610551	83610594	MajorDMR-7-12639	2
chr2	84613474	84614137	MajorDMR-7-12640	6
chr2	85152981	85153239	MajorDMR-7-12641	2
chr2	85200089	85200360	MajorDMR-7-12642	2
chr2	85416253	85416794	MajorDMR-7-12643	3
chr2	85473721	85473751	MajorDMR-7-12644	2
chr2	85483001	85483355	MajorDMR-7-12645	3
chr2	85505097	85505167	MajorDMR-7-12646	2
chr2	85536388	85536595	MajorDMR-7-12647	3
chr2	85553179	85553740	MajorDMR-7-12648	5
chr2	85564911	85564973	MajorDMR-7-12649	2
chr2	85640969	85641369	MajorDMR-7-12650	2
chr2	85660892	85661128	MajorDMR-7-12651	3
chr2	85789224	85789228	MajorDMR-7-12652	2
chr2	85828929	85829139	MajorDMR-7-12653	4
chr2	85838451	85838800	MajorDMR-7-12654	10
chr2	85839360	85840201	MajorDMR-7-12655	9
chr2	85972682	85972696	MajorDMR-7-12656	2
chr2	85992451	85992884	MajorDMR-7-12657	13
chr2	85999130	85999420	MajorDMR-7-12658	8
chr2	86038379	86038512	MajorDMR-7-12659	8
chr2	86117074	86117203	MajorDMR-7-12660	3
chr2	86427822	86427865	MajorDMR-7-12661	2
chr2	86429055	86429165	MajorDMR-7-12662	2
chr2	86522027	86522706	MajorDMR-7-12663	6
chr2	86525827	86526198	MajorDMR-7-12664	5
chr2	86669591	86670060	MajorDMR-7-12665	7
chr2	86776137	86776236	MajorDMR-7-12666	2
chr2	86902354	86902508	MajorDMR-7-12667	2
chr2	86930993	86931974	MajorDMR-7-12668	16
chr2	86949704	86949767	MajorDMR-7-12669	4
chr2	86974555	86974951	MajorDMR-7-12670	2
chr2	87017666	87018223	MajorDMR-7-12671	11
chr2	87301205	87301268	MajorDMR-7-12672	4
chr2	87473311	87473344	MajorDMR-7-12673	2
chr2	87785229	87785620	MajorDMR-7-12674	3
chr2	87797873	87798450	MajorDMR-7-12675	5
chr2	87821565	87821599	MajorDMR-7-12676	2
chr2	87894284	87894717	MajorDMR-7-12677	5
chr2	88849258	88849831	MajorDMR-7-12678	6
chr2	88899656	88900148	MajorDMR-7-12679	5
chr2	88924598	88925241	MajorDMR-7-12680	9
chr2	89187231	89187376	MajorDMR-7-12681	2
chr2	89459852	89460018	MajorDMR-7-12682	3
chr2	89856214	89856612	MajorDMR-7-12683	2
chr2	89937536	89937778	MajorDMR-7-12684	2
chr2	90026756	90027148	MajorDMR-7-12685	2
chr2	90441088	90441154	MajorDMR-7-12686	2
chr2	91750836	91750921	MajorDMR-7-12687	6
chr2	91948361	91948928	MajorDMR-7-12688	3
chr2	95537328	95537883	MajorDMR-7-12689	3
chr2	95692990	95693590	MajorDMR-7-12690	4
chr2	95732156	95732202	MajorDMR-7-12691	2
chr2	96012793	96013004	MajorDMR-7-12692	4
chr2	96093352	96093382	MajorDMR-7-12693	2
chr2	96329186	96329580	MajorDMR-7-12694	6
chr2	96785899	96786000	MajorDMR-7-12695	3
chr2	96843258	96843621	MajorDMR-7-12696	3
chr2	96875407	96875483	MajorDMR-7-12697	2
chr2	96924527	96924615	MajorDMR-7-12698	2
chr2	96926045	96926610	MajorDMR-7-12699	4
chr2	96986818	96987023	MajorDMR-7-12700	4
chr2	96988308	96988321	MajorDMR-7-12701	2
chr2	97136589	97136730	MajorDMR-7-12702	6
chr2	97161976	97162054	MajorDMR-7-12703	3
chr2	97166227	97166592	MajorDMR-7-12704	31
chr2	97174970	97175435	MajorDMR-7-12705	5
chr2	97192977	97193327	MajorDMR-7-12706	5
chr2	97202038	97202261	MajorDMR-7-12707	4
chr2	97214126	97214297	MajorDMR-7-12708	2
chr2	97302667	97302830	MajorDMR-7-12709	2
chr2	97427108	97427155	MajorDMR-7-12710	4
chr2	97430046	97430236	MajorDMR-7-12711	3
chr2	97435655	97435834	MajorDMR-7-12712	3
chr2	97484639	97484721	MajorDMR-7-12713	4
chr2	97486652	97487303	MajorDMR-7-12714	6
chr2	97513435	97513540	MajorDMR-7-12715	2
chr2	97536428	97537014	MajorDMR-7-12716	7
chr2	97619029	97619172	MajorDMR-7-12717	4
chr2	97643682	97643865	MajorDMR-7-12718	3
chr2	98235999	98236104	MajorDMR-7-12719	2
chr2	98340833	98340994	MajorDMR-7-12720	2
chr2	98750843	98750945	MajorDMR-7-12721	3
chr2	98962799	98963135	MajorDMR-7-12722	3
chr2	98964006	98964022	MajorDMR-7-12723	2
chr2	99063514	99063821	MajorDMR-7-12724	2
chr2	99189223	99189442	MajorDMR-7-12725	9
chr2	99288637	99288773	MajorDMR-7-12726	3
chr2	99422761	99423072	MajorDMR-7-12727	3
chr2	99438902	99439685	MajorDMR-7-12728	86
chr2	99553556	99553791	MajorDMR-7-12729	2
chr2	99698523	99698886	MajorDMR-7-12730	3
chr2	99756724	99756732	MajorDMR-7-12731	2
chr2	100015723	100015777	MajorDMR-7-12732	3
chr2	100261001	100261412	MajorDMR-7-12733	5
chr2	100295302	100295421	MajorDMR-7-12734	2
chr2	101020192	101020206	MajorDMR-7-12735	2
chr2	101034612	101035108	MajorDMR-7-12736	2
chr2	101067581	101067950	MajorDMR-7-12737	3
chr2	101242218	101242546	MajorDMR-7-12738	3
chr2	101243943	101244517	MajorDMR-7-12739	7
chr2	101256562	101257308	MajorDMR-7-12740	10
chr2	101350048	101350066	MajorDMR-7-12741	2
chr2	101439444	101439515	MajorDMR-7-12742	2
chr2	101451892	101452046	MajorDMR-7-12743	6
chr2	101574876	101575143	MajorDMR-7-12744	3
chr2	101601634	101601781	MajorDMR-7-12745	2
chr2	101807469	101807821	MajorDMR-7-12746	2
chr2	101922875	101922932	MajorDMR-7-12747	3
chr2	101997080	101997135	MajorDMR-7-12748	4
chr2	102015623	102015698	MajorDMR-7-12749	3
chr2	102032081	102032172	MajorDMR-7-12750	2
chr2	102051371	102051788	MajorDMR-7-12751	11
chr2	102078246	102078251	MajorDMR-7-12752	2
chr2	102091317	102091730	MajorDMR-7-12753	5
chr2	102316814	102317735	MajorDMR-7-12754	3
chr2	102320342	102320575	MajorDMR-7-12755	2
chr2	102327175	102327917	MajorDMR-7-12756	4
chr2	102351029	102351427	MajorDMR-7-12757	2
chr2	102352673	102353291	MajorDMR-7-12758	4
chr2	102358796	102359422	MajorDMR-7-12759	4
chr2	102371645	102371876	MajorDMR-7-12760	2
chr2	102398327	102398484	MajorDMR-7-12761	2
chr2	102420491	102420704	MajorDMR-7-12762	4
chr2	102440073	102440166	MajorDMR-7-12763	2
chr2	102445603	102445743	MajorDMR-7-12764	4
chr2	102759469	102759690	MajorDMR-7-12765	4
chr2	103457690	103458237	MajorDMR-7-12766	4
chr2	103627064	103627426	MajorDMR-7-12767	2
chr2	103727533	103727690	MajorDMR-7-12768	2
chr2	104575657	104575662	MajorDMR-7-12769	2
chr2	104643156	104643710	MajorDMR-7-12770	15
chr2	104660519	104660649	MajorDMR-7-12771	4
chr2	104736927	104737625	MajorDMR-7-12772	4
chr2	104996678	104996762	MajorDMR-7-12773	2
chr2	105022822	105023127	MajorDMR-7-12774	8
chr2	105032846	105033930	MajorDMR-7-12775	5
chr2	105048533	105050495	MajorDMR-7-12776	12
chr2	105051458	105051480	MajorDMR-7-12777	2
chr2	105066800	105067482	MajorDMR-7-12778	9
chr2	105173584	105174109	MajorDMR-7-12779	3
chr2	105275450	105275498	MajorDMR-7-12780	2
chr2	105314969	105315029	MajorDMR-7-12781	2
chr2	105318198	105318218	MajorDMR-7-12782	2
chr2	105321462	105321768	MajorDMR-7-12783	5
chr2	105451328	105451482	MajorDMR-7-12784	4
chr2	105458807	105458974	MajorDMR-7-12785	2
chr2	105462047	105464327	MajorDMR-7-12786	27
chr2	105466786	105467915	MajorDMR-7-12787	10
chr2	105473898	105478230	MajorDMR-7-12788	55
chr2	105479764	105484750	MajorDMR-7-12789	100
chr2	105488037	105488327	MajorDMR-7-12790	2
chr2	105561442	105561775	MajorDMR-7-12791	3
chr2	105697499	105697537	MajorDMR-7-12792	2
chr2	105759566	105759649	MajorDMR-7-12793	2
chr2	105865765	105865967	MajorDMR-7-12794	2
chr2	105866814	105867236	MajorDMR-7-12795	3
chr2	105870385	105871135	MajorDMR-7-12796	3
chr2	105879415	105879481	MajorDMR-7-12797	2
chr2	105944854	105945227	MajorDMR-7-12798	3
chr2	105955502	105955512	MajorDMR-7-12799	2
chr2	106250758	106251463	MajorDMR-7-12800	7
chr2	106360436	106360710	MajorDMR-7-12801	5
chr2	106364228	106364235	MajorDMR-7-12802	2
chr2	106406660	106406743	MajorDMR-7-12803	3
chr2	106438366	106438384	MajorDMR-7-12804	2
chr2	106567477	106567640	MajorDMR-7-12805	3
chr2	106682598	106682829	MajorDMR-7-12806	4
chr2	107479526	107479602	MajorDMR-7-12807	3
chr2	107483414	107484172	MajorDMR-7-12808	9
chr2	107504584	107504794	MajorDMR-7-12809	6
chr2	107612797	107613157	MajorDMR-7-12810	2
chr2	107748492	107748804	MajorDMR-7-12811	5
chr2	107790411	107791111	MajorDMR-7-12812	9
chr2	108336298	108336385	MajorDMR-7-12813	2
chr2	108511693	108511705	MajorDMR-7-12814	2
chr2	108549311	108549462	MajorDMR-7-12815	2
chr2	108746228	108746268	MajorDMR-7-12816	2
chr2	109050362	109050406	MajorDMR-7-12817	2
chr2	109066771	109066799	MajorDMR-7-12818	2
chr2	109152067	109152175	MajorDMR-7-12819	3
chr2	109278528	109279283	MajorDMR-7-12820	8
chr2	109317855	109318206	MajorDMR-7-12821	2
chr2	109538092	109538868	MajorDMR-7-12822	3
chr2	109683824	109683877	MajorDMR-7-12823	2
chr2	109747962	109747986	MajorDMR-7-12824	2
chr2	109756655	109756668	MajorDMR-7-12825	2
chr2	109764517	109765683	MajorDMR-7-12826	11
chr2	109848481	109848586	MajorDMR-7-12827	2
chr2	109869882	109869900	MajorDMR-7-12828	2
chr2	109888978	109889680	MajorDMR-7-12829	5
chr2	109901828	109901877	MajorDMR-7-12830	3
chr2	110012813	110012858	MajorDMR-7-12831	2
chr2	110044589	110044730	MajorDMR-7-12832	4
chr2	110067128	110067500	MajorDMR-7-12833	2
chr2	110083647	110084313	MajorDMR-7-12834	3
chr2	110271937	110272057	MajorDMR-7-12835	3
chr2	110435587	110435625	MajorDMR-7-12836	2
chr2	110864284	110864448	MajorDMR-7-12837	4
chr2	110873360	110873409	MajorDMR-7-12838	2
chr2	111099950	111100050	MajorDMR-7-12839	4
chr2	111434763	111434988	MajorDMR-7-12840	3
chr2	111751431	111751982	MajorDMR-7-12841	4
chr2	112113165	112113339	MajorDMR-7-12842	5
chr2	112124254	112124285	MajorDMR-7-12843	2
chr2	112209702	112209862	MajorDMR-7-12844	5
chr2	112244820	112244953	MajorDMR-7-12845	2
chr2	112494367	112494577	MajorDMR-7-12846	2
chr2	112657381	112657449	MajorDMR-7-12847	3
chr2	112895416	112895696	MajorDMR-7-12848	4
chr2	112998562	112998566	MajorDMR-7-12849	2
chr2	113017104	113017298	MajorDMR-7-12850	5
chr2	113036768	113036879	MajorDMR-7-12851	5
chr2	113404660	113404929	MajorDMR-7-12852	2
chr2	113426069	113426076	MajorDMR-7-12853	2
chr2	113429472	113429875	MajorDMR-7-12854	2
chr2	113521450	113521679	MajorDMR-7-12855	4
chr2	113541821	113542205	MajorDMR-7-12856	5
chr2	113582029	113582142	MajorDMR-7-12857	2
chr2	113610308	113610676	MajorDMR-7-12858	2
chr2	113997843	113998847	MajorDMR-7-12859	13
chr2	114048901	114049000	MajorDMR-7-12860	2
chr2	114147634	114147803	MajorDMR-7-12861	2
chr2	114256518	114257236	MajorDMR-7-12862	7
chr2	114284665	114284833	MajorDMR-7-12863	2
chr2	114298529	114298906	MajorDMR-7-12864	5
chr2	114320446	114320720	MajorDMR-7-12865	2
chr2	114359964	114359980	MajorDMR-7-12866	2
chr2	114408942	114409603	MajorDMR-7-12867	6
chr2	114649626	114649890	MajorDMR-7-12868	3
chr2	115368315	115368500	MajorDMR-7-12869	2
chr2	115871111	115871125	MajorDMR-7-12870	2
chr2	117617440	117617623	MajorDMR-7-12871	2
chr2	118362099	118362182	MajorDMR-7-12872	2
chr2	118474901	118475072	MajorDMR-7-12873	2
chr2	118616516	118616677	MajorDMR-7-12874	6
chr2	118699458	118699510	MajorDMR-7-12875	2
chr2	119059796	119059923	MajorDMR-7-12876	2
chr2	119166427	119166482	MajorDMR-7-12877	2
chr2	119769394	119769498	MajorDMR-7-12878	2
chr2	120405181	120405200	MajorDMR-7-12879	2
chr2	120514564	120514684	MajorDMR-7-12880	2
chr2	120570483	120570711	MajorDMR-7-12881	5
chr2	121045052	121045130	MajorDMR-7-12882	2
chr2	121154971	121155012	MajorDMR-7-12883	3
chr2	121349812	121349906	MajorDMR-7-12884	2
chr2	121412385	121412564	MajorDMR-7-12885	3
chr2	121499111	121499122	MajorDMR-7-12886	2
chr2	121499851	121500160	MajorDMR-7-12887	4
chr2	121507871	121508193	MajorDMR-7-12888	2
chr2	121578069	121578094	MajorDMR-7-12889	2
chr2	121637613	121638109	MajorDMR-7-12890	3
chr2	121832691	121832794	MajorDMR-7-12891	4
chr2	122093647	122093683	MajorDMR-7-12892	3
chr2	122279062	122279082	MajorDMR-7-12893	2
chr2	122405719	122405853	MajorDMR-7-12894	2
chr2	122586100	122586285	MajorDMR-7-12895	2
chr2	123380365	123380659	MajorDMR-7-12896	2
chr2	123418786	123418945	MajorDMR-7-12897	2
chr2	123439983	123440152	MajorDMR-7-12898	3
chr2	123718640	123718698	MajorDMR-7-12899	2
chr2	124146310	124146760	MajorDMR-7-12900	2
chr2	124290452	124290822	MajorDMR-7-12901	2
chr2	124907373	124907385	MajorDMR-7-12902	2
chr2	125281909	125281974	MajorDMR-7-12903	3
chr2	125595030	125595220	MajorDMR-7-12904	2
chr2	127480256	127480333	MajorDMR-7-12905	2
chr2	127534116	127534153	MajorDMR-7-12906	2
chr2	127643470	127644458	MajorDMR-7-12907	21
chr2	127816467	127816723	MajorDMR-7-12908	2
chr2	127822494	127822672	MajorDMR-7-12909	2
chr2	127838806	127839956	MajorDMR-7-12910	10
chr2	127841489	127841594	MajorDMR-7-12911	4
chr2	127852272	127852929	MajorDMR-7-12912	6
chr2	127854568	127854633	MajorDMR-7-12913	3
chr2	127856181	127856447	MajorDMR-7-12914	2
chr2	127866738	127866743	MajorDMR-7-12915	2
chr2	127878431	127878439	MajorDMR-7-12916	2
chr2	127904971	127905088	MajorDMR-7-12917	2
chr2	127909870	127909944	MajorDMR-7-12918	2
chr2	127935691	127935705	MajorDMR-7-12919	2
chr2	128066322	128066573	MajorDMR-7-12920	2
chr2	128158617	128158727	MajorDMR-7-12921	2
chr2	128166156	128166245	MajorDMR-7-12922	3
chr2	128174074	128174158	MajorDMR-7-12923	4
chr2	128373698	128373702	MajorDMR-7-12924	2
chr2	128421737	128422225	MajorDMR-7-12925	37
chr2	128569498	128569554	MajorDMR-7-12926	3
chr2	128642247	128642317	MajorDMR-7-12927	2
chr2	128650921	128651228	MajorDMR-7-12928	3
chr2	129023092	129023260	MajorDMR-7-12929	2
chr2	129067156	129067399	MajorDMR-7-12930	7
chr2	129071464	129071487	MajorDMR-7-12931	2
chr2	129072359	129073091	MajorDMR-7-12932	8
chr2	129105942	129106516	MajorDMR-7-12933	5
chr2	129197000	129197108	MajorDMR-7-12934	2
chr2	129252215	129252956	MajorDMR-7-12935	6
chr2	129396097	129396252	MajorDMR-7-12936	2
chr2	129453389	129453728	MajorDMR-7-12937	3
chr2	129511511	129511857	MajorDMR-7-12938	7
chr2	129548427	129548443	MajorDMR-7-12939	2
chr2	129600739	129600756	MajorDMR-7-12940	2
chr2	129743405	129744244	MajorDMR-7-12941	8
chr2	130058993	130059105	MajorDMR-7-12942	2
chr2	130361827	130362129	MajorDMR-7-12943	3
chr2	130636141	130636146	MajorDMR-7-12944	2
chr2	130749834	130749895	MajorDMR-7-12945	2
chr2	130980240	130980385	MajorDMR-7-12946	2
chr2	131094430	131095365	MajorDMR-7-12947	12
chr2	131109253	131109555	MajorDMR-7-12948	2
chr2	131114252	131114290	MajorDMR-7-12949	3
chr2	131186160	131186417	MajorDMR-7-12950	2
chr2	131722827	131723024	MajorDMR-7-12951	4
chr2	131769100	131769486	MajorDMR-7-12952	4
chr2	131797475	131797900	MajorDMR-7-12953	16
chr2	131846078	131846129	MajorDMR-7-12954	2
chr2	132218169	132218179	MajorDMR-7-12955	2
chr2	132218723	132218818	MajorDMR-7-12956	2
chr2	132353208	132353214	MajorDMR-7-12957	2
chr2	132430078	132430101	MajorDMR-7-12958	2
chr2	132650455	132650571	MajorDMR-7-12959	2
chr2	133214117	133214863	MajorDMR-7-12960	4
chr2	133246595	133246955	MajorDMR-7-12961	6
chr2	133343451	133343764	MajorDMR-7-12962	9
chr2	133394375	133394391	MajorDMR-7-12963	2
chr2	133561668	133561788	MajorDMR-7-12964	3
chr2	133708744	133708778	MajorDMR-7-12965	2
chr2	133969756	133970151	MajorDMR-7-12966	2
chr2	134244260	134244760	MajorDMR-7-12967	3
chr2	134391827	134391848	MajorDMR-7-12968	2
chr2	134476325	134476406	MajorDMR-7-12969	6
chr2	134744895	134744913	MajorDMR-7-12970	2
chr2	134844176	134844511	MajorDMR-7-12971	4
chr2	134978456	134978486	MajorDMR-7-12972	2
chr2	135029641	135029785	MajorDMR-7-12973	2
chr2	135059315	135059652	MajorDMR-7-12974	2
chr2	135130467	135130694	MajorDMR-7-12975	4
chr2	135169218	135169534	MajorDMR-7-12976	2
chr2	135927812	135927853	MajorDMR-7-12977	2
chr2	136071492	136071504	MajorDMR-7-12978	2
chr2	136445589	136445869	MajorDMR-7-12979	3
chr2	136486522	136486566	MajorDMR-7-12980	2
chr2	136552613	136553022	MajorDMR-7-12981	2
chr2	136718866	136719186	MajorDMR-7-12982	5
chr2	136783420	136783799	MajorDMR-7-12983	2
chr2	136998063	136998395	MajorDMR-7-12984	2
chr2	137200082	137200194	MajorDMR-7-12985	4
chr2	138020188	138020332	MajorDMR-7-12986	2
chr2	138522353	138522480	MajorDMR-7-12987	2
chr2	138721671	138722505	MajorDMR-7-12988	5
chr2	138723770	138723987	MajorDMR-7-12989	2
chr2	138829651	138830065	MajorDMR-7-12990	2
chr2	138835873	138836026	MajorDMR-7-12991	2
chr2	139362857	139363079	MajorDMR-7-12992	2
chr2	139406662	139406675	MajorDMR-7-12993	2
chr2	139536529	139536680	MajorDMR-7-12994	2
chr2	140563151	140563219	MajorDMR-7-12995	2
chr2	143784038	143784491	MajorDMR-7-12996	14
chr2	143919702	143919837	MajorDMR-7-12997	5
chr2	143929723	143929753	MajorDMR-7-12998	2
chr2	144104662	144105172	MajorDMR-7-12999	3
chr2	144111871	144112237	MajorDMR-7-13000	3
chr2	144483938	144484296	MajorDMR-7-13001	6
chr2	144826530	144826637	MajorDMR-7-13002	2
chr2	145151526	145151961	MajorDMR-7-13003	2
chr2	145161284	145162736	MajorDMR-7-13004	14
chr2	145163627	145163895	MajorDMR-7-13005	2
chr2	145172987	145173023	MajorDMR-7-13006	2
chr2	145183284	145183468	MajorDMR-7-13007	3
chr2	145184840	145185306	MajorDMR-7-13008	4
chr2	145187446	145189109	MajorDMR-7-13009	10
chr2	145190144	145190550	MajorDMR-7-13010	3
chr2	145191450	145192432	MajorDMR-7-13011	4
chr2	145196114	145196973	MajorDMR-7-13012	4
chr2	145197845	145198904	MajorDMR-7-13013	7
chr2	145203510	145204281	MajorDMR-7-13014	4
chr2	145206797	145207142	MajorDMR-7-13015	2
chr2	145217738	145217852	MajorDMR-7-13016	2
chr2	145218603	145219434	MajorDMR-7-13017	13
chr2	145220648	145220888	MajorDMR-7-13018	2
chr2	145225033	145225490	MajorDMR-7-13019	4
chr2	145228551	145228749	MajorDMR-7-13020	3
chr2	145231454	145231608	MajorDMR-7-13021	2
chr2	145237463	145237664	MajorDMR-7-13022	3
chr2	145238751	145238904	MajorDMR-7-13023	5
chr2	145246508	145246678	MajorDMR-7-13024	2
chr2	145247187	145247985	MajorDMR-7-13025	8
chr2	145249583	145249751	MajorDMR-7-13026	4
chr2	145251001	145251099	MajorDMR-7-13027	2
chr2	145251696	145251714	MajorDMR-7-13028	2
chr2	145252408	145252425	MajorDMR-7-13029	2
chr2	145253780	145254678	MajorDMR-7-13030	8
chr2	145255795	145256556	MajorDMR-7-13031	5
chr2	145257390	145258975	MajorDMR-7-13032	9
chr2	145262203	145262333	MajorDMR-7-13033	2
chr2	145268091	145268706	MajorDMR-7-13034	3
chr2	145280321	145280553	MajorDMR-7-13035	4
chr2	146278288	146278296	MajorDMR-7-13036	2
chr2	146509296	146510499	MajorDMR-7-13037	8
chr2	146511117	146511355	MajorDMR-7-13038	2
chr2	146522480	146522541	MajorDMR-7-13039	3
chr2	146818103	146818274	MajorDMR-7-13040	2
chr2	147955932	147956758	MajorDMR-7-13041	7
chr2	149266929	149267511	MajorDMR-7-13042	4
chr2	149680837	149681009	MajorDMR-7-13043	2
chr2	149685929	149686418	MajorDMR-7-13044	3
chr2	149804824	149805085	MajorDMR-7-13045	2
chr2	149806278	149806389	MajorDMR-7-13046	4
chr2	149830481	149830533	MajorDMR-7-13047	2
chr2	149860769	149860809	MajorDMR-7-13048	2
chr2	149894766	149894897	MajorDMR-7-13049	2
chr2	150078605	150078716	MajorDMR-7-13050	3
chr2	150097056	150097067	MajorDMR-7-13051	2
chr2	150232423	150232471	MajorDMR-7-13052	2
chr2	150249805	150250585	MajorDMR-7-13053	5
chr2	150440439	150440512	MajorDMR-7-13054	2
chr2	150580592	150580732	MajorDMR-7-13055	3
chr2	150596613	150596670	MajorDMR-7-13056	2
chr2	150656061	150656106	MajorDMR-7-13057	3
chr2	151091312	151091729	MajorDMR-7-13058	6
chr2	151248726	151248749	MajorDMR-7-13059	2
chr2	151398972	151399005	MajorDMR-7-13060	2
chr2	151480553	151480899	MajorDMR-7-13061	3
chr2	152146477	152146532	MajorDMR-7-13062	3
chr2	152344102	152344181	MajorDMR-7-13063	2
chr2	152414559	152414639	MajorDMR-7-13064	2
chr2	152748471	152748677	MajorDMR-7-13065	5
chr2	152827483	152828757	MajorDMR-7-13066	11
chr2	153057261	153057299	MajorDMR-7-13067	2
chr2	153083651	153083663	MajorDMR-7-13068	2
chr2	153576091	153576413	MajorDMR-7-13069	2
chr2	154057586	154057599	MajorDMR-7-13070	2
chr2	154109414	154109915	MajorDMR-7-13071	2
chr2	154335648	154335739	MajorDMR-7-13072	2
chr2	154457095	154457391	MajorDMR-7-13073	2
chr2	155190363	155190544	MajorDMR-7-13074	3
chr2	155232010	155232022	MajorDMR-7-13075	2
chr2	155847502	155847675	MajorDMR-7-13076	2
chr2	156403272	156403660	MajorDMR-7-13077	4
chr2	156583879	156584308	MajorDMR-7-13078	3
chr2	156697979	156698307	MajorDMR-7-13079	3
chr2	157176437	157176946	MajorDMR-7-13080	18
chr2	157177659	157177742	MajorDMR-7-13081	5
chr2	157178615	157179199	MajorDMR-7-13082	15
chr2	157557434	157557520	MajorDMR-7-13083	2
chr2	158315943	158316213	MajorDMR-7-13084	4
chr2	158354176	158354375	MajorDMR-7-13085	3
chr2	158415577	158415771	MajorDMR-7-13086	2
chr2	158449581	158450211	MajorDMR-7-13087	3
chr2	158541769	158542414	MajorDMR-7-13088	3
chr2	158665616	158666125	MajorDMR-7-13089	5
chr2	158695765	158695774	MajorDMR-7-13090	2
chr2	158751674	158751873	MajorDMR-7-13091	5
chr2	158860887	158861143	MajorDMR-7-13092	2
chr2	159788302	159788346	MajorDMR-7-13093	2
chr2	159896056	159896113	MajorDMR-7-13094	2
chr2	160067994	160068621	MajorDMR-7-13095	3
chr2	160470823	160471178	MajorDMR-7-13096	2
chr2	160653708	160654270	MajorDMR-7-13097	8
chr2	160654885	160654891	MajorDMR-7-13098	3
chr2	160970734	160971049	MajorDMR-7-13099	4
chr2	161064745	161064818	MajorDMR-7-13100	2
chr2	161348460	161348666	MajorDMR-7-13101	2
chr2	161904645	161904700	MajorDMR-7-13102	2
chr2	161980151	161980306	MajorDMR-7-13103	2
chr2	162197744	162197756	MajorDMR-7-13104	2
chr2	162859761	162859796	MajorDMR-7-13105	2
chr2	163174769	163175557	MajorDMR-7-13106	34
chr2	163201462	163202196	MajorDMR-7-13107	3
chr2	163478729	163478819	MajorDMR-7-13108	3
chr2	163638883	163639107	MajorDMR-7-13109	2
chr2	163696995	163697259	MajorDMR-7-13110	5
chr2	164204507	164204629	MajorDMR-7-13111	4
chr2	164323942	164323993	MajorDMR-7-13112	2
chr2	164349801	164350366	MajorDMR-7-13113	5
chr2	164468954	164469138	MajorDMR-7-13114	8
chr2	164574359	164574645	MajorDMR-7-13115	3
chr2	164590050	164590655	MajorDMR-7-13116	7
chr2	164775753	164776092	MajorDMR-7-13117	2
chr2	164866400	164866505	MajorDMR-7-13118	2
chr2	165696559	165697486	MajorDMR-7-13119	18
chr2	165747050	165747343	MajorDMR-7-13120	3
chr2	165812078	165812195	MajorDMR-7-13121	3
chr2	166230325	166230381	MajorDMR-7-13122	2
chr2	166233045	166233522	MajorDMR-7-13123	3
chr2	166330396	166330461	MajorDMR-7-13124	3
chr2	166331654	166332143	MajorDMR-7-13125	4
chr2	166505145	166505421	MajorDMR-7-13126	2
chr2	166539238	166539544	MajorDMR-7-13127	2
chr2	166889627	166889944	MajorDMR-7-13128	2
chr2	166909103	166909560	MajorDMR-7-13129	2
chr2	166916893	166916958	MajorDMR-7-13130	2
chr2	166945685	166945973	MajorDMR-7-13131	2
chr2	166963287	166963381	MajorDMR-7-13132	2
chr2	166981995	166982293	MajorDMR-7-13133	3
chr2	167004778	167004894	MajorDMR-7-13134	2
chr2	167005692	167006052	MajorDMR-7-13135	3
chr2	168607386	168607560	MajorDMR-7-13136	2
chr2	169157180	169157245	MajorDMR-7-13137	2
chr2	169337932	169338028	MajorDMR-7-13138	2
chr2	169590927	169591082	MajorDMR-7-13139	4
chr2	170319613	170320086	MajorDMR-7-13140	3
chr2	170589640	170589831	MajorDMR-7-13141	2
chr2	170624849	170625128	MajorDMR-7-13142	3
chr2	171031175	171031393	MajorDMR-7-13143	2
chr2	171060005	171060010	MajorDMR-7-13144	2
chr2	171060728	171061201	MajorDMR-7-13145	2
chr2	171092538	171093263	MajorDMR-7-13146	8
chr2	171133833	171133905	MajorDMR-7-13147	2
chr2	171170230	171170511	MajorDMR-7-13148	4
chr2	171181148	171181168	MajorDMR-7-13149	2
chr2	171219560	171220062	MajorDMR-7-13150	4
chr2	171362539	171362952	MajorDMR-7-13151	4
chr2	171660648	171660845	MajorDMR-7-13152	3
chr2	171668719	171668833	MajorDMR-7-13153	2
chr2	171680212	171680561	MajorDMR-7-13154	19
chr2	171682797	171683108	MajorDMR-7-13155	2
chr2	171683964	171684958	MajorDMR-7-13156	4
chr2	171686465	171686773	MajorDMR-7-13157	3
chr2	171692603	171692782	MajorDMR-7-13158	4
chr2	171709334	171709683	MajorDMR-7-13159	4
chr2	171819934	171819999	MajorDMR-7-13160	2
chr2	172144182	172144406	MajorDMR-7-13161	3
chr2	172378773	172378824	MajorDMR-7-13162	2
chr2	172414100	172414194	MajorDMR-7-13163	2
chr2	172518227	172518336	MajorDMR-7-13164	3
chr2	172651750	172651789	MajorDMR-7-13165	2
chr2	172664019	172664480	MajorDMR-7-13166	2
chr2	172751287	172751317	MajorDMR-7-13167	3
chr2	172779814	172779936	MajorDMR-7-13168	7
chr2	172944648	172945921	MajorDMR-7-13169	8
chr2	172954917	172954925	MajorDMR-7-13170	2
chr2	172968880	172969301	MajorDMR-7-13171	2
chr2	173293397	173293598	MajorDMR-7-13172	2
chr2	173539483	173539609	MajorDMR-7-13173	2
chr2	173724999	173725276	MajorDMR-7-13174	2
chr2	173941512	173941721	MajorDMR-7-13175	7
chr2	174115064	174115295	MajorDMR-7-13176	3
chr2	174264918	174265667	MajorDMR-7-13177	6
chr2	174280597	174281210	MajorDMR-7-13178	11
chr2	174517572	174517741	MajorDMR-7-13179	3
chr2	174877584	174877874	MajorDMR-7-13180	3
chr2	174926656	174926826	MajorDMR-7-13181	2
chr2	175025584	175025786	MajorDMR-7-13182	2
chr2	175041412	175041735	MajorDMR-7-13183	2
chr2	175082440	175082505	MajorDMR-7-13184	2
chr2	175148260	175148871	MajorDMR-7-13185	7
chr2	175209059	175209923	MajorDMR-7-13186	7
chr2	175426181	175426422	MajorDMR-7-13187	4
chr2	175564249	175564555	MajorDMR-7-13188	2
chr2	175636498	175636805	MajorDMR-7-13189	8
chr2	176267615	176267754	MajorDMR-7-13190	3
chr2	176699306	176699335	MajorDMR-7-13191	2
chr2	176952075	176952960	MajorDMR-7-13192	6
chr2	176965687	176965880	MajorDMR-7-13193	2
chr2	176967335	176967622	MajorDMR-7-13194	3
chr2	176968145	176968386	MajorDMR-7-13195	4
chr2	177036254	177036353	MajorDMR-7-13196	4
chr2	177373822	177374282	MajorDMR-7-13197	2
chr2	177503591	177503661	MajorDMR-7-13198	3
chr2	177504592	177504624	MajorDMR-7-13199	2
chr2	177899337	177899429	MajorDMR-7-13200	2
chr2	178066748	178066950	MajorDMR-7-13201	2
chr2	178076238	178076273	MajorDMR-7-13202	2
chr2	178087616	178087712	MajorDMR-7-13203	2
chr2	178100819	178100982	MajorDMR-7-13204	3
chr2	178127371	178127778	MajorDMR-7-13205	3
chr2	178487644	178487761	MajorDMR-7-13206	4
chr2	178539986	178540309	MajorDMR-7-13207	3
chr2	178770906	178770924	MajorDMR-7-13208	2
chr2	178779456	178779579	MajorDMR-7-13209	2
chr2	178997379	178997567	MajorDMR-7-13210	6
chr2	179135921	179136180	MajorDMR-7-13211	2
chr2	179172860	179173298	MajorDMR-7-13212	2
chr2	179269209	179269529	MajorDMR-7-13213	4
chr2	179316709	179316748	MajorDMR-7-13214	4
chr2	179728621	179728804	MajorDMR-7-13215	4
chr2	180293681	180294011	MajorDMR-7-13216	3
chr2	180325474	180325500	MajorDMR-7-13217	2
chr2	180333095	180333198	MajorDMR-7-13218	2
chr2	180427149	180427326	MajorDMR-7-13219	7
chr2	180990646	180990946	MajorDMR-7-13220	2
chr2	181448641	181448844	MajorDMR-7-13221	2
chr2	181846841	181846854	MajorDMR-7-13222	2
chr2	182236689	182236949	MajorDMR-7-13223	2
chr2	182239834	182239932	MajorDMR-7-13224	2
chr2	182520756	182521249	MajorDMR-7-13225	5
chr2	182521920	182522028	MajorDMR-7-13226	2
chr2	182542256	182542722	MajorDMR-7-13227	11
chr2	182545765	182550229	MajorDMR-7-13228	160
chr2	182675512	182675710	MajorDMR-7-13229	2
chr2	182751150	182751232	MajorDMR-7-13230	2
chr2	183501491	183501684	MajorDMR-7-13231	2
chr2	183730844	183731357	MajorDMR-7-13232	7
chr2	183732606	183732662	MajorDMR-7-13233	2
chr2	183860522	183860580	MajorDMR-7-13234	2
chr2	185464440	185464519	MajorDMR-7-13235	2
chr2	185666737	185667134	MajorDMR-7-13236	3
chr2	186603392	186603588	MajorDMR-7-13237	2
chr2	188342203	188342340	MajorDMR-7-13238	2
chr2	188368790	188369284	MajorDMR-7-13239	2
chr2	188483308	188483496	MajorDMR-7-13240	2
chr2	189143314	189143882	MajorDMR-7-13241	6
chr2	189155917	189156298	MajorDMR-7-13242	7
chr2	189158613	189158874	MajorDMR-7-13243	3
chr2	189886821	189886836	MajorDMR-7-13244	2
chr2	190074757	190075046	MajorDMR-7-13245	2
chr2	190329025	190329201	MajorDMR-7-13246	2
chr2	190800022	190800224	MajorDMR-7-13247	2
chr2	191183325	191183469	MajorDMR-7-13248	4
chr2	191655744	191656465	MajorDMR-7-13249	6
chr2	191877524	191878207	MajorDMR-7-13250	10
chr2	191885718	191885910	MajorDMR-7-13251	4
chr2	192096838	192096843	MajorDMR-7-13252	2
chr2	192110867	192111224	MajorDMR-7-13253	12
chr2	192129760	192129898	MajorDMR-7-13254	2
chr2	192135686	192135702	MajorDMR-7-13255	2
chr2	192214451	192214747	MajorDMR-7-13256	2
chr2	192306716	192306937	MajorDMR-7-13257	2
chr2	192351764	192351830	MajorDMR-7-13258	2
chr2	192366130	192366185	MajorDMR-7-13259	2
chr2	194383254	194383658	MajorDMR-7-13260	2
chr2	196658520	196658555	MajorDMR-7-13261	2
chr2	196763291	196763823	MajorDMR-7-13262	8
chr2	197007232	197007826	MajorDMR-7-13263	3
chr2	197050783	197051044	MajorDMR-7-13264	2
chr2	197111010	197111087	MajorDMR-7-13265	2
chr2	197503031	197503353	MajorDMR-7-13266	4
chr2	197831593	197832239	MajorDMR-7-13267	10
chr2	197945397	197945564	MajorDMR-7-13268	3
chr2	198028988	198029120	MajorDMR-7-13269	2
chr2	198174108	198174558	MajorDMR-7-13270	10
chr2	198290672	198291089	MajorDMR-7-13271	4
chr2	198319184	198319597	MajorDMR-7-13272	2
chr2	198540073	198540501	MajorDMR-7-13273	2
chr2	198594937	198594968	MajorDMR-7-13274	2
chr2	198663008	198663059	MajorDMR-7-13275	2
chr2	198738160	198738346	MajorDMR-7-13276	2
chr2	198846335	198846486	MajorDMR-7-13277	2
chr2	199201950	199202603	MajorDMR-7-13278	5
chr2	199224208	199224349	MajorDMR-7-13279	2
chr2	199292953	199293054	MajorDMR-7-13280	2
chr2	200330178	200331111	MajorDMR-7-13281	12
chr2	200331758	200333556	MajorDMR-7-13282	20
chr2	200334401	200335255	MajorDMR-7-13283	10
chr2	200350760	200350842	MajorDMR-7-13284	2
chr2	200446561	200446709	MajorDMR-7-13285	3
chr2	200454126	200454499	MajorDMR-7-13286	13
chr2	200463515	200463826	MajorDMR-7-13287	2
chr2	200468551	200468777	MajorDMR-7-13288	5
chr2	200616465	200616715	MajorDMR-7-13289	2
chr2	200844618	200844825	MajorDMR-7-13290	5
chr2	200943482	200943546	MajorDMR-7-13291	2
chr2	200959171	200959352	MajorDMR-7-13292	2
chr2	201076287	201076563	MajorDMR-7-13293	4
chr2	201090673	201090845	MajorDMR-7-13294	5
chr2	201108659	201108807	MajorDMR-7-13295	3
chr2	201170383	201170427	MajorDMR-7-13296	2
chr2	201172819	201172840	MajorDMR-7-13297	2
chr2	201173445	201173933	MajorDMR-7-13298	5
chr2	201175126	201175252	MajorDMR-7-13299	4
chr2	201176070	201176506	MajorDMR-7-13300	4
chr2	201182776	201182991	MajorDMR-7-13301	2
chr2	201194452	201195978	MajorDMR-7-13302	9
chr2	201202161	201202423	MajorDMR-7-13303	3
chr2	201203575	201204023	MajorDMR-7-13304	6
chr2	201212844	201212974	MajorDMR-7-13305	2
chr2	201229031	201229154	MajorDMR-7-13306	4
chr2	201241667	201241923	MajorDMR-7-13307	5
chr2	201244521	201245150	MajorDMR-7-13308	11
chr2	201261807	201261836	MajorDMR-7-13309	2
chr2	201273194	201273892	MajorDMR-7-13310	5
chr2	201318371	201318440	MajorDMR-7-13311	2
chr2	201320529	201320704	MajorDMR-7-13312	2
chr2	201331693	201332031	MajorDMR-7-13313	3
chr2	201334217	201335416	MajorDMR-7-13314	12
chr2	201341593	201341822	MajorDMR-7-13315	6
chr2	201342689	201342857	MajorDMR-7-13316	5
chr2	201345874	201346155	MajorDMR-7-13317	2
chr2	201351098	201351104	MajorDMR-7-13318	2
chr2	201935102	201935114	MajorDMR-7-13319	2
chr2	201983735	201983891	MajorDMR-7-13320	2
chr2	202123364	202123496	MajorDMR-7-13321	4
chr2	202468838	202468942	MajorDMR-7-13322	2
chr2	202565039	202565691	MajorDMR-7-13323	3
chr2	202609039	202609563	MajorDMR-7-13324	5
chr2	202611477	202611528	MajorDMR-7-13325	2
chr2	202752618	202753707	MajorDMR-7-13326	11
chr2	202849896	202850252	MajorDMR-7-13327	3
chr2	202900857	202900988	MajorDMR-7-13328	2
chr2	202988071	202988263	MajorDMR-7-13329	6
chr2	202997509	202997636	MajorDMR-7-13330	2
chr2	203084049	203084111	MajorDMR-7-13331	2
chr2	203114666	203114835	MajorDMR-7-13332	2
chr2	203132408	203132765	MajorDMR-7-13333	3
chr2	203258767	203258799	MajorDMR-7-13334	3
chr2	204328409	204328572	MajorDMR-7-13335	2
chr2	204514689	204515031	MajorDMR-7-13336	2
chr2	204553665	204553777	MajorDMR-7-13337	2
chr2	204596880	204597132	MajorDMR-7-13338	2
chr2	205070352	205070428	MajorDMR-7-13339	2
chr2	205280840	205281125	MajorDMR-7-13340	2
chr2	205692539	205692864	MajorDMR-7-13341	4
chr2	205707488	205707684	MajorDMR-7-13342	2
chr2	205889644	205890399	MajorDMR-7-13343	11
chr2	205963597	205963670	MajorDMR-7-13344	2
chr2	206053104	206053603	MajorDMR-7-13345	2
chr2	207078083	207078372	MajorDMR-7-13346	3
chr2	207120859	207121083	MajorDMR-7-13347	2
chr2	207423857	207423960	MajorDMR-7-13348	6
chr2	207905961	207906603	MajorDMR-7-13349	10
chr2	207911720	207911833	MajorDMR-7-13350	3
chr2	208116480	208116497	MajorDMR-7-13351	2
chr2	208120210	208120278	MajorDMR-7-13352	2
chr2	208123081	208123482	MajorDMR-7-13353	2
chr2	208337674	208337685	MajorDMR-7-13354	2
chr2	208431041	208431051	MajorDMR-7-13355	2
chr2	208468417	208468448	MajorDMR-7-13356	2
chr2	208491198	208491474	MajorDMR-7-13357	14
chr2	208631714	208632263	MajorDMR-7-13358	4
chr2	208871613	208871786	MajorDMR-7-13359	4
chr2	208908784	208908870	MajorDMR-7-13360	7
chr2	209008452	209008522	MajorDMR-7-13361	2
chr2	209048892	209048896	MajorDMR-7-13362	2
chr2	209242463	209242499	MajorDMR-7-13363	2
chr2	209614132	209614524	MajorDMR-7-13364	2
chr2	209664295	209664460	MajorDMR-7-13365	2
chr2	210503246	210503318	MajorDMR-7-13366	2
chr2	211089369	211089466	MajorDMR-7-13367	6
chr2	211368501	211368588	MajorDMR-7-13368	3
chr2	211457683	211457743	MajorDMR-7-13369	2
chr2	211528717	211528932	MajorDMR-7-13370	2
chr2	211665081	211665219	MajorDMR-7-13371	2
chr2	212272351	212273452	MajorDMR-7-13372	5
chr2	212319631	212319815	MajorDMR-7-13373	5
chr2	212399543	212399551	MajorDMR-7-13374	2
chr2	212667632	212667709	MajorDMR-7-13375	2
chr2	212764818	212764916	MajorDMR-7-13376	2
chr2	212795231	212795332	MajorDMR-7-13377	2
chr2	212872974	212873024	MajorDMR-7-13378	2
chr2	212894075	212894337	MajorDMR-7-13379	2
chr2	212989477	212989779	MajorDMR-7-13380	6
chr2	213104225	213104624	MajorDMR-7-13381	2
chr2	213279482	213279667	MajorDMR-7-13382	3
chr2	213342140	213342436	MajorDMR-7-13383	3
chr2	213365003	213365174	MajorDMR-7-13384	2
chr2	213393012	213393025	MajorDMR-7-13385	2
chr2	213400710	213400886	MajorDMR-7-13386	7
chr2	213404251	213404385	MajorDMR-7-13387	3
chr2	213697931	213698011	MajorDMR-7-13388	3
chr2	213804553	213804561	MajorDMR-7-13389	2
chr2	214066970	214067301	MajorDMR-7-13390	3
chr2	214097938	214098083	MajorDMR-7-13391	2
chr2	215439943	215440516	MajorDMR-7-13392	9
chr2	216300129	216300271	MajorDMR-7-13393	2
chr2	216787793	216788185	MajorDMR-7-13394	2
chr2	216793098	216794025	MajorDMR-7-13395	3
chr2	216921517	216921632	MajorDMR-7-13396	2
chr2	216972676	216973192	MajorDMR-7-13397	3
chr2	216983817	216985325	MajorDMR-7-13398	6
chr2	216995506	216995604	MajorDMR-7-13399	2
chr2	217123498	217123563	MajorDMR-7-13400	2
chr2	217152318	217152708	MajorDMR-7-13401	2
chr2	217153396	217154142	MajorDMR-7-13402	5
chr2	217170537	217170561	MajorDMR-7-13403	3
chr2	217171796	217172261	MajorDMR-7-13404	3
chr2	217180046	217181082	MajorDMR-7-13405	11
chr2	217188487	217188525	MajorDMR-7-13406	2
chr2	217230842	217231807	MajorDMR-7-13407	8
chr2	217234769	217235313	MajorDMR-7-13408	3
chr2	217291913	217291973	MajorDMR-7-13409	4
chr2	217309518	217310022	MajorDMR-7-13410	2
chr2	217355521	217355634	MajorDMR-7-13411	2
chr2	217357526	217357843	MajorDMR-7-13412	6
chr2	217420258	217420490	MajorDMR-7-13413	3
chr2	217455649	217455758	MajorDMR-7-13414	2
chr2	217496067	217496102	MajorDMR-7-13415	2
chr2	217499538	217500121	MajorDMR-7-13416	3
chr2	217500638	217502072	MajorDMR-7-13417	16
chr2	217555382	217555639	MajorDMR-7-13418	2
chr2	217630836	217630984	MajorDMR-7-13419	2
chr2	218135008	218135051	MajorDMR-7-13420	2
chr2	218299532	218299584	MajorDMR-7-13421	3
chr2	218518171	218518255	MajorDMR-7-13422	3
chr2	218669749	218670085	MajorDMR-7-13423	7
chr2	218751676	218751974	MajorDMR-7-13424	2
chr2	218872882	218872990	MajorDMR-7-13425	2
chr2	219137338	219137358	MajorDMR-7-13426	2
chr2	219233268	219233316	MajorDMR-7-13427	2
chr2	219252856	219252889	MajorDMR-7-13428	2
chr2	219265652	219265850	MajorDMR-7-13429	2
chr2	219271600	219271893	MajorDMR-7-13430	4
chr2	219646317	219647233	MajorDMR-7-13431	45
chr2	219737543	219737632	MajorDMR-7-13432	3
chr2	219748255	219748267	MajorDMR-7-13433	2
chr2	219762205	219762397	MajorDMR-7-13434	7
chr2	219850300	219850437	MajorDMR-7-13435	2
chr2	219906633	219906654	MajorDMR-7-13436	2
chr2	219910873	219910965	MajorDMR-7-13437	2
chr2	220025696	220025745	MajorDMR-7-13438	6
chr2	220084166	220084291	MajorDMR-7-13439	5
chr2	220093191	220093386	MajorDMR-7-13440	2
chr2	220108025	220108299	MajorDMR-7-13441	5
chr2	220196369	220197477	MajorDMR-7-13442	13
chr2	220251727	220251874	MajorDMR-7-13443	6
chr2	220253429	220253657	MajorDMR-7-13444	2
chr2	220283081	220283713	MajorDMR-7-13445	15
chr2	220325237	220325566	MajorDMR-7-13446	4
chr2	220341205	220341216	MajorDMR-7-13447	2
chr2	220349054	220349844	MajorDMR-7-13448	59
chr2	220371461	220371807	MajorDMR-7-13449	3
chr2	220376428	220376642	MajorDMR-7-13450	7
chr2	220397112	220397548	MajorDMR-7-13451	6
chr2	220402675	220403846	MajorDMR-7-13452	10
chr2	220406859	220407079	MajorDMR-7-13453	5
chr2	220416021	220416813	MajorDMR-7-13454	24
chr2	220441290	220442024	MajorDMR-7-13455	7
chr2	220491314	220491858	MajorDMR-7-13456	6
chr2	220493111	220494320	MajorDMR-7-13457	17
chr2	220495063	220495841	MajorDMR-7-13458	10
chr2	220506379	220507136	MajorDMR-7-13459	11
chr2	220507687	220507769	MajorDMR-7-13460	3
chr2	220509294	220510756	MajorDMR-7-13461	13
chr2	220529846	220529916	MajorDMR-7-13462	3
chr2	220624002	220624020	MajorDMR-7-13463	2
chr2	220777350	220777684	MajorDMR-7-13464	5
chr2	220870936	220871523	MajorDMR-7-13465	9
chr2	221089376	221089582	MajorDMR-7-13466	3
chr2	221261356	221261370	MajorDMR-7-13467	2
chr2	221393425	221393458	MajorDMR-7-13468	2
chr2	221938025	221938274	MajorDMR-7-13469	3
chr2	222339333	222339370	MajorDMR-7-13470	2
chr2	222347947	222348052	MajorDMR-7-13471	4
chr2	222358236	222358883	MajorDMR-7-13472	10
chr2	222365760	222365990	MajorDMR-7-13473	4
chr2	222378782	222379838	MajorDMR-7-13474	5
chr2	222391565	222391632	MajorDMR-7-13475	2
chr2	222419862	222420473	MajorDMR-7-13476	5
chr2	222434115	222434779	MajorDMR-7-13477	3
chr2	222514171	222514191	MajorDMR-7-13478	2
chr2	222658182	222658430	MajorDMR-7-13479	2
chr2	223177988	223178371	MajorDMR-7-13480	2
chr2	223598769	223598883	MajorDMR-7-13481	2
chr2	223608374	223608801	MajorDMR-7-13482	2
chr2	223728148	223728373	MajorDMR-7-13483	3
chr2	223770811	223771011	MajorDMR-7-13484	2
chr2	223776441	223777243	MajorDMR-7-13485	3
chr2	223916400	223916953	MajorDMR-7-13486	10
chr2	223949803	223950014	MajorDMR-7-13487	4
chr2	224413972	224414274	MajorDMR-7-13488	8
chr2	224445752	224445858	MajorDMR-7-13489	3
chr2	224450247	224451107	MajorDMR-7-13490	6
chr2	224452866	224453116	MajorDMR-7-13491	2
chr2	224459748	224460701	MajorDMR-7-13492	4
chr2	224463353	224463805	MajorDMR-7-13493	4
chr2	224464456	224464761	MajorDMR-7-13494	3
chr2	224586886	224586907	MajorDMR-7-13495	2
chr2	224590220	224590472	MajorDMR-7-13496	5
chr2	225187615	225187817	MajorDMR-7-13497	4
chr2	225200596	225200846	MajorDMR-7-13498	3
chr2	225276702	225277877	MajorDMR-7-13499	18
chr2	225447370	225447427	MajorDMR-7-13500	2
chr2	225448238	225448346	MajorDMR-7-13501	2
chr2	225477465	225477569	MajorDMR-7-13502	2
chr2	225576698	225577342	MajorDMR-7-13503	9
chr2	225747393	225747423	MajorDMR-7-13504	2
chr2	225846958	225848098	MajorDMR-7-13505	17
chr2	226876709	226877014	MajorDMR-7-13506	2
chr2	226983296	226983323	MajorDMR-7-13507	2
chr2	227515043	227515355	MajorDMR-7-13508	6
chr2	227555140	227555987	MajorDMR-7-13509	7
chr2	227870928	227871513	MajorDMR-7-13510	4
chr2	228028264	228028323	MajorDMR-7-13511	3
chr2	228204899	228205063	MajorDMR-7-13512	2
chr2	228631087	228631104	MajorDMR-7-13513	2
chr2	228983497	228983511	MajorDMR-7-13514	2
chr2	229311857	229311968	MajorDMR-7-13515	2
chr2	229485105	229485180	MajorDMR-7-13516	2
chr2	229568033	229568138	MajorDMR-7-13517	4
chr2	229994706	229994983	MajorDMR-7-13518	3
chr2	230130947	230131041	MajorDMR-7-13519	2
chr2	230271899	230272201	MajorDMR-7-13520	7
chr2	230350326	230350950	MajorDMR-7-13521	8
chr2	230451647	230451817	MajorDMR-7-13522	6
chr2	230517907	230518000	MajorDMR-7-13523	2
chr2	230523532	230523696	MajorDMR-7-13524	2
chr2	230534701	230535122	MajorDMR-7-13525	3
chr2	231004810	231004983	MajorDMR-7-13526	3
chr2	231084219	231084942	MajorDMR-7-13527	11
chr2	231533433	231533547	MajorDMR-7-13528	3
chr2	231693268	231693402	MajorDMR-7-13529	6
chr2	231697290	231697454	MajorDMR-7-13530	4
chr2	231789292	231789313	MajorDMR-7-13531	2
chr2	231865180	231865198	MajorDMR-7-13532	2
chr2	231865838	231865975	MajorDMR-7-13533	2
chr2	231905918	231905944	MajorDMR-7-13534	2
chr2	232347511	232348924	MajorDMR-7-13535	19
chr2	232395443	232395567	MajorDMR-7-13536	4
chr2	232422288	232422680	MajorDMR-7-13537	2
chr2	232470052	232470575	MajorDMR-7-13538	4
chr2	232479324	232480236	MajorDMR-7-13539	36
chr2	232531286	232531893	MajorDMR-7-13540	17
chr2	232765455	232765491	MajorDMR-7-13541	2
chr2	233220253	233220433	MajorDMR-7-13542	2
chr2	233310057	233310424	MajorDMR-7-13543	2
chr2	233362153	233362369	MajorDMR-7-13544	3
chr2	233499010	233499066	MajorDMR-7-13545	3
chr2	233532659	233532989	MajorDMR-7-13546	5
chr2	233886710	233886732	MajorDMR-7-13547	2
chr2	234286383	234286396	MajorDMR-7-13548	2
chr2	234296246	234296743	MajorDMR-7-13549	6
chr2	234322337	234322360	MajorDMR-7-13550	3
chr2	234803431	234803846	MajorDMR-7-13551	2
chr2	234883226	234883419	MajorDMR-7-13552	3
chr2	234885721	234886083	MajorDMR-7-13553	3
chr2	234934617	234934631	MajorDMR-7-13554	2
chr2	235232538	235233074	MajorDMR-7-13555	8
chr2	235244448	235244521	MajorDMR-7-13556	2
chr2	235344863	235345010	MajorDMR-7-13557	2
chr2	235346781	235347367	MajorDMR-7-13558	7
chr2	235383726	235384058	MajorDMR-7-13559	5
chr2	235399742	235399821	MajorDMR-7-13560	4
chr2	235401280	235402382	MajorDMR-7-13561	11
chr2	235422164	235422175	MajorDMR-7-13562	2
chr2	235442353	235442598	MajorDMR-7-13563	5
chr2	235444716	235445388	MajorDMR-7-13564	4
chr2	235697002	235697550	MajorDMR-7-13565	3
chr2	235749088	235749205	MajorDMR-7-13566	2
chr2	235972492	235972513	MajorDMR-7-13567	2
chr2	236401851	236401874	MajorDMR-7-13568	3
chr2	236773579	236774066	MajorDMR-7-13569	11
chr2	237067666	237069414	MajorDMR-7-13570	18
chr2	237071036	237071847	MajorDMR-7-13571	7
chr2	237117369	237117624	MajorDMR-7-13572	9
chr2	237165318	237166036	MajorDMR-7-13573	7
chr2	237364426	237364614	MajorDMR-7-13574	3
chr2	237477579	237477951	MajorDMR-7-13575	5
chr2	237837114	237837300	MajorDMR-7-13576	2
chr2	238037159	238037362	MajorDMR-7-13577	3
chr2	238064853	238065355	MajorDMR-7-13578	4
chr2	238223976	238224678	MajorDMR-7-13579	6
chr2	238383425	238383470	MajorDMR-7-13580	2
chr2	238395939	238396122	MajorDMR-7-13581	3
chr2	238490574	238490868	MajorDMR-7-13582	10
chr2	238508934	238509097	MajorDMR-7-13583	3
chr2	238535309	238535539	MajorDMR-7-13584	5
chr2	238539904	238539928	MajorDMR-7-13585	2
chr2	238571455	238571552	MajorDMR-7-13586	2
chr2	238604148	238604231	MajorDMR-7-13587	2
chr2	238629586	238629849	MajorDMR-7-13588	3
chr2	238635196	238635389	MajorDMR-7-13589	4
chr2	238767115	238767460	MajorDMR-7-13590	5
chr2	238768559	238769135	MajorDMR-7-13591	27
chr2	238774793	238775248	MajorDMR-7-13592	4
chr2	238787856	238788122	MajorDMR-7-13593	4
chr2	238793679	238793684	MajorDMR-7-13594	2
chr2	238813743	238814155	MajorDMR-7-13595	10
chr2	238966231	238966327	MajorDMR-7-13596	3
chr2	239125263	239125614	MajorDMR-7-13597	2
chr2	239134607	239134721	MajorDMR-7-13598	8
chr2	239139731	239139904	MajorDMR-7-13599	4
chr2	239171942	239172085	MajorDMR-7-13600	2
chr2	239267233	239268136	MajorDMR-7-13601	8
chr2	239334301	239334442	MajorDMR-7-13602	4
chr2	239350262	239350481	MajorDMR-7-13603	7
chr2	239438071	239438299	MajorDMR-7-13604	3
chr2	239575862	239576302	MajorDMR-7-13605	2
chr2	239593368	239593465	MajorDMR-7-13606	2
chr2	239636964	239637976	MajorDMR-7-13607	12
chr2	239720185	239720588	MajorDMR-7-13608	5
chr2	239729731	239730329	MajorDMR-7-13609	9
chr2	239763139	239763660	MajorDMR-7-13610	12
chr2	239773036	239773181	MajorDMR-7-13611	2
chr2	240302547	240302619	MajorDMR-7-13612	2
chr2	240362285	240362736	MajorDMR-7-13613	8
chr2	240367141	240367661	MajorDMR-7-13614	3
chr2	240614252	240614912	MajorDMR-7-13615	5
chr2	240630673	240630747	MajorDMR-7-13616	2
chr2	240678144	240678219	MajorDMR-7-13617	2
chr2	240729946	240730005	MajorDMR-7-13618	2
chr2	240810621	240810730	MajorDMR-7-13619	2
chr2	240969789	240970176	MajorDMR-7-13620	3
chr2	240972916	240972928	MajorDMR-7-13621	2
chr2	240981527	240981689	MajorDMR-7-13622	2
chr2	241049976	241050051	MajorDMR-7-13623	2
chr2	241190923	241191600	MajorDMR-7-13624	4
chr2	241234815	241234843	MajorDMR-7-13625	3
chr2	241259432	241260146	MajorDMR-7-13626	5
chr2	241405560	241405620	MajorDMR-7-13627	2
chr2	241408531	241408693	MajorDMR-7-13628	3
chr2	241434583	241434599	MajorDMR-7-13629	2
chr2	241459236	241460047	MajorDMR-7-13630	43
chr2	241580454	241580641	MajorDMR-7-13631	5
chr2	241706285	241706306	MajorDMR-7-13632	2
chr2	241739750	241739758	MajorDMR-7-13633	2
chr2	241750091	241750108	MajorDMR-7-13634	2
chr2	241763807	241764845	MajorDMR-7-13635	4
chr2	241779928	241779992	MajorDMR-7-13636	3
chr2	241789261	241789333	MajorDMR-7-13637	3
chr2	241855757	241856001	MajorDMR-7-13638	2
chr2	241901658	241901897	MajorDMR-7-13639	2
chr2	241930868	241931247	MajorDMR-7-13640	4
chr2	241974939	241975061	MajorDMR-7-13641	2
chr2	242003359	242003761	MajorDMR-7-13642	4
chr2	242101029	242101349	MajorDMR-7-13643	6
chr2	242155798	242155900	MajorDMR-7-13644	2
chr2	242156821	242156941	MajorDMR-7-13645	9
chr2	242212646	242212917	MajorDMR-7-13646	3
chr2	242257109	242257169	MajorDMR-7-13647	2
chr2	242294728	242294943	MajorDMR-7-13648	3
chr2	242455257	242455421	MajorDMR-7-13649	4
chr2	242480201	242480573	MajorDMR-7-13650	22
chr2	242499262	242500663	MajorDMR-7-13651	6
chr2	242549247	242549483	MajorDMR-7-13652	7
chr2	242550202	242550517	MajorDMR-7-13653	4
chr2	242575430	242575442	MajorDMR-7-13654	2
chr2	242608960	242609265	MajorDMR-7-13655	2
chr2	242711005	242711227	MajorDMR-7-13656	2
chr2	242745846	242746118	MajorDMR-7-13657	3
chr2	242800901	242801905	MajorDMR-7-13658	5
chr2	242805903	242806235	MajorDMR-7-13659	2
chr2	242808318	242808416	MajorDMR-7-13660	2
chr2	242824665	242825406	MajorDMR-7-13661	9
chr2	242844110	242844674	MajorDMR-7-13662	19
chr2	242908217	242908335	MajorDMR-7-13663	2
chr20	170419	170582	MajorDMR-7-13664	3
chr20	230858	230984	MajorDMR-7-13665	2
chr20	258190	258305	MajorDMR-7-13666	2
chr20	259965	260003	MajorDMR-7-13667	3
chr20	271690	271946	MajorDMR-7-13668	3
chr20	279642	280480	MajorDMR-7-13669	4
chr20	282867	282971	MajorDMR-7-13670	2
chr20	309135	309460	MajorDMR-7-13671	3
chr20	310714	311232	MajorDMR-7-13672	5
chr20	418423	418894	MajorDMR-7-13673	6
chr20	439907	440162	MajorDMR-7-13674	3
chr20	440859	441111	MajorDMR-7-13675	2
chr20	441623	442151	MajorDMR-7-13676	3
chr20	523325	523366	MajorDMR-7-13677	2
chr20	615176	615547	MajorDMR-7-13678	11
chr20	623457	623674	MajorDMR-7-13679	8
chr20	625514	626471	MajorDMR-7-13680	8
chr20	633157	633170	MajorDMR-7-13681	2
chr20	644175	645117	MajorDMR-7-13682	23
chr20	653265	653743	MajorDMR-7-13683	5
chr20	655399	655889	MajorDMR-7-13684	5
chr20	821719	822581	MajorDMR-7-13685	16
chr20	866027	866061	MajorDMR-7-13686	3
chr20	896980	897071	MajorDMR-7-13687	3
chr20	939364	939657	MajorDMR-7-13688	2
chr20	1289336	1289483	MajorDMR-7-13689	2
chr20	1293761	1294049	MajorDMR-7-13690	4
chr20	1404419	1404713	MajorDMR-7-13691	5
chr20	1491676	1492071	MajorDMR-7-13692	2
chr20	1793885	1793925	MajorDMR-7-13693	2
chr20	1810980	1811117	MajorDMR-7-13694	6
chr20	1855328	1855670	MajorDMR-7-13695	7
chr20	1856527	1856589	MajorDMR-7-13696	2
chr20	1888334	1888558	MajorDMR-7-13697	2
chr20	1916510	1916585	MajorDMR-7-13698	2
chr20	1927761	1927884	MajorDMR-7-13699	10
chr20	1987637	1987772	MajorDMR-7-13700	3
chr20	2074524	2074751	MajorDMR-7-13701	6
chr20	2084906	2085449	MajorDMR-7-13702	4
chr20	2088152	2088170	MajorDMR-7-13703	2
chr20	2110677	2111740	MajorDMR-7-13704	22
chr20	2118294	2118383	MajorDMR-7-13705	2
chr20	2189328	2189413	MajorDMR-7-13706	2
chr20	2365393	2365999	MajorDMR-7-13707	4
chr20	2367279	2367595	MajorDMR-7-13708	3
chr20	2532415	2532643	MajorDMR-7-13709	2
chr20	2640370	2640387	MajorDMR-7-13710	2
chr20	2645280	2645318	MajorDMR-7-13711	2
chr20	2731261	2731747	MajorDMR-7-13712	3
chr20	2732327	2733609	MajorDMR-7-13713	78
chr20	2801291	2801526	MajorDMR-7-13714	2
chr20	2928232	2928302	MajorDMR-7-13715	2
chr20	3132896	3133041	MajorDMR-7-13716	4
chr20	3142938	3143218	MajorDMR-7-13717	2
chr20	3146239	3146246	MajorDMR-7-13718	2
chr20	3149143	3149226	MajorDMR-7-13719	2
chr20	3229238	3229515	MajorDMR-7-13720	9
chr20	3665375	3665626	MajorDMR-7-13721	2
chr20	3667432	3667969	MajorDMR-7-13722	4
chr20	3726247	3726350	MajorDMR-7-13723	2
chr20	3730691	3730741	MajorDMR-7-13724	2
chr20	3732064	3733094	MajorDMR-7-13725	69
chr20	3741465	3741682	MajorDMR-7-13726	2
chr20	3746314	3746847	MajorDMR-7-13727	4
chr20	3759135	3759945	MajorDMR-7-13728	12
chr20	3764288	3764512	MajorDMR-7-13729	2
chr20	3766364	3766573	MajorDMR-7-13730	5
chr20	3777243	3777754	MajorDMR-7-13731	8
chr20	3780173	3780632	MajorDMR-7-13732	5
chr20	3792041	3792886	MajorDMR-7-13733	21
chr20	3826712	3826744	MajorDMR-7-13734	4
chr20	3883982	3884465	MajorDMR-7-13735	4
chr20	3983493	3983771	MajorDMR-7-13736	6
chr20	4130654	4130903	MajorDMR-7-13737	3
chr20	4151636	4152796	MajorDMR-7-13738	9
chr20	4223878	4224118	MajorDMR-7-13739	2
chr20	4226354	4226726	MajorDMR-7-13740	2
chr20	4424949	4425292	MajorDMR-7-13741	3
chr20	4573270	4573689	MajorDMR-7-13742	2
chr20	4707673	4707908	MajorDMR-7-13743	7
chr20	4721765	4721950	MajorDMR-7-13744	3
chr20	4756487	4757113	MajorDMR-7-13745	6
chr20	4794323	4794379	MajorDMR-7-13746	2
chr20	4801641	4801755	MajorDMR-7-13747	7
chr20	4804684	4804809	MajorDMR-7-13748	2
chr20	4875362	4875559	MajorDMR-7-13749	2
chr20	4878782	4879184	MajorDMR-7-13750	4
chr20	4958732	4959105	MajorDMR-7-13751	2
chr20	5004918	5005025	MajorDMR-7-13752	2
chr20	5341696	5341924	MajorDMR-7-13753	2
chr20	5510048	5510298	MajorDMR-7-13754	2
chr20	5882151	5882562	MajorDMR-7-13755	2
chr20	5908339	5908760	MajorDMR-7-13756	2
chr20	6033307	6033414	MajorDMR-7-13757	2
chr20	6484672	6484677	MajorDMR-7-13758	2
chr20	6673515	6673644	MajorDMR-7-13759	4
chr20	6875602	6875655	MajorDMR-7-13760	2
chr20	7736162	7736425	MajorDMR-7-13761	5
chr20	7999207	7999388	MajorDMR-7-13762	2
chr20	8171527	8171666	MajorDMR-7-13763	2
chr20	8193065	8193269	MajorDMR-7-13764	2
chr20	8286340	8286465	MajorDMR-7-13765	4
chr20	8289931	8290310	MajorDMR-7-13766	3
chr20	8505147	8505272	MajorDMR-7-13767	2
chr20	9308148	9308152	MajorDMR-7-13768	2
chr20	10234588	10234708	MajorDMR-7-13769	2
chr20	10262971	10263771	MajorDMR-7-13770	4
chr20	10307561	10307786	MajorDMR-7-13771	2
chr20	10310623	10310981	MajorDMR-7-13772	2
chr20	10634278	10634467	MajorDMR-7-13773	3
chr20	10716068	10716189	MajorDMR-7-13774	4
chr20	11229675	11230172	MajorDMR-7-13775	6
chr20	11247174	11247248	MajorDMR-7-13776	4
chr20	11428198	11428566	MajorDMR-7-13777	3
chr20	11525401	11525411	MajorDMR-7-13778	2
chr20	11872778	11873255	MajorDMR-7-13779	4
chr20	11898477	11898574	MajorDMR-7-13780	2
chr20	11899806	11899983	MajorDMR-7-13781	4
chr20	11907508	11907669	MajorDMR-7-13782	2
chr20	12011805	12011920	MajorDMR-7-13783	2
chr20	12154259	12154611	MajorDMR-7-13784	2
chr20	12218516	12218949	MajorDMR-7-13785	5
chr20	12394989	12395991	MajorDMR-7-13786	8
chr20	12743150	12743644	MajorDMR-7-13787	7
chr20	12769126	12769746	MajorDMR-7-13788	3
chr20	12856175	12856270	MajorDMR-7-13789	4
chr20	12990317	12990576	MajorDMR-7-13790	2
chr20	13086705	13086972	MajorDMR-7-13791	2
chr20	13903001	13903666	MajorDMR-7-13792	5
chr20	14900401	14900437	MajorDMR-7-13793	2
chr20	14904452	14904459	MajorDMR-7-13794	2
chr20	15232193	15232373	MajorDMR-7-13795	2
chr20	15409952	15410173	MajorDMR-7-13796	2
chr20	15526056	15526174	MajorDMR-7-13797	2
chr20	15618381	15618385	MajorDMR-7-13798	2
chr20	15769466	15770157	MajorDMR-7-13799	6
chr20	15830066	15830076	MajorDMR-7-13800	2
chr20	15875446	15875878	MajorDMR-7-13801	2
chr20	15988671	15988754	MajorDMR-7-13802	2
chr20	16431629	16431651	MajorDMR-7-13803	2
chr20	16595905	16596200	MajorDMR-7-13804	3
chr20	16635828	16636162	MajorDMR-7-13805	4
chr20	16680410	16680423	MajorDMR-7-13806	2
chr20	17004433	17004756	MajorDMR-7-13807	8
chr20	17183386	17183730	MajorDMR-7-13808	3
chr20	17320321	17320570	MajorDMR-7-13809	2
chr20	17386545	17386730	MajorDMR-7-13810	4
chr20	17552936	17553202	MajorDMR-7-13811	4
chr20	17570043	17570363	MajorDMR-7-13812	2
chr20	17593982	17594030	MajorDMR-7-13813	2
chr20	17596730	17597135	MajorDMR-7-13814	2
chr20	17661521	17661729	MajorDMR-7-13815	4
chr20	17691387	17691396	MajorDMR-7-13816	2
chr20	17865570	17865838	MajorDMR-7-13817	2
chr20	17876168	17877302	MajorDMR-7-13818	22
chr20	17881475	17881819	MajorDMR-7-13819	3
chr20	17891754	17891802	MajorDMR-7-13820	2
chr20	17920065	17920129	MajorDMR-7-13821	2
chr20	17924250	17924538	MajorDMR-7-13822	3
chr20	17946855	17947657	MajorDMR-7-13823	8
chr20	17950610	17951072	MajorDMR-7-13824	4
chr20	17952435	17952471	MajorDMR-7-13825	2
chr20	17977157	17977389	MajorDMR-7-13826	6
chr20	17986832	17986855	MajorDMR-7-13827	2
chr20	17988183	17988544	MajorDMR-7-13828	6
chr20	18035514	18036014	MajorDMR-7-13829	3
chr20	18248467	18248741	MajorDMR-7-13830	2
chr20	18249257	18249760	MajorDMR-7-13831	2
chr20	18569850	18569974	MajorDMR-7-13832	5
chr20	18595817	18596164	MajorDMR-7-13833	2
chr20	18601836	18601982	MajorDMR-7-13834	2
chr20	18885059	18885437	MajorDMR-7-13835	2
chr20	19193923	19195058	MajorDMR-7-13836	22
chr20	19241401	19241577	MajorDMR-7-13837	2
chr20	19473656	19473784	MajorDMR-7-13838	2
chr20	19639527	19639784	MajorDMR-7-13839	5
chr20	19643603	19643614	MajorDMR-7-13840	2
chr20	19808971	19809172	MajorDMR-7-13841	3
chr20	19866308	19866811	MajorDMR-7-13842	3
chr20	19955330	19956623	MajorDMR-7-13843	60
chr20	19974740	19974802	MajorDMR-7-13844	2
chr20	19975607	19975611	MajorDMR-7-13845	2
chr20	19993180	19993384	MajorDMR-7-13846	3
chr20	20180464	20180591	MajorDMR-7-13847	6
chr20	20343550	20344941	MajorDMR-7-13848	29
chr20	20432949	20433451	MajorDMR-7-13849	22
chr20	20737361	20737840	MajorDMR-7-13850	6
chr20	20777576	20777796	MajorDMR-7-13851	3
chr20	20917297	20917498	MajorDMR-7-13852	2
chr20	20950343	20950610	MajorDMR-7-13853	2
chr20	20983245	20983398	MajorDMR-7-13854	2
chr20	21001177	21001267	MajorDMR-7-13855	3
chr20	21070786	21071151	MajorDMR-7-13856	3
chr20	21107348	21107839	MajorDMR-7-13857	4
chr20	21132630	21132669	MajorDMR-7-13858	2
chr20	21151066	21151377	MajorDMR-7-13859	4
chr20	21535125	21535629	MajorDMR-7-13860	4
chr20	21637125	21637213	MajorDMR-7-13861	2
chr20	21696250	21696468	MajorDMR-7-13862	3
chr20	21697687	21697923	MajorDMR-7-13863	3
chr20	21701452	21701795	MajorDMR-7-13864	2
chr20	21789828	21789954	MajorDMR-7-13865	4
chr20	22366792	22367049	MajorDMR-7-13866	2
chr20	22452803	22453304	MajorDMR-7-13867	4
chr20	22508989	22509223	MajorDMR-7-13868	2
chr20	22542647	22542741	MajorDMR-7-13869	2
chr20	22543317	22543967	MajorDMR-7-13870	4
chr20	22752255	22752540	MajorDMR-7-13871	3
chr20	23042192	23042928	MajorDMR-7-13872	8
chr20	23059244	23059608	MajorDMR-7-13873	3
chr20	23338006	23338136	MajorDMR-7-13874	5
chr20	23756825	23756942	MajorDMR-7-13875	2
chr20	24326906	24327342	MajorDMR-7-13876	2
chr20	24336157	24336184	MajorDMR-7-13877	2
chr20	24347279	24347291	MajorDMR-7-13878	2
chr20	24452006	24452210	MajorDMR-7-13879	6
chr20	24454326	24454484	MajorDMR-7-13880	2
chr20	24483118	24483877	MajorDMR-7-13881	3
chr20	24560589	24560767	MajorDMR-7-13882	5
chr20	24898812	24898972	MajorDMR-7-13883	3
chr20	24911569	24911883	MajorDMR-7-13884	3
chr20	25013373	25013814	MajorDMR-7-13885	11
chr20	25033988	25034304	MajorDMR-7-13886	6
chr20	25046452	25046855	MajorDMR-7-13887	3
chr20	25128776	25128965	MajorDMR-7-13888	5
chr20	25207828	25208436	MajorDMR-7-13889	4
chr20	25253932	25253946	MajorDMR-7-13890	2
chr20	25276494	25276606	MajorDMR-7-13891	3
chr20	25277812	25278151	MajorDMR-7-13892	2
chr20	25301020	25301188	MajorDMR-7-13893	2
chr20	25379784	25379795	MajorDMR-7-13894	2
chr20	25442622	25442721	MajorDMR-7-13895	3
chr20	25467186	25467246	MajorDMR-7-13896	3
chr20	25513869	25514080	MajorDMR-7-13897	4
chr20	25565352	25565593	MajorDMR-7-13898	4
chr20	25731643	25732009	MajorDMR-7-13899	4
chr20	25838690	25838704	MajorDMR-7-13900	2
chr20	25839490	25840268	MajorDMR-7-13901	15
chr20	25841929	25841976	MajorDMR-7-13902	4
chr20	25844599	25846126	MajorDMR-7-13903	14
chr20	25849314	25849531	MajorDMR-7-13904	6
chr20	25990580	25990685	MajorDMR-7-13905	6
chr20	25991293	25991444	MajorDMR-7-13906	2
chr20	26198382	26198387	MajorDMR-7-13907	2
chr20	26298769	26299019	MajorDMR-7-13908	2
chr20	26300384	26300390	MajorDMR-7-13909	2
chr20	29524174	29524483	MajorDMR-7-13910	5
chr20	29525328	29525334	MajorDMR-7-13911	2
chr20	29826277	29826762	MajorDMR-7-13912	2
chr20	29829301	29829318	MajorDMR-7-13913	2
chr20	29943097	29943163	MajorDMR-7-13914	2
chr20	30040650	30040933	MajorDMR-7-13915	3
chr20	30062705	30062892	MajorDMR-7-13916	3
chr20	30063779	30064022	MajorDMR-7-13917	3
chr20	30071986	30072293	MajorDMR-7-13918	3
chr20	30073398	30074042	MajorDMR-7-13919	4
chr20	30148759	30148802	MajorDMR-7-13920	3
chr20	30175999	30176058	MajorDMR-7-13921	8
chr20	30196302	30196578	MajorDMR-7-13922	10
chr20	30249871	30249988	MajorDMR-7-13923	5
chr20	30309348	30309756	MajorDMR-7-13924	2
chr20	30424070	30424132	MajorDMR-7-13925	2
chr20	30448650	30449079	MajorDMR-7-13926	7
chr20	30457251	30457380	MajorDMR-7-13927	2
chr20	30605759	30606393	MajorDMR-7-13928	11
chr20	30639061	30639706	MajorDMR-7-13929	7
chr20	30778513	30778672	MajorDMR-7-13930	2
chr20	30944732	30944985	MajorDMR-7-13931	6
chr20	30948264	30948330	MajorDMR-7-13932	4
chr20	30950330	30951089	MajorDMR-7-13933	7
chr20	30973477	30973540	MajorDMR-7-13934	3
chr20	31044664	31044804	MajorDMR-7-13935	2
chr20	31070118	31070399	MajorDMR-7-13936	16
chr20	31129323	31129582	MajorDMR-7-13937	3
chr20	31185541	31185551	MajorDMR-7-13938	2
chr20	31187024	31187504	MajorDMR-7-13939	2
chr20	31211647	31211914	MajorDMR-7-13940	2
chr20	31238245	31238251	MajorDMR-7-13941	2
chr20	31240527	31240693	MajorDMR-7-13942	3
chr20	31269586	31269616	MajorDMR-7-13943	4
chr20	31351134	31351615	MajorDMR-7-13944	15
chr20	31538469	31539082	MajorDMR-7-13945	4
chr20	32208844	32209857	MajorDMR-7-13946	8
chr20	32250860	32251008	MajorDMR-7-13947	3
chr20	32254489	32255009	MajorDMR-7-13948	28
chr20	32260315	32260642	MajorDMR-7-13949	3
chr20	32261505	32261536	MajorDMR-7-13950	2
chr20	32262771	32262793	MajorDMR-7-13951	2
chr20	32400530	32401037	MajorDMR-7-13952	7
chr20	32418272	32418299	MajorDMR-7-13953	2
chr20	32430734	32430833	MajorDMR-7-13954	2
chr20	32722614	32722983	MajorDMR-7-13955	7
chr20	32978746	32978759	MajorDMR-7-13956	2
chr20	33064173	33064247	MajorDMR-7-13957	3
chr20	33464975	33465229	MajorDMR-7-13958	5
chr20	33609172	33609210	MajorDMR-7-13959	2
chr20	33737739	33737743	MajorDMR-7-13960	2
chr20	33762574	33762944	MajorDMR-7-13961	9
chr20	33785868	33785902	MajorDMR-7-13962	2
chr20	33861434	33861511	MajorDMR-7-13963	2
chr20	34000369	34000373	MajorDMR-7-13964	2
chr20	34188640	34188788	MajorDMR-7-13965	2
chr20	34290661	34290708	MajorDMR-7-13966	3
chr20	34295040	34295195	MajorDMR-7-13967	2
chr20	34318733	34319030	MajorDMR-7-13968	2
chr20	34320911	34321043	MajorDMR-7-13969	2
chr20	34323909	34323936	MajorDMR-7-13970	2
chr20	34342916	34343036	MajorDMR-7-13971	4
chr20	34360874	34360987	MajorDMR-7-13972	3
chr20	34653152	34653538	MajorDMR-7-13973	17
chr20	34730544	34731416	MajorDMR-7-13974	6
chr20	34781273	34781468	MajorDMR-7-13975	7
chr20	34824081	34824087	MajorDMR-7-13976	2
chr20	35122055	35122906	MajorDMR-7-13977	10
chr20	35169719	35169949	MajorDMR-7-13978	13
chr20	35448109	35448556	MajorDMR-7-13979	4
chr20	35453873	35454257	MajorDMR-7-13980	3
chr20	35461426	35461533	MajorDMR-7-13981	2
chr20	35470260	35470501	MajorDMR-7-13982	2
chr20	35488594	35489534	MajorDMR-7-13983	7
chr20	35490145	35490669	MajorDMR-7-13984	6
chr20	35493000	35493012	MajorDMR-7-13985	2
chr20	35823551	35824462	MajorDMR-7-13986	3
chr20	35983355	35983675	MajorDMR-7-13987	4
chr20	36012863	36012896	MajorDMR-7-13988	2
chr20	36193642	36193654	MajorDMR-7-13989	2
chr20	36226514	36226730	MajorDMR-7-13990	13
chr20	36255481	36256092	MajorDMR-7-13991	9
chr20	36299011	36299109	MajorDMR-7-13992	2
chr20	36357968	36358064	MajorDMR-7-13993	4
chr20	36362967	36363288	MajorDMR-7-13994	3
chr20	36436664	36436824	MajorDMR-7-13995	5
chr20	36514533	36514899	MajorDMR-7-13996	9
chr20	36532543	36534429	MajorDMR-7-13997	18
chr20	36535759	36536715	MajorDMR-7-13998	14
chr20	36542168	36542329	MajorDMR-7-13999	4
chr20	36542902	36544293	MajorDMR-7-14000	38
chr20	36573627	36573911	MajorDMR-7-14001	2
chr20	36605320	36605983	MajorDMR-7-14002	10
chr20	36614089	36614224	MajorDMR-7-14003	4
chr20	36619176	36619243	MajorDMR-7-14004	3
chr20	36619769	36619861	MajorDMR-7-14005	3
chr20	36755499	36755788	MajorDMR-7-14006	7
chr20	36802018	36802200	MajorDMR-7-14007	2
chr20	36906811	36906857	MajorDMR-7-14008	3
chr20	36908594	36908654	MajorDMR-7-14009	2
chr20	36919601	36919909	MajorDMR-7-14010	5
chr20	37074599	37074760	MajorDMR-7-14011	4
chr20	37277977	37278792	MajorDMR-7-14012	11
chr20	37288017	37288371	MajorDMR-7-14013	7
chr20	37295392	37295708	MajorDMR-7-14014	2
chr20	37299941	37300367	MajorDMR-7-14015	4
chr20	37303534	37303601	MajorDMR-7-14016	4
chr20	37343246	37343302	MajorDMR-7-14017	2
chr20	37344067	37344071	MajorDMR-7-14018	2
chr20	37347073	37347181	MajorDMR-7-14019	2
chr20	37348815	37349253	MajorDMR-7-14020	3
chr20	37349894	37351810	MajorDMR-7-14021	16
chr20	37378302	37378814	MajorDMR-7-14022	4
chr20	37493541	37493637	MajorDMR-7-14023	3
chr20	37602247	37602418	MajorDMR-7-14024	2
chr20	37695375	37695473	MajorDMR-7-14025	2
chr20	37939178	37939475	MajorDMR-7-14026	3
chr20	38478499	38478740	MajorDMR-7-14027	4
chr20	38712892	38713145	MajorDMR-7-14028	2
chr20	39248331	39248646	MajorDMR-7-14029	4
chr20	39312289	39312430	MajorDMR-7-14030	6
chr20	39315385	39316110	MajorDMR-7-14031	14
chr20	39339322	39340628	MajorDMR-7-14032	10
chr20	39373262	39373483	MajorDMR-7-14033	3
chr20	39391725	39391879	MajorDMR-7-14034	2
chr20	39488185	39488233	MajorDMR-7-14035	3
chr20	39619291	39619411	MajorDMR-7-14036	2
chr20	39736858	39736985	MajorDMR-7-14037	2
chr20	39738359	39738698	MajorDMR-7-14038	3
chr20	39806392	39806402	MajorDMR-7-14039	2
chr20	39813661	39813873	MajorDMR-7-14040	4
chr20	39863269	39863439	MajorDMR-7-14041	4
chr20	40037756	40037995	MajorDMR-7-14042	5
chr20	40092697	40093432	MajorDMR-7-14043	3
chr20	40096488	40096853	MajorDMR-7-14044	2
chr20	40346181	40346328	MajorDMR-7-14045	2
chr20	40484504	40484789	MajorDMR-7-14046	2
chr20	40718944	40719050	MajorDMR-7-14047	2
chr20	40828211	40828230	MajorDMR-7-14048	2
chr20	41070137	41071732	MajorDMR-7-14049	21
chr20	41315199	41315294	MajorDMR-7-14050	2
chr20	41326125	41326622	MajorDMR-7-14051	2
chr20	41329058	41329192	MajorDMR-7-14052	6
chr20	41378516	41378572	MajorDMR-7-14053	4
chr20	41456965	41457166	MajorDMR-7-14054	2
chr20	41486078	41486427	MajorDMR-7-14055	7
chr20	41528033	41528090	MajorDMR-7-14056	2
chr20	41608612	41609041	MajorDMR-7-14057	9
chr20	41765520	41765538	MajorDMR-7-14058	2
chr20	41774582	41774871	MajorDMR-7-14059	2
chr20	41814796	41815357	MajorDMR-7-14060	4
chr20	41842570	41842679	MajorDMR-7-14061	2
chr20	42021771	42021809	MajorDMR-7-14062	2
chr20	42092998	42093118	MajorDMR-7-14063	2
chr20	42142364	42144040	MajorDMR-7-14064	44
chr20	42295354	42295368	MajorDMR-7-14065	2
chr20	42545108	42545522	MajorDMR-7-14066	8
chr20	42583879	42584112	MajorDMR-7-14067	4
chr20	42587850	42588359	MajorDMR-7-14068	8
chr20	42592876	42593101	MajorDMR-7-14069	3
chr20	42638092	42638150	MajorDMR-7-14070	2
chr20	42655550	42656039	MajorDMR-7-14071	10
chr20	42836756	42836839	MajorDMR-7-14072	2
chr20	42837419	42837672	MajorDMR-7-14073	3
chr20	43312315	43312433	MajorDMR-7-14074	2
chr20	43349282	43349924	MajorDMR-7-14075	7
chr20	43374025	43374253	MajorDMR-7-14076	2
chr20	43466603	43466785	MajorDMR-7-14077	3
chr20	43639689	43640048	MajorDMR-7-14078	2
chr20	43647958	43648352	MajorDMR-7-14079	4
chr20	43678290	43678782	MajorDMR-7-14080	6
chr20	43679771	43680245	MajorDMR-7-14081	2
chr20	43681481	43681565	MajorDMR-7-14082	2
chr20	43685601	43685606	MajorDMR-7-14083	2
chr20	43729495	43730073	MajorDMR-7-14084	23
chr20	43933036	43933066	MajorDMR-7-14085	3
chr20	43986998	43987221	MajorDMR-7-14086	6
chr20	44033652	44034037	MajorDMR-7-14087	2
chr20	44037623	44037644	MajorDMR-7-14088	2
chr20	44161178	44161633	MajorDMR-7-14089	2
chr20	44164313	44164577	MajorDMR-7-14090	3
chr20	44439902	44439954	MajorDMR-7-14091	3
chr20	44441642	44441781	MajorDMR-7-14092	2
chr20	44464139	44464318	MajorDMR-7-14093	2
chr20	44477581	44477993	MajorDMR-7-14094	2
chr20	44518793	44519189	MajorDMR-7-14095	20
chr20	44553204	44553503	MajorDMR-7-14096	4
chr20	44580238	44580420	MajorDMR-7-14097	2
chr20	44641661	44643098	MajorDMR-7-14098	34
chr20	44662221	44662660	MajorDMR-7-14099	2
chr20	44685875	44686429	MajorDMR-7-14100	13
chr20	44687351	44687594	MajorDMR-7-14101	12
chr20	44707654	44708030	MajorDMR-7-14102	3
chr20	44728288	44728574	MajorDMR-7-14103	3
chr20	44746489	44746965	MajorDMR-7-14104	11
chr20	44761049	44761072	MajorDMR-7-14105	2
chr20	44802796	44803662	MajorDMR-7-14106	55
chr20	44821348	44821474	MajorDMR-7-14107	5
chr20	44824308	44824470	MajorDMR-7-14108	5
chr20	44829506	44829822	MajorDMR-7-14109	11
chr20	44831723	44831792	MajorDMR-7-14110	3
chr20	44843079	44843460	MajorDMR-7-14111	2
chr20	44855988	44856086	MajorDMR-7-14112	2
chr20	44857530	44857661	MajorDMR-7-14113	5
chr20	44879846	44880203	MajorDMR-7-14114	32
chr20	44993769	44994018	MajorDMR-7-14115	3
chr20	45141750	45141851	MajorDMR-7-14116	2
chr20	45187372	45187424	MajorDMR-7-14117	2
chr20	45311684	45311952	MajorDMR-7-14118	3
chr20	45338092	45338186	MajorDMR-7-14119	2
chr20	45416881	45417068	MajorDMR-7-14120	3
chr20	45501494	45501541	MajorDMR-7-14121	2
chr20	45667770	45667774	MajorDMR-7-14122	2
chr20	45799425	45799811	MajorDMR-7-14123	4
chr20	45891373	45891720	MajorDMR-7-14124	3
chr20	45893279	45893507	MajorDMR-7-14125	3
chr20	45910300	45910308	MajorDMR-7-14126	2
chr20	45933119	45933326	MajorDMR-7-14127	2
chr20	45937727	45937905	MajorDMR-7-14128	3
chr20	45946256	45946345	MajorDMR-7-14129	2
chr20	45947122	45947946	MajorDMR-7-14130	6
chr20	45949059	45949070	MajorDMR-7-14131	2
chr20	45958108	45958487	MajorDMR-7-14132	3
chr20	45972014	45972055	MajorDMR-7-14133	3
chr20	45976075	45976136	MajorDMR-7-14134	2
chr20	45977234	45977907	MajorDMR-7-14135	7
chr20	45982159	45982602	MajorDMR-7-14136	3
chr20	45985831	45986234	MajorDMR-7-14137	5
chr20	45989270	45989871	MajorDMR-7-14138	6
chr20	46040043	46040167	MajorDMR-7-14139	2
chr20	46093238	46093458	MajorDMR-7-14140	3
chr20	46122051	46122555	MajorDMR-7-14141	2
chr20	46376017	46376217	MajorDMR-7-14142	5
chr20	46784112	46784206	MajorDMR-7-14143	4
chr20	46827815	46828240	MajorDMR-7-14144	7
chr20	46978443	46978676	MajorDMR-7-14145	3
chr20	47117862	47118184	MajorDMR-7-14146	2
chr20	47147850	47148499	MajorDMR-7-14147	4
chr20	47299136	47299152	MajorDMR-7-14148	2
chr20	47299839	47299869	MajorDMR-7-14149	2
chr20	47346834	47347015	MajorDMR-7-14150	7
chr20	47367937	47368011	MajorDMR-7-14151	4
chr20	47404735	47404750	MajorDMR-7-14152	2
chr20	47406772	47407042	MajorDMR-7-14153	4
chr20	47411151	47411291	MajorDMR-7-14154	4
chr20	47412337	47412492	MajorDMR-7-14155	3
chr20	47429242	47429424	MajorDMR-7-14156	3
chr20	47645476	47645482	MajorDMR-7-14157	2
chr20	47899496	47899624	MajorDMR-7-14158	2
chr20	47936012	47936179	MajorDMR-7-14159	3
chr20	47996695	47997254	MajorDMR-7-14160	3
chr20	48040820	48040911	MajorDMR-7-14161	5
chr20	48066845	48067351	MajorDMR-7-14162	6
chr20	48174147	48174450	MajorDMR-7-14163	2
chr20	48175528	48175678	MajorDMR-7-14164	2
chr20	48183710	48184149	MajorDMR-7-14165	2
chr20	48228077	48228091	MajorDMR-7-14166	2
chr20	48259556	48259576	MajorDMR-7-14167	2
chr20	48319628	48319929	MajorDMR-7-14168	2
chr20	48431318	48431766	MajorDMR-7-14169	2
chr20	48455202	48455727	MajorDMR-7-14170	3
chr20	48526719	48527055	MajorDMR-7-14171	2
chr20	48551867	48552371	MajorDMR-7-14172	2
chr20	48727965	48728114	MajorDMR-7-14173	5
chr20	48728628	48728643	MajorDMR-7-14174	2
chr20	48736348	48736367	MajorDMR-7-14175	2
chr20	48755820	48755883	MajorDMR-7-14176	3
chr20	48783025	48783069	MajorDMR-7-14177	2
chr20	48788937	48789313	MajorDMR-7-14178	6
chr20	48809538	48809682	MajorDMR-7-14179	3
chr20	48841294	48841545	MajorDMR-7-14180	6
chr20	48969175	48969230	MajorDMR-7-14181	2
chr20	48973304	48973370	MajorDMR-7-14182	5
chr20	48979630	48979741	MajorDMR-7-14183	2
chr20	48995762	48996195	MajorDMR-7-14184	16
chr20	49010168	49010695	MajorDMR-7-14185	3
chr20	49014141	49014230	MajorDMR-7-14186	2
chr20	49022978	49023144	MajorDMR-7-14187	4
chr20	49216627	49216967	MajorDMR-7-14188	2
chr20	49245022	49245035	MajorDMR-7-14189	2
chr20	49307665	49308349	MajorDMR-7-14190	29
chr20	49432129	49432151	MajorDMR-7-14191	2
chr20	49448413	49448595	MajorDMR-7-14192	2
chr20	49538696	49538723	MajorDMR-7-14193	2
chr20	49542584	49543146	MajorDMR-7-14194	3
chr20	49674366	49674669	MajorDMR-7-14195	6
chr20	49839649	49839787	MajorDMR-7-14196	2
chr20	50046196	50046403	MajorDMR-7-14197	2
chr20	50182403	50182860	MajorDMR-7-14198	2
chr20	50348129	50348190	MajorDMR-7-14199	2
chr20	50366847	50367014	MajorDMR-7-14200	4
chr20	50377786	50377946	MajorDMR-7-14201	4
chr20	50383372	50383410	MajorDMR-7-14202	2
chr20	50720481	50720586	MajorDMR-7-14203	2
chr20	50807065	50807091	MajorDMR-7-14204	2
chr20	50825879	50826119	MajorDMR-7-14205	3
chr20	50907953	50907957	MajorDMR-7-14206	2
chr20	51040692	51040866	MajorDMR-7-14207	3
chr20	51246863	51247164	MajorDMR-7-14208	2
chr20	51354903	51355349	MajorDMR-7-14209	6
chr20	51404911	51405129	MajorDMR-7-14210	3
chr20	51475601	51475793	MajorDMR-7-14211	5
chr20	51560704	51560939	MajorDMR-7-14212	2
chr20	51589920	51590274	MajorDMR-7-14213	7
chr20	51591466	51591717	MajorDMR-7-14214	3
chr20	51635227	51635426	MajorDMR-7-14215	3
chr20	51962804	51962980	MajorDMR-7-14216	2
chr20	52211831	52211976	MajorDMR-7-14217	3
chr20	52489024	52489292	MajorDMR-7-14218	2
chr20	52959770	52960160	MajorDMR-7-14219	3
chr20	53048102	53048387	MajorDMR-7-14220	2
chr20	53091643	53091696	MajorDMR-7-14221	2
chr20	53132361	53132606	MajorDMR-7-14222	4
chr20	53142655	53142873	MajorDMR-7-14223	2
chr20	53238969	53239158	MajorDMR-7-14224	4
chr20	53242768	53242786	MajorDMR-7-14225	2
chr20	54357941	54358284	MajorDMR-7-14226	5
chr20	54581001	54581265	MajorDMR-7-14227	4
chr20	54687097	54687404	MajorDMR-7-14228	6
chr20	54762922	54762930	MajorDMR-7-14229	2
chr20	54923829	54923985	MajorDMR-7-14230	2
chr20	54927313	54927696	MajorDMR-7-14231	2
chr20	54966293	54966603	MajorDMR-7-14232	6
chr20	55018704	55019274	MajorDMR-7-14233	13
chr20	55171075	55171468	MajorDMR-7-14234	3
chr20	55200114	55200147	MajorDMR-7-14235	4
chr20	55325361	55325535	MajorDMR-7-14236	4
chr20	55344885	55345054	MajorDMR-7-14237	2
chr20	55377591	55377891	MajorDMR-7-14238	2
chr20	55379524	55379930	MajorDMR-7-14239	4
chr20	55401902	55402038	MajorDMR-7-14240	5
chr20	55402612	55403074	MajorDMR-7-14241	9
chr20	55405167	55405543	MajorDMR-7-14242	3
chr20	55501072	55501097	MajorDMR-7-14243	3
chr20	55504045	55504049	MajorDMR-7-14244	2
chr20	55505150	55505229	MajorDMR-7-14245	2
chr20	55533263	55533294	MajorDMR-7-14246	2
chr20	55588934	55589156	MajorDMR-7-14247	3
chr20	55595342	55595868	MajorDMR-7-14248	10
chr20	55646407	55647029	MajorDMR-7-14249	3
chr20	55743628	55743677	MajorDMR-7-14250	2
chr20	55770617	55770654	MajorDMR-7-14251	2
chr20	55898266	55898432	MajorDMR-7-14252	2
chr20	55905910	55906406	MajorDMR-7-14253	4
chr20	55957336	55957342	MajorDMR-7-14254	2
chr20	56010751	56010962	MajorDMR-7-14255	3
chr20	56044505	56044972	MajorDMR-7-14256	12
chr20	56089592	56089648	MajorDMR-7-14257	2
chr20	56128454	56128826	MajorDMR-7-14258	3
chr20	56145352	56145712	MajorDMR-7-14259	2
chr20	56155066	56155469	MajorDMR-7-14260	18
chr20	56157501	56158206	MajorDMR-7-14261	14
chr20	56169434	56169629	MajorDMR-7-14262	4
chr20	56236353	56236724	MajorDMR-7-14263	7
chr20	56259649	56260626	MajorDMR-7-14264	13
chr20	56463938	56464026	MajorDMR-7-14265	2
chr20	56546041	56546178	MajorDMR-7-14266	2
chr20	56588106	56588439	MajorDMR-7-14267	5
chr20	56706395	56706799	MajorDMR-7-14268	11
chr20	57042223	57042595	MajorDMR-7-14269	4
chr20	57117815	57118030	MajorDMR-7-14270	2
chr20	57160890	57161039	MajorDMR-7-14271	4
chr20	57228471	57228588	MajorDMR-7-14272	2
chr20	57233218	57233240	MajorDMR-7-14273	2
chr20	57267629	57268420	MajorDMR-7-14274	14
chr20	57418219	57418612	MajorDMR-7-14275	2
chr20	57427957	57427978	MajorDMR-7-14276	2
chr20	57443937	57444146	MajorDMR-7-14277	9
chr20	57468509	57468969	MajorDMR-7-14278	2
chr20	57470993	57472104	MajorDMR-7-14279	13
chr20	57472782	57473002	MajorDMR-7-14280	2
chr20	57478821	57478847	MajorDMR-7-14281	2
chr20	57540780	57540989	MajorDMR-7-14282	2
chr20	57582470	57582522	MajorDMR-7-14283	2
chr20	57613405	57613695	MajorDMR-7-14284	4
chr20	57617308	57617439	MajorDMR-7-14285	2
chr20	57639353	57639580	MajorDMR-7-14286	3
chr20	57767000	57767188	MajorDMR-7-14287	3
chr20	57897884	57898861	MajorDMR-7-14288	10
chr20	58076111	58076142	MajorDMR-7-14289	2
chr20	58155455	58155964	MajorDMR-7-14290	4
chr20	58205700	58206005	MajorDMR-7-14291	2
chr20	58220044	58220515	MajorDMR-7-14292	3
chr20	58387317	58387653	MajorDMR-7-14293	5
chr20	58513508	58513914	MajorDMR-7-14294	3
chr20	58516562	58516799	MajorDMR-7-14295	4
chr20	58517496	58517969	MajorDMR-7-14296	2
chr20	58662617	58662937	MajorDMR-7-14297	5
chr20	58736318	58736410	MajorDMR-7-14298	2
chr20	59158980	59159028	MajorDMR-7-14299	2
chr20	59166403	59166661	MajorDMR-7-14300	3
chr20	59637119	59637269	MajorDMR-7-14301	2
chr20	59704267	59704835	MajorDMR-7-14302	11
chr20	59829245	59829479	MajorDMR-7-14303	4
chr20	59934144	59934394	MajorDMR-7-14304	2
chr20	59986566	59986614	MajorDMR-7-14305	2
chr20	60011569	60011853	MajorDMR-7-14306	2
chr20	60103934	60103968	MajorDMR-7-14307	2
chr20	60178254	60178263	MajorDMR-7-14308	2
chr20	60298361	60298426	MajorDMR-7-14309	2
chr20	60353114	60353797	MajorDMR-7-14310	15
chr20	60601213	60601442	MajorDMR-7-14311	8
chr20	60626299	60626378	MajorDMR-7-14312	2
chr20	60645194	60645256	MajorDMR-7-14313	2
chr20	60727015	60727317	MajorDMR-7-14314	3
chr20	60814756	60814866	MajorDMR-7-14315	3
chr20	60842402	60843100	MajorDMR-7-14316	8
chr20	60882665	60882802	MajorDMR-7-14317	5
chr20	60886087	60886132	MajorDMR-7-14318	3
chr20	60930669	60933061	MajorDMR-7-14319	34
chr20	60935221	60935252	MajorDMR-7-14320	2
chr20	60944160	60944868	MajorDMR-7-14321	13
chr20	60952329	60952534	MajorDMR-7-14322	2
chr20	60978018	60978023	MajorDMR-7-14323	2
chr20	61060341	61060609	MajorDMR-7-14324	3
chr20	61147279	61147624	MajorDMR-7-14325	9
chr20	61178530	61178884	MajorDMR-7-14326	5
chr20	61323142	61323206	MajorDMR-7-14327	2
chr20	61425486	61425511	MajorDMR-7-14328	3
chr20	61479376	61479497	MajorDMR-7-14329	2
chr20	61490165	61490197	MajorDMR-7-14330	2
chr20	61493521	61494321	MajorDMR-7-14331	11
chr20	61505176	61505640	MajorDMR-7-14332	7
chr20	61510813	61510837	MajorDMR-7-14333	3
chr20	61554820	61555229	MajorDMR-7-14334	3
chr20	61555808	61556255	MajorDMR-7-14335	3
chr20	61560433	61560954	MajorDMR-7-14336	13
chr20	61585258	61585495	MajorDMR-7-14337	11
chr20	61641230	61642061	MajorDMR-7-14338	7
chr20	61643286	61643656	MajorDMR-7-14339	3
chr20	61645970	61646145	MajorDMR-7-14340	5
chr20	61659244	61659911	MajorDMR-7-14341	10
chr20	61664600	61665239	MajorDMR-7-14342	6
chr20	61686962	61687472	MajorDMR-7-14343	4
chr20	61726825	61727378	MajorDMR-7-14344	3
chr20	61731205	61732749	MajorDMR-7-14345	14
chr20	61761595	61762133	MajorDMR-7-14346	8
chr20	61782741	61783013	MajorDMR-7-14347	6
chr20	61783534	61783799	MajorDMR-7-14348	3
chr20	61795152	61795349	MajorDMR-7-14349	5
chr20	61807454	61808123	MajorDMR-7-14350	19
chr20	61819147	61819726	MajorDMR-7-14351	5
chr20	61837450	61837591	MajorDMR-7-14352	4
chr20	61862339	61862502	MajorDMR-7-14353	5
chr20	61882773	61882896	MajorDMR-7-14354	7
chr20	61940754	61941209	MajorDMR-7-14355	8
chr20	61944035	61944325	MajorDMR-7-14356	2
chr20	61981132	61981555	MajorDMR-7-14357	2
chr20	61993027	61993033	MajorDMR-7-14358	2
chr20	62013232	62013824	MajorDMR-7-14359	3
chr20	62046683	62046692	MajorDMR-7-14360	2
chr20	62104415	62104493	MajorDMR-7-14361	2
chr20	62114193	62114938	MajorDMR-7-14362	7
chr20	62119479	62120086	MajorDMR-7-14363	18
chr20	62132356	62132568	MajorDMR-7-14364	2
chr20	62133071	62133177	MajorDMR-7-14365	2
chr20	62133893	62134477	MajorDMR-7-14366	9
chr20	62165820	62165876	MajorDMR-7-14367	2
chr20	62166661	62167972	MajorDMR-7-14368	5
chr20	62171851	62172230	MajorDMR-7-14369	12
chr20	62180520	62180652	MajorDMR-7-14370	7
chr20	62363857	62363869	MajorDMR-7-14371	2
chr20	62477861	62478100	MajorDMR-7-14372	2
chr20	62478896	62479187	MajorDMR-7-14373	3
chr20	62485792	62485839	MajorDMR-7-14374	2
chr20	62489331	62489982	MajorDMR-7-14375	3
chr20	62528053	62528250	MajorDMR-7-14376	3
chr20	62578937	62579483	MajorDMR-7-14377	7
chr20	62580924	62581515	MajorDMR-7-14378	6
chr20	62582499	62582752	MajorDMR-7-14379	6
chr20	62687484	62688103	MajorDMR-7-14380	3
chr20	62688839	62689144	MajorDMR-7-14381	8
chr20	62733361	62733710	MajorDMR-7-14382	4
chr20	62774043	62774662	MajorDMR-7-14383	8
chr20	62792618	62793756	MajorDMR-7-14384	28
chr20	62795967	62796359	MajorDMR-7-14385	9
chr20	62797227	62797507	MajorDMR-7-14386	4
chr20	62799130	62799268	MajorDMR-7-14387	2
chr20	62820287	62820681	MajorDMR-7-14388	2
chr20	62834788	62834854	MajorDMR-7-14389	3
chr20	62855982	62856435	MajorDMR-7-14390	2
chr20	62888793	62888804	MajorDMR-7-14391	2
chr21	9438333	9438490	MajorDMR-7-14392	2
chr21	9483791	9484620	MajorDMR-7-14393	5
chr21	9514387	9514394	MajorDMR-7-14394	2
chr21	9921768	9921794	MajorDMR-7-14395	2
chr21	10633660	10633740	MajorDMR-7-14396	2
chr21	10855526	10855892	MajorDMR-7-14397	2
chr21	14545048	14545082	MajorDMR-7-14398	2
chr21	14579920	14579954	MajorDMR-7-14399	2
chr21	14603843	14604175	MajorDMR-7-14400	2
chr21	14748383	14748755	MajorDMR-7-14401	3
chr21	14757220	14757382	MajorDMR-7-14402	2
chr21	14775361	14775978	MajorDMR-7-14403	3
chr21	14780541	14780752	MajorDMR-7-14404	2
chr21	14796891	14797189	MajorDMR-7-14405	2
chr21	14825192	14825750	MajorDMR-7-14406	3
chr21	14835999	14836124	MajorDMR-7-14407	2
chr21	14852951	14853048	MajorDMR-7-14408	2
chr21	14967174	14967276	MajorDMR-7-14409	2
chr21	15352656	15352821	MajorDMR-7-14410	3
chr21	15646113	15646306	MajorDMR-7-14411	4
chr21	15852741	15853005	MajorDMR-7-14412	2
chr21	15990747	15990883	MajorDMR-7-14413	2
chr21	16288580	16288810	MajorDMR-7-14414	2
chr21	16663036	16663048	MajorDMR-7-14415	2
chr21	17085597	17085690	MajorDMR-7-14416	3
chr21	17566716	17566797	MajorDMR-7-14417	3
chr21	17681787	17681816	MajorDMR-7-14418	2
chr21	17682722	17682836	MajorDMR-7-14419	2
chr21	17790641	17793150	MajorDMR-7-14420	18
chr21	17827915	17828346	MajorDMR-7-14421	4
chr21	17909992	17910566	MajorDMR-7-14422	4
chr21	18811303	18811331	MajorDMR-7-14423	2
chr21	18833985	18834047	MajorDMR-7-14424	2
chr21	18882646	18882680	MajorDMR-7-14425	2
chr21	18985640	18985883	MajorDMR-7-14426	4
chr21	19225563	19226391	MajorDMR-7-14427	5
chr21	19693080	19693319	MajorDMR-7-14428	2
chr21	19784163	19784279	MajorDMR-7-14429	4
chr21	19796683	19796984	MajorDMR-7-14430	3
chr21	19871976	19872451	MajorDMR-7-14431	2
chr21	19981218	19981376	MajorDMR-7-14432	2
chr21	20152190	20152244	MajorDMR-7-14433	2
chr21	20519119	20519598	MajorDMR-7-14434	2
chr21	21745412	21745613	MajorDMR-7-14435	2
chr21	22067768	22068094	MajorDMR-7-14436	2
chr21	22314440	22314487	MajorDMR-7-14437	2
chr21	22340826	22340925	MajorDMR-7-14438	2
chr21	22372417	22374874	MajorDMR-7-14439	16
chr21	22448868	22449051	MajorDMR-7-14440	3
chr21	22535783	22536017	MajorDMR-7-14441	2
chr21	22609114	22609690	MajorDMR-7-14442	4
chr21	25062742	25062876	MajorDMR-7-14443	2
chr21	25395814	25395839	MajorDMR-7-14444	2
chr21	25886105	25886473	MajorDMR-7-14445	3
chr21	26677122	26677330	MajorDMR-7-14446	2
chr21	26934199	26934803	MajorDMR-7-14447	39
chr21	26979012	26979077	MajorDMR-7-14448	2
chr21	27013269	27013295	MajorDMR-7-14449	3
chr21	27276156	27276271	MajorDMR-7-14450	2
chr21	27298171	27298197	MajorDMR-7-14451	2
chr21	27342566	27342734	MajorDMR-7-14452	2
chr21	27355966	27356165	MajorDMR-7-14453	2
chr21	27380070	27380738	MajorDMR-7-14454	6
chr21	27406676	27406688	MajorDMR-7-14455	2
chr21	27477373	27477861	MajorDMR-7-14456	2
chr21	27945012	27945043	MajorDMR-7-14457	4
chr21	27991659	27992086	MajorDMR-7-14458	2
chr21	28088324	28088698	MajorDMR-7-14459	5
chr21	28168131	28168684	MajorDMR-7-14460	8
chr21	28214882	28215592	MajorDMR-7-14461	6
chr21	28243132	28243573	MajorDMR-7-14462	2
chr21	28337868	28337872	MajorDMR-7-14463	2
chr21	28340158	28340305	MajorDMR-7-14464	8
chr21	29073324	29073715	MajorDMR-7-14465	2
chr21	29327142	29327525	MajorDMR-7-14466	4
chr21	29522251	29522255	MajorDMR-7-14467	2
chr21	30009100	30009255	MajorDMR-7-14468	3
chr21	30109737	30109990	MajorDMR-7-14469	2
chr21	30202925	30203072	MajorDMR-7-14470	2
chr21	30258071	30258097	MajorDMR-7-14471	2
chr21	30441772	30442055	MajorDMR-7-14472	2
chr21	30444233	30444969	MajorDMR-7-14473	4
chr21	30462664	30462788	MajorDMR-7-14474	2
chr21	30488703	30488828	MajorDMR-7-14475	2
chr21	30490124	30490237	MajorDMR-7-14476	3
chr21	30536798	30537019	MajorDMR-7-14477	2
chr21	30628997	30629228	MajorDMR-7-14478	2
chr21	30670254	30670625	MajorDMR-7-14479	2
chr21	30672345	30672649	MajorDMR-7-14480	6
chr21	30720848	30720901	MajorDMR-7-14481	2
chr21	30848721	30849132	MajorDMR-7-14482	2
chr21	30857691	30858085	MajorDMR-7-14483	3
chr21	31049693	31049818	MajorDMR-7-14484	3
chr21	31096871	31097219	MajorDMR-7-14485	4
chr21	31310604	31311100	MajorDMR-7-14486	12
chr21	31462580	31462757	MajorDMR-7-14487	2
chr21	32299467	32299919	MajorDMR-7-14488	2
chr21	32470618	32470735	MajorDMR-7-14489	2
chr21	32487748	32488017	MajorDMR-7-14490	3
chr21	32507953	32508375	MajorDMR-7-14491	4
chr21	32531599	32534186	MajorDMR-7-14492	41
chr21	32534832	32534886	MajorDMR-7-14493	2
chr21	32546191	32546658	MajorDMR-7-14494	18
chr21	32565212	32565540	MajorDMR-7-14495	7
chr21	32593873	32594160	MajorDMR-7-14496	5
chr21	32667134	32667276	MajorDMR-7-14497	7
chr21	32708473	32709045	MajorDMR-7-14498	7
chr21	32712178	32712230	MajorDMR-7-14499	2
chr21	32716769	32716869	MajorDMR-7-14500	3
chr21	32817025	32817040	MajorDMR-7-14501	2
chr21	32818337	32818753	MajorDMR-7-14502	2
chr21	33058810	33058901	MajorDMR-7-14503	2
chr21	33138323	33138340	MajorDMR-7-14504	2
chr21	33238442	33239012	MajorDMR-7-14505	9
chr21	33242351	33242496	MajorDMR-7-14506	2
chr21	33244112	33244555	MajorDMR-7-14507	3
chr21	33261378	33261524	MajorDMR-7-14508	3
chr21	33281628	33282147	MajorDMR-7-14509	8
chr21	33301752	33302068	MajorDMR-7-14510	5
chr21	33364918	33365226	MajorDMR-7-14511	4
chr21	33379681	33380087	MajorDMR-7-14512	5
chr21	33387732	33387965	MajorDMR-7-14513	5
chr21	33487108	33487352	MajorDMR-7-14514	4
chr21	33707370	33707893	MajorDMR-7-14515	7
chr21	33783438	33783864	MajorDMR-7-14516	6
chr21	33785645	33786265	MajorDMR-7-14517	4
chr21	33787394	33787922	MajorDMR-7-14518	3
chr21	33798981	33798997	MajorDMR-7-14519	2
chr21	33941647	33942363	MajorDMR-7-14520	25
chr21	33973366	33973402	MajorDMR-7-14521	2
chr21	34179734	34179835	MajorDMR-7-14522	3
chr21	34222490	34222501	MajorDMR-7-14523	2
chr21	34584206	34584670	MajorDMR-7-14524	2
chr21	34632240	34632558	MajorDMR-7-14525	2
chr21	34638401	34639332	MajorDMR-7-14526	52
chr21	34733925	34734014	MajorDMR-7-14527	2
chr21	34753156	34753334	MajorDMR-7-14528	2
chr21	34917046	34917388	MajorDMR-7-14529	3
chr21	35216688	35216749	MajorDMR-7-14530	2
chr21	35503550	35503562	MajorDMR-7-14531	2
chr21	35574776	35575186	MajorDMR-7-14532	3
chr21	35818562	35818622	MajorDMR-7-14533	2
chr21	35832253	35832335	MajorDMR-7-14534	3
chr21	35837805	35837925	MajorDMR-7-14535	2
chr21	35845483	35845771	MajorDMR-7-14536	2
chr21	35917549	35917601	MajorDMR-7-14537	2
chr21	35975716	35975743	MajorDMR-7-14538	2
chr21	36041312	36041751	MajorDMR-7-14539	2
chr21	36154910	36155046	MajorDMR-7-14540	4
chr21	36257612	36257743	MajorDMR-7-14541	3
chr21	36277558	36277729	MajorDMR-7-14542	3
chr21	36291910	36291965	MajorDMR-7-14543	2
chr21	36420873	36421063	MajorDMR-7-14544	3
chr21	36575595	36576209	MajorDMR-7-14545	5
chr21	36577345	36578364	MajorDMR-7-14546	17
chr21	36611887	36612437	MajorDMR-7-14547	12
chr21	36755151	36755504	MajorDMR-7-14548	2
chr21	36798524	36798940	MajorDMR-7-14549	2
chr21	36936440	36936467	MajorDMR-7-14550	2
chr21	37080792	37081020	MajorDMR-7-14551	2
chr21	37164132	37164247	MajorDMR-7-14552	3
chr21	37255195	37255498	MajorDMR-7-14553	5
chr21	37304663	37304938	MajorDMR-7-14554	3
chr21	37424360	37424365	MajorDMR-7-14555	2
chr21	37452164	37452213	MajorDMR-7-14556	2
chr21	37455081	37455339	MajorDMR-7-14557	2
chr21	37485441	37485524	MajorDMR-7-14558	5
chr21	37693593	37694141	MajorDMR-7-14559	6
chr21	37908241	37908324	MajorDMR-7-14560	3
chr21	37973553	37973606	MajorDMR-7-14561	2
chr21	38048851	38049010	MajorDMR-7-14562	2
chr21	38063138	38064095	MajorDMR-7-14563	6
chr21	38120362	38120699	MajorDMR-7-14564	27
chr21	38164429	38164807	MajorDMR-7-14565	3
chr21	38339480	38339518	MajorDMR-7-14566	2
chr21	38362741	38362906	MajorDMR-7-14567	2
chr21	38366829	38367143	MajorDMR-7-14568	3
chr21	38430776	38431062	MajorDMR-7-14569	3
chr21	38473323	38473411	MajorDMR-7-14570	2
chr21	38547876	38547960	MajorDMR-7-14571	2
chr21	38629634	38629644	MajorDMR-7-14572	2
chr21	38654379	38654423	MajorDMR-7-14573	2
chr21	38810429	38810700	MajorDMR-7-14574	2
chr21	38836052	38836388	MajorDMR-7-14575	2
chr21	38923659	38924197	MajorDMR-7-14576	4
chr21	38925347	38925763	MajorDMR-7-14577	4
chr21	39082964	39083437	MajorDMR-7-14578	2
chr21	39084501	39084645	MajorDMR-7-14579	2
chr21	39219326	39219405	MajorDMR-7-14580	2
chr21	39384971	39385310	MajorDMR-7-14581	5
chr21	39939677	39939942	MajorDMR-7-14582	9
chr21	40033866	40033893	MajorDMR-7-14583	2
chr21	40106318	40106855	MajorDMR-7-14584	7
chr21	40158980	40159493	MajorDMR-7-14585	3
chr21	40434509	40434912	MajorDMR-7-14586	5
chr21	40513624	40513743	MajorDMR-7-14587	2
chr21	40763447	40763497	MajorDMR-7-14588	2
chr21	40890251	40890737	MajorDMR-7-14589	2
chr21	40983463	40983839	MajorDMR-7-14590	4
chr21	40985386	40985693	MajorDMR-7-14591	8
chr21	41429147	41429696	MajorDMR-7-14592	6
chr21	41565281	41565413	MajorDMR-7-14593	2
chr21	42046839	42046981	MajorDMR-7-14594	2
chr21	42241507	42241684	MajorDMR-7-14595	2
chr21	42295455	42295956	MajorDMR-7-14596	3
chr21	42382477	42382691	MajorDMR-7-14597	2
chr21	42383975	42384133	MajorDMR-7-14598	8
chr21	42417648	42418030	MajorDMR-7-14599	8
chr21	42485084	42485560	MajorDMR-7-14600	3
chr21	42582470	42582771	MajorDMR-7-14601	5
chr21	42662502	42662601	MajorDMR-7-14602	3
chr21	42766790	42767273	MajorDMR-7-14603	3
chr21	42798882	42799087	MajorDMR-7-14604	3
chr21	42878821	42878918	MajorDMR-7-14605	2
chr21	43062642	43062859	MajorDMR-7-14606	2
chr21	43145652	43145976	MajorDMR-7-14607	12
chr21	43181280	43183890	MajorDMR-7-14608	20
chr21	43186291	43186341	MajorDMR-7-14609	3
chr21	43199606	43199973	MajorDMR-7-14610	4
chr21	43237130	43237206	MajorDMR-7-14611	3
chr21	43373208	43373305	MajorDMR-7-14612	4
chr21	43378408	43378529	MajorDMR-7-14613	5
chr21	43448137	43448716	MajorDMR-7-14614	10
chr21	43460308	43460572	MajorDMR-7-14615	3
chr21	43490026	43490246	MajorDMR-7-14616	2
chr21	43514108	43514493	MajorDMR-7-14617	5
chr21	43518262	43518277	MajorDMR-7-14618	2
chr21	43527529	43528206	MajorDMR-7-14619	9
chr21	43641972	43642439	MajorDMR-7-14620	10
chr21	43663554	43663602	MajorDMR-7-14621	2
chr21	43730224	43730232	MajorDMR-7-14622	2
chr21	43756391	43756569	MajorDMR-7-14623	3
chr21	43763374	43763481	MajorDMR-7-14624	2
chr21	43821336	43821556	MajorDMR-7-14625	3
chr21	43953043	43953225	MajorDMR-7-14626	7
chr21	44036604	44036948	MajorDMR-7-14627	12
chr21	44072470	44072734	MajorDMR-7-14628	2
chr21	44098190	44098331	MajorDMR-7-14629	6
chr21	44258144	44258211	MajorDMR-7-14630	2
chr21	44285140	44285444	MajorDMR-7-14631	2
chr21	44312688	44312723	MajorDMR-7-14632	5
chr21	44343900	44344320	MajorDMR-7-14633	2
chr21	44517753	44517915	MajorDMR-7-14634	2
chr21	44524328	44524454	MajorDMR-7-14635	2
chr21	44579541	44579781	MajorDMR-7-14636	2
chr21	44593217	44594031	MajorDMR-7-14637	21
chr21	44597219	44597401	MajorDMR-7-14638	2
chr21	44601515	44602510	MajorDMR-7-14639	18
chr21	44690690	44690701	MajorDMR-7-14640	2
chr21	44698987	44699096	MajorDMR-7-14641	6
chr21	44787362	44787398	MajorDMR-7-14642	2
chr21	44789156	44790418	MajorDMR-7-14643	32
chr21	44803096	44803711	MajorDMR-7-14644	23
chr21	45120649	45120660	MajorDMR-7-14645	2
chr21	45122446	45123312	MajorDMR-7-14646	31
chr21	45140504	45140832	MajorDMR-7-14647	5
chr21	45147721	45148140	MajorDMR-7-14648	5
chr21	45149093	45149262	MajorDMR-7-14649	6
chr21	45161473	45161604	MajorDMR-7-14650	2
chr21	45175034	45175318	MajorDMR-7-14651	2
chr21	45230258	45230571	MajorDMR-7-14652	2
chr21	45300091	45300097	MajorDMR-7-14653	2
chr21	45337038	45337434	MajorDMR-7-14654	2
chr21	45505780	45505978	MajorDMR-7-14655	2
chr21	45527866	45528230	MajorDMR-7-14656	2
chr21	45568521	45568611	MajorDMR-7-14657	4
chr21	45580963	45580972	MajorDMR-7-14658	2
chr21	45592689	45592716	MajorDMR-7-14659	2
chr21	45633648	45633898	MajorDMR-7-14660	2
chr21	45682979	45683292	MajorDMR-7-14661	2
chr21	45705484	45705544	MajorDMR-7-14662	3
chr21	45720736	45720776	MajorDMR-7-14663	2
chr21	45789199	45790402	MajorDMR-7-14664	13
chr21	45829936	45829955	MajorDMR-7-14665	2
chr21	45842530	45842604	MajorDMR-7-14666	4
chr21	45885274	45885363	MajorDMR-7-14667	2
chr21	45930375	45930863	MajorDMR-7-14668	4
chr21	45977475	45977742	MajorDMR-7-14669	3
chr21	46017898	46018104	MajorDMR-7-14670	3
chr21	46047874	46048218	MajorDMR-7-14671	5
chr21	46058107	46058493	MajorDMR-7-14672	2
chr21	46078928	46079083	MajorDMR-7-14673	2
chr21	46101938	46102210	MajorDMR-7-14674	2
chr21	46106476	46107878	MajorDMR-7-14675	16
chr21	46117154	46118547	MajorDMR-7-14676	21
chr21	46119448	46120501	MajorDMR-7-14677	12
chr21	46121662	46121993	MajorDMR-7-14678	4
chr21	46124202	46125718	MajorDMR-7-14679	25
chr21	46127276	46128641	MajorDMR-7-14680	18
chr21	46130606	46130918	MajorDMR-7-14681	4
chr21	46143135	46143808	MajorDMR-7-14682	10
chr21	46168676	46169285	MajorDMR-7-14683	10
chr21	46213049	46213585	MajorDMR-7-14684	4
chr21	46222817	46222828	MajorDMR-7-14685	2
chr21	46234608	46234931	MajorDMR-7-14686	3
chr21	46236040	46236370	MajorDMR-7-14687	2
chr21	46256454	46256827	MajorDMR-7-14688	9
chr21	46265568	46265620	MajorDMR-7-14689	4
chr21	46287794	46288200	MajorDMR-7-14690	3
chr21	46344802	46344869	MajorDMR-7-14691	2
chr21	46361065	46361085	MajorDMR-7-14692	2
chr21	46369905	46369918	MajorDMR-7-14693	2
chr21	46372238	46372816	MajorDMR-7-14694	11
chr21	46378492	46379234	MajorDMR-7-14695	7
chr21	46408398	46408432	MajorDMR-7-14696	3
chr21	46476546	46476775	MajorDMR-7-14697	3
chr21	46501108	46501122	MajorDMR-7-14698	2
chr21	46548609	46549205	MajorDMR-7-14699	4
chr21	46560411	46560455	MajorDMR-7-14700	2
chr21	46562599	46562648	MajorDMR-7-14701	3
chr21	46572402	46572450	MajorDMR-7-14702	2
chr21	46653150	46653404	MajorDMR-7-14703	2
chr21	46655196	46655429	MajorDMR-7-14704	3
chr21	46714713	46714733	MajorDMR-7-14705	2
chr21	46726927	46727367	MajorDMR-7-14706	15
chr21	46769733	46770027	MajorDMR-7-14707	11
chr21	46783972	46784281	MajorDMR-7-14708	8
chr21	46798026	46798398	MajorDMR-7-14709	4
chr21	46826003	46826200	MajorDMR-7-14710	3
chr21	46829889	46829938	MajorDMR-7-14711	2
chr21	46909696	46909950	MajorDMR-7-14712	3
chr21	46954615	46954809	MajorDMR-7-14713	6
chr21	46971423	46971483	MajorDMR-7-14714	2
chr21	47009812	47009976	MajorDMR-7-14715	2
chr21	47028928	47029067	MajorDMR-7-14716	3
chr21	47035343	47035923	MajorDMR-7-14717	5
chr21	47038432	47038476	MajorDMR-7-14718	2
chr21	47061812	47062194	MajorDMR-7-14719	6
chr21	47071900	47071920	MajorDMR-7-14720	2
chr21	47183004	47183549	MajorDMR-7-14721	8
chr21	47306866	47307319	MajorDMR-7-14722	3
chr21	47314482	47314766	MajorDMR-7-14723	5
chr21	47339751	47339755	MajorDMR-7-14724	2
chr21	47388149	47388602	MajorDMR-7-14725	3
chr21	47392530	47392550	MajorDMR-7-14726	2
chr21	47395011	47395287	MajorDMR-7-14727	4
chr21	47401897	47402250	MajorDMR-7-14728	3
chr21	47472791	47472813	MajorDMR-7-14729	2
chr21	47474430	47474486	MajorDMR-7-14730	2
chr21	47476433	47476813	MajorDMR-7-14731	9
chr21	47503514	47503709	MajorDMR-7-14732	3
chr21	47517483	47517549	MajorDMR-7-14733	3
chr21	47563304	47564235	MajorDMR-7-14734	13
chr21	47597531	47597618	MajorDMR-7-14735	2
chr21	47608510	47608580	MajorDMR-7-14736	4
chr21	47619782	47620082	MajorDMR-7-14737	2
chr21	47649709	47649734	MajorDMR-7-14738	2
chr21	47715626	47715684	MajorDMR-7-14739	2
chr21	47717247	47717272	MajorDMR-7-14740	3
chr21	47742545	47742781	MajorDMR-7-14741	4
chr21	47875688	47875766	MajorDMR-7-14742	2
chr21	48042807	48042870	MajorDMR-7-14743	2
chr22	16056124	16056277	MajorDMR-7-14744	2
chr22	16195685	16195721	MajorDMR-7-14745	2
chr22	16404878	16404893	MajorDMR-7-14746	2
chr22	16867399	16867934	MajorDMR-7-14747	3
chr22	17110231	17110537	MajorDMR-7-14748	2
chr22	17176340	17176373	MajorDMR-7-14749	2
chr22	17679734	17680707	MajorDMR-7-14750	9
chr22	17700000	17700285	MajorDMR-7-14751	2
chr22	17747252	17747830	MajorDMR-7-14752	6
chr22	18156030	18156386	MajorDMR-7-14753	3
chr22	18335966	18336051	MajorDMR-7-14754	3
chr22	18348289	18348946	MajorDMR-7-14755	4
chr22	18362062	18362141	MajorDMR-7-14756	2
chr22	18367923	18368031	MajorDMR-7-14757	2
chr22	18373561	18373894	MajorDMR-7-14758	2
chr22	18374629	18374851	MajorDMR-7-14759	3
chr22	18381103	18381686	MajorDMR-7-14760	7
chr22	18386342	18386895	MajorDMR-7-14761	7
chr22	18389867	18390008	MajorDMR-7-14762	2
chr22	18393044	18393899	MajorDMR-7-14763	13
chr22	18401571	18401755	MajorDMR-7-14764	6
chr22	18413748	18414335	MajorDMR-7-14765	3
chr22	18421558	18421587	MajorDMR-7-14766	2
chr22	18452186	18452757	MajorDMR-7-14767	5
chr22	18457834	18458005	MajorDMR-7-14768	2
chr22	18463156	18463528	MajorDMR-7-14769	2
chr22	18467481	18467633	MajorDMR-7-14770	2
chr22	18474701	18475184	MajorDMR-7-14771	2
chr22	18483073	18483206	MajorDMR-7-14772	2
chr22	18538707	18538939	MajorDMR-7-14773	5
chr22	18558633	18558693	MajorDMR-7-14774	2
chr22	18660508	18660659	MajorDMR-7-14775	2
chr22	18927100	18927201	MajorDMR-7-14776	2
chr22	18927775	18927833	MajorDMR-7-14777	2
chr22	18941605	18941801	MajorDMR-7-14778	3
chr22	18955204	18955469	MajorDMR-7-14779	5
chr22	19013753	19013843	MajorDMR-7-14780	4
chr22	19104546	19105064	MajorDMR-7-14781	8
chr22	19106349	19106783	MajorDMR-7-14782	2
chr22	19108767	19108955	MajorDMR-7-14783	2
chr22	19138548	19138742	MajorDMR-7-14784	3
chr22	19166807	19167204	MajorDMR-7-14785	7
chr22	19279706	19279753	MajorDMR-7-14786	3
chr22	19468106	19468595	MajorDMR-7-14787	6
chr22	19651544	19652076	MajorDMR-7-14788	10
chr22	19711974	19712329	MajorDMR-7-14789	3
chr22	19713125	19713348	MajorDMR-7-14790	3
chr22	19713876	19714158	MajorDMR-7-14791	3
chr22	19714861	19715370	MajorDMR-7-14792	3
chr22	19840866	19840995	MajorDMR-7-14793	2
chr22	19953278	19953633	MajorDMR-7-14794	5
chr22	19984210	19984278	MajorDMR-7-14795	2
chr22	20103456	20103727	MajorDMR-7-14796	2
chr22	20110103	20110552	MajorDMR-7-14797	2
chr22	20117053	20117108	MajorDMR-7-14798	4
chr22	20118253	20118380	MajorDMR-7-14799	2
chr22	20123315	20123539	MajorDMR-7-14800	10
chr22	20142544	20142555	MajorDMR-7-14801	2
chr22	20143083	20143282	MajorDMR-7-14802	3
chr22	20147254	20147358	MajorDMR-7-14803	2
chr22	20165438	20165831	MajorDMR-7-14804	2
chr22	20168603	20169094	MajorDMR-7-14805	2
chr22	20217635	20217904	MajorDMR-7-14806	5
chr22	20222576	20222640	MajorDMR-7-14807	2
chr22	20225057	20225392	MajorDMR-7-14808	2
chr22	20228009	20228406	MajorDMR-7-14809	2
chr22	20231014	20231536	MajorDMR-7-14810	6
chr22	20232747	20232984	MajorDMR-7-14811	2
chr22	20234135	20234619	MajorDMR-7-14812	2
chr22	20237000	20237528	MajorDMR-7-14813	10
chr22	20243371	20244260	MajorDMR-7-14814	11
chr22	20252201	20252775	MajorDMR-7-14815	8
chr22	20258316	20258598	MajorDMR-7-14816	5
chr22	20261420	20261615	MajorDMR-7-14817	3
chr22	20286343	20286455	MajorDMR-7-14818	6
chr22	20309034	20309073	MajorDMR-7-14819	2
chr22	20483695	20483747	MajorDMR-7-14820	4
chr22	20726988	20727021	MajorDMR-7-14821	2
chr22	20750163	20750358	MajorDMR-7-14822	2
chr22	20900561	20900832	MajorDMR-7-14823	5
chr22	21012412	21012806	MajorDMR-7-14824	2
chr22	21051626	21051700	MajorDMR-7-14825	2
chr22	21311336	21311387	MajorDMR-7-14826	2
chr22	21321846	21322404	MajorDMR-7-14827	5
chr22	21337291	21337318	MajorDMR-7-14828	2
chr22	21482348	21482365	MajorDMR-7-14829	3
chr22	21924038	21924470	MajorDMR-7-14830	3
chr22	22005750	22005781	MajorDMR-7-14831	2
chr22	22288507	22288739	MajorDMR-7-14832	2
chr22	22291953	22292131	MajorDMR-7-14833	3
chr22	22468770	22469274	MajorDMR-7-14834	2
chr22	22502518	22503264	MajorDMR-7-14835	4
chr22	22504366	22504651	MajorDMR-7-14836	2
chr22	22511045	22511106	MajorDMR-7-14837	2
chr22	22523393	22523408	MajorDMR-7-14838	2
chr22	22526230	22526292	MajorDMR-7-14839	3
chr22	22571610	22571681	MajorDMR-7-14840	2
chr22	22572811	22572904	MajorDMR-7-14841	2
chr22	22573836	22573974	MajorDMR-7-14842	2
chr22	22584676	22585053	MajorDMR-7-14843	2
chr22	22598936	22599333	MajorDMR-7-14844	2
chr22	22711525	22711702	MajorDMR-7-14845	2
chr22	22861953	22862145	MajorDMR-7-14846	2
chr22	22934333	22934371	MajorDMR-7-14847	2
chr22	23197192	23197442	MajorDMR-7-14848	2
chr22	23296986	23297198	MajorDMR-7-14849	2
chr22	23396849	23396879	MajorDMR-7-14850	2
chr22	23408192	23409067	MajorDMR-7-14851	7
chr22	23415156	23415294	MajorDMR-7-14852	2
chr22	23505575	23506240	MajorDMR-7-14853	4
chr22	23584650	23585120	MajorDMR-7-14854	2
chr22	23647521	23648449	MajorDMR-7-14855	9
chr22	23657612	23658254	MajorDMR-7-14856	4
chr22	23726209	23726408	MajorDMR-7-14857	2
chr22	23791589	23792139	MajorDMR-7-14858	8
chr22	23881640	23882109	MajorDMR-7-14859	6
chr22	23895989	23896607	MajorDMR-7-14860	3
chr22	24093845	24094050	MajorDMR-7-14861	10
chr22	24105748	24105913	MajorDMR-7-14862	2
chr22	24156972	24157448	MajorDMR-7-14863	5
chr22	24177040	24177124	MajorDMR-7-14864	2
chr22	24180435	24180753	MajorDMR-7-14865	6
chr22	24188689	24189119	MajorDMR-7-14866	5
chr22	24261808	24262274	MajorDMR-7-14867	4
chr22	24272421	24272476	MajorDMR-7-14868	2
chr22	24409232	24409250	MajorDMR-7-14869	2
chr22	24655232	24655270	MajorDMR-7-14870	2
chr22	24666148	24666160	MajorDMR-7-14871	2
chr22	24949712	24950127	MajorDMR-7-14872	4
chr22	25081826	25082153	MajorDMR-7-14873	17
chr22	25092024	25092237	MajorDMR-7-14874	2
chr22	25203825	25203834	MajorDMR-7-14875	2
chr22	25298889	25298984	MajorDMR-7-14876	2
chr22	25345977	25346378	MajorDMR-7-14877	5
chr22	25677831	25677896	MajorDMR-7-14878	4
chr22	25690682	25691198	MajorDMR-7-14879	3
chr22	25815875	25816015	MajorDMR-7-14880	2
chr22	25816555	25816575	MajorDMR-7-14881	2
chr22	25844987	25845044	MajorDMR-7-14882	2
chr22	25977430	25977680	MajorDMR-7-14883	4
chr22	26090104	26090378	MajorDMR-7-14884	5
chr22	26212183	26212294	MajorDMR-7-14885	2
chr22	26249857	26250062	MajorDMR-7-14886	2
chr22	26407791	26408186	MajorDMR-7-14887	2
chr22	26462708	26462760	MajorDMR-7-14888	2
chr22	26606406	26606468	MajorDMR-7-14889	2
chr22	26716398	26716503	MajorDMR-7-14890	2
chr22	26717333	26717355	MajorDMR-7-14891	3
chr22	26717908	26717983	MajorDMR-7-14892	3
chr22	26741344	26741568	MajorDMR-7-14893	2
chr22	26752782	26752842	MajorDMR-7-14894	2
chr22	26756941	26756957	MajorDMR-7-14895	2
chr22	26949215	26949299	MajorDMR-7-14896	2
chr22	27006331	27006643	MajorDMR-7-14897	10
chr22	27288697	27288962	MajorDMR-7-14898	5
chr22	27291011	27291104	MajorDMR-7-14899	2
chr22	27299034	27299143	MajorDMR-7-14900	2
chr22	27299749	27299781	MajorDMR-7-14901	2
chr22	27308681	27308867	MajorDMR-7-14902	2
chr22	27428549	27428568	MajorDMR-7-14903	2
chr22	27496905	27497124	MajorDMR-7-14904	11
chr22	27546692	27546883	MajorDMR-7-14905	3
chr22	27554200	27554210	MajorDMR-7-14906	2
chr22	27598714	27599007	MajorDMR-7-14907	7
chr22	27669648	27670461	MajorDMR-7-14908	11
chr22	27680411	27680616	MajorDMR-7-14909	3
chr22	27690828	27690843	MajorDMR-7-14910	2
chr22	27695147	27695774	MajorDMR-7-14911	20
chr22	27718942	27719389	MajorDMR-7-14912	2
chr22	27834438	27834630	MajorDMR-7-14913	12
chr22	28013906	28014252	MajorDMR-7-14914	2
chr22	28015124	28015143	MajorDMR-7-14915	2
chr22	28060841	28060956	MajorDMR-7-14916	2
chr22	28181153	28181321	MajorDMR-7-14917	2
chr22	28186589	28186812	MajorDMR-7-14918	3
chr22	28189779	28189848	MajorDMR-7-14919	3
chr22	28192793	28194881	MajorDMR-7-14920	149
chr22	28276672	28276680	MajorDMR-7-14921	2
chr22	28537184	28537424	MajorDMR-7-14922	2
chr22	28744161	28744251	MajorDMR-7-14923	2
chr22	28754215	28754375	MajorDMR-7-14924	2
chr22	29303461	29303757	MajorDMR-7-14925	4
chr22	29426337	29426843	MajorDMR-7-14926	28
chr22	29440291	29441141	MajorDMR-7-14927	10
chr22	29467513	29467817	MajorDMR-7-14928	8
chr22	29502726	29502863	MajorDMR-7-14929	2
chr22	29621769	29621871	MajorDMR-7-14930	2
chr22	29644807	29645401	MajorDMR-7-14931	3
chr22	29742902	29743298	MajorDMR-7-14932	3
chr22	29977741	29977850	MajorDMR-7-14933	2
chr22	30238778	30238788	MajorDMR-7-14934	2
chr22	30476027	30476530	MajorDMR-7-14935	22
chr22	30601750	30602041	MajorDMR-7-14936	8
chr22	30675541	30675658	MajorDMR-7-14937	2
chr22	30736948	30737625	MajorDMR-7-14938	7
chr22	30744577	30745306	MajorDMR-7-14939	7
chr22	30819328	30819338	MajorDMR-7-14940	2
chr22	30821295	30821444	MajorDMR-7-14941	5
chr22	30938072	30938824	MajorDMR-7-14942	20
chr22	30970348	30970866	MajorDMR-7-14943	39
chr22	31001636	31001767	MajorDMR-7-14944	3
chr22	31002738	31003394	MajorDMR-7-14945	11
chr22	31117429	31117484	MajorDMR-7-14946	2
chr22	31173811	31174469	MajorDMR-7-14947	4
chr22	31188466	31188723	MajorDMR-7-14948	2
chr22	31198231	31198271	MajorDMR-7-14949	3
chr22	31199497	31201977	MajorDMR-7-14950	22
chr22	31202828	31203861	MajorDMR-7-14951	6
chr22	31205163	31205631	MajorDMR-7-14952	3
chr22	31209945	31210416	MajorDMR-7-14953	8
chr22	31212449	31212969	MajorDMR-7-14954	3
chr22	31217412	31218178	MajorDMR-7-14955	7
chr22	31218998	31219913	MajorDMR-7-14956	12
chr22	31220585	31220658	MajorDMR-7-14957	2
chr22	31221781	31222365	MajorDMR-7-14958	6
chr22	31223310	31223457	MajorDMR-7-14959	2
chr22	31224168	31224598	MajorDMR-7-14960	4
chr22	31225179	31227427	MajorDMR-7-14961	22
chr22	31233650	31234212	MajorDMR-7-14962	5
chr22	31237459	31237514	MajorDMR-7-14963	2
chr22	31238717	31239549	MajorDMR-7-14964	6
chr22	31252561	31253118	MajorDMR-7-14965	4
chr22	31257017	31257128	MajorDMR-7-14966	3
chr22	31259724	31259749	MajorDMR-7-14967	2
chr22	31267977	31268716	MajorDMR-7-14968	13
chr22	31270201	31270314	MajorDMR-7-14969	2
chr22	31271255	31272514	MajorDMR-7-14970	7
chr22	31274237	31275170	MajorDMR-7-14971	8
chr22	31277489	31277617	MajorDMR-7-14972	2
chr22	31280910	31281624	MajorDMR-7-14973	3
chr22	31282505	31282545	MajorDMR-7-14974	2
chr22	31285773	31285926	MajorDMR-7-14975	2
chr22	31287587	31287615	MajorDMR-7-14976	2
chr22	31644159	31644615	MajorDMR-7-14977	10
chr22	31738540	31741063	MajorDMR-7-14978	44
chr22	32027170	32027624	MajorDMR-7-14979	4
chr22	32075724	32075893	MajorDMR-7-14980	4
chr22	32143516	32144325	MajorDMR-7-14981	5
chr22	32148781	32149297	MajorDMR-7-14982	5
chr22	32150973	32151182	MajorDMR-7-14983	2
chr22	32222583	32222647	MajorDMR-7-14984	4
chr22	32267052	32267184	MajorDMR-7-14985	2
chr22	32439075	32439377	MajorDMR-7-14986	8
chr22	32676805	32677413	MajorDMR-7-14987	12
chr22	32845759	32845765	MajorDMR-7-14988	2
chr22	33192543	33192980	MajorDMR-7-14989	2
chr22	33197399	33197438	MajorDMR-7-14990	3
chr22	33277122	33277311	MajorDMR-7-14991	5
chr22	33353615	33353937	MajorDMR-7-14992	3
chr22	33381982	33382135	MajorDMR-7-14993	2
chr22	33423437	33424498	MajorDMR-7-14994	8
chr22	33431435	33431553	MajorDMR-7-14995	3
chr22	33445631	33445657	MajorDMR-7-14996	2
chr22	33447110	33447867	MajorDMR-7-14997	4
chr22	33451222	33451640	MajorDMR-7-14998	6
chr22	33452340	33453579	MajorDMR-7-14999	12
chr22	33506341	33506623	MajorDMR-7-15000	2
chr22	33599427	33599649	MajorDMR-7-15001	2
chr22	33872926	33872952	MajorDMR-7-15002	2
chr22	34249977	34250002	MajorDMR-7-15003	2
chr22	34475069	34475165	MajorDMR-7-15004	2
chr22	34606260	34606862	MajorDMR-7-15005	12
chr22	34785041	34785446	MajorDMR-7-15006	2
chr22	34789171	34789378	MajorDMR-7-15007	2
chr22	34799077	34799184	MajorDMR-7-15008	2
chr22	35304239	35304615	MajorDMR-7-15009	2
chr22	35328308	35328461	MajorDMR-7-15010	2
chr22	35330071	35330578	MajorDMR-7-15011	3
chr22	35335055	35335100	MajorDMR-7-15012	2
chr22	35472272	35472593	MajorDMR-7-15013	2
chr22	35550993	35551522	MajorDMR-7-15014	5
chr22	35637702	35637891	MajorDMR-7-15015	2
chr22	35768219	35768598	MajorDMR-7-15016	6
chr22	35772761	35773243	MajorDMR-7-15017	14
chr22	35877076	35877255	MajorDMR-7-15018	3
chr22	35906724	35907120	MajorDMR-7-15019	7
chr22	35921370	35921893	MajorDMR-7-15020	5
chr22	35937886	35938105	MajorDMR-7-15021	2
chr22	35939368	35940439	MajorDMR-7-15022	11
chr22	35944669	35945151	MajorDMR-7-15023	11
chr22	35948700	35948974	MajorDMR-7-15024	2
chr22	35969237	35969705	MajorDMR-7-15025	9
chr22	35971449	35971776	MajorDMR-7-15026	9
chr22	36122264	36122931	MajorDMR-7-15027	5
chr22	36162643	36163057	MajorDMR-7-15028	3
chr22	36177765	36178053	MajorDMR-7-15029	4
chr22	36196642	36196954	MajorDMR-7-15030	2
chr22	36230366	36230551	MajorDMR-7-15031	2
chr22	36233407	36234572	MajorDMR-7-15032	8
chr22	36517053	36517473	MajorDMR-7-15033	2
chr22	36587604	36587800	MajorDMR-7-15034	5
chr22	36634866	36635102	MajorDMR-7-15035	3
chr22	36719572	36719587	MajorDMR-7-15036	2
chr22	36781523	36781837	MajorDMR-7-15037	3
chr22	36862876	36862918	MajorDMR-7-15038	2
chr22	36924295	36924343	MajorDMR-7-15039	2
chr22	36938174	36938553	MajorDMR-7-15040	7
chr22	36988576	36988685	MajorDMR-7-15041	3
chr22	37067617	37067699	MajorDMR-7-15042	3
chr22	37074694	37074850	MajorDMR-7-15043	3
chr22	37080825	37081702	MajorDMR-7-15044	15
chr22	37085455	37086676	MajorDMR-7-15045	13
chr22	37094580	37095235	MajorDMR-7-15046	4
chr22	37096023	37096358	MajorDMR-7-15047	3
chr22	37133721	37133735	MajorDMR-7-15048	2
chr22	37145940	37146452	MajorDMR-7-15049	10
chr22	37152073	37152291	MajorDMR-7-15050	2
chr22	37170914	37170978	MajorDMR-7-15051	2
chr22	37203148	37203201	MajorDMR-7-15052	2
chr22	37367546	37367796	MajorDMR-7-15053	4
chr22	37669424	37669588	MajorDMR-7-15054	2
chr22	37713194	37713275	MajorDMR-7-15055	2
chr22	37908751	37908869	MajorDMR-7-15056	3
chr22	37934810	37934928	MajorDMR-7-15057	2
chr22	37941947	37942348	MajorDMR-7-15058	4
chr22	38003021	38003099	MajorDMR-7-15059	2
chr22	38003926	38003941	MajorDMR-7-15060	2
chr22	38056095	38056135	MajorDMR-7-15061	2
chr22	38057876	38057888	MajorDMR-7-15062	2
chr22	38058506	38058525	MajorDMR-7-15063	2
chr22	38071445	38073524	MajorDMR-7-15064	43
chr22	38148476	38149108	MajorDMR-7-15065	11
chr22	38199162	38200222	MajorDMR-7-15066	11
chr22	38215066	38215605	MajorDMR-7-15067	3
chr22	38221212	38221507	MajorDMR-7-15068	15
chr22	38255838	38256242	MajorDMR-7-15069	4
chr22	38258404	38258597	MajorDMR-7-15070	3
chr22	38259793	38259801	MajorDMR-7-15071	2
chr22	38379397	38379718	MajorDMR-7-15072	5
chr22	38423530	38423774	MajorDMR-7-15073	8
chr22	38430749	38430858	MajorDMR-7-15074	4
chr22	38434799	38435337	MajorDMR-7-15075	3
chr22	38462596	38462889	MajorDMR-7-15076	4
chr22	38466838	38467244	MajorDMR-7-15077	2
chr22	38590537	38591257	MajorDMR-7-15078	9
chr22	38645489	38645976	MajorDMR-7-15079	2
chr22	38647782	38648001	MajorDMR-7-15080	2
chr22	38655502	38655673	MajorDMR-7-15081	3
chr22	38657080	38657269	MajorDMR-7-15082	3
chr22	38666448	38667136	MajorDMR-7-15083	6
chr22	38701092	38701228	MajorDMR-7-15084	2
chr22	38706165	38706473	MajorDMR-7-15085	2
chr22	38714545	38714550	MajorDMR-7-15086	2
chr22	38793323	38793409	MajorDMR-7-15087	2
chr22	38799583	38800418	MajorDMR-7-15088	17
chr22	38837744	38837840	MajorDMR-7-15089	2
chr22	38840292	38840306	MajorDMR-7-15090	2
chr22	38965658	38966167	MajorDMR-7-15091	12
chr22	39055047	39055304	MajorDMR-7-15092	2
chr22	39087603	39087760	MajorDMR-7-15093	3
chr22	39098996	39099476	MajorDMR-7-15094	3
chr22	39103021	39103182	MajorDMR-7-15095	3
chr22	39114583	39114671	MajorDMR-7-15096	2
chr22	39129369	39130189	MajorDMR-7-15097	5
chr22	39136273	39136391	MajorDMR-7-15098	6
chr22	39160085	39160122	MajorDMR-7-15099	2
chr22	39173063	39173563	MajorDMR-7-15100	6
chr22	39176932	39177420	MajorDMR-7-15101	8
chr22	39180925	39182087	MajorDMR-7-15102	16
chr22	39182914	39183066	MajorDMR-7-15103	3
chr22	39184032	39184973	MajorDMR-7-15104	15
chr22	39189013	39189401	MajorDMR-7-15105	2
chr22	39195709	39195980	MajorDMR-7-15106	6
chr22	39213167	39213328	MajorDMR-7-15107	3
chr22	39215634	39216337	MajorDMR-7-15108	10
chr22	39220816	39220825	MajorDMR-7-15109	2
chr22	39222371	39223019	MajorDMR-7-15110	7
chr22	39224197	39224748	MajorDMR-7-15111	7
chr22	39226261	39226407	MajorDMR-7-15112	2
chr22	39229747	39229943	MajorDMR-7-15113	2
chr22	39230690	39230707	MajorDMR-7-15114	2
chr22	39232109	39232712	MajorDMR-7-15115	26
chr22	39234196	39239011	MajorDMR-7-15116	41
chr22	39260595	39260834	MajorDMR-7-15117	2
chr22	39262278	39262614	MajorDMR-7-15118	10
chr22	39282189	39282343	MajorDMR-7-15119	2
chr22	39405941	39407116	MajorDMR-7-15120	4
chr22	39472923	39472988	MajorDMR-7-15121	2
chr22	39520162	39520428	MajorDMR-7-15122	2
chr22	39527812	39527909	MajorDMR-7-15123	2
chr22	39545475	39546068	MajorDMR-7-15124	4
chr22	39615954	39615961	MajorDMR-7-15125	2
chr22	39635186	39635937	MajorDMR-7-15126	8
chr22	39650254	39650338	MajorDMR-7-15127	3
chr22	39650955	39651039	MajorDMR-7-15128	5
chr22	39704787	39705079	MajorDMR-7-15129	2
chr22	39722743	39722766	MajorDMR-7-15130	2
chr22	39784831	39785130	MajorDMR-7-15131	7
chr22	39800834	39800918	MajorDMR-7-15132	3
chr22	39801922	39801939	MajorDMR-7-15133	3
chr22	39923920	39924138	MajorDMR-7-15134	3
chr22	39994287	39994348	MajorDMR-7-15135	2
chr22	40057883	40058513	MajorDMR-7-15136	4
chr22	40060601	40060609	MajorDMR-7-15137	2
chr22	40082153	40082237	MajorDMR-7-15138	3
chr22	40123789	40124062	MajorDMR-7-15139	2
chr22	40295080	40295551	MajorDMR-7-15140	3
chr22	40405733	40406529	MajorDMR-7-15141	13
chr22	40437422	40437464	MajorDMR-7-15142	2
chr22	40497348	40497375	MajorDMR-7-15143	2
chr22	40576532	40577193	MajorDMR-7-15144	7
chr22	40578994	40580513	MajorDMR-7-15145	14
chr22	40582072	40582089	MajorDMR-7-15146	2
chr22	40584622	40584651	MajorDMR-7-15147	2
chr22	40592490	40593766	MajorDMR-7-15148	9
chr22	40599691	40600176	MajorDMR-7-15149	5
chr22	40607899	40608352	MajorDMR-7-15150	4
chr22	40609668	40609950	MajorDMR-7-15151	3
chr22	40621724	40622276	MajorDMR-7-15152	4
chr22	40628078	40628475	MajorDMR-7-15153	2
chr22	40646436	40646920	MajorDMR-7-15154	3
chr22	40677775	40678136	MajorDMR-7-15155	2
chr22	40706476	40706909	MajorDMR-7-15156	8
chr22	40738545	40738633	MajorDMR-7-15157	2
chr22	40887985	40888050	MajorDMR-7-15158	2
chr22	41074953	41075237	MajorDMR-7-15159	4
chr22	41078088	41079186	MajorDMR-7-15160	6
chr22	41117353	41117442	MajorDMR-7-15161	3
chr22	41130566	41130797	MajorDMR-7-15162	5
chr22	41251223	41251500	MajorDMR-7-15163	5
chr22	41445206	41445225	MajorDMR-7-15164	2
chr22	41522719	41522771	MajorDMR-7-15165	2
chr22	41633577	41633776	MajorDMR-7-15166	2
chr22	41792100	41792192	MajorDMR-7-15167	3
chr22	41797822	41797873	MajorDMR-7-15168	2
chr22	41799884	41800105	MajorDMR-7-15169	2
chr22	41845108	41845505	MajorDMR-7-15170	2
chr22	41877701	41878596	MajorDMR-7-15171	3
chr22	41886884	41886904	MajorDMR-7-15172	2
chr22	41904726	41905067	MajorDMR-7-15173	4
chr22	41920358	41920387	MajorDMR-7-15174	2
chr22	41958452	41959444	MajorDMR-7-15175	9
chr22	41971220	41971469	MajorDMR-7-15176	2
chr22	41993356	41993542	MajorDMR-7-15177	6
chr22	42015702	42015777	MajorDMR-7-15178	2
chr22	42063299	42063620	MajorDMR-7-15179	5
chr22	42085976	42086192	MajorDMR-7-15180	3
chr22	42195753	42196038	MajorDMR-7-15181	6
chr22	42305716	42306156	MajorDMR-7-15182	14
chr22	42309806	42310002	MajorDMR-7-15183	2
chr22	42311371	42311496	MajorDMR-7-15184	4
chr22	42315469	42315936	MajorDMR-7-15185	17
chr22	42322492	42322950	MajorDMR-7-15186	5
chr22	42353687	42353695	MajorDMR-7-15187	2
chr22	42382795	42382806	MajorDMR-7-15188	2
chr22	42394589	42394593	MajorDMR-7-15189	2
chr22	42467856	42468250	MajorDMR-7-15190	3
chr22	42469975	42470041	MajorDMR-7-15191	2
chr22	42582620	42582672	MajorDMR-7-15192	2
chr22	42611107	42611540	MajorDMR-7-15193	5
chr22	42613895	42613970	MajorDMR-7-15194	2
chr22	42678570	42678727	MajorDMR-7-15195	3
chr22	42685894	42686095	MajorDMR-7-15196	7
chr22	43004606	43004698	MajorDMR-7-15197	8
chr22	43009171	43009196	MajorDMR-7-15198	2
chr22	43018074	43018085	MajorDMR-7-15199	3
chr22	43041173	43041526	MajorDMR-7-15200	2
chr22	43088970	43089055	MajorDMR-7-15201	2
chr22	43153718	43153752	MajorDMR-7-15202	2
chr22	43176077	43176109	MajorDMR-7-15203	2
chr22	43305556	43305761	MajorDMR-7-15204	2
chr22	43386199	43386692	MajorDMR-7-15205	3
chr22	43506008	43506022	MajorDMR-7-15206	2
chr22	43547932	43548091	MajorDMR-7-15207	4
chr22	43615235	43615242	MajorDMR-7-15208	2
chr22	43783994	43784214	MajorDMR-7-15209	3
chr22	43875273	43875325	MajorDMR-7-15210	3
chr22	43885095	43885438	MajorDMR-7-15211	3
chr22	43886753	43886857	MajorDMR-7-15212	6
chr22	43988264	43988521	MajorDMR-7-15213	4
chr22	44128045	44128166	MajorDMR-7-15214	2
chr22	44173105	44173186	MajorDMR-7-15215	2
chr22	44185505	44185642	MajorDMR-7-15216	2
chr22	44230206	44230725	MajorDMR-7-15217	3
chr22	44288174	44288259	MajorDMR-7-15218	3
chr22	44809862	44809998	MajorDMR-7-15219	2
chr22	44817843	44818109	MajorDMR-7-15220	3
chr22	44939611	44939631	MajorDMR-7-15221	3
chr22	44966725	44966901	MajorDMR-7-15222	6
chr22	45098388	45099424	MajorDMR-7-15223	52
chr22	45136446	45136454	MajorDMR-7-15224	4
chr22	45342937	45343356	MajorDMR-7-15225	10
chr22	45360213	45360418	MajorDMR-7-15226	6
chr22	45391706	45392109	MajorDMR-7-15227	3
chr22	45401873	45402777	MajorDMR-7-15228	15
chr22	45432124	45432386	MajorDMR-7-15229	3
chr22	45468123	45468144	MajorDMR-7-15230	2
chr22	45561260	45561327	MajorDMR-7-15231	3
chr22	45667960	45668013	MajorDMR-7-15232	2
chr22	45831880	45831900	MajorDMR-7-15233	2
chr22	46041415	46041434	MajorDMR-7-15234	2
chr22	46166162	46166653	MajorDMR-7-15235	2
chr22	46241284	46241341	MajorDMR-7-15236	3
chr22	46262619	46263711	MajorDMR-7-15237	37
chr22	46277006	46277255	MajorDMR-7-15238	2
chr22	46285540	46286094	MajorDMR-7-15239	27
chr22	46410257	46410401	MajorDMR-7-15240	2
chr22	46440217	46440223	MajorDMR-7-15241	2
chr22	46448388	46449036	MajorDMR-7-15242	12
chr22	46450802	46451387	MajorDMR-7-15243	7
chr22	46452068	46452188	MajorDMR-7-15244	2
chr22	46456260	46457215	MajorDMR-7-15245	9
chr22	46457901	46460710	MajorDMR-7-15246	25
chr22	46462377	46463198	MajorDMR-7-15247	16
chr22	46475036	46475961	MajorDMR-7-15248	18
chr22	46480055	46482327	MajorDMR-7-15249	73
chr22	46483347	46483417	MajorDMR-7-15250	2
chr22	46485115	46486469	MajorDMR-7-15251	23
chr22	46486999	46487147	MajorDMR-7-15252	2
chr22	46489226	46489505	MajorDMR-7-15253	3
chr22	46490021	46490619	MajorDMR-7-15254	3
chr22	46492318	46492973	MajorDMR-7-15255	3
chr22	46494514	46495314	MajorDMR-7-15256	3
chr22	46496035	46496325	MajorDMR-7-15257	3
chr22	46501364	46501676	MajorDMR-7-15258	3
chr22	46504339	46504367	MajorDMR-7-15259	2
chr22	46629160	46629471	MajorDMR-7-15260	9
chr22	46749245	46749306	MajorDMR-7-15261	2
chr22	46856935	46857115	MajorDMR-7-15262	2
chr22	46918718	46918736	MajorDMR-7-15263	2
chr22	46980690	46980715	MajorDMR-7-15264	4
chr22	46988911	46989379	MajorDMR-7-15265	5
chr22	46992205	46992293	MajorDMR-7-15266	2
chr22	47011559	47011647	MajorDMR-7-15267	2
chr22	47015536	47016176	MajorDMR-7-15268	9
chr22	47048802	47049094	MajorDMR-7-15269	8
chr22	47074274	47074817	MajorDMR-7-15270	6
chr22	47086343	47086742	MajorDMR-7-15271	3
chr22	47122209	47122220	MajorDMR-7-15272	2
chr22	47131103	47131135	MajorDMR-7-15273	2
chr22	47132170	47132376	MajorDMR-7-15274	5
chr22	47187514	47187525	MajorDMR-7-15275	2
chr22	47194687	47194842	MajorDMR-7-15276	8
chr22	47367314	47367513	MajorDMR-7-15277	4
chr22	47426100	47426360	MajorDMR-7-15278	5
chr22	47449906	47449914	MajorDMR-7-15279	2
chr22	47544758	47545372	MajorDMR-7-15280	13
chr22	47550780	47551257	MajorDMR-7-15281	4
chr22	47646196	47646310	MajorDMR-7-15282	2
chr22	47703257	47703702	MajorDMR-7-15283	3
chr22	47772234	47772512	MajorDMR-7-15284	2
chr22	47784870	47785041	MajorDMR-7-15285	3
chr22	48013916	48014435	MajorDMR-7-15286	14
chr22	48036416	48036466	MajorDMR-7-15287	2
chr22	48314523	48315134	MajorDMR-7-15288	8
chr22	48682352	48682649	MajorDMR-7-15289	4
chr22	48717054	48717245	MajorDMR-7-15290	3
chr22	48737047	48737399	MajorDMR-7-15291	3
chr22	48758648	48758670	MajorDMR-7-15292	2
chr22	48884178	48884617	MajorDMR-7-15293	3
chr22	48887960	48888171	MajorDMR-7-15294	3
chr22	48890103	48890594	MajorDMR-7-15295	2
chr22	48896144	48897000	MajorDMR-7-15296	25
chr22	48907418	48907506	MajorDMR-7-15297	2
chr22	48913529	48913749	MajorDMR-7-15298	6
chr22	48916761	48917928	MajorDMR-7-15299	12
chr22	48927253	48928093	MajorDMR-7-15300	13
chr22	48930403	48930800	MajorDMR-7-15301	2
chr22	48932617	48933152	MajorDMR-7-15302	16
chr22	48940280	48940364	MajorDMR-7-15303	2
chr22	48963073	48963390	MajorDMR-7-15304	10
chr22	48972881	48973464	MajorDMR-7-15305	18
chr22	48974083	48975036	MajorDMR-7-15306	7
chr22	48976443	48976468	MajorDMR-7-15307	2
chr22	48988389	48988503	MajorDMR-7-15308	3
chr22	48990141	48990648	MajorDMR-7-15309	11
chr22	48991388	48991549	MajorDMR-7-15310	4
chr22	48992394	48992468	MajorDMR-7-15311	2
chr22	48997632	48997745	MajorDMR-7-15312	2
chr22	48999587	48999908	MajorDMR-7-15313	4
chr22	49002189	49002545	MajorDMR-7-15314	2
chr22	49004193	49004304	MajorDMR-7-15315	4
chr22	49008210	49008836	MajorDMR-7-15316	3
chr22	49014232	49014875	MajorDMR-7-15317	8
chr22	49015837	49016397	MajorDMR-7-15318	4
chr22	49018062	49018195	MajorDMR-7-15319	2
chr22	49018833	49018873	MajorDMR-7-15320	2
chr22	49022939	49023659	MajorDMR-7-15321	5
chr22	49024949	49025337	MajorDMR-7-15322	4
chr22	49026851	49027532	MajorDMR-7-15323	7
chr22	49031838	49031894	MajorDMR-7-15324	4
chr22	49035022	49035300	MajorDMR-7-15325	3
chr22	49036089	49036408	MajorDMR-7-15326	4
chr22	49037006	49037619	MajorDMR-7-15327	16
chr22	49038287	49038342	MajorDMR-7-15328	2
chr22	49041831	49042117	MajorDMR-7-15329	7
chr22	49094521	49094772	MajorDMR-7-15330	2
chr22	49095560	49095782	MajorDMR-7-15331	2
chr22	49096521	49096787	MajorDMR-7-15332	4
chr22	49101107	49101209	MajorDMR-7-15333	2
chr22	49112943	49113479	MajorDMR-7-15334	10
chr22	49198698	49199051	MajorDMR-7-15335	2
chr22	49223319	49223442	MajorDMR-7-15336	2
chr22	49339259	49339817	MajorDMR-7-15337	7
chr22	49700778	49700979	MajorDMR-7-15338	2
chr22	49765443	49765478	MajorDMR-7-15339	2
chr22	49843725	49844103	MajorDMR-7-15340	5
chr22	49855912	49856223	MajorDMR-7-15341	6
chr22	50129619	50129635	MajorDMR-7-15342	2
chr22	50173723	50174066	MajorDMR-7-15343	10
chr22	50214685	50214844	MajorDMR-7-15344	2
chr22	50219318	50219858	MajorDMR-7-15345	3
chr22	50431383	50431780	MajorDMR-7-15346	2
chr22	50448470	50449026	MajorDMR-7-15347	3
chr22	50460685	50460747	MajorDMR-7-15348	2
chr22	50522145	50522294	MajorDMR-7-15349	3
chr22	50523266	50524297	MajorDMR-7-15350	22
chr22	50616271	50616671	MajorDMR-7-15351	3
chr22	50646948	50647161	MajorDMR-7-15352	9
chr22	50647763	50647775	MajorDMR-7-15353	2
chr22	50649783	50649817	MajorDMR-7-15354	2
chr22	50689233	50689271	MajorDMR-7-15355	3
chr22	50690316	50690733	MajorDMR-7-15356	2
chr22	50705742	50706066	MajorDMR-7-15357	5
chr22	50740065	50740297	MajorDMR-7-15358	4
chr22	50755354	50755549	MajorDMR-7-15359	2
chr22	50785138	50785341	MajorDMR-7-15360	5
chr22	50926921	50927235	MajorDMR-7-15361	2
chr22	51016493	51016645	MajorDMR-7-15362	2
chr22	51042917	51042928	MajorDMR-7-15363	2
chr22	51080248	51080577	MajorDMR-7-15364	9
chr22	51081827	51081926	MajorDMR-7-15365	2
chr22	51129554	51130039	MajorDMR-7-15366	3
chr22	51136645	51136798	MajorDMR-7-15367	4
chr22	51138696	51138830	MajorDMR-7-15368	3
chr22	51159230	51159262	MajorDMR-7-15369	2
chr22	51169291	51169708	MajorDMR-7-15370	4
chr22	51170755	51170771	MajorDMR-7-15371	2
chr22	51198627	51198641	MajorDMR-7-15372	2
chr3	326535	326620	MajorDMR-7-15373	3
chr3	333555	333730	MajorDMR-7-15374	2
chr3	350360	350761	MajorDMR-7-15375	7
chr3	496778	496862	MajorDMR-7-15376	2
chr3	500271	501353	MajorDMR-7-15377	9
chr3	674143	674792	MajorDMR-7-15378	3
chr3	1127742	1128246	MajorDMR-7-15379	2
chr3	1958272	1958507	MajorDMR-7-15380	2
chr3	2137488	2137752	MajorDMR-7-15381	2
chr3	2433017	2433490	MajorDMR-7-15382	3
chr3	2493938	2494466	MajorDMR-7-15383	4
chr3	2547772	2548737	MajorDMR-7-15384	7
chr3	2552504	2552658	MajorDMR-7-15385	2
chr3	2554757	2555899	MajorDMR-7-15386	5
chr3	2602995	2603200	MajorDMR-7-15387	2
chr3	2639751	2639830	MajorDMR-7-15388	2
chr3	2768830	2769514	MajorDMR-7-15389	5
chr3	2774535	2774564	MajorDMR-7-15390	2
chr3	2864408	2865034	MajorDMR-7-15391	5
chr3	2892909	2893083	MajorDMR-7-15392	2
chr3	2897957	2898339	MajorDMR-7-15393	3
chr3	3095261	3096339	MajorDMR-7-15394	7
chr3	3115056	3115060	MajorDMR-7-15395	2
chr3	3242374	3242700	MajorDMR-7-15396	2
chr3	3382417	3382424	MajorDMR-7-15397	2
chr3	3842926	3846315	MajorDMR-7-15398	33
chr3	4275086	4275457	MajorDMR-7-15399	2
chr3	4331999	4332295	MajorDMR-7-15400	2
chr3	4516551	4516791	MajorDMR-7-15401	2
chr3	4618661	4618878	MajorDMR-7-15402	2
chr3	4714507	4714554	MajorDMR-7-15403	2
chr3	4840932	4840957	MajorDMR-7-15404	2
chr3	4998663	4998739	MajorDMR-7-15405	2
chr3	5025661	5026386	MajorDMR-7-15406	9
chr3	5028330	5028576	MajorDMR-7-15407	5
chr3	5068904	5068930	MajorDMR-7-15408	2
chr3	5271838	5271866	MajorDMR-7-15409	2
chr3	5272649	5272863	MajorDMR-7-15410	6
chr3	5292467	5293121	MajorDMR-7-15411	11
chr3	5467842	5468488	MajorDMR-7-15412	10
chr3	5829945	5829993	MajorDMR-7-15413	2
chr3	6130671	6131148	MajorDMR-7-15414	6
chr3	6133417	6133602	MajorDMR-7-15415	3
chr3	6675525	6675682	MajorDMR-7-15416	2
chr3	6723776	6723958	MajorDMR-7-15417	2
chr3	6901729	6901754	MajorDMR-7-15418	2
chr3	6905377	6906214	MajorDMR-7-15419	7
chr3	6906907	6907278	MajorDMR-7-15420	2
chr3	6908490	6909090	MajorDMR-7-15421	6
chr3	6923073	6923137	MajorDMR-7-15422	2
chr3	6962756	6963036	MajorDMR-7-15423	5
chr3	7031414	7031544	MajorDMR-7-15424	3
chr3	7068127	7068179	MajorDMR-7-15425	3
chr3	7068949	7069206	MajorDMR-7-15426	4
chr3	7232057	7232272	MajorDMR-7-15427	2
chr3	7246992	7247445	MajorDMR-7-15428	4
chr3	7253613	7253621	MajorDMR-7-15429	2
chr3	7588495	7588567	MajorDMR-7-15430	2
chr3	7672584	7672995	MajorDMR-7-15431	2
chr3	7796871	7797292	MajorDMR-7-15432	2
chr3	8637763	8637831	MajorDMR-7-15433	4
chr3	8705221	8705253	MajorDMR-7-15434	2
chr3	8720501	8720838	MajorDMR-7-15435	2
chr3	8754073	8754585	MajorDMR-7-15436	5
chr3	8799869	8800112	MajorDMR-7-15437	7
chr3	9017070	9017360	MajorDMR-7-15438	2
chr3	9022405	9022439	MajorDMR-7-15439	2
chr3	9023890	9024861	MajorDMR-7-15440	9
chr3	9025801	9026265	MajorDMR-7-15441	7
chr3	9029301	9029457	MajorDMR-7-15442	3
chr3	9030259	9030665	MajorDMR-7-15443	4
chr3	9032749	9033060	MajorDMR-7-15444	4
chr3	9034589	9034649	MajorDMR-7-15445	3
chr3	9038195	9038763	MajorDMR-7-15446	11
chr3	9053546	9053786	MajorDMR-7-15447	3
chr3	9056034	9056114	MajorDMR-7-15448	2
chr3	9061253	9061580	MajorDMR-7-15449	2
chr3	9066884	9067185	MajorDMR-7-15450	3
chr3	9068517	9068660	MajorDMR-7-15451	4
chr3	9069747	9069968	MajorDMR-7-15452	6
chr3	9078378	9078909	MajorDMR-7-15453	8
chr3	9089392	9089612	MajorDMR-7-15454	4
chr3	9099331	9099620	MajorDMR-7-15455	4
chr3	9101408	9101420	MajorDMR-7-15456	2
chr3	9106596	9106718	MajorDMR-7-15457	5
chr3	9109336	9109372	MajorDMR-7-15458	3
chr3	9110096	9110240	MajorDMR-7-15459	3
chr3	9113809	9113875	MajorDMR-7-15460	2
chr3	9115804	9115840	MajorDMR-7-15461	2
chr3	9129953	9130811	MajorDMR-7-15462	10
chr3	9133408	9133882	MajorDMR-7-15463	8
chr3	9139213	9139941	MajorDMR-7-15464	8
chr3	9140444	9140862	MajorDMR-7-15465	9
chr3	9141695	9141760	MajorDMR-7-15466	2
chr3	9144240	9144717	MajorDMR-7-15467	6
chr3	9147038	9147347	MajorDMR-7-15468	2
chr3	9153298	9153307	MajorDMR-7-15469	2
chr3	9163104	9163354	MajorDMR-7-15470	8
chr3	9166102	9167186	MajorDMR-7-15471	8
chr3	9172303	9172804	MajorDMR-7-15472	5
chr3	9175473	9175558	MajorDMR-7-15473	2
chr3	9177827	9178327	MajorDMR-7-15474	17
chr3	9179287	9179643	MajorDMR-7-15475	3
chr3	9183640	9183756	MajorDMR-7-15476	3
chr3	9189364	9189945	MajorDMR-7-15477	10
chr3	9193005	9193201	MajorDMR-7-15478	5
chr3	9207242	9207343	MajorDMR-7-15479	2
chr3	9209517	9210157	MajorDMR-7-15480	5
chr3	9214580	9215310	MajorDMR-7-15481	11
chr3	9216259	9216870	MajorDMR-7-15482	7
chr3	9221717	9222155	MajorDMR-7-15483	3
chr3	9225839	9226336	MajorDMR-7-15484	5
chr3	9227195	9227969	MajorDMR-7-15485	4
chr3	9228504	9229235	MajorDMR-7-15486	4
chr3	9231849	9232352	MajorDMR-7-15487	6
chr3	9235363	9235699	MajorDMR-7-15488	3
chr3	9240389	9241495	MajorDMR-7-15489	18
chr3	9243434	9243726	MajorDMR-7-15490	3
chr3	9246014	9247514	MajorDMR-7-15491	17
chr3	9248069	9248202	MajorDMR-7-15492	2
chr3	9252791	9253009	MajorDMR-7-15493	2
chr3	9254700	9254798	MajorDMR-7-15494	3
chr3	9256130	9256821	MajorDMR-7-15495	5
chr3	9258473	9258828	MajorDMR-7-15496	5
chr3	9259505	9260079	MajorDMR-7-15497	4
chr3	9265659	9266076	MajorDMR-7-15498	5
chr3	9267705	9268296	MajorDMR-7-15499	5
chr3	9272156	9274132	MajorDMR-7-15500	23
chr3	9274770	9275021	MajorDMR-7-15501	2
chr3	9276823	9277164	MajorDMR-7-15502	4
chr3	9280105	9280505	MajorDMR-7-15503	2
chr3	9283161	9283300	MajorDMR-7-15504	2
chr3	9285055	9285823	MajorDMR-7-15505	6
chr3	9286958	9289608	MajorDMR-7-15506	26
chr3	9372258	9373234	MajorDMR-7-15507	4
chr3	9443582	9444426	MajorDMR-7-15508	5
chr3	9445387	9445549	MajorDMR-7-15509	2
chr3	9465947	9466336	MajorDMR-7-15510	2
chr3	9541670	9542026	MajorDMR-7-15511	4
chr3	9738345	9738358	MajorDMR-7-15512	2
chr3	9768658	9769070	MajorDMR-7-15513	2
chr3	9774669	9774730	MajorDMR-7-15514	3
chr3	9904331	9904593	MajorDMR-7-15515	9
chr3	9957809	9958921	MajorDMR-7-15516	9
chr3	9974099	9974170	MajorDMR-7-15517	3
chr3	9977966	9978209	MajorDMR-7-15518	2
chr3	10050654	10050783	MajorDMR-7-15519	5
chr3	10053346	10053557	MajorDMR-7-15520	3
chr3	10440586	10440595	MajorDMR-7-15521	2
chr3	10487300	10487460	MajorDMR-7-15522	3
chr3	10525132	10525634	MajorDMR-7-15523	2
chr3	10541219	10541270	MajorDMR-7-15524	2
chr3	10588586	10588804	MajorDMR-7-15525	6
chr3	10688307	10688805	MajorDMR-7-15526	4
chr3	10785920	10785950	MajorDMR-7-15527	2
chr3	10799154	10799179	MajorDMR-7-15528	2
chr3	10803346	10803559	MajorDMR-7-15529	5
chr3	10858674	10858934	MajorDMR-7-15530	3
chr3	10893918	10893975	MajorDMR-7-15531	2
chr3	10899772	10899988	MajorDMR-7-15532	3
chr3	10977776	10978224	MajorDMR-7-15533	2
chr3	10990908	10991255	MajorDMR-7-15534	18
chr3	11019506	11019838	MajorDMR-7-15535	5
chr3	11033493	11033978	MajorDMR-7-15536	4
chr3	11035220	11037822	MajorDMR-7-15537	29
chr3	11038477	11040105	MajorDMR-7-15538	12
chr3	11040860	11041958	MajorDMR-7-15539	17
chr3	11042894	11043238	MajorDMR-7-15540	4
chr3	11043946	11044881	MajorDMR-7-15541	9
chr3	11045424	11046915	MajorDMR-7-15542	17
chr3	11047487	11049472	MajorDMR-7-15543	20
chr3	11050550	11052826	MajorDMR-7-15544	12
chr3	11054166	11055153	MajorDMR-7-15545	7
chr3	11056829	11057411	MajorDMR-7-15546	3
chr3	11060450	11060623	MajorDMR-7-15547	2
chr3	11062414	11063895	MajorDMR-7-15548	11
chr3	11066489	11066521	MajorDMR-7-15549	2
chr3	11079169	11079249	MajorDMR-7-15550	2
chr3	11081054	11081110	MajorDMR-7-15551	2
chr3	11081766	11082606	MajorDMR-7-15552	4
chr3	11112899	11113306	MajorDMR-7-15553	2
chr3	11408278	11408684	MajorDMR-7-15554	4
chr3	11420388	11420401	MajorDMR-7-15555	2
chr3	11475783	11475823	MajorDMR-7-15556	2
chr3	11478426	11478476	MajorDMR-7-15557	2
chr3	11493180	11493236	MajorDMR-7-15558	2
chr3	11494676	11495460	MajorDMR-7-15559	10
chr3	11550653	11551908	MajorDMR-7-15560	11
chr3	11596840	11597106	MajorDMR-7-15561	4
chr3	11597935	11599002	MajorDMR-7-15562	11
chr3	11599600	11600360	MajorDMR-7-15563	13
chr3	11601359	11601544	MajorDMR-7-15564	4
chr3	11602991	11603210	MajorDMR-7-15565	4
chr3	11609603	11610729	MajorDMR-7-15566	38
chr3	11617585	11618167	MajorDMR-7-15567	4
chr3	11622728	11623049	MajorDMR-7-15568	6
chr3	11632511	11633387	MajorDMR-7-15569	7
chr3	11641641	11642613	MajorDMR-7-15570	11
chr3	11644994	11646155	MajorDMR-7-15571	13
chr3	11647465	11647565	MajorDMR-7-15572	2
chr3	11651880	11652035	MajorDMR-7-15573	4
chr3	11652620	11652674	MajorDMR-7-15574	2
chr3	11653821	11655010	MajorDMR-7-15575	5
chr3	11662765	11662864	MajorDMR-7-15576	2
chr3	11677579	11677936	MajorDMR-7-15577	3
chr3	11678960	11679272	MajorDMR-7-15578	2
chr3	11709940	11710223	MajorDMR-7-15579	2
chr3	11740551	11740679	MajorDMR-7-15580	2
chr3	11746235	11746600	MajorDMR-7-15581	6
chr3	11837238	11837673	MajorDMR-7-15582	4
chr3	11848861	11848879	MajorDMR-7-15583	2
chr3	11859803	11859847	MajorDMR-7-15584	2
chr3	11861950	11862163	MajorDMR-7-15585	4
chr3	11887389	11887528	MajorDMR-7-15586	2
chr3	11987108	11987112	MajorDMR-7-15587	2
chr3	12036715	12036844	MajorDMR-7-15588	2
chr3	12056698	12056988	MajorDMR-7-15589	2
chr3	12065524	12066027	MajorDMR-7-15590	2
chr3	12068729	12069165	MajorDMR-7-15591	5
chr3	12185656	12186036	MajorDMR-7-15592	4
chr3	12199626	12200521	MajorDMR-7-15593	8
chr3	12512974	12513027	MajorDMR-7-15594	2
chr3	12700087	12700097	MajorDMR-7-15595	2
chr3	12703777	12703814	MajorDMR-7-15596	2
chr3	12840333	12840339	MajorDMR-7-15597	2
chr3	12851768	12852066	MajorDMR-7-15598	3
chr3	12876322	12876547	MajorDMR-7-15599	3
chr3	12942972	12943280	MajorDMR-7-15600	2
chr3	12946689	12947012	MajorDMR-7-15601	5
chr3	12966087	12966255	MajorDMR-7-15602	3
chr3	12986079	12986192	MajorDMR-7-15603	3
chr3	13001345	13001408	MajorDMR-7-15604	2
chr3	13001961	13002353	MajorDMR-7-15605	2
chr3	13008002	13009197	MajorDMR-7-15606	57
chr3	13015862	13016240	MajorDMR-7-15607	3
chr3	13022148	13022644	MajorDMR-7-15608	3
chr3	13024788	13024824	MajorDMR-7-15609	2
chr3	13034100	13034219	MajorDMR-7-15610	2
chr3	13057894	13057948	MajorDMR-7-15611	2
chr3	13082880	13085226	MajorDMR-7-15612	39
chr3	13086113	13086335	MajorDMR-7-15613	3
chr3	13102236	13102280	MajorDMR-7-15614	2
chr3	13105547	13106273	MajorDMR-7-15615	10
chr3	13107663	13108101	MajorDMR-7-15616	2
chr3	13111684	13112529	MajorDMR-7-15617	7
chr3	13232487	13232557	MajorDMR-7-15618	2
chr3	13366755	13366927	MajorDMR-7-15619	3
chr3	13406655	13406704	MajorDMR-7-15620	2
chr3	13527532	13527558	MajorDMR-7-15621	2
chr3	13537786	13538182	MajorDMR-7-15622	3
chr3	13590478	13590872	MajorDMR-7-15623	2
chr3	13696702	13696871	MajorDMR-7-15624	3
chr3	13740540	13740693	MajorDMR-7-15625	3
chr3	13838331	13838347	MajorDMR-7-15626	2
chr3	13936425	13936482	MajorDMR-7-15627	2
chr3	13997590	13997600	MajorDMR-7-15628	2
chr3	14327141	14327254	MajorDMR-7-15629	4
chr3	14339398	14339566	MajorDMR-7-15630	5
chr3	14342789	14342879	MajorDMR-7-15631	3
chr3	14447628	14447973	MajorDMR-7-15632	2
chr3	14473590	14474111	MajorDMR-7-15633	3
chr3	14480423	14481331	MajorDMR-7-15634	9
chr3	14481937	14482062	MajorDMR-7-15635	2
chr3	14494232	14494868	MajorDMR-7-15636	23
chr3	14555008	14555091	MajorDMR-7-15637	2
chr3	14559563	14559953	MajorDMR-7-15638	3
chr3	14576000	14576472	MajorDMR-7-15639	13
chr3	14581406	14582224	MajorDMR-7-15640	9
chr3	14589790	14590145	MajorDMR-7-15641	6
chr3	14592467	14593201	MajorDMR-7-15642	4
chr3	14643414	14643570	MajorDMR-7-15643	4
chr3	14649706	14650351	MajorDMR-7-15644	5
chr3	14689767	14689914	MajorDMR-7-15645	2
chr3	14753683	14753687	MajorDMR-7-15646	2
chr3	14825922	14825936	MajorDMR-7-15647	2
chr3	14878939	14879335	MajorDMR-7-15648	2
chr3	14944088	14944461	MajorDMR-7-15649	8
chr3	15143472	15144941	MajorDMR-7-15650	8
chr3	15508973	15509023	MajorDMR-7-15651	2
chr3	15836766	15836787	MajorDMR-7-15652	2
chr3	15837396	15837792	MajorDMR-7-15653	2
chr3	15838473	15838798	MajorDMR-7-15654	2
chr3	16024160	16024524	MajorDMR-7-15655	9
chr3	16127109	16127543	MajorDMR-7-15656	2
chr3	16180229	16180240	MajorDMR-7-15657	2
chr3	16328355	16328608	MajorDMR-7-15658	3
chr3	16488858	16489064	MajorDMR-7-15659	5
chr3	16509661	16509849	MajorDMR-7-15660	5
chr3	16542811	16543253	MajorDMR-7-15661	2
chr3	18169885	18170023	MajorDMR-7-15662	2
chr3	18176487	18176643	MajorDMR-7-15663	3
chr3	18231351	18231817	MajorDMR-7-15664	4
chr3	18308309	18309029	MajorDMR-7-15665	6
chr3	18326519	18326524	MajorDMR-7-15666	2
chr3	18386549	18386587	MajorDMR-7-15667	2
chr3	18390843	18391213	MajorDMR-7-15668	8
chr3	18393574	18394030	MajorDMR-7-15669	2
chr3	18411327	18411767	MajorDMR-7-15670	2
chr3	18418109	18418163	MajorDMR-7-15671	2
chr3	18428001	18428387	MajorDMR-7-15672	3
chr3	18467900	18468110	MajorDMR-7-15673	2
chr3	18472455	18472770	MajorDMR-7-15674	2
chr3	18476475	18476539	MajorDMR-7-15675	3
chr3	18481979	18482407	MajorDMR-7-15676	4
chr3	18484671	18485165	MajorDMR-7-15677	2
chr3	18832834	18832923	MajorDMR-7-15678	4
chr3	19027560	19027813	MajorDMR-7-15679	5
chr3	19180350	19180421	MajorDMR-7-15680	2
chr3	19191038	19191214	MajorDMR-7-15681	3
chr3	20080267	20080870	MajorDMR-7-15682	5
chr3	20083128	20083309	MajorDMR-7-15683	3
chr3	20659864	20660168	MajorDMR-7-15684	3
chr3	21104406	21104598	MajorDMR-7-15685	2
chr3	21271956	21272224	MajorDMR-7-15686	2
chr3	21368340	21368585	MajorDMR-7-15687	2
chr3	21478448	21478485	MajorDMR-7-15688	2
chr3	22413340	22413521	MajorDMR-7-15689	2
chr3	22928070	22928134	MajorDMR-7-15690	2
chr3	22956256	22956391	MajorDMR-7-15691	2
chr3	23297448	23297655	MajorDMR-7-15692	2
chr3	23298479	23298492	MajorDMR-7-15693	2
chr3	23609674	23609690	MajorDMR-7-15694	2
chr3	23713298	23713564	MajorDMR-7-15695	2
chr3	23804340	23804978	MajorDMR-7-15696	14
chr3	23960245	23960291	MajorDMR-7-15697	2
chr3	23961690	23961783	MajorDMR-7-15698	2
chr3	23972219	23972720	MajorDMR-7-15699	2
chr3	23978139	23978572	MajorDMR-7-15700	2
chr3	23988412	23989220	MajorDMR-7-15701	10
chr3	24000740	24001268	MajorDMR-7-15702	4
chr3	24005140	24005593	MajorDMR-7-15703	4
chr3	24023652	24024116	MajorDMR-7-15704	3
chr3	24031089	24031317	MajorDMR-7-15705	3
chr3	24032631	24032742	MajorDMR-7-15706	2
chr3	24152103	24152269	MajorDMR-7-15707	2
chr3	24165504	24165541	MajorDMR-7-15708	2
chr3	24192160	24192285	MajorDMR-7-15709	2
chr3	24203343	24203542	MajorDMR-7-15710	3
chr3	24233324	24233702	MajorDMR-7-15711	4
chr3	24239704	24239943	MajorDMR-7-15712	2
chr3	24276845	24277180	MajorDMR-7-15713	2
chr3	24299560	24299722	MajorDMR-7-15714	3
chr3	24404701	24405314	MajorDMR-7-15715	3
chr3	24406870	24406970	MajorDMR-7-15716	2
chr3	24415537	24415982	MajorDMR-7-15717	2
chr3	24437854	24437867	MajorDMR-7-15718	2
chr3	24442592	24442661	MajorDMR-7-15719	2
chr3	24468008	24468099	MajorDMR-7-15720	2
chr3	24470154	24470172	MajorDMR-7-15721	2
chr3	24477276	24478090	MajorDMR-7-15722	11
chr3	24491808	24491969	MajorDMR-7-15723	2
chr3	24518337	24519230	MajorDMR-7-15724	4
chr3	24522678	24522710	MajorDMR-7-15725	2
chr3	24533477	24533988	MajorDMR-7-15726	6
chr3	24537236	24537793	MajorDMR-7-15727	6
chr3	24555283	24555714	MajorDMR-7-15728	4
chr3	24568361	24568383	MajorDMR-7-15729	2
chr3	24590021	24590050	MajorDMR-7-15730	2
chr3	24689566	24689686	MajorDMR-7-15731	2
chr3	24719642	24720529	MajorDMR-7-15732	4
chr3	24790488	24790552	MajorDMR-7-15733	2
chr3	24872276	24872859	MajorDMR-7-15734	7
chr3	24981686	24981701	MajorDMR-7-15735	2
chr3	25118850	25118965	MajorDMR-7-15736	2
chr3	25193084	25193103	MajorDMR-7-15737	2
chr3	25358200	25358404	MajorDMR-7-15738	2
chr3	25470585	25471586	MajorDMR-7-15739	11
chr3	25472996	25473624	MajorDMR-7-15740	7
chr3	25497215	25497573	MajorDMR-7-15741	5
chr3	25498669	25499345	MajorDMR-7-15742	5
chr3	25499847	25500003	MajorDMR-7-15743	2
chr3	25510645	25511081	MajorDMR-7-15744	3
chr3	25512735	25513087	MajorDMR-7-15745	7
chr3	25540132	25540999	MajorDMR-7-15746	4
chr3	25545284	25545471	MajorDMR-7-15747	3
chr3	25562839	25562876	MajorDMR-7-15748	2
chr3	25614924	25615389	MajorDMR-7-15749	2
chr3	25634256	25634391	MajorDMR-7-15750	2
chr3	25805556	25805745	MajorDMR-7-15751	3
chr3	25825760	25825832	MajorDMR-7-15752	5
chr3	25843359	25843807	MajorDMR-7-15753	3
chr3	25904921	25904940	MajorDMR-7-15754	2
chr3	26146428	26146917	MajorDMR-7-15755	4
chr3	26666292	26666776	MajorDMR-7-15756	4
chr3	26961873	26962687	MajorDMR-7-15757	5
chr3	27527692	27527709	MajorDMR-7-15758	2
chr3	27757101	27757285	MajorDMR-7-15759	3
chr3	27767776	27768133	MajorDMR-7-15760	2
chr3	27772825	27773356	MajorDMR-7-15761	5
chr3	28098491	28099097	MajorDMR-7-15762	6
chr3	28616363	28616568	MajorDMR-7-15763	5
chr3	28619129	28619704	MajorDMR-7-15764	6
chr3	28844427	28844444	MajorDMR-7-15765	2
chr3	28888965	28889037	MajorDMR-7-15766	8
chr3	28957493	28957747	MajorDMR-7-15767	2
chr3	29183180	29183377	MajorDMR-7-15768	2
chr3	29277948	29278030	MajorDMR-7-15769	2
chr3	29321321	29322055	MajorDMR-7-15770	9
chr3	29323041	29323678	MajorDMR-7-15771	14
chr3	29324345	29324543	MajorDMR-7-15772	3
chr3	29684272	29684416	MajorDMR-7-15773	2
chr3	29800642	29801349	MajorDMR-7-15774	5
chr3	29991700	29991969	MajorDMR-7-15775	4
chr3	31151001	31151422	MajorDMR-7-15776	2
chr3	32248598	32248962	MajorDMR-7-15777	2
chr3	32352646	32352703	MajorDMR-7-15778	2
chr3	32442817	32442900	MajorDMR-7-15779	2
chr3	32542896	32543126	MajorDMR-7-15780	5
chr3	32613038	32613084	MajorDMR-7-15781	3
chr3	32649385	32649447	MajorDMR-7-15782	2
chr3	32653621	32653683	MajorDMR-7-15783	2
chr3	32863302	32863397	MajorDMR-7-15784	7
chr3	33104512	33104651	MajorDMR-7-15785	4
chr3	33156638	33156690	MajorDMR-7-15786	2
chr3	33698301	33698618	MajorDMR-7-15787	6
chr3	34446902	34447052	MajorDMR-7-15788	2
chr3	34617593	34617809	MajorDMR-7-15789	2
chr3	36861566	36861853	MajorDMR-7-15790	2
chr3	36866452	36866470	MajorDMR-7-15791	2
chr3	37033393	37033490	MajorDMR-7-15792	2
chr3	37124738	37124798	MajorDMR-7-15793	2
chr3	37254775	37254976	MajorDMR-7-15794	2
chr3	37284171	37284333	MajorDMR-7-15795	4
chr3	37297734	37297876	MajorDMR-7-15796	2
chr3	37343581	37343701	MajorDMR-7-15797	2
chr3	37667095	37667535	MajorDMR-7-15798	6
chr3	37735993	37735997	MajorDMR-7-15799	2
chr3	37820894	37821039	MajorDMR-7-15800	2
chr3	37976374	37976680	MajorDMR-7-15801	2
chr3	38004564	38004686	MajorDMR-7-15802	3
chr3	38040198	38040856	MajorDMR-7-15803	17
chr3	38065565	38065894	MajorDMR-7-15804	4
chr3	38081309	38081780	MajorDMR-7-15805	12
chr3	38180281	38180718	MajorDMR-7-15806	8
chr3	38445881	38446074	MajorDMR-7-15807	3
chr3	38494793	38495098	MajorDMR-7-15808	2
chr3	38531460	38531671	MajorDMR-7-15809	3
chr3	38532441	38532511	MajorDMR-7-15810	2
chr3	38682476	38683075	MajorDMR-7-15811	11
chr3	39138461	39138497	MajorDMR-7-15812	2
chr3	39221869	39222124	MajorDMR-7-15813	2
chr3	39449149	39449399	MajorDMR-7-15814	3
chr3	39458905	39458996	MajorDMR-7-15815	2
chr3	39488553	39488807	MajorDMR-7-15816	2
chr3	39545459	39545488	MajorDMR-7-15817	2
chr3	39748901	39749107	MajorDMR-7-15818	2
chr3	39852084	39853501	MajorDMR-7-15819	21
chr3	40214838	40215176	MajorDMR-7-15820	6
chr3	40279757	40279994	MajorDMR-7-15821	2
chr3	40356910	40357143	MajorDMR-7-15822	2
chr3	40408452	40408683	MajorDMR-7-15823	2
chr3	40423886	40423923	MajorDMR-7-15824	2
chr3	40471594	40471663	MajorDMR-7-15825	2
chr3	40566647	40567232	MajorDMR-7-15826	14
chr3	40616367	40616377	MajorDMR-7-15827	3
chr3	40626168	40626484	MajorDMR-7-15828	4
chr3	40656780	40657339	MajorDMR-7-15829	8
chr3	41248566	41248601	MajorDMR-7-15830	2
chr3	41928042	41928302	MajorDMR-7-15831	2
chr3	41951184	41951577	MajorDMR-7-15832	2
chr3	42056857	42056906	MajorDMR-7-15833	3
chr3	42066784	42066797	MajorDMR-7-15834	2
chr3	42084751	42084759	MajorDMR-7-15835	2
chr3	42093454	42094796	MajorDMR-7-15836	9
chr3	42140982	42141176	MajorDMR-7-15837	2
chr3	42266260	42266608	MajorDMR-7-15838	3
chr3	42300238	42300400	MajorDMR-7-15839	2
chr3	42301607	42302428	MajorDMR-7-15840	7
chr3	42303780	42304835	MajorDMR-7-15841	9
chr3	42305694	42305947	MajorDMR-7-15842	9
chr3	42307625	42308016	MajorDMR-7-15843	3
chr3	42371538	42372330	MajorDMR-7-15844	3
chr3	42410146	42410342	MajorDMR-7-15845	2
chr3	42416785	42417112	MajorDMR-7-15846	3
chr3	42461063	42462233	MajorDMR-7-15847	4
chr3	42467535	42467785	MajorDMR-7-15848	5
chr3	42633043	42633274	MajorDMR-7-15849	3
chr3	42682149	42682189	MajorDMR-7-15850	2
chr3	42689702	42689918	MajorDMR-7-15851	3
chr3	42693693	42694637	MajorDMR-7-15852	7
chr3	42697104	42697244	MajorDMR-7-15853	2
chr3	42725333	42725637	MajorDMR-7-15854	4
chr3	42814223	42814394	MajorDMR-7-15855	3
chr3	42821859	42822025	MajorDMR-7-15856	2
chr3	42844319	42844348	MajorDMR-7-15857	2
chr3	43021281	43021476	MajorDMR-7-15858	9
chr3	43118409	43118594	MajorDMR-7-15859	2
chr3	43194400	43195631	MajorDMR-7-15860	19
chr3	43204196	43204215	MajorDMR-7-15861	2
chr3	43366689	43367026	MajorDMR-7-15862	2
chr3	43447691	43448254	MajorDMR-7-15863	5
chr3	43673963	43673990	MajorDMR-7-15864	2
chr3	43735331	43735498	MajorDMR-7-15865	2
chr3	43784492	43784582	MajorDMR-7-15866	2
chr3	43812304	43812408	MajorDMR-7-15867	3
chr3	43933720	43933811	MajorDMR-7-15868	3
chr3	44063820	44063837	MajorDMR-7-15869	2
chr3	44140385	44140413	MajorDMR-7-15870	2
chr3	44510178	44510203	MajorDMR-7-15871	2
chr3	44574356	44574367	MajorDMR-7-15872	2
chr3	44622549	44622823	MajorDMR-7-15873	13
chr3	44625900	44625993	MajorDMR-7-15874	3
chr3	44626792	44626898	MajorDMR-7-15875	3
chr3	44665585	44665641	MajorDMR-7-15876	2
chr3	44745142	44745371	MajorDMR-7-15877	3
chr3	44803991	44804187	MajorDMR-7-15878	2
chr3	45047607	45047631	MajorDMR-7-15879	2
chr3	45188055	45188140	MajorDMR-7-15880	2
chr3	45208946	45209322	MajorDMR-7-15881	13
chr3	45550586	45550783	MajorDMR-7-15882	5
chr3	45657807	45658076	MajorDMR-7-15883	3
chr3	45729525	45729712	MajorDMR-7-15884	2
chr3	46031956	46032388	MajorDMR-7-15885	2
chr3	46036755	46036767	MajorDMR-7-15886	2
chr3	46241895	46241917	MajorDMR-7-15887	2
chr3	46607380	46607435	MajorDMR-7-15888	2
chr3	46618534	46618635	MajorDMR-7-15889	2
chr3	46619162	46619224	MajorDMR-7-15890	2
chr3	46704388	46704630	MajorDMR-7-15891	4
chr3	46735436	46735513	MajorDMR-7-15892	3
chr3	46940438	46940479	MajorDMR-7-15893	2
chr3	46950929	46951426	MajorDMR-7-15894	2
chr3	47051459	47051671	MajorDMR-7-15895	3
chr3	47117828	47118141	MajorDMR-7-15896	2
chr3	47140476	47140538	MajorDMR-7-15897	2
chr3	47413109	47413172	MajorDMR-7-15898	2
chr3	47446542	47446749	MajorDMR-7-15899	2
chr3	47894116	47894882	MajorDMR-7-15900	6
chr3	47914204	47914777	MajorDMR-7-15901	3
chr3	47931378	47931775	MajorDMR-7-15902	3
chr3	47932595	47933620	MajorDMR-7-15903	7
chr3	48343359	48343409	MajorDMR-7-15904	3
chr3	48468064	48468096	MajorDMR-7-15905	2
chr3	48508076	48508106	MajorDMR-7-15906	2
chr3	48515008	48515065	MajorDMR-7-15907	2
chr3	48635862	48636299	MajorDMR-7-15908	2
chr3	48693185	48693453	MajorDMR-7-15909	2
chr3	48698790	48699032	MajorDMR-7-15910	2
chr3	48721909	48722147	MajorDMR-7-15911	5
chr3	48730849	48731493	MajorDMR-7-15912	4
chr3	48732686	48732734	MajorDMR-7-15913	2
chr3	48733519	48733991	MajorDMR-7-15914	2
chr3	48935647	48935856	MajorDMR-7-15915	3
chr3	48957558	48957603	MajorDMR-7-15916	2
chr3	49057620	49057814	MajorDMR-7-15917	4
chr3	49062746	49062915	MajorDMR-7-15918	2
chr3	49127219	49127279	MajorDMR-7-15919	2
chr3	49169898	49170600	MajorDMR-7-15920	7
chr3	49202308	49202531	MajorDMR-7-15921	2
chr3	49314624	49314987	MajorDMR-7-15922	18
chr3	49447208	49447434	MajorDMR-7-15923	3
chr3	49459563	49459941	MajorDMR-7-15924	10
chr3	49572451	49573050	MajorDMR-7-15925	7
chr3	49607506	49608041	MajorDMR-7-15926	5
chr3	49614133	49614607	MajorDMR-7-15927	4
chr3	49647384	49647633	MajorDMR-7-15928	3
chr3	49654012	49654238	MajorDMR-7-15929	6
chr3	49692515	49692746	MajorDMR-7-15930	2
chr3	49694144	49694182	MajorDMR-7-15931	2
chr3	49704341	49704351	MajorDMR-7-15932	2
chr3	49756467	49756737	MajorDMR-7-15933	6
chr3	49839750	49839900	MajorDMR-7-15934	3
chr3	49908796	49909586	MajorDMR-7-15935	6
chr3	49919729	49919881	MajorDMR-7-15936	4
chr3	50022047	50022089	MajorDMR-7-15937	7
chr3	50231891	50231991	MajorDMR-7-15938	2
chr3	50278721	50278776	MajorDMR-7-15939	2
chr3	50297874	50298239	MajorDMR-7-15940	13
chr3	50304929	50305044	MajorDMR-7-15941	6
chr3	50310222	50310256	MajorDMR-7-15942	3
chr3	50377879	50378540	MajorDMR-7-15943	5
chr3	50402185	50403007	MajorDMR-7-15944	50
chr3	50425678	50425919	MajorDMR-7-15945	4
chr3	50473188	50473398	MajorDMR-7-15946	4
chr3	50533310	50533420	MajorDMR-7-15947	2
chr3	50724532	50724724	MajorDMR-7-15948	3
chr3	50736506	50736947	MajorDMR-7-15949	2
chr3	51379759	51380101	MajorDMR-7-15950	2
chr3	51602120	51602207	MajorDMR-7-15951	2
chr3	51720811	51721065	MajorDMR-7-15952	3
chr3	51753210	51753453	MajorDMR-7-15953	3
chr3	51976947	51976962	MajorDMR-7-15954	3
chr3	52030205	52030226	MajorDMR-7-15955	3
chr3	52187929	52187937	MajorDMR-7-15956	2
chr3	52336871	52336919	MajorDMR-7-15957	2
chr3	52407040	52407417	MajorDMR-7-15958	13
chr3	52513560	52513633	MajorDMR-7-15959	3
chr3	52574807	52574820	MajorDMR-7-15960	2
chr3	52643491	52643618	MajorDMR-7-15961	2
chr3	52704875	52704961	MajorDMR-7-15962	2
chr3	52708286	52708429	MajorDMR-7-15963	2
chr3	52748679	52748753	MajorDMR-7-15964	2
chr3	52865636	52865977	MajorDMR-7-15965	7
chr3	52880708	52880804	MajorDMR-7-15966	4
chr3	52882750	52882796	MajorDMR-7-15967	2
chr3	52907760	52908186	MajorDMR-7-15968	3
chr3	53078444	53078725	MajorDMR-7-15969	4
chr3	53083740	53083970	MajorDMR-7-15970	2
chr3	53537430	53537509	MajorDMR-7-15971	4
chr3	53610376	53610771	MajorDMR-7-15972	6
chr3	53744480	53744488	MajorDMR-7-15973	2
chr3	53764496	53764927	MajorDMR-7-15974	5
chr3	54121772	54122089	MajorDMR-7-15975	18
chr3	54232785	54232832	MajorDMR-7-15976	2
chr3	55140288	55140774	MajorDMR-7-15977	3
chr3	55340237	55340441	MajorDMR-7-15978	3
chr3	56145681	56146160	MajorDMR-7-15979	2
chr3	56563307	56563341	MajorDMR-7-15980	2
chr3	56783178	56783357	MajorDMR-7-15981	2
chr3	56785300	56785437	MajorDMR-7-15982	2
chr3	56803257	56803299	MajorDMR-7-15983	2
chr3	56858038	56858053	MajorDMR-7-15984	2
chr3	57008969	57009030	MajorDMR-7-15985	2
chr3	57010945	57011445	MajorDMR-7-15986	4
chr3	57096388	57096707	MajorDMR-7-15987	7
chr3	57435107	57435446	MajorDMR-7-15988	2
chr3	57460406	57460574	MajorDMR-7-15989	2
chr3	57677250	57677378	MajorDMR-7-15990	3
chr3	57743382	57743969	MajorDMR-7-15991	19
chr3	57984472	57984478	MajorDMR-7-15992	2
chr3	58067970	58067983	MajorDMR-7-15993	2
chr3	58192333	58192337	MajorDMR-7-15994	2
chr3	58202927	58203292	MajorDMR-7-15995	3
chr3	58222568	58222877	MajorDMR-7-15996	5
chr3	58271577	58271848	MajorDMR-7-15997	2
chr3	58300734	58300931	MajorDMR-7-15998	2
chr3	58319864	58320043	MajorDMR-7-15999	3
chr3	58320721	58320795	MajorDMR-7-16000	2
chr3	58468420	58468930	MajorDMR-7-16001	4
chr3	58478964	58481594	MajorDMR-7-16002	13
chr3	58561252	58562011	MajorDMR-7-16003	4
chr3	58614561	58615194	MajorDMR-7-16004	6
chr3	58843207	58844064	MajorDMR-7-16005	5
chr3	59034799	59034839	MajorDMR-7-16006	2
chr3	59110788	59111202	MajorDMR-7-16007	3
chr3	59488779	59488812	MajorDMR-7-16008	2
chr3	59796868	59797401	MajorDMR-7-16009	3
chr3	60047258	60047472	MajorDMR-7-16010	2
chr3	60216987	60217163	MajorDMR-7-16011	2
chr3	61170685	61170757	MajorDMR-7-16012	2
chr3	61197765	61197789	MajorDMR-7-16013	2
chr3	61432736	61432768	MajorDMR-7-16014	2
chr3	61579670	61580119	MajorDMR-7-16015	3
chr3	61727717	61727964	MajorDMR-7-16016	2
chr3	61770690	61770824	MajorDMR-7-16017	2
chr3	62102819	62103065	MajorDMR-7-16018	2
chr3	62147177	62147208	MajorDMR-7-16019	2
chr3	62378672	62378784	MajorDMR-7-16020	3
chr3	62682700	62683146	MajorDMR-7-16021	2
chr3	62701929	62701981	MajorDMR-7-16022	2
chr3	62940870	62941249	MajorDMR-7-16023	2
chr3	63012593	63012832	MajorDMR-7-16024	2
chr3	63037667	63037932	MajorDMR-7-16025	2
chr3	63203082	63203142	MajorDMR-7-16026	4
chr3	63263827	63263869	MajorDMR-7-16027	2
chr3	63265273	63265691	MajorDMR-7-16028	3
chr3	63329256	63329352	MajorDMR-7-16029	2
chr3	63437951	63438101	MajorDMR-7-16030	3
chr3	63559526	63559531	MajorDMR-7-16031	2
chr3	64009490	64009497	MajorDMR-7-16032	2
chr3	64173527	64173561	MajorDMR-7-16033	2
chr3	64267803	64267889	MajorDMR-7-16034	2
chr3	64423066	64423569	MajorDMR-7-16035	2
chr3	64449232	64449264	MajorDMR-7-16036	2
chr3	64518791	64518943	MajorDMR-7-16037	2
chr3	64670374	64670641	MajorDMR-7-16038	4
chr3	64674313	64674766	MajorDMR-7-16039	6
chr3	64726053	64726114	MajorDMR-7-16040	2
chr3	64978039	64978179	MajorDMR-7-16041	2
chr3	65077287	65077335	MajorDMR-7-16042	2
chr3	65248069	65248614	MajorDMR-7-16043	5
chr3	65262366	65262506	MajorDMR-7-16044	2
chr3	65342243	65342494	MajorDMR-7-16045	3
chr3	65345078	65345211	MajorDMR-7-16046	3
chr3	65361765	65361961	MajorDMR-7-16047	2
chr3	65367355	65367856	MajorDMR-7-16048	7
chr3	65371528	65371726	MajorDMR-7-16049	3
chr3	65385878	65386308	MajorDMR-7-16050	3
chr3	65387284	65387521	MajorDMR-7-16051	5
chr3	65394158	65394417	MajorDMR-7-16052	3
chr3	65394928	65395076	MajorDMR-7-16053	3
chr3	65406256	65406270	MajorDMR-7-16054	2
chr3	65425461	65425808	MajorDMR-7-16055	5
chr3	65483571	65484131	MajorDMR-7-16056	8
chr3	65518136	65518300	MajorDMR-7-16057	2
chr3	65520550	65521155	MajorDMR-7-16058	4
chr3	65534235	65534450	MajorDMR-7-16059	2
chr3	65580090	65582415	MajorDMR-7-16060	15
chr3	65687550	65687658	MajorDMR-7-16061	3
chr3	66025387	66025551	MajorDMR-7-16062	3
chr3	66033116	66033430	MajorDMR-7-16063	5
chr3	66449339	66449418	MajorDMR-7-16064	2
chr3	66491492	66491823	MajorDMR-7-16065	2
chr3	66537159	66537386	MajorDMR-7-16066	2
chr3	66550072	66550110	MajorDMR-7-16067	2
chr3	66848427	66848984	MajorDMR-7-16068	17
chr3	67039765	67040026	MajorDMR-7-16069	2
chr3	67991816	67992225	MajorDMR-7-16070	3
chr3	68054610	68054730	MajorDMR-7-16071	2
chr3	68055493	68055752	MajorDMR-7-16072	4
chr3	68121992	68122072	MajorDMR-7-16073	2
chr3	68419915	68419927	MajorDMR-7-16074	2
chr3	68474329	68474395	MajorDMR-7-16075	2
chr3	68494432	68494798	MajorDMR-7-16076	4
chr3	68842225	68842638	MajorDMR-7-16077	3
chr3	68909941	68910200	MajorDMR-7-16078	2
chr3	68980538	68980555	MajorDMR-7-16079	2
chr3	68982097	68982101	MajorDMR-7-16080	2
chr3	69021554	69021752	MajorDMR-7-16081	2
chr3	69034379	69034385	MajorDMR-7-16082	2
chr3	69137348	69137399	MajorDMR-7-16083	2
chr3	69141545	69141662	MajorDMR-7-16084	2
chr3	69253574	69253897	MajorDMR-7-16085	3
chr3	69261194	69261563	MajorDMR-7-16086	2
chr3	69384353	69384542	MajorDMR-7-16087	2
chr3	69419412	69419555	MajorDMR-7-16088	2
chr3	69590434	69590602	MajorDMR-7-16089	3
chr3	69628719	69629142	MajorDMR-7-16090	3
chr3	69720690	69720700	MajorDMR-7-16091	2
chr3	69881128	69881136	MajorDMR-7-16092	2
chr3	69925214	69925413	MajorDMR-7-16093	4
chr3	70120072	70121692	MajorDMR-7-16094	26
chr3	70124311	70124419	MajorDMR-7-16095	2
chr3	70125191	70126015	MajorDMR-7-16096	7
chr3	70274511	70274878	MajorDMR-7-16097	3
chr3	70280436	70280915	MajorDMR-7-16098	6
chr3	70579578	70580063	MajorDMR-7-16099	2
chr3	70871696	70872299	MajorDMR-7-16100	7
chr3	71018293	71018491	MajorDMR-7-16101	2
chr3	71090409	71090796	MajorDMR-7-16102	2
chr3	71100142	71100201	MajorDMR-7-16103	3
chr3	71112248	71112438	MajorDMR-7-16104	2
chr3	71178235	71178656	MajorDMR-7-16105	4
chr3	71353532	71354844	MajorDMR-7-16106	12
chr3	71774913	71775351	MajorDMR-7-16107	2
chr3	71849439	71849513	MajorDMR-7-16108	2
chr3	72149778	72149977	MajorDMR-7-16109	7
chr3	72285693	72285797	MajorDMR-7-16110	2
chr3	72305190	72305718	MajorDMR-7-16111	6
chr3	72308137	72308373	MajorDMR-7-16112	2
chr3	72487353	72487524	MajorDMR-7-16113	2
chr3	72494159	72494396	MajorDMR-7-16114	2
chr3	72896554	72896645	MajorDMR-7-16115	3
chr3	73105045	73105175	MajorDMR-7-16116	2
chr3	73423493	73423704	MajorDMR-7-16117	2
chr3	73450196	73450956	MajorDMR-7-16118	6
chr3	73455232	73455244	MajorDMR-7-16119	2
chr3	73468486	73468929	MajorDMR-7-16120	12
chr3	73472543	73472638	MajorDMR-7-16121	2
chr3	73475917	73476840	MajorDMR-7-16122	9
chr3	73483408	73484504	MajorDMR-7-16123	9
chr3	73494404	73494463	MajorDMR-7-16124	2
chr3	73498366	73499150	MajorDMR-7-16125	9
chr3	73500865	73500980	MajorDMR-7-16126	3
chr3	73515739	73516104	MajorDMR-7-16127	2
chr3	73522888	73523329	MajorDMR-7-16128	2
chr3	73533853	73535104	MajorDMR-7-16129	9
chr3	73544865	73545074	MajorDMR-7-16130	2
chr3	73546052	73546941	MajorDMR-7-16131	6
chr3	73548227	73548250	MajorDMR-7-16132	2
chr3	73552512	73553551	MajorDMR-7-16133	8
chr3	73554220	73554374	MajorDMR-7-16134	2
chr3	73557883	73558117	MajorDMR-7-16135	2
chr3	73558718	73559736	MajorDMR-7-16136	6
chr3	73560464	73561697	MajorDMR-7-16137	16
chr3	73562373	73562564	MajorDMR-7-16138	3
chr3	73565931	73565955	MajorDMR-7-16139	2
chr3	73568397	73568511	MajorDMR-7-16140	2
chr3	73570100	73571294	MajorDMR-7-16141	18
chr3	73573053	73573879	MajorDMR-7-16142	6
chr3	73574446	73574709	MajorDMR-7-16143	2
chr3	73576544	73578737	MajorDMR-7-16144	21
chr3	73592657	73593697	MajorDMR-7-16145	6
chr3	73597489	73597509	MajorDMR-7-16146	2
chr3	73598290	73598806	MajorDMR-7-16147	6
chr3	73602011	73602116	MajorDMR-7-16148	3
chr3	73605934	73606018	MajorDMR-7-16149	2
chr3	73606528	73606720	MajorDMR-7-16150	4
chr3	73607580	73610995	MajorDMR-7-16151	33
chr3	73611582	73611856	MajorDMR-7-16152	4
chr3	73641488	73642116	MajorDMR-7-16153	5
chr3	73667770	73667829	MajorDMR-7-16154	2
chr3	73671182	73671876	MajorDMR-7-16155	10
chr3	73672612	73673248	MajorDMR-7-16156	8
chr3	73815707	73816737	MajorDMR-7-16157	7
chr3	73993722	73994163	MajorDMR-7-16158	2
chr3	74036969	74037608	MajorDMR-7-16159	6
chr3	74038732	74038911	MajorDMR-7-16160	2
chr3	74060892	74060983	MajorDMR-7-16161	2
chr3	74338250	74338455	MajorDMR-7-16162	2
chr3	74472984	74473243	MajorDMR-7-16163	2
chr3	74542471	74542907	MajorDMR-7-16164	2
chr3	74656310	74656598	MajorDMR-7-16165	4
chr3	74661638	74661704	MajorDMR-7-16166	2
chr3	74664180	74664460	MajorDMR-7-16167	2
chr3	74897629	74897848	MajorDMR-7-16168	2
chr3	75062146	75062283	MajorDMR-7-16169	2
chr3	75284818	75284823	MajorDMR-7-16170	2
chr3	75444966	75445096	MajorDMR-7-16171	3
chr3	75716990	75717084	MajorDMR-7-16172	6
chr3	76433035	76433282	MajorDMR-7-16173	6
chr3	76780159	76780595	MajorDMR-7-16174	2
chr3	77048476	77048489	MajorDMR-7-16175	2
chr3	77868224	77868590	MajorDMR-7-16176	2
chr3	78107127	78107336	MajorDMR-7-16177	2
chr3	78777987	78778235	MajorDMR-7-16178	3
chr3	78814870	78814981	MajorDMR-7-16179	2
chr3	78840692	78840791	MajorDMR-7-16180	2
chr3	79066659	79066896	MajorDMR-7-16181	3
chr3	80795632	80795724	MajorDMR-7-16182	2
chr3	80938882	80939206	MajorDMR-7-16183	5
chr3	81240241	81240470	MajorDMR-7-16184	2
chr3	81772737	81773059	MajorDMR-7-16185	5
chr3	83617090	83617792	MajorDMR-7-16186	4
chr3	84158060	84158114	MajorDMR-7-16187	2
chr3	84650513	84650549	MajorDMR-7-16188	2
chr3	85018125	85018402	MajorDMR-7-16189	2
chr3	85091474	85091769	MajorDMR-7-16190	2
chr3	85192993	85193254	MajorDMR-7-16191	2
chr3	86294336	86294353	MajorDMR-7-16192	2
chr3	87367400	87367503	MajorDMR-7-16193	2
chr3	88208589	88208624	MajorDMR-7-16194	2
chr3	88252579	88252740	MajorDMR-7-16195	2
chr3	88274378	88274833	MajorDMR-7-16196	6
chr3	88378810	88379122	MajorDMR-7-16197	2
chr3	88409472	88409987	MajorDMR-7-16198	3
chr3	88467616	88467624	MajorDMR-7-16199	3
chr3	88487202	88487465	MajorDMR-7-16200	2
chr3	88877782	88877927	MajorDMR-7-16201	2
chr3	89157475	89157490	MajorDMR-7-16202	3
chr3	89277164	89277375	MajorDMR-7-16203	2
chr3	93878011	93878629	MajorDMR-7-16204	6
chr3	93895720	93896182	MajorDMR-7-16205	6
chr3	94059354	94059437	MajorDMR-7-16206	2
chr3	94838833	94838880	MajorDMR-7-16207	2
chr3	95926509	95926899	MajorDMR-7-16208	2
chr3	96356851	96357249	MajorDMR-7-16209	2
chr3	96534081	96534878	MajorDMR-7-16210	20
chr3	96616351	96616500	MajorDMR-7-16211	2
chr3	96619472	96619697	MajorDMR-7-16212	3
chr3	96773112	96773217	MajorDMR-7-16213	2
chr3	97794646	97794970	MajorDMR-7-16214	2
chr3	97801764	97802202	MajorDMR-7-16215	2
chr3	97833872	97834170	MajorDMR-7-16216	3
chr3	97862236	97862652	MajorDMR-7-16217	2
chr3	97890868	97890930	MajorDMR-7-16218	2
chr3	97893094	97893286	MajorDMR-7-16219	2
chr3	97895843	97895961	MajorDMR-7-16220	2
chr3	97905775	97906328	MajorDMR-7-16221	4
chr3	97907585	97907728	MajorDMR-7-16222	2
chr3	97909071	97909534	MajorDMR-7-16223	3
chr3	97914115	97914598	MajorDMR-7-16224	5
chr3	97918558	97918853	MajorDMR-7-16225	2
chr3	97928941	97929045	MajorDMR-7-16226	2
chr3	97932376	97932652	MajorDMR-7-16227	4
chr3	97938887	97939267	MajorDMR-7-16228	2
chr3	99615018	99615381	MajorDMR-7-16229	2
chr3	99929689	99929948	MajorDMR-7-16230	3
chr3	100210507	100210772	MajorDMR-7-16231	2
chr3	100594310	100594327	MajorDMR-7-16232	2
chr3	100796738	100797038	MajorDMR-7-16233	2
chr3	100915331	100915475	MajorDMR-7-16234	2
chr3	101396670	101396856	MajorDMR-7-16235	2
chr3	101426403	101426483	MajorDMR-7-16236	2
chr3	101546581	101546860	MajorDMR-7-16237	7
chr3	101683049	101683074	MajorDMR-7-16238	2
chr3	102418574	102418831	MajorDMR-7-16239	3
chr3	102576607	102576834	MajorDMR-7-16240	2
chr3	102721400	102722042	MajorDMR-7-16241	6
chr3	102801997	102802017	MajorDMR-7-16242	2
chr3	102913961	102914387	MajorDMR-7-16243	4
chr3	102918364	102918687	MajorDMR-7-16244	2
chr3	103234909	103235366	MajorDMR-7-16245	2
chr3	104415565	104415784	MajorDMR-7-16246	2
chr3	105245464	105245725	MajorDMR-7-16247	2
chr3	106328216	106328233	MajorDMR-7-16248	2
chr3	106532814	106533039	MajorDMR-7-16249	3
chr3	106538560	106538696	MajorDMR-7-16250	2
chr3	106783694	106783971	MajorDMR-7-16251	2
chr3	106861744	106861905	MajorDMR-7-16252	3
chr3	107667814	107668114	MajorDMR-7-16253	4
chr3	108128245	108128875	MajorDMR-7-16254	6
chr3	108205392	108206314	MajorDMR-7-16255	10
chr3	108247559	108247929	MajorDMR-7-16256	2
chr3	109049102	109049106	MajorDMR-7-16257	2
chr3	109095426	109095597	MajorDMR-7-16258	2
chr3	109096201	109096389	MajorDMR-7-16259	2
chr3	109193508	109193662	MajorDMR-7-16260	2
chr3	109818778	109818878	MajorDMR-7-16261	2
chr3	111040003	111040164	MajorDMR-7-16262	2
chr3	111431559	111431818	MajorDMR-7-16263	3
chr3	111480257	111480605	MajorDMR-7-16264	4
chr3	111481453	111481538	MajorDMR-7-16265	2
chr3	111804899	111804984	MajorDMR-7-16266	2
chr3	111805997	111806034	MajorDMR-7-16267	3
chr3	111855666	111856141	MajorDMR-7-16268	2
chr3	111904761	111904781	MajorDMR-7-16269	2
chr3	112023678	112023724	MajorDMR-7-16270	2
chr3	112395738	112396248	MajorDMR-7-16271	3
chr3	112526051	112526553	MajorDMR-7-16272	2
chr3	112712359	112712385	MajorDMR-7-16273	2
chr3	112726798	112726918	MajorDMR-7-16274	2
chr3	112798463	112798955	MajorDMR-7-16275	7
chr3	112929673	112929818	MajorDMR-7-16276	2
chr3	112960568	112960924	MajorDMR-7-16277	2
chr3	112968079	112968293	MajorDMR-7-16278	3
chr3	113299683	113299704	MajorDMR-7-16279	2
chr3	113342408	113342524	MajorDMR-7-16280	5
chr3	113345317	113345859	MajorDMR-7-16281	6
chr3	113418058	113418069	MajorDMR-7-16282	2
chr3	113430935	113430998	MajorDMR-7-16283	2
chr3	113454256	113454330	MajorDMR-7-16284	3
chr3	114093176	114093418	MajorDMR-7-16285	2
chr3	114102608	114102616	MajorDMR-7-16286	2
chr3	114127777	114128243	MajorDMR-7-16287	3
chr3	114160282	114160571	MajorDMR-7-16288	10
chr3	114170696	114170778	MajorDMR-7-16289	2
chr3	114172079	114172432	MajorDMR-7-16290	3
chr3	114284016	114284092	MajorDMR-7-16291	2
chr3	115120059	115120110	MajorDMR-7-16292	2
chr3	115232312	115232385	MajorDMR-7-16293	3
chr3	115377824	115377977	MajorDMR-7-16294	3
chr3	115752367	115752677	MajorDMR-7-16295	3
chr3	115765375	115766024	MajorDMR-7-16296	6
chr3	115817853	115817965	MajorDMR-7-16297	2
chr3	116476362	116476388	MajorDMR-7-16298	2
chr3	116534802	116534946	MajorDMR-7-16299	2
chr3	116677354	116677478	MajorDMR-7-16300	3
chr3	116723951	116724068	MajorDMR-7-16301	3
chr3	116736229	116736601	MajorDMR-7-16302	3
chr3	116778641	116778785	MajorDMR-7-16303	2
chr3	116945386	116945448	MajorDMR-7-16304	2
chr3	117000218	117000533	MajorDMR-7-16305	3
chr3	117004802	117005107	MajorDMR-7-16306	2
chr3	117205692	117206355	MajorDMR-7-16307	3
chr3	117320659	117321154	MajorDMR-7-16308	2
chr3	117341136	117341626	MajorDMR-7-16309	3
chr3	117385276	117385876	MajorDMR-7-16310	4
chr3	117418759	117419078	MajorDMR-7-16311	4
chr3	117487616	117487702	MajorDMR-7-16312	3
chr3	117512445	117513241	MajorDMR-7-16313	9
chr3	117592138	117592665	MajorDMR-7-16314	4
chr3	117593193	117593638	MajorDMR-7-16315	2
chr3	117638220	117638643	MajorDMR-7-16316	2
chr3	117713715	117714059	MajorDMR-7-16317	3
chr3	118604110	118604231	MajorDMR-7-16318	2
chr3	118664812	118664865	MajorDMR-7-16319	2
chr3	118691497	118691834	MajorDMR-7-16320	2
chr3	118706928	118707726	MajorDMR-7-16321	5
chr3	118710787	118711108	MajorDMR-7-16322	4
chr3	118732759	118733056	MajorDMR-7-16323	4
chr3	118735518	118735582	MajorDMR-7-16324	4
chr3	118742103	118742820	MajorDMR-7-16325	5
chr3	118748055	118748143	MajorDMR-7-16326	2
chr3	118751200	118753006	MajorDMR-7-16327	18
chr3	119450492	119450499	MajorDMR-7-16328	2
chr3	119675025	119675044	MajorDMR-7-16329	2
chr3	119866610	119866614	MajorDMR-7-16330	2
chr3	119963207	119963417	MajorDMR-7-16331	2
chr3	120003543	120003865	MajorDMR-7-16332	8
chr3	120069206	120069354	MajorDMR-7-16333	2
chr3	120131681	120131685	MajorDMR-7-16334	2
chr3	120135533	120135907	MajorDMR-7-16335	2
chr3	120138811	120138837	MajorDMR-7-16336	2
chr3	120170216	120170519	MajorDMR-7-16337	13
chr3	120179074	120180163	MajorDMR-7-16338	14
chr3	120319866	120320624	MajorDMR-7-16339	5
chr3	120408244	120408717	MajorDMR-7-16340	3
chr3	120460660	120460761	MajorDMR-7-16341	2
chr3	120462453	120462772	MajorDMR-7-16342	2
chr3	120987550	120987618	MajorDMR-7-16343	2
chr3	121384564	121384717	MajorDMR-7-16344	2
chr3	122034352	122034725	MajorDMR-7-16345	2
chr3	122283008	122283179	MajorDMR-7-16346	3
chr3	122296648	122296725	MajorDMR-7-16347	5
chr3	122692961	122693002	MajorDMR-7-16348	3
chr3	122786919	122787078	MajorDMR-7-16349	3
chr3	122913622	122913660	MajorDMR-7-16350	2
chr3	123131697	123131773	MajorDMR-7-16351	4
chr3	123492427	123492681	MajorDMR-7-16352	3
chr3	123895103	123895465	MajorDMR-7-16353	2
chr3	124490942	124492284	MajorDMR-7-16354	16
chr3	124510648	124510674	MajorDMR-7-16355	2
chr3	124545768	124545908	MajorDMR-7-16356	2
chr3	124597796	124597830	MajorDMR-7-16357	2
chr3	124606645	124606792	MajorDMR-7-16358	2
chr3	124635869	124636010	MajorDMR-7-16359	4
chr3	124734325	124734811	MajorDMR-7-16360	2
chr3	124750674	124750997	MajorDMR-7-16361	2
chr3	124757998	124758995	MajorDMR-7-16362	12
chr3	124771602	124771905	MajorDMR-7-16363	3
chr3	124773460	124773774	MajorDMR-7-16364	2
chr3	124860366	124860561	MajorDMR-7-16365	3
chr3	125095154	125095242	MajorDMR-7-16366	2
chr3	125122539	125122936	MajorDMR-7-16367	2
chr3	125312707	125312916	MajorDMR-7-16368	2
chr3	125314928	125314934	MajorDMR-7-16369	2
chr3	125635889	125635911	MajorDMR-7-16370	2
chr3	125899939	125900226	MajorDMR-7-16371	6
chr3	125931609	125931791	MajorDMR-7-16372	3
chr3	125987472	125987487	MajorDMR-7-16373	2
chr3	126006261	126006396	MajorDMR-7-16374	2
chr3	126006937	126007135	MajorDMR-7-16375	4
chr3	126019865	126020534	MajorDMR-7-16376	10
chr3	126074545	126075081	MajorDMR-7-16377	6
chr3	126076843	126077033	MajorDMR-7-16378	5
chr3	126135316	126135370	MajorDMR-7-16379	3
chr3	126374436	126374593	MajorDMR-7-16380	3
chr3	126433167	126433409	MajorDMR-7-16381	6
chr3	126535718	126536396	MajorDMR-7-16382	3
chr3	126589802	126589956	MajorDMR-7-16383	4
chr3	126703491	126704144	MajorDMR-7-16384	4
chr3	126704948	126705074	MajorDMR-7-16385	3
chr3	126709555	126709564	MajorDMR-7-16386	2
chr3	126720943	126721869	MajorDMR-7-16387	11
chr3	126744551	126744605	MajorDMR-7-16388	2
chr3	126757118	126757160	MajorDMR-7-16389	3
chr3	126854082	126854188	MajorDMR-7-16390	6
chr3	126945869	126946313	MajorDMR-7-16391	5
chr3	126963327	126963342	MajorDMR-7-16392	2
chr3	127005149	127005595	MajorDMR-7-16393	2
chr3	127056774	127057290	MajorDMR-7-16394	33
chr3	127083083	127083110	MajorDMR-7-16395	2
chr3	127175274	127175822	MajorDMR-7-16396	4
chr3	127243247	127243436	MajorDMR-7-16397	6
chr3	127265792	127265971	MajorDMR-7-16398	2
chr3	127307655	127307888	MajorDMR-7-16399	2
chr3	127331889	127332099	MajorDMR-7-16400	2
chr3	127349652	127350033	MajorDMR-7-16401	4
chr3	127363544	127363569	MajorDMR-7-16402	2
chr3	127392184	127392578	MajorDMR-7-16403	5
chr3	127415664	127415782	MajorDMR-7-16404	2
chr3	127434578	127435321	MajorDMR-7-16405	3
chr3	127796134	127796628	MajorDMR-7-16406	2
chr3	127916489	127916551	MajorDMR-7-16407	2
chr3	128160740	128161489	MajorDMR-7-16408	4
chr3	128171534	128171540	MajorDMR-7-16409	2
chr3	128175991	128176193	MajorDMR-7-16410	2
chr3	128274724	128274784	MajorDMR-7-16411	2
chr3	128367383	128367399	MajorDMR-7-16412	2
chr3	128439683	128439969	MajorDMR-7-16413	2
chr3	128583753	128584202	MajorDMR-7-16414	2
chr3	128642891	128642909	MajorDMR-7-16415	2
chr3	128744759	128745022	MajorDMR-7-16416	6
chr3	128787479	128787606	MajorDMR-7-16417	3
chr3	128897647	128897655	MajorDMR-7-16418	2
chr3	128898290	128898671	MajorDMR-7-16419	3
chr3	128914592	128915083	MajorDMR-7-16420	6
chr3	128944117	128944136	MajorDMR-7-16421	2
chr3	128998740	128998799	MajorDMR-7-16422	3
chr3	129036153	129036200	MajorDMR-7-16423	2
chr3	129066079	129066166	MajorDMR-7-16424	2
chr3	129103623	129103736	MajorDMR-7-16425	2
chr3	129160957	129161640	MajorDMR-7-16426	6
chr3	129205069	129205239	MajorDMR-7-16427	3
chr3	129274199	129274855	MajorDMR-7-16428	3
chr3	129279508	129280262	MajorDMR-7-16429	5
chr3	129311451	129311709	MajorDMR-7-16430	10
chr3	129316400	129316668	MajorDMR-7-16431	2
chr3	129345993	129346521	MajorDMR-7-16432	9
chr3	129383063	129383386	MajorDMR-7-16433	3
chr3	129655462	129656104	MajorDMR-7-16434	11
chr3	129660534	129660923	MajorDMR-7-16435	4
chr3	129693127	129693438	MajorDMR-7-16436	9
chr3	129763327	129763537	MajorDMR-7-16437	2
chr3	130466858	130466969	MajorDMR-7-16438	3
chr3	131222075	131222107	MajorDMR-7-16439	2
chr3	131515562	131515737	MajorDMR-7-16440	3
chr3	131568315	131568470	MajorDMR-7-16441	2
chr3	131599693	131599867	MajorDMR-7-16442	2
chr3	131675922	131675992	MajorDMR-7-16443	2
chr3	131676663	131676670	MajorDMR-7-16444	2
chr3	131748166	131748188	MajorDMR-7-16445	3
chr3	131752482	131752830	MajorDMR-7-16446	6
chr3	131855910	131856382	MajorDMR-7-16447	4
chr3	131929716	131929757	MajorDMR-7-16448	2
chr3	132101295	132101440	MajorDMR-7-16449	3
chr3	132287494	132288331	MajorDMR-7-16450	6
chr3	132440507	132440732	MajorDMR-7-16451	5
chr3	132724451	132724913	MajorDMR-7-16452	2
chr3	132881610	132882216	MajorDMR-7-16453	3
chr3	133381416	133381421	MajorDMR-7-16454	2
chr3	133392947	133392968	MajorDMR-7-16455	2
chr3	133464866	133465470	MajorDMR-7-16456	44
chr3	133483074	133483516	MajorDMR-7-16457	3
chr3	133525620	133525700	MajorDMR-7-16458	2
chr3	133591689	133591699	MajorDMR-7-16459	2
chr3	133606902	133607187	MajorDMR-7-16460	2
chr3	133889093	133889260	MajorDMR-7-16461	3
chr3	134082818	134083316	MajorDMR-7-16462	12
chr3	134083916	134083937	MajorDMR-7-16463	2
chr3	134085648	134086293	MajorDMR-7-16464	3
chr3	134089757	134090253	MajorDMR-7-16465	3
chr3	134125409	134125902	MajorDMR-7-16466	2
chr3	134213408	134213615	MajorDMR-7-16467	4
chr3	134320497	134320871	MajorDMR-7-16468	4
chr3	134368942	134369340	MajorDMR-7-16469	4
chr3	134370128	134370561	MajorDMR-7-16470	8
chr3	134377642	134377705	MajorDMR-7-16471	3
chr3	134460267	134460368	MajorDMR-7-16472	2
chr3	134471782	134472242	MajorDMR-7-16473	8
chr3	134894660	134895210	MajorDMR-7-16474	4
chr3	135911082	135911541	MajorDMR-7-16475	3
chr3	135970196	135970222	MajorDMR-7-16476	2
chr3	136469237	136469536	MajorDMR-7-16477	6
chr3	136473488	136473729	MajorDMR-7-16478	2
chr3	137361266	137361735	MajorDMR-7-16479	10
chr3	137768909	137768916	MajorDMR-7-16480	2
chr3	137787484	137787903	MajorDMR-7-16481	3
chr3	138119379	138119442	MajorDMR-7-16482	2
chr3	138128338	138128421	MajorDMR-7-16483	2
chr3	138152542	138152903	MajorDMR-7-16484	6
chr3	138654726	138654889	MajorDMR-7-16485	4
chr3	138679312	138679352	MajorDMR-7-16486	2
chr3	138850540	138850572	MajorDMR-7-16487	2
chr3	138892029	138892934	MajorDMR-7-16488	9
chr3	138957658	138957715	MajorDMR-7-16489	2
chr3	140105360	140105389	MajorDMR-7-16490	2
chr3	140229289	140229418	MajorDMR-7-16491	2
chr3	140458732	140459055	MajorDMR-7-16492	5
chr3	140699563	140699940	MajorDMR-7-16493	2
chr3	140949801	140950022	MajorDMR-7-16494	7
chr3	140957852	140958320	MajorDMR-7-16495	2
chr3	140960482	140960741	MajorDMR-7-16496	2
chr3	140975850	140975940	MajorDMR-7-16497	3
chr3	141027565	141027586	MajorDMR-7-16498	2
chr3	141102733	141104034	MajorDMR-7-16499	13
chr3	141108713	141108947	MajorDMR-7-16500	5
chr3	141129466	141129497	MajorDMR-7-16501	3
chr3	141148343	141148485	MajorDMR-7-16502	5
chr3	141179022	141179291	MajorDMR-7-16503	3
chr3	141386602	141386662	MajorDMR-7-16504	2
chr3	141406069	141406153	MajorDMR-7-16505	2
chr3	142666209	142666323	MajorDMR-7-16506	4
chr3	142840489	142840527	MajorDMR-7-16507	2
chr3	142946846	142947199	MajorDMR-7-16508	2
chr3	142971844	142972105	MajorDMR-7-16509	5
chr3	143021679	143021928	MajorDMR-7-16510	6
chr3	143049812	143050639	MajorDMR-7-16511	6
chr3	143199326	143199557	MajorDMR-7-16512	2
chr3	143505892	143505941	MajorDMR-7-16513	2
chr3	143566264	143567580	MajorDMR-7-16514	15
chr3	143671766	143671899	MajorDMR-7-16515	2
chr3	143693077	143694220	MajorDMR-7-16516	6
chr3	143694809	143696719	MajorDMR-7-16517	11
chr3	143698028	143698342	MajorDMR-7-16518	3
chr3	143747541	143747794	MajorDMR-7-16519	2
chr3	143833854	143833932	MajorDMR-7-16520	2
chr3	144411221	144411365	MajorDMR-7-16521	3
chr3	144797293	144797511	MajorDMR-7-16522	2
chr3	144888151	144888172	MajorDMR-7-16523	2
chr3	146091929	146092139	MajorDMR-7-16524	2
chr3	146261650	146261844	MajorDMR-7-16525	2
chr3	146912521	146912704	MajorDMR-7-16526	2
chr3	147090381	147090646	MajorDMR-7-16527	3
chr3	147109481	147109491	MajorDMR-7-16528	2
chr3	147648272	147648290	MajorDMR-7-16529	2
chr3	147657734	147657861	MajorDMR-7-16530	6
chr3	148313743	148314196	MajorDMR-7-16531	2
chr3	148439602	148439788	MajorDMR-7-16532	2
chr3	148475671	148475862	MajorDMR-7-16533	3
chr3	148642409	148643041	MajorDMR-7-16534	3
chr3	148838114	148838121	MajorDMR-7-16535	2
chr3	149160318	149160535	MajorDMR-7-16536	2
chr3	149374826	149375062	MajorDMR-7-16537	5
chr3	149376054	149376747	MajorDMR-7-16538	10
chr3	149832728	149833330	MajorDMR-7-16539	4
chr3	150089095	150089333	MajorDMR-7-16540	2
chr3	150539609	150539617	MajorDMR-7-16541	2
chr3	150872534	150872753	MajorDMR-7-16542	7
chr3	150873367	150873569	MajorDMR-7-16543	2
chr3	152036026	152036117	MajorDMR-7-16544	3
chr3	152041778	152041786	MajorDMR-7-16545	2
chr3	152162081	152162109	MajorDMR-7-16546	2
chr3	152553822	152553860	MajorDMR-7-16547	2
chr3	152760727	152760825	MajorDMR-7-16548	2
chr3	152991741	152992373	MajorDMR-7-16549	5
chr3	153491522	153491543	MajorDMR-7-16550	2
chr3	153508216	153508547	MajorDMR-7-16551	2
chr3	153514751	153515241	MajorDMR-7-16552	2
chr3	153834034	153834120	MajorDMR-7-16553	2
chr3	154145381	154145571	MajorDMR-7-16554	2
chr3	155081271	155081438	MajorDMR-7-16555	3
chr3	155348953	155349259	MajorDMR-7-16556	2
chr3	155420143	155420553	MajorDMR-7-16557	2
chr3	155570274	155570583	MajorDMR-7-16558	3
chr3	155790010	155790100	MajorDMR-7-16559	3
chr3	155868289	155868321	MajorDMR-7-16560	2
chr3	155869864	155869904	MajorDMR-7-16561	2
chr3	155878584	155878666	MajorDMR-7-16562	3
chr3	155882494	155882864	MajorDMR-7-16563	8
chr3	156011606	156012497	MajorDMR-7-16564	4
chr3	156017868	156018180	MajorDMR-7-16565	5
chr3	156019195	156019396	MajorDMR-7-16566	3
chr3	156135342	156135622	MajorDMR-7-16567	3
chr3	156161927	156161979	MajorDMR-7-16568	3
chr3	156252009	156252108	MajorDMR-7-16569	4
chr3	156253096	156253305	MajorDMR-7-16570	4
chr3	156259682	156259713	MajorDMR-7-16571	2
chr3	156260350	156260777	MajorDMR-7-16572	2
chr3	156269366	156269512	MajorDMR-7-16573	3
chr3	156361749	156361763	MajorDMR-7-16574	2
chr3	156399573	156399773	MajorDMR-7-16575	3
chr3	156535282	156535953	MajorDMR-7-16576	6
chr3	156543531	156543554	MajorDMR-7-16577	2
chr3	156545134	156545198	MajorDMR-7-16578	2
chr3	156799376	156799966	MajorDMR-7-16579	14
chr3	156848023	156848455	MajorDMR-7-16580	2
chr3	156854902	156854984	MajorDMR-7-16581	2
chr3	156872353	156872500	MajorDMR-7-16582	2
chr3	156876230	156876608	MajorDMR-7-16583	3
chr3	156966467	156966640	MajorDMR-7-16584	3
chr3	157217978	157218084	MajorDMR-7-16585	3
chr3	157537067	157537473	MajorDMR-7-16586	4
chr3	157638404	157638819	MajorDMR-7-16587	4
chr3	157676126	157676516	MajorDMR-7-16588	3
chr3	157702379	157702500	MajorDMR-7-16589	2
chr3	158212539	158212823	MajorDMR-7-16590	2
chr3	158671997	158672372	MajorDMR-7-16591	2
chr3	158763005	158763607	MajorDMR-7-16592	4
chr3	158982083	158982099	MajorDMR-7-16593	2
chr3	158991020	158991749	MajorDMR-7-16594	10
chr3	158995684	158995740	MajorDMR-7-16595	3
chr3	159028356	159028941	MajorDMR-7-16596	3
chr3	159246205	159246438	MajorDMR-7-16597	3
chr3	159570511	159571037	MajorDMR-7-16598	9
chr3	159609107	159609155	MajorDMR-7-16599	4
chr3	159853763	159853908	MajorDMR-7-16600	2
chr3	160119161	160119270	MajorDMR-7-16601	3
chr3	160938423	160938526	MajorDMR-7-16602	2
chr3	160940078	160940110	MajorDMR-7-16603	2
chr3	161396188	161396250	MajorDMR-7-16604	2
chr3	161851636	161851818	MajorDMR-7-16605	2
chr3	161886654	161886772	MajorDMR-7-16606	2
chr3	161987587	161987749	MajorDMR-7-16607	3
chr3	162512618	162512709	MajorDMR-7-16608	2
chr3	162686144	162686542	MajorDMR-7-16609	2
chr3	162690326	162690368	MajorDMR-7-16610	2
chr3	163452231	163452539	MajorDMR-7-16611	2
chr3	164435416	164435545	MajorDMR-7-16612	3
chr3	164925038	164925944	MajorDMR-7-16613	6
chr3	165703102	165703193	MajorDMR-7-16614	2
chr3	165851814	165852049	MajorDMR-7-16615	2
chr3	166001354	166002057	MajorDMR-7-16616	3
chr3	166828698	166829026	MajorDMR-7-16617	2
chr3	167125594	167126169	MajorDMR-7-16618	7
chr3	167292684	167293828	MajorDMR-7-16619	9
chr3	167742547	167742624	MajorDMR-7-16620	2
chr3	167769498	167769909	MajorDMR-7-16621	3
chr3	167812509	167812549	MajorDMR-7-16622	3
chr3	168563089	168563120	MajorDMR-7-16623	2
chr3	168806038	168806072	MajorDMR-7-16624	2
chr3	168959915	168960467	MajorDMR-7-16625	16
chr3	169072429	169072961	MajorDMR-7-16626	7
chr3	169094761	169094888	MajorDMR-7-16627	2
chr3	169261863	169262279	MajorDMR-7-16628	2
chr3	169293277	169293361	MajorDMR-7-16629	3
chr3	169531624	169531737	MajorDMR-7-16630	3
chr3	169619914	169620180	MajorDMR-7-16631	2
chr3	169758146	169758375	MajorDMR-7-16632	6
chr3	170136121	170136425	MajorDMR-7-16633	13
chr3	170136977	170137458	MajorDMR-7-16634	12
chr3	170321692	170321783	MajorDMR-7-16635	3
chr3	170746083	170746600	MajorDMR-7-16636	22
chr3	171242134	171242185	MajorDMR-7-16637	2
chr3	171446942	171447146	MajorDMR-7-16638	2
chr3	171527256	171527451	MajorDMR-7-16639	2
chr3	171833800	171833957	MajorDMR-7-16640	2
chr3	171938999	171939305	MajorDMR-7-16641	2
chr3	172165374	172165609	MajorDMR-7-16642	11
chr3	172194796	172195366	MajorDMR-7-16643	4
chr3	172395455	172395838	MajorDMR-7-16644	2
chr3	172467176	172467327	MajorDMR-7-16645	3
chr3	172826958	172827192	MajorDMR-7-16646	3
chr3	173933367	173933617	MajorDMR-7-16647	5
chr3	174978524	174978562	MajorDMR-7-16648	2
chr3	175064914	175064922	MajorDMR-7-16649	2
chr3	175390044	175390418	MajorDMR-7-16650	5
chr3	175809635	175810056	MajorDMR-7-16651	3
chr3	176710592	176710611	MajorDMR-7-16652	2
chr3	176834804	176834850	MajorDMR-7-16653	3
chr3	176836009	176836212	MajorDMR-7-16654	2
chr3	176890508	176890790	MajorDMR-7-16655	2
chr3	177062208	177062588	MajorDMR-7-16656	2
chr3	177250425	177250536	MajorDMR-7-16657	2
chr3	177308015	177308487	MajorDMR-7-16658	2
chr3	177375498	177375521	MajorDMR-7-16659	2
chr3	177469552	177469572	MajorDMR-7-16660	2
chr3	177499177	177499555	MajorDMR-7-16661	6
chr3	177556665	177556798	MajorDMR-7-16662	3
chr3	177693199	177693495	MajorDMR-7-16663	2
chr3	177793098	177793231	MajorDMR-7-16664	3
chr3	177962875	177963036	MajorDMR-7-16665	2
chr3	178102212	178102604	MajorDMR-7-16666	2
chr3	178254774	178256044	MajorDMR-7-16667	11
chr3	178432568	178433133	MajorDMR-7-16668	6
chr3	179039690	179039866	MajorDMR-7-16669	2
chr3	179333351	179333403	MajorDMR-7-16670	2
chr3	179372218	179372608	MajorDMR-7-16671	8
chr3	179659931	179660502	MajorDMR-7-16672	26
chr3	179661430	179661477	MajorDMR-7-16673	3
chr3	179741218	179741279	MajorDMR-7-16674	3
chr3	180461802	180462415	MajorDMR-7-16675	10
chr3	180522781	180522806	MajorDMR-7-16676	2
chr3	180553186	180553270	MajorDMR-7-16677	2
chr3	180674011	180674621	MajorDMR-7-16678	3
chr3	180680694	180680800	MajorDMR-7-16679	3
chr3	181035474	181035563	MajorDMR-7-16680	2
chr3	181149702	181149891	MajorDMR-7-16681	3
chr3	181215206	181215482	MajorDMR-7-16682	2
chr3	181278495	181279510	MajorDMR-7-16683	8
chr3	181381478	181381630	MajorDMR-7-16684	2
chr3	181413586	181413637	MajorDMR-7-16685	2
chr3	181414315	181414936	MajorDMR-7-16686	11
chr3	181416580	181418209	MajorDMR-7-16687	15
chr3	181420297	181421708	MajorDMR-7-16688	18
chr3	181422267	181423734	MajorDMR-7-16689	24
chr3	181425136	181425145	MajorDMR-7-16690	2
chr3	181425710	181427757	MajorDMR-7-16691	16
chr3	181430627	181431115	MajorDMR-7-16692	5
chr3	181431793	181434337	MajorDMR-7-16693	12
chr3	181435242	181436324	MajorDMR-7-16694	5
chr3	181438469	181439189	MajorDMR-7-16695	9
chr3	181439708	181440179	MajorDMR-7-16696	2
chr3	181441295	181442479	MajorDMR-7-16697	9
chr3	181445795	181446250	MajorDMR-7-16698	2
chr3	181446807	181447693	MajorDMR-7-16699	10
chr3	181448279	181448594	MajorDMR-7-16700	5
chr3	181452954	181454310	MajorDMR-7-16701	7
chr3	181473850	181474303	MajorDMR-7-16702	4
chr3	181959359	181960206	MajorDMR-7-16703	16
chr3	182082210	182083163	MajorDMR-7-16704	12
chr3	182102150	182102247	MajorDMR-7-16705	5
chr3	182227214	182227609	MajorDMR-7-16706	4
chr3	182335810	182336171	MajorDMR-7-16707	5
chr3	182635252	182635277	MajorDMR-7-16708	2
chr3	182832151	182832229	MajorDMR-7-16709	6
chr3	182879783	182879794	MajorDMR-7-16710	2
chr3	182897318	182897461	MajorDMR-7-16711	5
chr3	182902613	182902737	MajorDMR-7-16712	2
chr3	182970940	182972635	MajorDMR-7-16713	135
chr3	183104125	183104360	MajorDMR-7-16714	4
chr3	183513791	183513932	MajorDMR-7-16715	4
chr3	183530782	183530845	MajorDMR-7-16716	2
chr3	183532201	183532635	MajorDMR-7-16717	2
chr3	183543720	183543804	MajorDMR-7-16718	5
chr3	183733530	183734202	MajorDMR-7-16719	3
chr3	183775961	183775992	MajorDMR-7-16720	2
chr3	183952204	183952213	MajorDMR-7-16721	2
chr3	183977276	183977530	MajorDMR-7-16722	4
chr3	183994283	183994569	MajorDMR-7-16723	8
chr3	184007607	184007705	MajorDMR-7-16724	2
chr3	184034690	184035155	MajorDMR-7-16725	2
chr3	184037288	184037665	MajorDMR-7-16726	4
chr3	184076908	184078880	MajorDMR-7-16727	29
chr3	184097340	184097555	MajorDMR-7-16728	8
chr3	184137043	184137303	MajorDMR-7-16729	2
chr3	184197595	184197747	MajorDMR-7-16730	4
chr3	184224629	184224737	MajorDMR-7-16731	3
chr3	184282250	184282389	MajorDMR-7-16732	3
chr3	184301812	184302160	MajorDMR-7-16733	2
chr3	184320733	184320754	MajorDMR-7-16734	2
chr3	184972144	184972154	MajorDMR-7-16735	2
chr3	185059853	185060070	MajorDMR-7-16736	2
chr3	185080217	185080546	MajorDMR-7-16737	3
chr3	185082150	185082480	MajorDMR-7-16738	3
chr3	185115588	185115704	MajorDMR-7-16739	6
chr3	185117388	185118253	MajorDMR-7-16740	7
chr3	185217226	185217236	MajorDMR-7-16741	2
chr3	185277346	185277517	MajorDMR-7-16742	2
chr3	185293031	185293200	MajorDMR-7-16743	2
chr3	185701143	185701284	MajorDMR-7-16744	3
chr3	185815800	185815852	MajorDMR-7-16745	7
chr3	185911446	185912116	MajorDMR-7-16746	31
chr3	186378383	186378807	MajorDMR-7-16747	2
chr3	186525219	186525225	MajorDMR-7-16748	2
chr3	186542772	186544430	MajorDMR-7-16749	22
chr3	186546342	186546491	MajorDMR-7-16750	3
chr3	187037223	187037489	MajorDMR-7-16751	2
chr3	187460150	187461147	MajorDMR-7-16752	10
chr3	187464584	187465250	MajorDMR-7-16753	4
chr3	187647017	187647026	MajorDMR-7-16754	2
chr3	188034843	188034984	MajorDMR-7-16755	2
chr3	188151191	188151215	MajorDMR-7-16756	2
chr3	188313649	188313860	MajorDMR-7-16757	3
chr3	188324555	188324587	MajorDMR-7-16758	2
chr3	188664739	188665208	MajorDMR-7-16759	2
chr3	188666021	188666159	MajorDMR-7-16760	5
chr3	189214500	189214924	MajorDMR-7-16761	3
chr3	189216233	189216246	MajorDMR-7-16762	2
chr3	189594885	189595165	MajorDMR-7-16763	2
chr3	189645156	189645209	MajorDMR-7-16764	3
chr3	189718827	189718900	MajorDMR-7-16765	2
chr3	190142986	190143209	MajorDMR-7-16766	2
chr3	190436809	190436831	MajorDMR-7-16767	2
chr3	190916396	190917094	MajorDMR-7-16768	4
chr3	190977766	190977963	MajorDMR-7-16769	2
chr3	190987889	190988003	MajorDMR-7-16770	2
chr3	191048126	191048754	MajorDMR-7-16771	9
chr3	191094722	191094910	MajorDMR-7-16772	3
chr3	191189130	191189361	MajorDMR-7-16773	2
chr3	191677988	191678116	MajorDMR-7-16774	2
chr3	191781436	191781556	MajorDMR-7-16775	4
chr3	191862431	191862637	MajorDMR-7-16776	5
chr3	192125821	192126052	MajorDMR-7-16777	7
chr3	192163356	192163486	MajorDMR-7-16778	3
chr3	192225879	192225982	MajorDMR-7-16779	3
chr3	192315460	192315541	MajorDMR-7-16780	2
chr3	192551097	192551439	MajorDMR-7-16781	3
chr3	192577153	192577204	MajorDMR-7-16782	2
chr3	192582891	192582925	MajorDMR-7-16783	3
chr3	192610796	192611033	MajorDMR-7-16784	2
chr3	192622493	192622739	MajorDMR-7-16785	5
chr3	192686752	192686933	MajorDMR-7-16786	2
chr3	193290537	193290553	MajorDMR-7-16787	2
chr3	193310349	193310417	MajorDMR-7-16788	3
chr3	193498435	193498606	MajorDMR-7-16789	2
chr3	193587436	193587601	MajorDMR-7-16790	3
chr3	193721331	193721360	MajorDMR-7-16791	3
chr3	193807366	193807655	MajorDMR-7-16792	7
chr3	193850092	193850281	MajorDMR-7-16793	2
chr3	193851729	193851871	MajorDMR-7-16794	7
chr3	193857144	193857685	MajorDMR-7-16795	6
chr3	193859441	193859764	MajorDMR-7-16796	13
chr3	193894533	193894620	MajorDMR-7-16797	4
chr3	193942659	193942886	MajorDMR-7-16798	4
chr3	193944006	193944336	MajorDMR-7-16799	3
chr3	193967839	193968407	MajorDMR-7-16800	3
chr3	194090341	194090756	MajorDMR-7-16801	4
chr3	194117084	194117195	MajorDMR-7-16802	2
chr3	194208547	194208592	MajorDMR-7-16803	4
chr3	194247953	194248065	MajorDMR-7-16804	2
chr3	194266773	194267118	MajorDMR-7-16805	2
chr3	194316293	194316404	MajorDMR-7-16806	2
chr3	194443725	194443964	MajorDMR-7-16807	2
chr3	194489655	194489935	MajorDMR-7-16808	3
chr3	194535834	194535955	MajorDMR-7-16809	2
chr3	194545371	194545986	MajorDMR-7-16810	7
chr3	194808557	194808826	MajorDMR-7-16811	3
chr3	194826982	194827096	MajorDMR-7-16812	2
chr3	194900431	194900668	MajorDMR-7-16813	2
chr3	195267048	195267338	MajorDMR-7-16814	2
chr3	195315448	195315480	MajorDMR-7-16815	2
chr3	195352373	195352382	MajorDMR-7-16816	2
chr3	195488651	195489661	MajorDMR-7-16817	46
chr3	195566056	195566301	MajorDMR-7-16818	3
chr3	195586014	195586809	MajorDMR-7-16819	10
chr3	195590040	195590113	MajorDMR-7-16820	5
chr3	195617011	195617017	MajorDMR-7-16821	2
chr3	195618487	195619424	MajorDMR-7-16822	9
chr3	195637124	195637233	MajorDMR-7-16823	2
chr3	195641923	195642154	MajorDMR-7-16824	2
chr3	195648561	195648575	MajorDMR-7-16825	2
chr3	195682171	195682506	MajorDMR-7-16826	13
chr3	195749148	195749154	MajorDMR-7-16827	2
chr3	195814263	195815134	MajorDMR-7-16828	3
chr3	195905093	195905111	MajorDMR-7-16829	2
chr3	195906240	195906537	MajorDMR-7-16830	5
chr3	195934156	195934302	MajorDMR-7-16831	2
chr3	196068065	196068446	MajorDMR-7-16832	3
chr3	196217214	196217265	MajorDMR-7-16833	2
chr3	196255980	196255993	MajorDMR-7-16834	2
chr3	196260082	196260478	MajorDMR-7-16835	7
chr3	196296868	196297122	MajorDMR-7-16836	2
chr3	196366190	196366242	MajorDMR-7-16837	2
chr3	196393105	196393346	MajorDMR-7-16838	6
chr3	196671138	196671187	MajorDMR-7-16839	2
chr3	196695101	196695109	MajorDMR-7-16840	2
chr3	196749612	196750405	MajorDMR-7-16841	10
chr3	196756850	196757267	MajorDMR-7-16842	7
chr3	196758337	196758602	MajorDMR-7-16843	5
chr3	196763403	196763692	MajorDMR-7-16844	14
chr3	196849418	196849707	MajorDMR-7-16845	2
chr3	196987363	196987734	MajorDMR-7-16846	2
chr3	197081535	197081886	MajorDMR-7-16847	12
chr3	197144394	197144875	MajorDMR-7-16848	3
chr3	197153964	197154181	MajorDMR-7-16849	6
chr3	197155454	197155612	MajorDMR-7-16850	2
chr3	197157476	197157873	MajorDMR-7-16851	8
chr3	197209033	197209095	MajorDMR-7-16852	2
chr3	197232904	197233269	MajorDMR-7-16853	3
chr3	197238262	197238680	MajorDMR-7-16854	4
chr3	197247523	197248134	MajorDMR-7-16855	4
chr3	197276408	197276508	MajorDMR-7-16856	2
chr3	197277452	197277564	MajorDMR-7-16857	3
chr3	197294922	197295501	MajorDMR-7-16858	4
chr3	197358897	197359007	MajorDMR-7-16859	2
chr3	197382584	197382792	MajorDMR-7-16860	2
chr3	197574898	197574988	MajorDMR-7-16861	3
chr3	197614733	197614831	MajorDMR-7-16862	2
chr3	197680238	197680290	MajorDMR-7-16863	2
chr3	197684165	197684422	MajorDMR-7-16864	2
chr3	197829007	197829311	MajorDMR-7-16865	4
chr3	197830581	197830909	MajorDMR-7-16866	2
chr4	119990	120120	MajorDMR-7-16867	2
chr4	298102	298175	MajorDMR-7-16868	3
chr4	332738	332783	MajorDMR-7-16869	2
chr4	617700	618112	MajorDMR-7-16870	3
chr4	644902	645552	MajorDMR-7-16871	12
chr4	674565	675763	MajorDMR-7-16872	11
chr4	719794	719901	MajorDMR-7-16873	2
chr4	745600	746341	MajorDMR-7-16874	20
chr4	765147	765937	MajorDMR-7-16875	4
chr4	816663	816709	MajorDMR-7-16876	2
chr4	822584	822869	MajorDMR-7-16877	2
chr4	830292	830786	MajorDMR-7-16878	3
chr4	907556	908343	MajorDMR-7-16879	9
chr4	909481	909517	MajorDMR-7-16880	2
chr4	940655	941026	MajorDMR-7-16881	7
chr4	954245	954312	MajorDMR-7-16882	2
chr4	961399	962149	MajorDMR-7-16883	9
chr4	978985	979171	MajorDMR-7-16884	4
chr4	1006138	1006439	MajorDMR-7-16885	2
chr4	1037444	1037730	MajorDMR-7-16886	9
chr4	1049208	1049749	MajorDMR-7-16887	8
chr4	1051844	1052248	MajorDMR-7-16888	2
chr4	1054157	1054379	MajorDMR-7-16889	2
chr4	1056529	1056570	MajorDMR-7-16890	2
chr4	1066714	1066917	MajorDMR-7-16891	5
chr4	1089253	1089741	MajorDMR-7-16892	2
chr4	1106174	1106465	MajorDMR-7-16893	5
chr4	1109812	1110284	MajorDMR-7-16894	4
chr4	1166412	1166577	MajorDMR-7-16895	3
chr4	1185901	1185916	MajorDMR-7-16896	2
chr4	1187490	1187780	MajorDMR-7-16897	4
chr4	1188393	1188633	MajorDMR-7-16898	10
chr4	1201763	1202219	MajorDMR-7-16899	13
chr4	1240731	1240859	MajorDMR-7-16900	2
chr4	1243814	1243941	MajorDMR-7-16901	2
chr4	1286232	1286279	MajorDMR-7-16902	2
chr4	1288704	1289090	MajorDMR-7-16903	4
chr4	1303054	1303835	MajorDMR-7-16904	36
chr4	1339324	1339388	MajorDMR-7-16905	4
chr4	1395078	1395717	MajorDMR-7-16906	5
chr4	1409222	1409481	MajorDMR-7-16907	2
chr4	1492050	1492682	MajorDMR-7-16908	7
chr4	1523264	1523322	MajorDMR-7-16909	3
chr4	1526138	1526310	MajorDMR-7-16910	5
chr4	1535404	1536108	MajorDMR-7-16911	9
chr4	1558318	1559187	MajorDMR-7-16912	25
chr4	1577805	1578257	MajorDMR-7-16913	7
chr4	1579137	1580828	MajorDMR-7-16914	29
chr4	1595170	1595455	MajorDMR-7-16915	3
chr4	1654689	1655187	MajorDMR-7-16916	2
chr4	1663199	1663211	MajorDMR-7-16917	2
chr4	1686559	1686585	MajorDMR-7-16918	3
chr4	1714926	1715352	MajorDMR-7-16919	4
chr4	1723714	1724114	MajorDMR-7-16920	5
chr4	1751202	1751679	MajorDMR-7-16921	2
chr4	1762459	1762628	MajorDMR-7-16922	2
chr4	1900971	1901079	MajorDMR-7-16923	6
chr4	2007840	2008120	MajorDMR-7-16924	3
chr4	2011601	2011607	MajorDMR-7-16925	2
chr4	2048741	2049007	MajorDMR-7-16926	17
chr4	2063630	2063691	MajorDMR-7-16927	3
chr4	2064247	2064354	MajorDMR-7-16928	2
chr4	2354856	2355406	MajorDMR-7-16929	3
chr4	2366870	2366875	MajorDMR-7-16930	2
chr4	2622476	2622559	MajorDMR-7-16931	2
chr4	2696635	2696821	MajorDMR-7-16932	3
chr4	2765504	2765518	MajorDMR-7-16933	2
chr4	2766202	2766298	MajorDMR-7-16934	2
chr4	2939724	2939730	MajorDMR-7-16935	2
chr4	3043077	3044013	MajorDMR-7-16936	19
chr4	3176335	3176346	MajorDMR-7-16937	2
chr4	3192400	3192540	MajorDMR-7-16938	3
chr4	3203401	3203983	MajorDMR-7-16939	4
chr4	3228220	3228568	MajorDMR-7-16940	2
chr4	3271466	3272232	MajorDMR-7-16941	9
chr4	3278747	3278976	MajorDMR-7-16942	9
chr4	3295243	3295372	MajorDMR-7-16943	10
chr4	3301293	3301308	MajorDMR-7-16944	2
chr4	3344082	3344454	MajorDMR-7-16945	5
chr4	3374161	3374167	MajorDMR-7-16946	2
chr4	3392352	3392530	MajorDMR-7-16947	2
chr4	3408910	3409203	MajorDMR-7-16948	12
chr4	3414547	3417521	MajorDMR-7-16949	72
chr4	3432228	3432561	MajorDMR-7-16950	3
chr4	3442354	3442876	MajorDMR-7-16951	4
chr4	3480256	3480440	MajorDMR-7-16952	2
chr4	3485305	3485315	MajorDMR-7-16953	2
chr4	3492149	3492788	MajorDMR-7-16954	4
chr4	3548865	3549177	MajorDMR-7-16955	2
chr4	3632613	3632649	MajorDMR-7-16956	2
chr4	3726053	3726135	MajorDMR-7-16957	2
chr4	3769505	3769811	MajorDMR-7-16958	4
chr4	3864493	3864612	MajorDMR-7-16959	4
chr4	3881612	3881802	MajorDMR-7-16960	10
chr4	3974854	3975072	MajorDMR-7-16961	2
chr4	3985619	3985642	MajorDMR-7-16962	2
chr4	4049296	4050478	MajorDMR-7-16963	26
chr4	4116066	4116630	MajorDMR-7-16964	9
chr4	4147642	4147689	MajorDMR-7-16965	2
chr4	4227602	4227825	MajorDMR-7-16966	2
chr4	4561712	4561793	MajorDMR-7-16967	2
chr4	4562528	4562754	MajorDMR-7-16968	4
chr4	4774105	4774112	MajorDMR-7-16969	2
chr4	4840805	4840923	MajorDMR-7-16970	2
chr4	4854613	4854996	MajorDMR-7-16971	15
chr4	4864032	4865256	MajorDMR-7-16972	20
chr4	4866046	4866479	MajorDMR-7-16973	4
chr4	4877097	4877175	MajorDMR-7-16974	2
chr4	4996939	4997210	MajorDMR-7-16975	2
chr4	5021028	5021183	MajorDMR-7-16976	5
chr4	5102992	5103005	MajorDMR-7-16977	2
chr4	5153749	5153966	MajorDMR-7-16978	2
chr4	5156926	5157123	MajorDMR-7-16979	2
chr4	5208141	5208174	MajorDMR-7-16980	2
chr4	5297739	5297793	MajorDMR-7-16981	2
chr4	5342741	5342885	MajorDMR-7-16982	2
chr4	5505194	5505246	MajorDMR-7-16983	2
chr4	5638735	5638908	MajorDMR-7-16984	2
chr4	5826132	5826291	MajorDMR-7-16985	2
chr4	5845789	5846012	MajorDMR-7-16986	6
chr4	5859880	5860202	MajorDMR-7-16987	2
chr4	5879385	5879630	MajorDMR-7-16988	2
chr4	5958782	5958989	MajorDMR-7-16989	2
chr4	6005699	6006080	MajorDMR-7-16990	2
chr4	6124371	6125121	MajorDMR-7-16991	7
chr4	6327193	6327197	MajorDMR-7-16992	2
chr4	6416962	6417165	MajorDMR-7-16993	3
chr4	6418409	6419029	MajorDMR-7-16994	4
chr4	6576327	6576331	MajorDMR-7-16995	2
chr4	6577223	6577228	MajorDMR-7-16996	2
chr4	6600530	6600535	MajorDMR-7-16997	2
chr4	6729129	6729191	MajorDMR-7-16998	3
chr4	6781525	6781841	MajorDMR-7-16999	5
chr4	6887709	6888101	MajorDMR-7-17000	6
chr4	6909828	6910279	MajorDMR-7-17001	2
chr4	6912357	6912660	MajorDMR-7-17002	5
chr4	6943876	6944752	MajorDMR-7-17003	4
chr4	6986004	6987551	MajorDMR-7-17004	17
chr4	6989939	6989943	MajorDMR-7-17005	2
chr4	7065967	7066332	MajorDMR-7-17006	2
chr4	7070942	7071286	MajorDMR-7-17007	2
chr4	7103669	7104044	MajorDMR-7-17008	8
chr4	7203384	7204409	MajorDMR-7-17009	8
chr4	7209056	7209246	MajorDMR-7-17010	11
chr4	7268346	7268377	MajorDMR-7-17011	2
chr4	7283921	7284342	MajorDMR-7-17012	4
chr4	7363087	7363421	MajorDMR-7-17013	2
chr4	7378800	7379586	MajorDMR-7-17014	6
chr4	7479142	7479154	MajorDMR-7-17015	2
chr4	7507859	7508472	MajorDMR-7-17016	4
chr4	7611651	7612007	MajorDMR-7-17017	5
chr4	7621879	7622064	MajorDMR-7-17018	6
chr4	7720083	7720327	MajorDMR-7-17019	7
chr4	7763429	7763874	MajorDMR-7-17020	12
chr4	7771755	7771871	MajorDMR-7-17021	3
chr4	7774031	7774264	MajorDMR-7-17022	5
chr4	7774938	7775031	MajorDMR-7-17023	2
chr4	7780999	7781329	MajorDMR-7-17024	6
chr4	7783819	7783865	MajorDMR-7-17025	3
chr4	7784430	7784844	MajorDMR-7-17026	8
chr4	7794134	7794150	MajorDMR-7-17027	2
chr4	7807620	7808056	MajorDMR-7-17028	3
chr4	7817443	7817522	MajorDMR-7-17029	2
chr4	7824285	7824461	MajorDMR-7-17030	2
chr4	7825072	7825621	MajorDMR-7-17031	8
chr4	7829972	7829989	MajorDMR-7-17032	2
chr4	7846106	7846241	MajorDMR-7-17033	2
chr4	7847550	7847670	MajorDMR-7-17034	2
chr4	7869426	7869629	MajorDMR-7-17035	4
chr4	7872992	7873465	MajorDMR-7-17036	10
chr4	7877972	7878282	MajorDMR-7-17037	5
chr4	7879008	7880345	MajorDMR-7-17038	9
chr4	7887522	7888328	MajorDMR-7-17039	5
chr4	7892564	7893097	MajorDMR-7-17040	5
chr4	7894202	7894556	MajorDMR-7-17041	2
chr4	7896545	7896777	MajorDMR-7-17042	3
chr4	7900302	7900483	MajorDMR-7-17043	3
chr4	7901018	7901493	MajorDMR-7-17044	3
chr4	7902179	7904736	MajorDMR-7-17045	29
chr4	7911819	7912812	MajorDMR-7-17046	10
chr4	7926534	7926572	MajorDMR-7-17047	2
chr4	7931223	7931635	MajorDMR-7-17048	4
chr4	7936059	7936250	MajorDMR-7-17049	6
chr4	7939235	7939253	MajorDMR-7-17050	2
chr4	7975636	7975679	MajorDMR-7-17051	2
chr4	8052455	8052909	MajorDMR-7-17052	4
chr4	8054201	8054237	MajorDMR-7-17053	4
chr4	8098333	8098537	MajorDMR-7-17054	2
chr4	8107326	8107335	MajorDMR-7-17055	2
chr4	8116273	8116341	MajorDMR-7-17056	2
chr4	8146350	8146361	MajorDMR-7-17057	2
chr4	8158322	8158360	MajorDMR-7-17058	2
chr4	8173846	8174052	MajorDMR-7-17059	2
chr4	8200431	8201017	MajorDMR-7-17060	7
chr4	8393585	8393991	MajorDMR-7-17061	4
chr4	8395691	8395778	MajorDMR-7-17062	3
chr4	8524766	8525162	MajorDMR-7-17063	2
chr4	8542874	8543247	MajorDMR-7-17064	2
chr4	8543984	8544238	MajorDMR-7-17065	2
chr4	8594551	8595299	MajorDMR-7-17066	19
chr4	8613907	8613918	MajorDMR-7-17067	2
chr4	8617936	8618240	MajorDMR-7-17068	2
chr4	8689999	8690170	MajorDMR-7-17069	5
chr4	8702474	8702533	MajorDMR-7-17070	2
chr4	8742246	8742402	MajorDMR-7-17071	2
chr4	8749479	8749938	MajorDMR-7-17072	3
chr4	8857177	8858541	MajorDMR-7-17073	15
chr4	8866267	8867778	MajorDMR-7-17074	6
chr4	8870041	8871285	MajorDMR-7-17075	14
chr4	8871891	8872051	MajorDMR-7-17076	2
chr4	8876645	8877049	MajorDMR-7-17077	2
chr4	8877886	8878944	MajorDMR-7-17078	6
chr4	8880140	8880763	MajorDMR-7-17079	4
chr4	8881723	8881739	MajorDMR-7-17080	2
chr4	8891724	8891812	MajorDMR-7-17081	3
chr4	8914666	8914736	MajorDMR-7-17082	2
chr4	8991596	8991669	MajorDMR-7-17083	2
chr4	9155440	9155446	MajorDMR-7-17084	2
chr4	9463629	9463656	MajorDMR-7-17085	2
chr4	9476120	9476381	MajorDMR-7-17086	3
chr4	9477969	9478239	MajorDMR-7-17087	4
chr4	9784630	9784935	MajorDMR-7-17088	2
chr4	9786268	9786450	MajorDMR-7-17089	2
chr4	9868641	9868675	MajorDMR-7-17090	2
chr4	9980757	9981203	MajorDMR-7-17091	4
chr4	10009789	10009960	MajorDMR-7-17092	3
chr4	10020284	10020324	MajorDMR-7-17093	2
chr4	10094103	10094680	MajorDMR-7-17094	16
chr4	10097862	10098501	MajorDMR-7-17095	12
chr4	10100631	10100639	MajorDMR-7-17096	2
chr4	10104851	10104948	MajorDMR-7-17097	2
chr4	10106145	10106519	MajorDMR-7-17098	2
chr4	10108038	10109036	MajorDMR-7-17099	12
chr4	10117146	10117503	MajorDMR-7-17100	13
chr4	10119488	10119698	MajorDMR-7-17101	3
chr4	10198979	10199240	MajorDMR-7-17102	2
chr4	11258258	11258306	MajorDMR-7-17103	2
chr4	11370235	11370396	MajorDMR-7-17104	2
chr4	11410127	11410364	MajorDMR-7-17105	5
chr4	11461952	11462441	MajorDMR-7-17106	2
chr4	11700729	11700862	MajorDMR-7-17107	2
chr4	11775504	11775691	MajorDMR-7-17108	2
chr4	12447782	12448079	MajorDMR-7-17109	4
chr4	12470455	12470509	MajorDMR-7-17110	2
chr4	12730235	12730374	MajorDMR-7-17111	2
chr4	12886668	12886684	MajorDMR-7-17112	2
chr4	13517058	13517195	MajorDMR-7-17113	2
chr4	13523510	13524192	MajorDMR-7-17114	7
chr4	13528876	13528937	MajorDMR-7-17115	2
chr4	13730457	13730563	MajorDMR-7-17116	3
chr4	14102068	14102505	MajorDMR-7-17117	2
chr4	14349219	14349401	MajorDMR-7-17118	5
chr4	14864127	14864888	MajorDMR-7-17119	18
chr4	14865403	14865674	MajorDMR-7-17120	5
chr4	14879269	14879759	MajorDMR-7-17121	4
chr4	14904375	14904555	MajorDMR-7-17122	2
chr4	15009021	15009734	MajorDMR-7-17123	7
chr4	15010817	15011156	MajorDMR-7-17124	3
chr4	15017068	15017370	MajorDMR-7-17125	2
chr4	15022714	15022830	MajorDMR-7-17126	3
chr4	15064846	15064900	MajorDMR-7-17127	2
chr4	15151662	15151692	MajorDMR-7-17128	2
chr4	15234774	15235208	MajorDMR-7-17129	6
chr4	15351342	15351489	MajorDMR-7-17130	2
chr4	15416191	15416240	MajorDMR-7-17131	2
chr4	15471070	15471978	MajorDMR-7-17132	13
chr4	15653559	15653711	MajorDMR-7-17133	3
chr4	15654746	15655151	MajorDMR-7-17134	5
chr4	15854418	15854466	MajorDMR-7-17135	3
chr4	16057744	16057756	MajorDMR-7-17136	2
chr4	16058308	16058965	MajorDMR-7-17137	4
chr4	16198342	16198356	MajorDMR-7-17138	2
chr4	16225739	16226862	MajorDMR-7-17139	8
chr4	16233451	16234527	MajorDMR-7-17140	7
chr4	16504597	16505297	MajorDMR-7-17141	4
chr4	16701486	16701506	MajorDMR-7-17142	2
chr4	16758739	16759675	MajorDMR-7-17143	13
chr4	16900829	16900842	MajorDMR-7-17144	2
chr4	17194173	17194181	MajorDMR-7-17145	3
chr4	17606936	17607334	MajorDMR-7-17146	4
chr4	17724087	17724277	MajorDMR-7-17147	3
chr4	17784107	17784405	MajorDMR-7-17148	3
chr4	17813127	17813257	MajorDMR-7-17149	3
chr4	17813807	17814110	MajorDMR-7-17150	3
chr4	20214507	20214566	MajorDMR-7-17151	2
chr4	20252482	20252619	MajorDMR-7-17152	3
chr4	20256739	20257510	MajorDMR-7-17153	8
chr4	20395461	20395489	MajorDMR-7-17154	2
chr4	20396324	20396868	MajorDMR-7-17155	5
chr4	20409641	20410240	MajorDMR-7-17156	3
chr4	20686736	20686772	MajorDMR-7-17157	2
chr4	20693230	20693639	MajorDMR-7-17158	2
chr4	20848585	20848865	MajorDMR-7-17159	3
chr4	20884156	20884477	MajorDMR-7-17160	2
chr4	21284563	21284589	MajorDMR-7-17161	2
chr4	21470157	21470215	MajorDMR-7-17162	2
chr4	21471613	21471808	MajorDMR-7-17163	2
chr4	21656880	21657040	MajorDMR-7-17164	2
chr4	21718289	21718393	MajorDMR-7-17165	2
chr4	21791575	21791763	MajorDMR-7-17166	2
chr4	21917642	21917673	MajorDMR-7-17167	2
chr4	22092615	22092829	MajorDMR-7-17168	2
chr4	22237306	22237612	MajorDMR-7-17169	6
chr4	22532887	22533478	MajorDMR-7-17170	4
chr4	22844036	22844096	MajorDMR-7-17171	2
chr4	22989730	22989765	MajorDMR-7-17172	2
chr4	23164505	23164726	MajorDMR-7-17173	2
chr4	23335721	23335734	MajorDMR-7-17174	2
chr4	23562167	23562890	MajorDMR-7-17175	4
chr4	23890253	23890399	MajorDMR-7-17176	2
chr4	24009684	24009699	MajorDMR-7-17177	2
chr4	24123323	24123720	MajorDMR-7-17178	5
chr4	24435556	24435592	MajorDMR-7-17179	2
chr4	24490425	24490573	MajorDMR-7-17180	3
chr4	24670582	24670705	MajorDMR-7-17181	8
chr4	24796238	24796604	MajorDMR-7-17182	5
chr4	24982103	24982583	MajorDMR-7-17183	4
chr4	25016829	25016987	MajorDMR-7-17184	3
chr4	25031728	25031736	MajorDMR-7-17185	2
chr4	25033030	25033057	MajorDMR-7-17186	2
chr4	25163154	25163161	MajorDMR-7-17187	2
chr4	25173285	25173653	MajorDMR-7-17188	2
chr4	25930546	25931169	MajorDMR-7-17189	5
chr4	26030444	26030653	MajorDMR-7-17190	4
chr4	26240288	26240609	MajorDMR-7-17191	6
chr4	26617670	26617796	MajorDMR-7-17192	2
chr4	27085902	27086049	MajorDMR-7-17193	3
chr4	27215494	27215892	MajorDMR-7-17194	5
chr4	27362202	27362521	MajorDMR-7-17195	3
chr4	27815031	27815051	MajorDMR-7-17196	2
chr4	29425895	29425908	MajorDMR-7-17197	2
chr4	30118149	30118208	MajorDMR-7-17198	2
chr4	30725978	30725991	MajorDMR-7-17199	2
chr4	30841994	30842444	MajorDMR-7-17200	2
chr4	31398993	31399210	MajorDMR-7-17201	2
chr4	32773350	32773431	MajorDMR-7-17202	2
chr4	33062839	33062846	MajorDMR-7-17203	2
chr4	34436130	34436157	MajorDMR-7-17204	2
chr4	34966439	34966569	MajorDMR-7-17205	2
chr4	35332660	35332987	MajorDMR-7-17206	3
chr4	35441543	35441810	MajorDMR-7-17207	2
chr4	36040709	36041264	MajorDMR-7-17208	4
chr4	36138544	36138548	MajorDMR-7-17209	2
chr4	36166724	36166764	MajorDMR-7-17210	2
chr4	36208604	36208864	MajorDMR-7-17211	2
chr4	36212105	36212164	MajorDMR-7-17212	3
chr4	36229285	36229357	MajorDMR-7-17213	3
chr4	36242997	36244175	MajorDMR-7-17214	6
chr4	36294213	36294499	MajorDMR-7-17215	6
chr4	37220951	37221022	MajorDMR-7-17216	2
chr4	37247210	37247633	MajorDMR-7-17217	7
chr4	37248696	37249262	MajorDMR-7-17218	6
chr4	37256542	37256901	MajorDMR-7-17219	4
chr4	37323613	37323656	MajorDMR-7-17220	3
chr4	37325927	37326548	MajorDMR-7-17221	5
chr4	37394439	37395201	MajorDMR-7-17222	3
chr4	37663549	37663643	MajorDMR-7-17223	2
chr4	37686915	37687233	MajorDMR-7-17224	3
chr4	37769241	37769431	MajorDMR-7-17225	2
chr4	37978481	37978667	MajorDMR-7-17226	2
chr4	38103381	38103713	MajorDMR-7-17227	3
chr4	38180268	38180384	MajorDMR-7-17228	2
chr4	38292267	38292385	MajorDMR-7-17229	2
chr4	38326613	38327030	MajorDMR-7-17230	2
chr4	38427852	38427902	MajorDMR-7-17231	2
chr4	38679120	38679411	MajorDMR-7-17232	2
chr4	38680003	38680187	MajorDMR-7-17233	3
chr4	38686813	38687010	MajorDMR-7-17234	2
chr4	38924336	38924367	MajorDMR-7-17235	3
chr4	39039436	39039543	MajorDMR-7-17236	2
chr4	39045545	39045817	MajorDMR-7-17237	2
chr4	39136866	39137295	MajorDMR-7-17238	3
chr4	39157708	39157875	MajorDMR-7-17239	2
chr4	39429198	39429439	MajorDMR-7-17240	2
chr4	39448556	39449131	MajorDMR-7-17241	10
chr4	39641324	39641358	MajorDMR-7-17242	3
chr4	39943795	39943955	MajorDMR-7-17243	3
chr4	40060478	40060754	MajorDMR-7-17244	5
chr4	40311410	40311553	MajorDMR-7-17245	2
chr4	40336012	40336256	MajorDMR-7-17246	8
chr4	40485140	40485570	MajorDMR-7-17247	2
chr4	40844970	40845218	MajorDMR-7-17248	3
chr4	40889787	40890223	MajorDMR-7-17249	10
chr4	40910661	40910961	MajorDMR-7-17250	3
chr4	40911506	40911640	MajorDMR-7-17251	3
chr4	40955841	40955875	MajorDMR-7-17252	2
chr4	40962192	40962566	MajorDMR-7-17253	2
chr4	40994981	40995194	MajorDMR-7-17254	3
chr4	41062442	41062845	MajorDMR-7-17255	7
chr4	41183301	41183438	MajorDMR-7-17256	4
chr4	41187744	41187790	MajorDMR-7-17257	2
chr4	41197207	41197427	MajorDMR-7-17258	2
chr4	41207234	41207580	MajorDMR-7-17259	4
chr4	41214633	41214960	MajorDMR-7-17260	4
chr4	41365306	41365774	MajorDMR-7-17261	6
chr4	41377656	41377818	MajorDMR-7-17262	7
chr4	41398060	41398519	MajorDMR-7-17263	3
chr4	41435231	41435579	MajorDMR-7-17264	2
chr4	41475052	41475321	MajorDMR-7-17265	2
chr4	41482738	41483194	MajorDMR-7-17266	6
chr4	41563465	41563864	MajorDMR-7-17267	4
chr4	41572093	41572490	MajorDMR-7-17268	5
chr4	41627508	41627999	MajorDMR-7-17269	5
chr4	41646980	41647153	MajorDMR-7-17270	5
chr4	41694493	41694848	MajorDMR-7-17271	3
chr4	41746340	41746877	MajorDMR-7-17272	6
chr4	41932724	41932835	MajorDMR-7-17273	2
chr4	42198868	42199045	MajorDMR-7-17274	3
chr4	42638381	42638720	MajorDMR-7-17275	3
chr4	42660219	42660622	MajorDMR-7-17276	3
chr4	44259657	44259718	MajorDMR-7-17277	2
chr4	44448093	44448635	MajorDMR-7-17278	7
chr4	45109915	45110346	MajorDMR-7-17279	2
chr4	45310217	45310246	MajorDMR-7-17280	2
chr4	45361156	45361334	MajorDMR-7-17281	3
chr4	46236150	46236202	MajorDMR-7-17282	2
chr4	46882043	46882050	MajorDMR-7-17283	2
chr4	46952069	46952397	MajorDMR-7-17284	3
chr4	46958554	46958702	MajorDMR-7-17285	3
chr4	46972653	46973572	MajorDMR-7-17286	8
chr4	46977687	46977747	MajorDMR-7-17287	2
chr4	46991180	46991608	MajorDMR-7-17288	5
chr4	46992321	46992338	MajorDMR-7-17289	2
chr4	46996733	46997274	MajorDMR-7-17290	6
chr4	47063953	47064205	MajorDMR-7-17291	2
chr4	47078652	47078872	MajorDMR-7-17292	2
chr4	47241791	47241819	MajorDMR-7-17293	2
chr4	47453840	47453933	MajorDMR-7-17294	3
chr4	47488598	47488704	MajorDMR-7-17295	2
chr4	47839931	47839981	MajorDMR-7-17296	2
chr4	47928892	47928946	MajorDMR-7-17297	4
chr4	48700434	48700596	MajorDMR-7-17298	2
chr4	48911703	48911977	MajorDMR-7-17299	2
chr4	48915514	48915923	MajorDMR-7-17300	4
chr4	48930905	48931307	MajorDMR-7-17301	2
chr4	49143143	49143170	MajorDMR-7-17302	3
chr4	49170616	49170667	MajorDMR-7-17303	2
chr4	49296611	49296779	MajorDMR-7-17304	2
chr4	49535728	49535744	MajorDMR-7-17305	2
chr4	53452226	53452468	MajorDMR-7-17306	3
chr4	53510198	53510260	MajorDMR-7-17307	2
chr4	53705719	53705779	MajorDMR-7-17308	2
chr4	54342694	54343061	MajorDMR-7-17309	5
chr4	54383213	54383233	MajorDMR-7-17310	2
chr4	54386564	54386620	MajorDMR-7-17311	2
chr4	54399391	54399450	MajorDMR-7-17312	2
chr4	54421118	54421848	MajorDMR-7-17313	3
chr4	54467638	54467690	MajorDMR-7-17314	2
chr4	54568706	54569192	MajorDMR-7-17315	17
chr4	54771455	54772741	MajorDMR-7-17316	15
chr4	54927455	54927462	MajorDMR-7-17317	2
chr4	55189033	55189358	MajorDMR-7-17318	3
chr4	55269233	55269614	MajorDMR-7-17319	2
chr4	55306152	55306451	MajorDMR-7-17320	2
chr4	55523573	55523799	MajorDMR-7-17321	3
chr4	55952987	55953321	MajorDMR-7-17322	4
chr4	55990685	55990954	MajorDMR-7-17323	6
chr4	56263537	56264118	MajorDMR-7-17324	3
chr4	56501440	56501979	MajorDMR-7-17325	7
chr4	56556534	56556767	MajorDMR-7-17326	2
chr4	56659689	56660117	MajorDMR-7-17327	8
chr4	56968598	56969010	MajorDMR-7-17328	4
chr4	56972451	56972546	MajorDMR-7-17329	2
chr4	57148008	57148290	MajorDMR-7-17330	2
chr4	57167336	57167394	MajorDMR-7-17331	2
chr4	57372517	57372768	MajorDMR-7-17332	10
chr4	57395911	57396497	MajorDMR-7-17333	10
chr4	57411073	57411179	MajorDMR-7-17334	3
chr4	57521208	57521238	MajorDMR-7-17335	2
chr4	58023835	58024022	MajorDMR-7-17336	3
chr4	58733165	58733267	MajorDMR-7-17337	2
chr4	59639589	59639611	MajorDMR-7-17338	2
chr4	60088179	60088332	MajorDMR-7-17339	2
chr4	60102758	60103232	MajorDMR-7-17340	2
chr4	60377319	60377641	MajorDMR-7-17341	2
chr4	60385248	60385267	MajorDMR-7-17342	2
chr4	61750341	61750691	MajorDMR-7-17343	4
chr4	62164860	62164921	MajorDMR-7-17344	2
chr4	63323137	63323166	MajorDMR-7-17345	2
chr4	65429895	65430278	MajorDMR-7-17346	3
chr4	65595518	65595534	MajorDMR-7-17347	2
chr4	65610164	65610408	MajorDMR-7-17348	2
chr4	66124600	66125081	MajorDMR-7-17349	2
chr4	66338578	66338629	MajorDMR-7-17350	3
chr4	66506033	66506296	MajorDMR-7-17351	2
chr4	66657584	66657733	MajorDMR-7-17352	2
chr4	67078204	67078471	MajorDMR-7-17353	6
chr4	68232510	68232600	MajorDMR-7-17354	2
chr4	68296502	68296553	MajorDMR-7-17355	2
chr4	68409821	68410277	MajorDMR-7-17356	2
chr4	68564808	68564842	MajorDMR-7-17357	2
chr4	68762560	68762873	MajorDMR-7-17358	2
chr4	69034174	69034258	MajorDMR-7-17359	2
chr4	69204826	69205322	MajorDMR-7-17360	2
chr4	69783796	69784261	MajorDMR-7-17361	3
chr4	70044399	70044548	MajorDMR-7-17362	2
chr4	71059998	71060036	MajorDMR-7-17363	2
chr4	71377301	71377558	MajorDMR-7-17364	2
chr4	71479342	71479355	MajorDMR-7-17365	2
chr4	71503374	71503467	MajorDMR-7-17366	2
chr4	71600531	71600611	MajorDMR-7-17367	2
chr4	71761770	71761983	MajorDMR-7-17368	2
chr4	71996785	71997535	MajorDMR-7-17369	6
chr4	72095403	72095410	MajorDMR-7-17370	2
chr4	72881477	72881843	MajorDMR-7-17371	3
chr4	73185419	73185664	MajorDMR-7-17372	3
chr4	74027301	74027612	MajorDMR-7-17373	2
chr4	74115558	74115704	MajorDMR-7-17374	2
chr4	74120031	74120434	MajorDMR-7-17375	2
chr4	74547570	74547732	MajorDMR-7-17376	2
chr4	75024759	75024839	MajorDMR-7-17377	2
chr4	75618303	75618412	MajorDMR-7-17378	2
chr4	75860254	75860264	MajorDMR-7-17379	2
chr4	75895595	75895613	MajorDMR-7-17380	2
chr4	76194064	76194840	MajorDMR-7-17381	3
chr4	76250092	76250571	MajorDMR-7-17382	2
chr4	76251154	76251656	MajorDMR-7-17383	2
chr4	76949541	76950063	MajorDMR-7-17384	3
chr4	76970471	76970740	MajorDMR-7-17385	3
chr4	76983781	76984264	MajorDMR-7-17386	2
chr4	77067584	77068205	MajorDMR-7-17387	3
chr4	77131704	77131895	MajorDMR-7-17388	2
chr4	77228627	77228926	MajorDMR-7-17389	6
chr4	77341521	77341842	MajorDMR-7-17390	2
chr4	77371208	77371231	MajorDMR-7-17391	2
chr4	77507043	77507217	MajorDMR-7-17392	3
chr4	77630274	77630311	MajorDMR-7-17393	2
chr4	78026361	78026485	MajorDMR-7-17394	4
chr4	78080790	78081702	MajorDMR-7-17395	4
chr4	78232108	78232231	MajorDMR-7-17396	2
chr4	78355594	78355654	MajorDMR-7-17397	3
chr4	79468663	79469092	MajorDMR-7-17398	2
chr4	79705470	79705916	MajorDMR-7-17399	2
chr4	79971521	79971544	MajorDMR-7-17400	2
chr4	80555428	80555604	MajorDMR-7-17401	3
chr4	80851845	80851979	MajorDMR-7-17402	2
chr4	81107401	81108902	MajorDMR-7-17403	14
chr4	81109731	81111995	MajorDMR-7-17404	89
chr4	81113990	81114547	MajorDMR-7-17405	3
chr4	81115778	81116002	MajorDMR-7-17406	2
chr4	81117646	81117722	MajorDMR-7-17407	4
chr4	81119871	81123146	MajorDMR-7-17408	38
chr4	81124346	81124755	MajorDMR-7-17409	11
chr4	81128111	81128941	MajorDMR-7-17410	40
chr4	81188502	81190130	MajorDMR-7-17411	37
chr4	82087641	82087717	MajorDMR-7-17412	3
chr4	82119517	82119633	MajorDMR-7-17413	2
chr4	82134744	82135080	MajorDMR-7-17414	3
chr4	82223874	82223930	MajorDMR-7-17415	2
chr4	82235883	82236188	MajorDMR-7-17416	3
chr4	82348447	82348799	MajorDMR-7-17417	2
chr4	83273090	83273152	MajorDMR-7-17418	2
chr4	83311068	83311177	MajorDMR-7-17419	2
chr4	83421698	83422117	MajorDMR-7-17420	2
chr4	83507230	83507358	MajorDMR-7-17421	2
chr4	83654941	83655010	MajorDMR-7-17422	2
chr4	83932596	83932616	MajorDMR-7-17423	2
chr4	83947343	83947350	MajorDMR-7-17424	2
chr4	83951790	83951843	MajorDMR-7-17425	2
chr4	83984073	83984078	MajorDMR-7-17426	2
chr4	84027573	84027589	MajorDMR-7-17427	2
chr4	84503441	84503628	MajorDMR-7-17428	3
chr4	84653399	84653441	MajorDMR-7-17429	2
chr4	84868434	84868484	MajorDMR-7-17430	3
chr4	85401113	85402023	MajorDMR-7-17431	6
chr4	85505573	85506177	MajorDMR-7-17432	4
chr4	85888624	85888869	MajorDMR-7-17433	3
chr4	86749245	86749662	MajorDMR-7-17434	7
chr4	86763724	86763992	MajorDMR-7-17435	6
chr4	86780656	86780827	MajorDMR-7-17436	2
chr4	86851160	86851167	MajorDMR-7-17437	2
chr4	86873182	86873246	MajorDMR-7-17438	2
chr4	86934905	86935061	MajorDMR-7-17439	2
chr4	87105870	87106407	MajorDMR-7-17440	3
chr4	87230433	87230742	MajorDMR-7-17441	5
chr4	87231393	87231683	MajorDMR-7-17442	3
chr4	87235480	87235727	MajorDMR-7-17443	2
chr4	87282351	87282359	MajorDMR-7-17444	2
chr4	87350385	87350428	MajorDMR-7-17445	3
chr4	87465472	87465741	MajorDMR-7-17446	2
chr4	87516871	87518296	MajorDMR-7-17447	9
chr4	87542150	87542543	MajorDMR-7-17448	5
chr4	87855567	87855754	MajorDMR-7-17449	5
chr4	87926936	87927270	MajorDMR-7-17450	3
chr4	87958006	87958395	MajorDMR-7-17451	3
chr4	88014757	88014809	MajorDMR-7-17452	2
chr4	88029839	88030296	MajorDMR-7-17453	2
chr4	88178580	88179334	MajorDMR-7-17454	7
chr4	88327941	88328077	MajorDMR-7-17455	2
chr4	88817226	88817766	MajorDMR-7-17456	4
chr4	88894592	88894663	MajorDMR-7-17457	2
chr4	88896700	88896946	MajorDMR-7-17458	3
chr4	89080381	89080454	MajorDMR-7-17459	10
chr4	89152646	89153095	MajorDMR-7-17460	3
chr4	89202361	89203306	MajorDMR-7-17461	6
chr4	89206593	89206755	MajorDMR-7-17462	3
chr4	89262919	89262926	MajorDMR-7-17463	2
chr4	89377606	89377611	MajorDMR-7-17464	2
chr4	89655791	89655825	MajorDMR-7-17465	2
chr4	89674124	89674565	MajorDMR-7-17466	3
chr4	89677415	89677437	MajorDMR-7-17467	2
chr4	89744784	89744989	MajorDMR-7-17468	6
chr4	89978127	89978567	MajorDMR-7-17469	8
chr4	91236291	91236305	MajorDMR-7-17470	2
chr4	91772343	91772391	MajorDMR-7-17471	2
chr4	91880882	91880906	MajorDMR-7-17472	2
chr4	94685663	94685715	MajorDMR-7-17473	3
chr4	94755390	94756142	MajorDMR-7-17474	8
chr4	96102774	96102973	MajorDMR-7-17475	4
chr4	96108477	96108518	MajorDMR-7-17476	2
chr4	96123371	96123768	MajorDMR-7-17477	5
chr4	96176943	96177420	MajorDMR-7-17478	4
chr4	96194070	96194227	MajorDMR-7-17479	2
chr4	96204779	96205443	MajorDMR-7-17480	5
chr4	96349388	96349597	MajorDMR-7-17481	2
chr4	96367005	96367088	MajorDMR-7-17482	4
chr4	96393893	96394096	MajorDMR-7-17483	3
chr4	96438982	96439142	MajorDMR-7-17484	3
chr4	96463118	96463426	MajorDMR-7-17485	2
chr4	96465752	96466322	MajorDMR-7-17486	3
chr4	96466911	96466917	MajorDMR-7-17487	3
chr4	96467502	96468237	MajorDMR-7-17488	14
chr4	96471615	96472538	MajorDMR-7-17489	4
chr4	97301018	97301082	MajorDMR-7-17490	3
chr4	98226261	98226489	MajorDMR-7-17491	2
chr4	99157517	99157779	MajorDMR-7-17492	3
chr4	99567799	99568074	MajorDMR-7-17493	2
chr4	100565103	100565119	MajorDMR-7-17494	2
chr4	100600521	100600611	MajorDMR-7-17495	2
chr4	101111871	101112041	MajorDMR-7-17496	3
chr4	101131207	101131262	MajorDMR-7-17497	2
chr4	101158521	101158652	MajorDMR-7-17498	2
chr4	101268196	101268566	MajorDMR-7-17499	2
chr4	102141100	102141456	MajorDMR-7-17500	2
chr4	102209722	102210195	MajorDMR-7-17501	2
chr4	102849405	102849920	MajorDMR-7-17502	3
chr4	103285187	103285293	MajorDMR-7-17503	2
chr4	103534157	103534296	MajorDMR-7-17504	2
chr4	103545762	103545827	MajorDMR-7-17505	2
chr4	103718902	103718926	MajorDMR-7-17506	2
chr4	103729121	103729571	MajorDMR-7-17507	3
chr4	103730625	103730656	MajorDMR-7-17508	2
chr4	103733029	103733343	MajorDMR-7-17509	2
chr4	103744194	103744661	MajorDMR-7-17510	3
chr4	103791299	103791304	MajorDMR-7-17511	2
chr4	104440960	104441091	MajorDMR-7-17512	2
chr4	104451929	104452310	MajorDMR-7-17513	3
chr4	104456935	104457147	MajorDMR-7-17514	2
chr4	104473072	104473257	MajorDMR-7-17515	2
chr4	105382200	105382224	MajorDMR-7-17516	2
chr4	105684879	105684916	MajorDMR-7-17517	2
chr4	106066623	106067176	MajorDMR-7-17518	13
chr4	106069492	106070262	MajorDMR-7-17519	8
chr4	106101993	106102046	MajorDMR-7-17520	2
chr4	106198802	106199065	MajorDMR-7-17521	2
chr4	106393242	106394075	MajorDMR-7-17522	9
chr4	106558605	106559000	MajorDMR-7-17523	4
chr4	106741542	106741866	MajorDMR-7-17524	4
chr4	107423388	107423559	MajorDMR-7-17525	3
chr4	107923342	107923509	MajorDMR-7-17526	2
chr4	108642567	108642618	MajorDMR-7-17527	2
chr4	108746935	108747221	MajorDMR-7-17528	5
chr4	108912049	108912625	MajorDMR-7-17529	4
chr4	108913442	108913845	MajorDMR-7-17530	2
chr4	108915244	108915494	MajorDMR-7-17531	2
chr4	108918438	108918728	MajorDMR-7-17532	3
chr4	108981386	108981814	MajorDMR-7-17533	4
chr4	109091883	109092094	MajorDMR-7-17534	2
chr4	109250340	109250722	MajorDMR-7-17535	3
chr4	109254739	109255130	MajorDMR-7-17536	2
chr4	109355082	109355333	MajorDMR-7-17537	2
chr4	109532712	109533307	MajorDMR-7-17538	6
chr4	109558821	109559002	MajorDMR-7-17539	2
chr4	109974496	109974534	MajorDMR-7-17540	2
chr4	110034906	110034924	MajorDMR-7-17541	2
chr4	110126557	110126578	MajorDMR-7-17542	2
chr4	110482301	110482324	MajorDMR-7-17543	2
chr4	110584244	110584303	MajorDMR-7-17544	2
chr4	110623472	110623662	MajorDMR-7-17545	2
chr4	110725578	110725652	MajorDMR-7-17546	2
chr4	110963742	110964528	MajorDMR-7-17547	5
chr4	111116893	111117232	MajorDMR-7-17548	2
chr4	111719961	111720223	MajorDMR-7-17549	2
chr4	111772364	111772422	MajorDMR-7-17550	2
chr4	111775575	111775800	MajorDMR-7-17551	3
chr4	112698597	112698632	MajorDMR-7-17552	2
chr4	112709148	112709447	MajorDMR-7-17553	8
chr4	112865227	112865344	MajorDMR-7-17554	2
chr4	113052271	113052336	MajorDMR-7-17555	3
chr4	113289219	113289294	MajorDMR-7-17556	2
chr4	113332941	113333343	MajorDMR-7-17557	19
chr4	113407353	113407701	MajorDMR-7-17558	2
chr4	113424143	113424374	MajorDMR-7-17559	2
chr4	113429654	113430102	MajorDMR-7-17560	6
chr4	113440468	113444247	MajorDMR-7-17561	54
chr4	113445371	113445799	MajorDMR-7-17562	10
chr4	113553946	113554248	MajorDMR-7-17563	2
chr4	113832237	113832315	MajorDMR-7-17564	2
chr4	113977711	113977896	MajorDMR-7-17565	2
chr4	114066784	114066828	MajorDMR-7-17566	2
chr4	114068352	114068390	MajorDMR-7-17567	2
chr4	114073693	114073803	MajorDMR-7-17568	2
chr4	114213573	114213915	MajorDMR-7-17569	6
chr4	114389631	114389755	MajorDMR-7-17570	2
chr4	114705179	114705432	MajorDMR-7-17571	2
chr4	115307641	115308278	MajorDMR-7-17572	3
chr4	115416754	115417139	MajorDMR-7-17573	2
chr4	116034170	116034649	MajorDMR-7-17574	4
chr4	117847479	117847506	MajorDMR-7-17575	2
chr4	118561910	118561939	MajorDMR-7-17576	2
chr4	118646298	118646397	MajorDMR-7-17577	2
chr4	118705070	118705079	MajorDMR-7-17578	2
chr4	118984339	118984635	MajorDMR-7-17579	2
chr4	119203220	119203396	MajorDMR-7-17580	4
chr4	120135002	120135020	MajorDMR-7-17581	2
chr4	120219925	120220305	MajorDMR-7-17582	3
chr4	120320347	120320715	MajorDMR-7-17583	2
chr4	120368625	120368976	MajorDMR-7-17584	3
chr4	120554311	120554687	MajorDMR-7-17585	2
chr4	120585307	120585536	MajorDMR-7-17586	2
chr4	121991712	121992065	MajorDMR-7-17587	2
chr4	122164694	122164729	MajorDMR-7-17588	2
chr4	122173069	122173087	MajorDMR-7-17589	2
chr4	122242856	122243055	MajorDMR-7-17590	4
chr4	122301333	122301447	MajorDMR-7-17591	2
chr4	122632773	122633066	MajorDMR-7-17592	16
chr4	122685524	122685566	MajorDMR-7-17593	2
chr4	122744298	122744361	MajorDMR-7-17594	2
chr4	122853726	122854098	MajorDMR-7-17595	15
chr4	123074429	123075048	MajorDMR-7-17596	3
chr4	124925169	124925408	MajorDMR-7-17597	3
chr4	125073452	125073661	MajorDMR-7-17598	7
chr4	125084207	125084340	MajorDMR-7-17599	2
chr4	125311835	125312109	MajorDMR-7-17600	4
chr4	125594603	125594710	MajorDMR-7-17601	2
chr4	126964689	126964848	MajorDMR-7-17602	2
chr4	126974726	126974790	MajorDMR-7-17603	2
chr4	127122399	127122807	MajorDMR-7-17604	2
chr4	127201207	127201639	MajorDMR-7-17605	2
chr4	127490669	127490714	MajorDMR-7-17606	2
chr4	128525869	128526245	MajorDMR-7-17607	2
chr4	128702886	128702896	MajorDMR-7-17608	3
chr4	129062030	129062445	MajorDMR-7-17609	2
chr4	129440613	129440895	MajorDMR-7-17610	2
chr4	129449472	129449565	MajorDMR-7-17611	2
chr4	129780243	129780256	MajorDMR-7-17612	2
chr4	130013250	130013619	MajorDMR-7-17613	2
chr4	130015654	130015907	MajorDMR-7-17614	2
chr4	130256641	130256815	MajorDMR-7-17615	4
chr4	131132879	131133063	MajorDMR-7-17616	2
chr4	131356791	131357066	MajorDMR-7-17617	2
chr4	131487470	131487537	MajorDMR-7-17618	2
chr4	132012640	132012956	MajorDMR-7-17619	4
chr4	132654190	132654260	MajorDMR-7-17620	4
chr4	132743227	132743366	MajorDMR-7-17621	2
chr4	132959738	132959873	MajorDMR-7-17622	5
chr4	134077564	134077576	MajorDMR-7-17623	2
chr4	134238101	134238218	MajorDMR-7-17624	5
chr4	135066547	135066588	MajorDMR-7-17625	2
chr4	135329409	135329500	MajorDMR-7-17626	2
chr4	135361394	135361775	MajorDMR-7-17627	3
chr4	137933341	137933405	MajorDMR-7-17628	2
chr4	137950540	137951060	MajorDMR-7-17629	3
chr4	138045923	138046334	MajorDMR-7-17630	7
chr4	138463556	138463957	MajorDMR-7-17631	2
chr4	138886380	138886455	MajorDMR-7-17632	2
chr4	139057809	139057882	MajorDMR-7-17633	2
chr4	139162924	139163863	MajorDMR-7-17634	14
chr4	139609917	139610164	MajorDMR-7-17635	6
chr4	139726426	139727120	MajorDMR-7-17636	4
chr4	139760828	139761307	MajorDMR-7-17637	6
chr4	139951860	139952178	MajorDMR-7-17638	2
chr4	140201301	140201682	MajorDMR-7-17639	10
chr4	140432399	140432761	MajorDMR-7-17640	4
chr4	140492176	140492328	MajorDMR-7-17641	2
chr4	140504966	140505082	MajorDMR-7-17642	2
chr4	140539105	140539394	MajorDMR-7-17643	3
chr4	140586880	140587537	MajorDMR-7-17644	10
chr4	140656956	140657574	MajorDMR-7-17645	4
chr4	140736598	140737755	MajorDMR-7-17646	13
chr4	140754436	140754606	MajorDMR-7-17647	4
chr4	140778971	140779204	MajorDMR-7-17648	2
chr4	141155102	141155234	MajorDMR-7-17649	4
chr4	141158855	141159052	MajorDMR-7-17650	6
chr4	141217425	141217979	MajorDMR-7-17651	13
chr4	141595017	141595107	MajorDMR-7-17652	3
chr4	141610113	141610348	MajorDMR-7-17653	2
chr4	141675716	141675726	MajorDMR-7-17654	2
chr4	141852802	141852837	MajorDMR-7-17655	2
chr4	141856306	141856644	MajorDMR-7-17656	2
chr4	142055367	142056004	MajorDMR-7-17657	5
chr4	143116193	143116304	MajorDMR-7-17658	2
chr4	143117009	143117187	MajorDMR-7-17659	3
chr4	143324863	143325398	MajorDMR-7-17660	3
chr4	143326264	143326742	MajorDMR-7-17661	2
chr4	143566780	143566853	MajorDMR-7-17662	3
chr4	143766280	143766707	MajorDMR-7-17663	8
chr4	144104712	144105083	MajorDMR-7-17664	3
chr4	145212559	145212591	MajorDMR-7-17665	2
chr4	145278188	145278274	MajorDMR-7-17666	4
chr4	145566304	145566319	MajorDMR-7-17667	2
chr4	146020812	146020836	MajorDMR-7-17668	2
chr4	146098842	146099684	MajorDMR-7-17669	12
chr4	146102776	146102904	MajorDMR-7-17670	2
chr4	146220775	146221272	MajorDMR-7-17671	4
chr4	146350133	146350515	MajorDMR-7-17672	2
chr4	146654805	146654974	MajorDMR-7-17673	6
chr4	147106911	147107544	MajorDMR-7-17674	3
chr4	147108526	147108553	MajorDMR-7-17675	2
chr4	147163505	147164020	MajorDMR-7-17676	7
chr4	147709212	147709545	MajorDMR-7-17677	2
chr4	148079701	148079750	MajorDMR-7-17678	3
chr4	148694066	148694502	MajorDMR-7-17679	2
chr4	148757045	148757052	MajorDMR-7-17680	2
chr4	148849640	148849780	MajorDMR-7-17681	2
chr4	148974731	148975007	MajorDMR-7-17682	7
chr4	148982224	148982559	MajorDMR-7-17683	2
chr4	149191990	149192322	MajorDMR-7-17684	2
chr4	149355810	149356017	MajorDMR-7-17685	2
chr4	149377080	149377481	MajorDMR-7-17686	2
chr4	151028222	151028279	MajorDMR-7-17687	2
chr4	151180953	151181180	MajorDMR-7-17688	2
chr4	151500322	151501413	MajorDMR-7-17689	19
chr4	151502934	151504618	MajorDMR-7-17690	30
chr4	152682614	152682680	MajorDMR-7-17691	2
chr4	152967130	152967516	MajorDMR-7-17692	3
chr4	153027399	153027419	MajorDMR-7-17693	2
chr4	153138133	153138271	MajorDMR-7-17694	4
chr4	153516834	153516994	MajorDMR-7-17695	6
chr4	153859537	153859709	MajorDMR-7-17696	2
chr4	154048578	154048827	MajorDMR-7-17697	8
chr4	154409733	154409964	MajorDMR-7-17698	4
chr4	154456951	154457245	MajorDMR-7-17699	5
chr4	154474406	154474873	MajorDMR-7-17700	3
chr4	154711114	154711184	MajorDMR-7-17701	2
chr4	155413455	155413637	MajorDMR-7-17702	5
chr4	155662609	155663694	MajorDMR-7-17703	7
chr4	156103321	156103378	MajorDMR-7-17704	2
chr4	156324901	156325078	MajorDMR-7-17705	2
chr4	156363817	156363836	MajorDMR-7-17706	2
chr4	156424963	156425030	MajorDMR-7-17707	2
chr4	156430517	156430609	MajorDMR-7-17708	2
chr4	156447270	156447714	MajorDMR-7-17709	4
chr4	156589892	156590165	MajorDMR-7-17710	6
chr4	156682129	156682173	MajorDMR-7-17711	2
chr4	156688035	156688053	MajorDMR-7-17712	2
chr4	156708378	156708551	MajorDMR-7-17713	2
chr4	156716999	156717242	MajorDMR-7-17714	2
chr4	156723402	156723518	MajorDMR-7-17715	2
chr4	156775877	156776127	MajorDMR-7-17716	3
chr4	156821379	156821415	MajorDMR-7-17717	2
chr4	157372258	157372571	MajorDMR-7-17718	2
chr4	158225804	158226008	MajorDMR-7-17719	2
chr4	158231258	158231286	MajorDMR-7-17720	2
chr4	158560976	158561269	MajorDMR-7-17721	2
chr4	159181568	159181946	MajorDMR-7-17722	2
chr4	159716220	159716342	MajorDMR-7-17723	2
chr4	159916922	159916941	MajorDMR-7-17724	2
chr4	160027321	160027922	MajorDMR-7-17725	3
chr4	160094214	160094495	MajorDMR-7-17726	2
chr4	160095297	160095620	MajorDMR-7-17727	4
chr4	160119122	160119163	MajorDMR-7-17728	4
chr4	160137911	160138173	MajorDMR-7-17729	3
chr4	160149235	160149382	MajorDMR-7-17730	3
chr4	160190430	160190912	MajorDMR-7-17731	7
chr4	160210977	160211024	MajorDMR-7-17732	2
chr4	160216907	160216913	MajorDMR-7-17733	2
chr4	160277182	160277910	MajorDMR-7-17734	4
chr4	160280456	160280548	MajorDMR-7-17735	2
chr4	160281488	160281585	MajorDMR-7-17736	2
chr4	160309845	160309969	MajorDMR-7-17737	2
chr4	160351514	160351619	MajorDMR-7-17738	2
chr4	161274104	161275124	MajorDMR-7-17739	8
chr4	162263756	162263783	MajorDMR-7-17740	3
chr4	162267330	162267663	MajorDMR-7-17741	2
chr4	162443217	162443271	MajorDMR-7-17742	2
chr4	163268820	163269121	MajorDMR-7-17743	4
chr4	163663326	163663719	MajorDMR-7-17744	2
chr4	164385603	164385633	MajorDMR-7-17745	2
chr4	164471251	164471652	MajorDMR-7-17746	14
chr4	164887919	164888167	MajorDMR-7-17747	3
chr4	166247803	166247808	MajorDMR-7-17748	2
chr4	166250946	166251029	MajorDMR-7-17749	2
chr4	166501646	166502001	MajorDMR-7-17750	3
chr4	166964546	166964617	MajorDMR-7-17751	2
chr4	167095412	167095645	MajorDMR-7-17752	2
chr4	167630065	167630463	MajorDMR-7-17753	2
chr4	167738016	167738173	MajorDMR-7-17754	2
chr4	168006714	168006747	MajorDMR-7-17755	2
chr4	168463284	168463535	MajorDMR-7-17756	2
chr4	169401796	169402213	MajorDMR-7-17757	4
chr4	169613978	169613992	MajorDMR-7-17758	2
chr4	169632390	169632541	MajorDMR-7-17759	2
chr4	169754450	169754707	MajorDMR-7-17760	6
chr4	169769298	169770399	MajorDMR-7-17761	11
chr4	169801228	169801605	MajorDMR-7-17762	3
chr4	169842849	169843133	MajorDMR-7-17763	2
chr4	169921128	169921194	MajorDMR-7-17764	2
chr4	170038845	170039152	MajorDMR-7-17765	2
chr4	170150669	170151155	MajorDMR-7-17766	2
chr4	170173881	170173899	MajorDMR-7-17767	2
chr4	170189998	170190652	MajorDMR-7-17768	6
chr4	170757344	170757523	MajorDMR-7-17769	2
chr4	170765183	170765255	MajorDMR-7-17770	2
chr4	170914806	170915051	MajorDMR-7-17771	4
chr4	170935386	170936130	MajorDMR-7-17772	4
chr4	170936653	170936660	MajorDMR-7-17773	2
chr4	171010009	171010040	MajorDMR-7-17774	2
chr4	171418324	171418654	MajorDMR-7-17775	9
chr4	172324670	172324762	MajorDMR-7-17776	2
chr4	172735603	172735955	MajorDMR-7-17777	11
chr4	173063604	173063790	MajorDMR-7-17778	2
chr4	173643129	173643191	MajorDMR-7-17779	3
chr4	173751413	173751748	MajorDMR-7-17780	2
chr4	173883571	173884112	MajorDMR-7-17781	7
chr4	173935186	173935624	MajorDMR-7-17782	3
chr4	174091925	174092020	MajorDMR-7-17783	3
chr4	174160558	174160687	MajorDMR-7-17784	3
chr4	174167963	174168526	MajorDMR-7-17785	3
chr4	174173589	174173743	MajorDMR-7-17786	3
chr4	174185968	174186252	MajorDMR-7-17787	2
chr4	174253304	174253374	MajorDMR-7-17788	2
chr4	174254280	174254685	MajorDMR-7-17789	5
chr4	174289172	174289441	MajorDMR-7-17790	2
chr4	174293718	174294593	MajorDMR-7-17791	12
chr4	174369545	174369654	MajorDMR-7-17792	3
chr4	174415867	174416049	MajorDMR-7-17793	2
chr4	175008624	175008782	MajorDMR-7-17794	3
chr4	175057038	175057459	MajorDMR-7-17795	11
chr4	175075792	175075822	MajorDMR-7-17796	2
chr4	175132657	175133008	MajorDMR-7-17797	2
chr4	175308311	175308924	MajorDMR-7-17798	4
chr4	175411955	175411976	MajorDMR-7-17799	2
chr4	175444180	175444483	MajorDMR-7-17800	5
chr4	175941604	175941959	MajorDMR-7-17801	2
chr4	176706339	176706398	MajorDMR-7-17802	2
chr4	176893141	176893187	MajorDMR-7-17803	3
chr4	178948370	178948679	MajorDMR-7-17804	3
chr4	180001867	180002547	MajorDMR-7-17805	3
chr4	180319263	180319376	MajorDMR-7-17806	2
chr4	181295237	181295459	MajorDMR-7-17807	2
chr4	181440276	181440777	MajorDMR-7-17808	2
chr4	181459985	181460082	MajorDMR-7-17809	2
chr4	181473217	181473475	MajorDMR-7-17810	2
chr4	181499569	181499831	MajorDMR-7-17811	2
chr4	181587448	181587475	MajorDMR-7-17812	2
chr4	181632022	181632385	MajorDMR-7-17813	3
chr4	181816869	181817032	MajorDMR-7-17814	2
chr4	181841193	181841488	MajorDMR-7-17815	3
chr4	181856072	181856558	MajorDMR-7-17816	2
chr4	181927777	181928189	MajorDMR-7-17817	4
chr4	182364035	182365102	MajorDMR-7-17818	8
chr4	182398867	182398983	MajorDMR-7-17819	2
chr4	182520025	182520457	MajorDMR-7-17820	2
chr4	182581510	182581674	MajorDMR-7-17821	2
chr4	183060985	183061010	MajorDMR-7-17822	2
chr4	183115446	183115624	MajorDMR-7-17823	5
chr4	183133554	183134031	MajorDMR-7-17824	6
chr4	183442964	183443044	MajorDMR-7-17825	2
chr4	183474530	183475475	MajorDMR-7-17826	7
chr4	183476014	183476060	MajorDMR-7-17827	2
chr4	183479252	183479290	MajorDMR-7-17828	2
chr4	183609346	183609427	MajorDMR-7-17829	3
chr4	183669533	183669662	MajorDMR-7-17830	4
chr4	183713193	183713221	MajorDMR-7-17831	2
chr4	183722769	183723017	MajorDMR-7-17832	3
chr4	183728253	183728353	MajorDMR-7-17833	4
chr4	184264403	184264428	MajorDMR-7-17834	2
chr4	184319503	184319643	MajorDMR-7-17835	4
chr4	184369587	184369660	MajorDMR-7-17836	3
chr4	184378116	184378124	MajorDMR-7-17837	2
chr4	184421252	184421353	MajorDMR-7-17838	5
chr4	184424286	184424587	MajorDMR-7-17839	6
chr4	184485184	184485296	MajorDMR-7-17840	2
chr4	184549237	184549248	MajorDMR-7-17841	2
chr4	184718316	184718330	MajorDMR-7-17842	2
chr4	184798092	184798099	MajorDMR-7-17843	2
chr4	184849347	184849372	MajorDMR-7-17844	2
chr4	184929222	184929307	MajorDMR-7-17845	2
chr4	184961302	184961500	MajorDMR-7-17846	4
chr4	184971220	184971399	MajorDMR-7-17847	4
chr4	185075373	185075666	MajorDMR-7-17848	2
chr4	185077384	185077604	MajorDMR-7-17849	5
chr4	185147093	185147294	MajorDMR-7-17850	2
chr4	185311055	185311570	MajorDMR-7-17851	3
chr4	185361569	185361745	MajorDMR-7-17852	7
chr4	185435290	185436272	MajorDMR-7-17853	11
chr4	185568064	185568389	MajorDMR-7-17854	2
chr4	185569235	185569495	MajorDMR-7-17855	6
chr4	185571232	185571777	MajorDMR-7-17856	11
chr4	185747612	185747997	MajorDMR-7-17857	18
chr4	185970880	185971620	MajorDMR-7-17858	3
chr4	186048550	186048685	MajorDMR-7-17859	9
chr4	186066339	186066984	MajorDMR-7-17860	7
chr4	186123370	186123730	MajorDMR-7-17861	2
chr4	186227107	186227551	MajorDMR-7-17862	4
chr4	186457042	186457203	MajorDMR-7-17863	2
chr4	187113541	187113675	MajorDMR-7-17864	2
chr4	187121829	187122317	MajorDMR-7-17865	4
chr4	187125471	187125560	MajorDMR-7-17866	5
chr4	187294616	187295067	MajorDMR-7-17867	2
chr4	187349057	187349160	MajorDMR-7-17868	2
chr4	187397724	187397754	MajorDMR-7-17869	2
chr4	187491361	187491559	MajorDMR-7-17870	6
chr4	187526003	187526101	MajorDMR-7-17871	2
chr4	187533152	187533266	MajorDMR-7-17872	2
chr4	187572433	187572470	MajorDMR-7-17873	2
chr4	187622540	187622685	MajorDMR-7-17874	3
chr4	187636344	187636484	MajorDMR-7-17875	2
chr4	187648453	187648883	MajorDMR-7-17876	5
chr4	187686988	187687030	MajorDMR-7-17877	2
chr4	187742573	187742596	MajorDMR-7-17878	2
chr4	187765250	187765687	MajorDMR-7-17879	3
chr4	187869513	187869814	MajorDMR-7-17880	4
chr4	188131265	188131385	MajorDMR-7-17881	3
chr4	188156266	188156877	MajorDMR-7-17882	17
chr4	188357830	188357988	MajorDMR-7-17883	2
chr4	188375009	188375185	MajorDMR-7-17884	5
chr4	188755906	188756282	MajorDMR-7-17885	2
chr4	188843667	188843689	MajorDMR-7-17886	3
chr4	188929577	188929631	MajorDMR-7-17887	2
chr4	188931006	188931033	MajorDMR-7-17888	2
chr4	189048528	189048568	MajorDMR-7-17889	2
chr4	189237291	189238036	MajorDMR-7-17890	5
chr4	189405657	189405899	MajorDMR-7-17891	2
chr4	189471757	189472022	MajorDMR-7-17892	3
chr4	189487398	189487483	MajorDMR-7-17893	2
chr4	189972346	189972888	MajorDMR-7-17894	15
chr4	190044996	190045216	MajorDMR-7-17895	2
chr4	190124821	190124854	MajorDMR-7-17896	2
chr4	190301504	190301803	MajorDMR-7-17897	3
chr4	190423988	190424464	MajorDMR-7-17898	8
chr4	190539076	190539117	MajorDMR-7-17899	2
chr4	190680499	190680522	MajorDMR-7-17900	2
chr4	190815200	190815208	MajorDMR-7-17901	2
chr4	190905989	190906122	MajorDMR-7-17902	3
chr4	191021231	191021314	MajorDMR-7-17903	2
chr5	52556	52948	MajorDMR-7-17904	3
chr5	191719	192018	MajorDMR-7-17905	14
chr5	197474	197584	MajorDMR-7-17906	6
chr5	206737	206810	MajorDMR-7-17907	2
chr5	217443	217640	MajorDMR-7-17908	2
chr5	219793	220309	MajorDMR-7-17909	6
chr5	320669	320832	MajorDMR-7-17910	2
chr5	400072	400556	MajorDMR-7-17911	7
chr5	423594	424653	MajorDMR-7-17912	5
chr5	472459	472565	MajorDMR-7-17913	2
chr5	492980	493693	MajorDMR-7-17914	23
chr5	496540	496548	MajorDMR-7-17915	2
chr5	505013	505165	MajorDMR-7-17916	5
chr5	565066	565619	MajorDMR-7-17917	4
chr5	568829	568858	MajorDMR-7-17918	2
chr5	577758	577868	MajorDMR-7-17919	2
chr5	580082	580472	MajorDMR-7-17920	2
chr5	598642	599506	MajorDMR-7-17921	3
chr5	603550	603769	MajorDMR-7-17922	6
chr5	669732	669773	MajorDMR-7-17923	3
chr5	674517	674623	MajorDMR-7-17924	5
chr5	751189	751452	MajorDMR-7-17925	2
chr5	926437	927165	MajorDMR-7-17926	19
chr5	990497	990530	MajorDMR-7-17927	3
chr5	1004488	1004629	MajorDMR-7-17928	4
chr5	1005495	1005521	MajorDMR-7-17929	3
chr5	1031056	1031225	MajorDMR-7-17930	2
chr5	1111486	1111505	MajorDMR-7-17931	2
chr5	1120556	1120565	MajorDMR-7-17932	2
chr5	1167977	1168042	MajorDMR-7-17933	3
chr5	1190480	1190581	MajorDMR-7-17934	4
chr5	1204849	1204882	MajorDMR-7-17935	2
chr5	1217384	1217399	MajorDMR-7-17936	2
chr5	1231859	1232491	MajorDMR-7-17937	3
chr5	1247024	1247284	MajorDMR-7-17938	6
chr5	1386851	1386888	MajorDMR-7-17939	2
chr5	1470971	1470982	MajorDMR-7-17940	3
chr5	1497719	1497980	MajorDMR-7-17941	2
chr5	1521885	1522717	MajorDMR-7-17942	18
chr5	1553507	1553556	MajorDMR-7-17943	3
chr5	1583628	1583720	MajorDMR-7-17944	2
chr5	1633056	1633144	MajorDMR-7-17945	4
chr5	1634610	1634984	MajorDMR-7-17946	4
chr5	1667979	1668861	MajorDMR-7-17947	12
chr5	1686232	1686612	MajorDMR-7-17948	2
chr5	1850078	1850085	MajorDMR-7-17949	2
chr5	1926944	1926963	MajorDMR-7-17950	2
chr5	1931876	1932099	MajorDMR-7-17951	4
chr5	1937861	1938248	MajorDMR-7-17952	2
chr5	2112153	2112794	MajorDMR-7-17953	4
chr5	2129104	2129362	MajorDMR-7-17954	5
chr5	2145921	2146932	MajorDMR-7-17955	11
chr5	2149463	2149485	MajorDMR-7-17956	2
chr5	2168881	2169367	MajorDMR-7-17957	3
chr5	2205814	2206260	MajorDMR-7-17958	8
chr5	2537209	2537835	MajorDMR-7-17959	15
chr5	2664084	2664280	MajorDMR-7-17960	2
chr5	2716709	2717008	MajorDMR-7-17961	2
chr5	2757870	2757977	MajorDMR-7-17962	2
chr5	2788830	2788906	MajorDMR-7-17963	2
chr5	2801504	2801941	MajorDMR-7-17964	3
chr5	2909478	2910071	MajorDMR-7-17965	13
chr5	2914995	2915470	MajorDMR-7-17966	6
chr5	2940439	2940727	MajorDMR-7-17967	2
chr5	3009194	3009378	MajorDMR-7-17968	2
chr5	3015332	3015443	MajorDMR-7-17969	2
chr5	3104581	3104972	MajorDMR-7-17970	4
chr5	3106795	3107308	MajorDMR-7-17971	3
chr5	3116168	3118190	MajorDMR-7-17972	13
chr5	3118985	3119423	MajorDMR-7-17973	4
chr5	3122491	3122795	MajorDMR-7-17974	3
chr5	3131397	3131474	MajorDMR-7-17975	2
chr5	3182531	3183071	MajorDMR-7-17976	3
chr5	3326328	3326618	MajorDMR-7-17977	15
chr5	3478807	3478905	MajorDMR-7-17978	2
chr5	3489446	3490077	MajorDMR-7-17979	3
chr5	3709408	3709760	MajorDMR-7-17980	3
chr5	3755241	3755467	MajorDMR-7-17981	2
chr5	4002447	4002470	MajorDMR-7-17982	2
chr5	4205417	4205814	MajorDMR-7-17983	4
chr5	4321334	4321428	MajorDMR-7-17984	2
chr5	4332705	4332881	MajorDMR-7-17985	3
chr5	4343499	4343988	MajorDMR-7-17986	2
chr5	5145053	5145132	MajorDMR-7-17987	2
chr5	5164264	5165416	MajorDMR-7-17988	6
chr5	5271522	5271603	MajorDMR-7-17989	2
chr5	5318896	5319186	MajorDMR-7-17990	6
chr5	5340611	5340666	MajorDMR-7-17991	2
chr5	5394598	5394820	MajorDMR-7-17992	2
chr5	5494649	5494713	MajorDMR-7-17993	2
chr5	5746181	5746541	MajorDMR-7-17994	2
chr5	5887179	5887507	MajorDMR-7-17995	6
chr5	6059337	6059342	MajorDMR-7-17996	2
chr5	6059878	6060077	MajorDMR-7-17997	2
chr5	6251787	6252017	MajorDMR-7-17998	4
chr5	6505434	6505468	MajorDMR-7-17999	2
chr5	6576078	6576135	MajorDMR-7-18000	2
chr5	6682590	6682609	MajorDMR-7-18001	2
chr5	6711897	6711954	MajorDMR-7-18002	2
chr5	6857005	6857069	MajorDMR-7-18003	3
chr5	6900055	6900196	MajorDMR-7-18004	2
chr5	6937749	6938992	MajorDMR-7-18005	10
chr5	7071874	7072341	MajorDMR-7-18006	6
chr5	7136867	7137197	MajorDMR-7-18007	2
chr5	7218195	7218204	MajorDMR-7-18008	2
chr5	7554286	7554356	MajorDMR-7-18009	2
chr5	7565391	7565514	MajorDMR-7-18010	2
chr5	7671545	7671577	MajorDMR-7-18011	2
chr5	7691743	7692015	MajorDMR-7-18012	5
chr5	7705575	7706095	MajorDMR-7-18013	4
chr5	7816475	7816601	MajorDMR-7-18014	2
chr5	7849805	7849963	MajorDMR-7-18015	3
chr5	8209687	8210151	MajorDMR-7-18016	3
chr5	9338146	9338716	MajorDMR-7-18017	3
chr5	9642985	9643298	MajorDMR-7-18018	3
chr5	10251558	10251837	MajorDMR-7-18019	2
chr5	10330253	10330469	MajorDMR-7-18020	5
chr5	10333295	10333455	MajorDMR-7-18021	5
chr5	10374912	10375169	MajorDMR-7-18022	2
chr5	10432354	10432706	MajorDMR-7-18023	3
chr5	10649367	10650458	MajorDMR-7-18024	101
chr5	10672053	10672075	MajorDMR-7-18025	3
chr5	11261543	11261560	MajorDMR-7-18026	2
chr5	11267367	11267437	MajorDMR-7-18027	3
chr5	11761043	11761352	MajorDMR-7-18028	7
chr5	13867123	13867166	MajorDMR-7-18029	2
chr5	13926195	13926408	MajorDMR-7-18030	2
chr5	14160508	14160575	MajorDMR-7-18031	2
chr5	14184672	14185267	MajorDMR-7-18032	6
chr5	14186058	14186541	MajorDMR-7-18033	3
chr5	14217864	14217902	MajorDMR-7-18034	2
chr5	14239565	14239827	MajorDMR-7-18035	3
chr5	14245471	14245772	MajorDMR-7-18036	2
chr5	14247260	14247277	MajorDMR-7-18037	2
chr5	14258976	14259211	MajorDMR-7-18038	2
chr5	14269277	14269355	MajorDMR-7-18039	2
chr5	14270081	14270086	MajorDMR-7-18040	2
chr5	14295878	14296297	MajorDMR-7-18041	3
chr5	14297201	14297399	MajorDMR-7-18042	4
chr5	14332538	14333272	MajorDMR-7-18043	6
chr5	14340980	14341092	MajorDMR-7-18044	2
chr5	14358100	14358199	MajorDMR-7-18045	3
chr5	14387293	14387741	MajorDMR-7-18046	3
chr5	14440443	14440758	MajorDMR-7-18047	2
chr5	14442232	14442793	MajorDMR-7-18048	3
chr5	14445900	14446262	MajorDMR-7-18049	4
chr5	14448013	14448661	MajorDMR-7-18050	5
chr5	14452104	14452213	MajorDMR-7-18051	6
chr5	14469798	14469962	MajorDMR-7-18052	5
chr5	14487642	14487788	MajorDMR-7-18053	3
chr5	14869221	14869703	MajorDMR-7-18054	2
chr5	14873056	14873141	MajorDMR-7-18055	2
chr5	14937477	14937615	MajorDMR-7-18056	3
chr5	15719767	15720075	MajorDMR-7-18057	2
chr5	15738199	15738289	MajorDMR-7-18058	4
chr5	15851012	15851273	MajorDMR-7-18059	4
chr5	15933799	15933886	MajorDMR-7-18060	2
chr5	16181027	16181040	MajorDMR-7-18061	2
chr5	16411348	16411671	MajorDMR-7-18062	5
chr5	16427787	16427995	MajorDMR-7-18063	10
chr5	16575194	16575405	MajorDMR-7-18064	3
chr5	16823724	16824126	MajorDMR-7-18065	2
chr5	16940451	16940458	MajorDMR-7-18066	2
chr5	17004947	17005382	MajorDMR-7-18067	3
chr5	17111813	17112175	MajorDMR-7-18068	2
chr5	17272883	17272901	MajorDMR-7-18069	2
chr5	18394346	18394435	MajorDMR-7-18070	3
chr5	18811817	18811828	MajorDMR-7-18071	2
chr5	18822671	18822706	MajorDMR-7-18072	2
chr5	18851316	18851356	MajorDMR-7-18073	2
chr5	19133387	19133875	MajorDMR-7-18074	2
chr5	19866084	19866307	MajorDMR-7-18075	3
chr5	21237398	21237855	MajorDMR-7-18076	3
chr5	21336478	21336817	MajorDMR-7-18077	2
chr5	22345284	22345439	MajorDMR-7-18078	2
chr5	22662728	22662866	MajorDMR-7-18079	2
chr5	22946926	22947033	MajorDMR-7-18080	2
chr5	24141230	24141302	MajorDMR-7-18081	2
chr5	24635555	24635721	MajorDMR-7-18082	4
chr5	24641372	24641834	MajorDMR-7-18083	4
chr5	24643151	24643394	MajorDMR-7-18084	4
chr5	24715054	24715175	MajorDMR-7-18085	2
chr5	25580502	25580572	MajorDMR-7-18086	2
chr5	25615800	25615855	MajorDMR-7-18087	2
chr5	26763627	26763887	MajorDMR-7-18088	4
chr5	26895665	26895972	MajorDMR-7-18089	3
chr5	27039213	27039669	MajorDMR-7-18090	2
chr5	27269794	27269827	MajorDMR-7-18091	2
chr5	27574217	27574380	MajorDMR-7-18092	3
chr5	28319994	28320167	MajorDMR-7-18093	3
chr5	28521194	28521245	MajorDMR-7-18094	2
chr5	29462332	29462782	MajorDMR-7-18095	2
chr5	29679198	29679545	MajorDMR-7-18096	2
chr5	31291897	31291996	MajorDMR-7-18097	2
chr5	31449395	31449442	MajorDMR-7-18098	2
chr5	31502746	31502881	MajorDMR-7-18099	2
chr5	31582130	31582348	MajorDMR-7-18100	2
chr5	31754920	31755208	MajorDMR-7-18101	2
chr5	31770085	31770440	MajorDMR-7-18102	3
chr5	31809562	31809733	MajorDMR-7-18103	7
chr5	32193694	32194137	MajorDMR-7-18104	4
chr5	32304804	32304810	MajorDMR-7-18105	2
chr5	32501459	32501956	MajorDMR-7-18106	5
chr5	32588197	32588518	MajorDMR-7-18107	3
chr5	32590935	32591414	MajorDMR-7-18108	3
chr5	32596288	32596368	MajorDMR-7-18109	3
chr5	33442303	33442330	MajorDMR-7-18110	2
chr5	33446650	33446801	MajorDMR-7-18111	2
chr5	33583405	33583850	MajorDMR-7-18112	4
chr5	34006704	34006895	MajorDMR-7-18113	6
chr5	34045287	34045359	MajorDMR-7-18114	2
chr5	34242482	34243187	MajorDMR-7-18115	4
chr5	34517455	34517524	MajorDMR-7-18116	2
chr5	34522578	34522718	MajorDMR-7-18117	2
chr5	34930833	34931601	MajorDMR-7-18118	3
chr5	34944751	34945004	MajorDMR-7-18119	4
chr5	35859355	35859371	MajorDMR-7-18120	2
chr5	35991381	35991395	MajorDMR-7-18121	2
chr5	36171150	36171251	MajorDMR-7-18122	2
chr5	36302348	36302519	MajorDMR-7-18123	2
chr5	36364447	36364578	MajorDMR-7-18124	2
chr5	36460105	36460463	MajorDMR-7-18125	2
chr5	36465406	36465451	MajorDMR-7-18126	2
chr5	36601167	36601190	MajorDMR-7-18127	2
chr5	36782711	36782877	MajorDMR-7-18128	2
chr5	37870677	37870716	MajorDMR-7-18129	2
chr5	38265709	38265717	MajorDMR-7-18130	2
chr5	38350304	38350519	MajorDMR-7-18131	2
chr5	38463405	38463547	MajorDMR-7-18132	2
chr5	38464281	38464345	MajorDMR-7-18133	3
chr5	38559921	38560738	MajorDMR-7-18134	3
chr5	40628096	40628147	MajorDMR-7-18135	2
chr5	40681989	40682146	MajorDMR-7-18136	9
chr5	40756364	40756410	MajorDMR-7-18137	3
chr5	42022148	42022162	MajorDMR-7-18138	2
chr5	42285397	42285539	MajorDMR-7-18139	2
chr5	42361661	42361690	MajorDMR-7-18140	2
chr5	42840393	42840660	MajorDMR-7-18141	5
chr5	42943737	42944031	MajorDMR-7-18142	3
chr5	42982213	42982276	MajorDMR-7-18143	2
chr5	43025336	43025688	MajorDMR-7-18144	3
chr5	43044485	43044503	MajorDMR-7-18145	2
chr5	43154914	43154958	MajorDMR-7-18146	2
chr5	43233876	43234111	MajorDMR-7-18147	4
chr5	45196477	45196742	MajorDMR-7-18148	5
chr5	45454458	45454514	MajorDMR-7-18149	2
chr5	45636311	45636686	MajorDMR-7-18150	2
chr5	45654333	45654754	MajorDMR-7-18151	2
chr5	45697401	45698262	MajorDMR-7-18152	7
chr5	45939673	45940058	MajorDMR-7-18153	2
chr5	45994906	45994921	MajorDMR-7-18154	2
chr5	46027701	46027840	MajorDMR-7-18155	2
chr5	46094450	46094794	MajorDMR-7-18156	2
chr5	46313740	46313830	MajorDMR-7-18157	2
chr5	50258734	50258820	MajorDMR-7-18158	2
chr5	50261605	50261705	MajorDMR-7-18159	2
chr5	50265904	50266306	MajorDMR-7-18160	3
chr5	50783920	50784049	MajorDMR-7-18161	4
chr5	51197957	51197986	MajorDMR-7-18162	2
chr5	51430202	51430270	MajorDMR-7-18163	2
chr5	52094819	52094843	MajorDMR-7-18164	2
chr5	52249852	52249885	MajorDMR-7-18165	2
chr5	52823751	52823867	MajorDMR-7-18166	2
chr5	53716123	53716161	MajorDMR-7-18167	2
chr5	53751201	53751813	MajorDMR-7-18168	13
chr5	53773158	53773206	MajorDMR-7-18169	2
chr5	53827658	53828096	MajorDMR-7-18170	2
chr5	53832933	53833292	MajorDMR-7-18171	3
chr5	53871079	53871305	MajorDMR-7-18172	2
chr5	54140809	54140968	MajorDMR-7-18173	4
chr5	54456415	54456817	MajorDMR-7-18174	3
chr5	54472603	54472704	MajorDMR-7-18175	5
chr5	54516275	54516295	MajorDMR-7-18176	2
chr5	54601361	54602274	MajorDMR-7-18177	4
chr5	55525199	55525288	MajorDMR-7-18178	2
chr5	55527962	55528268	MajorDMR-7-18179	4
chr5	55753923	55754397	MajorDMR-7-18180	8
chr5	55777598	55777679	MajorDMR-7-18181	3
chr5	56112851	56113197	MajorDMR-7-18182	6
chr5	56204883	56204892	MajorDMR-7-18183	2
chr5	56206342	56206657	MajorDMR-7-18184	5
chr5	56248586	56248917	MajorDMR-7-18185	2
chr5	56472782	56473098	MajorDMR-7-18186	2
chr5	56679193	56679632	MajorDMR-7-18187	6
chr5	56836883	56837317	MajorDMR-7-18188	3
chr5	57196174	57196537	MajorDMR-7-18189	5
chr5	57367580	57367614	MajorDMR-7-18190	2
chr5	57368183	57368335	MajorDMR-7-18191	3
chr5	57431821	57432338	MajorDMR-7-18192	3
chr5	57780210	57780365	MajorDMR-7-18193	2
chr5	57880030	57880042	MajorDMR-7-18194	2
chr5	57881148	57881538	MajorDMR-7-18195	3
chr5	57882088	57882140	MajorDMR-7-18196	2
chr5	57961774	57962776	MajorDMR-7-18197	6
chr5	57975556	57975643	MajorDMR-7-18198	2
chr5	57982839	57983334	MajorDMR-7-18199	2
chr5	57987169	57988090	MajorDMR-7-18200	7
chr5	58055761	58055907	MajorDMR-7-18201	3
chr5	58096188	58096474	MajorDMR-7-18202	3
chr5	58186486	58187172	MajorDMR-7-18203	13
chr5	58292957	58293365	MajorDMR-7-18204	3
chr5	58294486	58296265	MajorDMR-7-18205	21
chr5	58303144	58303636	MajorDMR-7-18206	3
chr5	58334507	58334857	MajorDMR-7-18207	8
chr5	58571995	58572060	MajorDMR-7-18208	3
chr5	59041288	59041647	MajorDMR-7-18209	4
chr5	59113546	59113554	MajorDMR-7-18210	3
chr5	59160593	59160729	MajorDMR-7-18211	2
chr5	59187807	59187925	MajorDMR-7-18212	3
chr5	60625676	60626336	MajorDMR-7-18213	4
chr5	60644457	60644791	MajorDMR-7-18214	2
chr5	61028106	61029014	MajorDMR-7-18215	15
chr5	61439455	61440631	MajorDMR-7-18216	5
chr5	61464421	61464672	MajorDMR-7-18217	2
chr5	61627276	61627589	MajorDMR-7-18218	2
chr5	62108813	62108942	MajorDMR-7-18219	2
chr5	62418338	62418630	MajorDMR-7-18220	2
chr5	62884324	62884723	MajorDMR-7-18221	2
chr5	63508957	63509739	MajorDMR-7-18222	6
chr5	64398587	64398764	MajorDMR-7-18223	5
chr5	64775748	64777384	MajorDMR-7-18224	19
chr5	65223739	65224700	MajorDMR-7-18225	8
chr5	65441692	65442037	MajorDMR-7-18226	6
chr5	65656842	65657041	MajorDMR-7-18227	2
chr5	66254336	66256717	MajorDMR-7-18228	22
chr5	66276446	66277172	MajorDMR-7-18229	4
chr5	66300902	66301285	MajorDMR-7-18230	4
chr5	66338066	66338489	MajorDMR-7-18231	5
chr5	66646219	66646837	MajorDMR-7-18232	3
chr5	66649440	66649562	MajorDMR-7-18233	2
chr5	66893231	66893594	MajorDMR-7-18234	3
chr5	67483076	67483476	MajorDMR-7-18235	3
chr5	67521234	67521520	MajorDMR-7-18236	4
chr5	67522022	67522781	MajorDMR-7-18237	7
chr5	67525996	67526289	MajorDMR-7-18238	2
chr5	67535572	67535751	MajorDMR-7-18239	2
chr5	67546171	67547346	MajorDMR-7-18240	8
chr5	67548605	67548702	MajorDMR-7-18241	2
chr5	67561410	67561810	MajorDMR-7-18242	2
chr5	67563113	67563207	MajorDMR-7-18243	2
chr5	67968931	67970013	MajorDMR-7-18244	8
chr5	68003491	68004689	MajorDMR-7-18245	9
chr5	68339046	68339209	MajorDMR-7-18246	2
chr5	68630459	68630542	MajorDMR-7-18247	2
chr5	68816952	68817207	MajorDMR-7-18248	3
chr5	69077435	69077442	MajorDMR-7-18249	2
chr5	70739927	70740055	MajorDMR-7-18250	2
chr5	70765216	70765654	MajorDMR-7-18251	3
chr5	71079132	71079170	MajorDMR-7-18252	3
chr5	71375354	71375482	MajorDMR-7-18253	3
chr5	71452771	71453421	MajorDMR-7-18254	4
chr5	71597474	71597698	MajorDMR-7-18255	4
chr5	71813799	71813880	MajorDMR-7-18256	2
chr5	71880437	71880572	MajorDMR-7-18257	2
chr5	71906937	71906970	MajorDMR-7-18258	2
chr5	72497754	72498137	MajorDMR-7-18259	3
chr5	72510808	72510901	MajorDMR-7-18260	2
chr5	72526136	72526291	MajorDMR-7-18261	2
chr5	72542105	72542307	MajorDMR-7-18262	3
chr5	72731642	72731823	MajorDMR-7-18263	4
chr5	72815550	72815558	MajorDMR-7-18264	2
chr5	73108222	73108608	MajorDMR-7-18265	7
chr5	73162574	73162742	MajorDMR-7-18266	2
chr5	73259239	73259780	MajorDMR-7-18267	3
chr5	73414265	73414546	MajorDMR-7-18268	2
chr5	73415729	73416200	MajorDMR-7-18269	2
chr5	73698528	73698692	MajorDMR-7-18270	2
chr5	73832069	73832336	MajorDMR-7-18271	2
chr5	73981955	73981998	MajorDMR-7-18272	2
chr5	74075143	74075227	MajorDMR-7-18273	2
chr5	74231064	74231172	MajorDMR-7-18274	2
chr5	74906865	74907322	MajorDMR-7-18275	13
chr5	75700021	75700156	MajorDMR-7-18276	8
chr5	76086554	76087091	MajorDMR-7-18277	3
chr5	76383946	76384110	MajorDMR-7-18278	6
chr5	76547509	76547516	MajorDMR-7-18279	2
chr5	76597439	76597698	MajorDMR-7-18280	4
chr5	76621858	76621932	MajorDMR-7-18281	3
chr5	76713402	76713946	MajorDMR-7-18282	3
chr5	77090925	77091352	MajorDMR-7-18283	2
chr5	77289842	77289892	MajorDMR-7-18284	2
chr5	77616717	77616795	MajorDMR-7-18285	3
chr5	77718834	77718840	MajorDMR-7-18286	3
chr5	77804475	77804951	MajorDMR-7-18287	2
chr5	77807178	77807821	MajorDMR-7-18288	6
chr5	77816006	77816428	MajorDMR-7-18289	2
chr5	77840440	77840454	MajorDMR-7-18290	2
chr5	77882052	77882408	MajorDMR-7-18291	6
chr5	77891151	77891494	MajorDMR-7-18292	3
chr5	78042850	78043052	MajorDMR-7-18293	4
chr5	78281662	78281984	MajorDMR-7-18294	9
chr5	78317341	78317712	MajorDMR-7-18295	2
chr5	78365309	78365802	MajorDMR-7-18296	8
chr5	78405864	78405915	MajorDMR-7-18297	2
chr5	78407588	78408280	MajorDMR-7-18298	17
chr5	78479050	78479083	MajorDMR-7-18299	2
chr5	78985431	78985971	MajorDMR-7-18300	7
chr5	79067303	79067459	MajorDMR-7-18301	2
chr5	79160434	79160482	MajorDMR-7-18302	2
chr5	79438913	79439123	MajorDMR-7-18303	4
chr5	79487079	79487147	MajorDMR-7-18304	2
chr5	79489248	79489699	MajorDMR-7-18305	9
chr5	79500465	79500815	MajorDMR-7-18306	2
chr5	79513880	79514023	MajorDMR-7-18307	2
chr5	79526333	79526391	MajorDMR-7-18308	2
chr5	79529923	79530133	MajorDMR-7-18309	3
chr5	79533968	79534147	MajorDMR-7-18310	3
chr5	79534761	79535726	MajorDMR-7-18311	7
chr5	79548828	79550419	MajorDMR-7-18312	22
chr5	79553124	79554234	MajorDMR-7-18313	29
chr5	79592176	79592641	MajorDMR-7-18314	4
chr5	79605784	79606230	MajorDMR-7-18315	2
chr5	79864483	79864879	MajorDMR-7-18316	2
chr5	80009588	80009605	MajorDMR-7-18317	2
chr5	80254990	80255794	MajorDMR-7-18318	10
chr5	80257258	80257611	MajorDMR-7-18319	5
chr5	80260553	80261033	MajorDMR-7-18320	4
chr5	80406269	80406419	MajorDMR-7-18321	2
chr5	80409095	80409165	MajorDMR-7-18322	2
chr5	80417640	80418534	MajorDMR-7-18323	5
chr5	80421871	80422071	MajorDMR-7-18324	4
chr5	80476325	80476700	MajorDMR-7-18325	3
chr5	80483965	80483973	MajorDMR-7-18326	2
chr5	80508243	80508322	MajorDMR-7-18327	5
chr5	80528580	80529757	MajorDMR-7-18328	17
chr5	81104973	81105248	MajorDMR-7-18329	2
chr5	81144066	81144353	MajorDMR-7-18330	2
chr5	81146916	81147217	MajorDMR-7-18331	2
chr5	81150773	81150858	MajorDMR-7-18332	2
chr5	81315397	81315893	MajorDMR-7-18333	3
chr5	81590262	81590397	MajorDMR-7-18334	2
chr5	81647750	81648162	MajorDMR-7-18335	2
chr5	81692890	81692986	MajorDMR-7-18336	5
chr5	82763233	82763552	MajorDMR-7-18337	2
chr5	82900665	82900717	MajorDMR-7-18338	3
chr5	82996997	82997095	MajorDMR-7-18339	2
chr5	83159799	83159807	MajorDMR-7-18340	2
chr5	83218583	83218790	MajorDMR-7-18341	2
chr5	83342586	83342690	MajorDMR-7-18342	2
chr5	83555247	83555478	MajorDMR-7-18343	2
chr5	83668300	83668439	MajorDMR-7-18344	3
chr5	83674867	83674936	MajorDMR-7-18345	2
chr5	83677551	83677873	MajorDMR-7-18346	4
chr5	84425115	84425503	MajorDMR-7-18347	2
chr5	86315998	86316161	MajorDMR-7-18348	2
chr5	86704130	86704430	MajorDMR-7-18349	3
chr5	86957422	86957766	MajorDMR-7-18350	3
chr5	87037843	87038123	MajorDMR-7-18351	2
chr5	87049915	87050441	MajorDMR-7-18352	5
chr5	87194583	87194794	MajorDMR-7-18353	3
chr5	87404609	87405033	MajorDMR-7-18354	2
chr5	87687094	87687232	MajorDMR-7-18355	2
chr5	87688023	87688244	MajorDMR-7-18356	3
chr5	87689702	87690157	MajorDMR-7-18357	2
chr5	87693615	87693626	MajorDMR-7-18358	2
chr5	87780150	87780894	MajorDMR-7-18359	9
chr5	87798389	87798425	MajorDMR-7-18360	2
chr5	87799634	87799658	MajorDMR-7-18361	2
chr5	87835779	87836183	MajorDMR-7-18362	2
chr5	87847492	87848501	MajorDMR-7-18363	8
chr5	87949477	87949560	MajorDMR-7-18364	2
chr5	87951619	87952589	MajorDMR-7-18365	10
chr5	87954510	87955927	MajorDMR-7-18366	24
chr5	87984592	87984996	MajorDMR-7-18367	9
chr5	87985693	87985706	MajorDMR-7-18368	2
chr5	88014478	88014763	MajorDMR-7-18369	4
chr5	88016031	88016586	MajorDMR-7-18370	3
chr5	88018098	88018935	MajorDMR-7-18371	19
chr5	88019535	88020317	MajorDMR-7-18372	4
chr5	88026011	88026064	MajorDMR-7-18373	2
chr5	88027696	88028385	MajorDMR-7-18374	9
chr5	88028894	88029126	MajorDMR-7-18375	2
chr5	88029635	88029993	MajorDMR-7-18376	2
chr5	88048006	88048250	MajorDMR-7-18377	2
chr5	88054154	88055295	MajorDMR-7-18378	12
chr5	88056274	88057144	MajorDMR-7-18379	10
chr5	88057693	88058564	MajorDMR-7-18380	6
chr5	88060189	88060321	MajorDMR-7-18381	4
chr5	88061360	88062294	MajorDMR-7-18382	11
chr5	88062977	88063027	MajorDMR-7-18383	2
chr5	88063735	88063908	MajorDMR-7-18384	3
chr5	88068925	88069242	MajorDMR-7-18385	4
chr5	88069921	88070265	MajorDMR-7-18386	4
chr5	88070975	88071480	MajorDMR-7-18387	4
chr5	88073355	88078312	MajorDMR-7-18388	25
chr5	88078858	88079598	MajorDMR-7-18389	7
chr5	88080329	88080977	MajorDMR-7-18390	5
chr5	88082970	88083606	MajorDMR-7-18391	8
chr5	88084109	88084319	MajorDMR-7-18392	3
chr5	88086524	88086913	MajorDMR-7-18393	3
chr5	88088716	88088848	MajorDMR-7-18394	2
chr5	88089824	88090429	MajorDMR-7-18395	3
chr5	88094415	88095338	MajorDMR-7-18396	3
chr5	88096018	88097840	MajorDMR-7-18397	13
chr5	88099959	88100272	MajorDMR-7-18398	4
chr5	88101111	88101161	MajorDMR-7-18399	2
chr5	88101672	88101902	MajorDMR-7-18400	3
chr5	88102682	88103644	MajorDMR-7-18401	7
chr5	88105048	88105908	MajorDMR-7-18402	4
chr5	88106498	88106850	MajorDMR-7-18403	3
chr5	88108440	88110689	MajorDMR-7-18404	26
chr5	88111648	88112047	MajorDMR-7-18405	2
chr5	88114954	88115734	MajorDMR-7-18406	6
chr5	88116570	88117368	MajorDMR-7-18407	6
chr5	88118174	88118613	MajorDMR-7-18408	3
chr5	88119578	88119613	MajorDMR-7-18409	2
chr5	88120202	88120211	MajorDMR-7-18410	2
chr5	88122232	88122388	MajorDMR-7-18411	3
chr5	88123150	88123378	MajorDMR-7-18412	4
chr5	88123945	88126168	MajorDMR-7-18413	17
chr5	88126904	88127195	MajorDMR-7-18414	4
chr5	88130047	88130554	MajorDMR-7-18415	6
chr5	88132426	88132582	MajorDMR-7-18416	3
chr5	88133241	88133388	MajorDMR-7-18417	3
chr5	88134288	88136124	MajorDMR-7-18418	11
chr5	88136804	88137695	MajorDMR-7-18419	6
chr5	88138506	88138896	MajorDMR-7-18420	4
chr5	88139584	88141394	MajorDMR-7-18421	14
chr5	88141976	88142026	MajorDMR-7-18422	3
chr5	88143881	88144893	MajorDMR-7-18423	6
chr5	88145468	88145927	MajorDMR-7-18424	3
chr5	88146917	88147488	MajorDMR-7-18425	5
chr5	88148515	88149524	MajorDMR-7-18426	10
chr5	88150740	88151398	MajorDMR-7-18427	4
chr5	88153223	88153374	MajorDMR-7-18428	2
chr5	88154605	88155522	MajorDMR-7-18429	6
chr5	88156732	88156849	MajorDMR-7-18430	3
chr5	88157901	88159899	MajorDMR-7-18431	14
chr5	88160568	88162302	MajorDMR-7-18432	30
chr5	88162825	88164809	MajorDMR-7-18433	21
chr5	88165581	88165803	MajorDMR-7-18434	4
chr5	88166849	88170439	MajorDMR-7-18435	16
chr5	88172354	88172358	MajorDMR-7-18436	2
chr5	88181461	88181524	MajorDMR-7-18437	2
chr5	88182311	88182797	MajorDMR-7-18438	4
chr5	88308012	88308438	MajorDMR-7-18439	3
chr5	88568180	88568353	MajorDMR-7-18440	3
chr5	88569022	88569414	MajorDMR-7-18441	5
chr5	88585509	88585597	MajorDMR-7-18442	3
chr5	88598504	88598515	MajorDMR-7-18443	2
chr5	88639499	88639573	MajorDMR-7-18444	2
chr5	88657309	88657541	MajorDMR-7-18445	4
chr5	88671474	88671503	MajorDMR-7-18446	2
chr5	88732463	88732533	MajorDMR-7-18447	3
chr5	88743151	88743832	MajorDMR-7-18448	3
chr5	88745402	88745482	MajorDMR-7-18449	2
chr5	88868711	88868766	MajorDMR-7-18450	2
chr5	88880306	88880332	MajorDMR-7-18451	2
chr5	88904825	88904835	MajorDMR-7-18452	2
chr5	88964895	88965274	MajorDMR-7-18453	2
chr5	88999462	88999614	MajorDMR-7-18454	4
chr5	89108804	89108811	MajorDMR-7-18455	2
chr5	89113844	89113913	MajorDMR-7-18456	2
chr5	89465091	89465463	MajorDMR-7-18457	2
chr5	89466414	89466540	MajorDMR-7-18458	2
chr5	89560520	89560864	MajorDMR-7-18459	2
chr5	89563603	89563666	MajorDMR-7-18460	3
chr5	89622702	89622930	MajorDMR-7-18461	3
chr5	89730146	89730214	MajorDMR-7-18462	2
chr5	89844143	89844156	MajorDMR-7-18463	2
chr5	89893882	89893899	MajorDMR-7-18464	2
chr5	90541062	90541175	MajorDMR-7-18465	2
chr5	90665071	90665509	MajorDMR-7-18466	2
chr5	90666935	90667844	MajorDMR-7-18467	6
chr5	90674336	90674776	MajorDMR-7-18468	4
chr5	90764784	90765777	MajorDMR-7-18469	12
chr5	91193854	91194095	MajorDMR-7-18470	5
chr5	92031402	92031544	MajorDMR-7-18471	2
chr5	92050902	92050977	MajorDMR-7-18472	2
chr5	92137677	92137807	MajorDMR-7-18473	4
chr5	92187476	92187978	MajorDMR-7-18474	2
chr5	92737721	92738024	MajorDMR-7-18475	3
chr5	92906345	92907066	MajorDMR-7-18476	6
chr5	92907607	92909070	MajorDMR-7-18477	94
chr5	92914338	92914753	MajorDMR-7-18478	4
chr5	92922712	92924874	MajorDMR-7-18479	62
chr5	92925523	92925971	MajorDMR-7-18480	4
chr5	92928457	92931818	MajorDMR-7-18481	56
chr5	92932320	92932768	MajorDMR-7-18482	3
chr5	92934537	92935458	MajorDMR-7-18483	18
chr5	92936386	92936459	MajorDMR-7-18484	2
chr5	92937759	92938219	MajorDMR-7-18485	2
chr5	93230960	93231007	MajorDMR-7-18486	2
chr5	93447647	93447716	MajorDMR-7-18487	2
chr5	94220271	94220504	MajorDMR-7-18488	2
chr5	95005397	95005462	MajorDMR-7-18489	2
chr5	95046753	95046862	MajorDMR-7-18490	4
chr5	95276566	95276579	MajorDMR-7-18491	2
chr5	95571106	95571178	MajorDMR-7-18492	2
chr5	95592679	95592764	MajorDMR-7-18493	2
chr5	95746960	95747351	MajorDMR-7-18494	2
chr5	95769618	95769698	MajorDMR-7-18495	2
chr5	95770354	95770360	MajorDMR-7-18496	2
chr5	96142727	96142945	MajorDMR-7-18497	2
chr5	96144353	96144365	MajorDMR-7-18498	2
chr5	96242072	96242462	MajorDMR-7-18499	2
chr5	96298661	96299072	MajorDMR-7-18500	2
chr5	96503237	96503403	MajorDMR-7-18501	2
chr5	96644700	96645059	MajorDMR-7-18502	2
chr5	97550673	97551023	MajorDMR-7-18503	2
chr5	97974367	97974384	MajorDMR-7-18504	2
chr5	98262308	98262550	MajorDMR-7-18505	2
chr5	98395857	98396021	MajorDMR-7-18506	2
chr5	99381061	99381477	MajorDMR-7-18507	3
chr5	100163450	100164667	MajorDMR-7-18508	11
chr5	100182629	100182784	MajorDMR-7-18509	3
chr5	100236036	100236051	MajorDMR-7-18510	2
chr5	100416749	100416756	MajorDMR-7-18511	2
chr5	101316512	101316701	MajorDMR-7-18512	2
chr5	102091858	102092517	MajorDMR-7-18513	8
chr5	102114509	102114565	MajorDMR-7-18514	2
chr5	102201101	102201422	MajorDMR-7-18515	5
chr5	102339542	102339641	MajorDMR-7-18516	2
chr5	102345798	102346124	MajorDMR-7-18517	2
chr5	102596699	102596756	MajorDMR-7-18518	2
chr5	102600752	102601274	MajorDMR-7-18519	4
chr5	102607268	102607469	MajorDMR-7-18520	3
chr5	102613299	102613473	MajorDMR-7-18521	2
chr5	102615673	102615957	MajorDMR-7-18522	2
chr5	102624250	102624268	MajorDMR-7-18523	2
chr5	102626701	102627008	MajorDMR-7-18524	2
chr5	102729317	102729763	MajorDMR-7-18525	2
chr5	102786740	102786772	MajorDMR-7-18526	2
chr5	102897512	102897516	MajorDMR-7-18527	2
chr5	106327521	106327613	MajorDMR-7-18528	2
chr5	106489836	106490591	MajorDMR-7-18529	7
chr5	106659380	106659436	MajorDMR-7-18530	2
chr5	106704350	106704846	MajorDMR-7-18531	2
chr5	106874459	106874980	MajorDMR-7-18532	6
chr5	106907585	106907935	MajorDMR-7-18533	2
chr5	107040683	107041072	MajorDMR-7-18534	8
chr5	107142054	107142351	MajorDMR-7-18535	4
chr5	107148417	107148876	MajorDMR-7-18536	3
chr5	107204966	107205358	MajorDMR-7-18537	5
chr5	107684155	107684193	MajorDMR-7-18538	2
chr5	107857024	107857273	MajorDMR-7-18539	3
chr5	108017519	108017681	MajorDMR-7-18540	3
chr5	108036715	108036926	MajorDMR-7-18541	2
chr5	108063120	108064425	MajorDMR-7-18542	14
chr5	108485631	108485843	MajorDMR-7-18543	2
chr5	108572969	108573004	MajorDMR-7-18544	2
chr5	108630248	108630471	MajorDMR-7-18545	2
chr5	109201333	109201423	MajorDMR-7-18546	3
chr5	109737847	109737897	MajorDMR-7-18547	2
chr5	110252300	110252326	MajorDMR-7-18548	2
chr5	110405863	110406246	MajorDMR-7-18549	3
chr5	110542704	110543089	MajorDMR-7-18550	4
chr5	110948134	110948217	MajorDMR-7-18551	2
chr5	111077347	111077488	MajorDMR-7-18552	2
chr5	111483110	111483135	MajorDMR-7-18553	2
chr5	111494943	111495304	MajorDMR-7-18554	2
chr5	111629385	111629423	MajorDMR-7-18555	2
chr5	111696462	111696693	MajorDMR-7-18556	4
chr5	111839119	111839171	MajorDMR-7-18557	2
chr5	111890414	111890446	MajorDMR-7-18558	2
chr5	111930057	111930275	MajorDMR-7-18559	3
chr5	111963981	111964396	MajorDMR-7-18560	2
chr5	112005184	112005627	MajorDMR-7-18561	2
chr5	112020517	112020673	MajorDMR-7-18562	2
chr5	112075276	112075282	MajorDMR-7-18563	2
chr5	112135496	112135506	MajorDMR-7-18564	2
chr5	112198021	112198487	MajorDMR-7-18565	2
chr5	112250428	112250454	MajorDMR-7-18566	3
chr5	112293218	112293628	MajorDMR-7-18567	3
chr5	112375250	112375841	MajorDMR-7-18568	7
chr5	112825131	112825267	MajorDMR-7-18569	2
chr5	112850683	112851020	MajorDMR-7-18570	3
chr5	112933207	112934034	MajorDMR-7-18571	7
chr5	112942354	112942567	MajorDMR-7-18572	2
chr5	113134022	113134080	MajorDMR-7-18573	2
chr5	113210868	113211274	MajorDMR-7-18574	4
chr5	114063145	114063443	MajorDMR-7-18575	2
chr5	114685377	114685456	MajorDMR-7-18576	2
chr5	114702172	114702294	MajorDMR-7-18577	2
chr5	114808417	114808523	MajorDMR-7-18578	2
chr5	114830466	114830961	MajorDMR-7-18579	5
chr5	114859970	114860085	MajorDMR-7-18580	2
chr5	114870157	114870393	MajorDMR-7-18581	2
chr5	114878814	114878957	MajorDMR-7-18582	4
chr5	114938178	114938569	MajorDMR-7-18583	6
chr5	115298991	115299394	MajorDMR-7-18584	2
chr5	115789753	115790312	MajorDMR-7-18585	9
chr5	115811128	115811346	MajorDMR-7-18586	2
chr5	117631930	117631937	MajorDMR-7-18587	2
chr5	117964717	117964809	MajorDMR-7-18588	2
chr5	118241332	118241349	MajorDMR-7-18589	2
chr5	118733646	118733676	MajorDMR-7-18590	2
chr5	118734845	118734990	MajorDMR-7-18591	5
chr5	118747264	118747342	MajorDMR-7-18592	2
chr5	118789635	118789649	MajorDMR-7-18593	2
chr5	118792849	118793021	MajorDMR-7-18594	3
chr5	118876273	118876425	MajorDMR-7-18595	2
chr5	119128305	119128380	MajorDMR-7-18596	2
chr5	119164147	119164418	MajorDMR-7-18597	3
chr5	119168982	119169498	MajorDMR-7-18598	4
chr5	119799055	119799221	MajorDMR-7-18599	2
chr5	119802663	119803008	MajorDMR-7-18600	2
chr5	119847638	119847802	MajorDMR-7-18601	2
chr5	121355907	121355961	MajorDMR-7-18602	2
chr5	121462499	121462945	MajorDMR-7-18603	5
chr5	121646850	121647231	MajorDMR-7-18604	5
chr5	121659416	121659485	MajorDMR-7-18605	2
chr5	121836499	121836626	MajorDMR-7-18606	2
chr5	122152574	122152741	MajorDMR-7-18607	5
chr5	122621280	122621310	MajorDMR-7-18608	2
chr5	122759892	122759912	MajorDMR-7-18609	3
chr5	123090834	123091112	MajorDMR-7-18610	3
chr5	123149619	123149994	MajorDMR-7-18611	9
chr5	123217463	123217908	MajorDMR-7-18612	4
chr5	123301261	123301758	MajorDMR-7-18613	2
chr5	123536281	123536664	MajorDMR-7-18614	2
chr5	123568399	123568543	MajorDMR-7-18615	2
chr5	123774706	123774946	MajorDMR-7-18616	3
chr5	123797687	123797840	MajorDMR-7-18617	2
chr5	123853533	123853591	MajorDMR-7-18618	2
chr5	123855396	123855486	MajorDMR-7-18619	2
chr5	123857209	123857395	MajorDMR-7-18620	2
chr5	123985318	123985816	MajorDMR-7-18621	6
chr5	123991751	123991823	MajorDMR-7-18622	2
chr5	123995000	123995084	MajorDMR-7-18623	2
chr5	124003155	124003235	MajorDMR-7-18624	2
chr5	124006438	124006797	MajorDMR-7-18625	3
chr5	124010653	124010983	MajorDMR-7-18626	2
chr5	124012725	124013643	MajorDMR-7-18627	9
chr5	124038360	124038949	MajorDMR-7-18628	3
chr5	124040514	124040590	MajorDMR-7-18629	2
chr5	124042475	124043596	MajorDMR-7-18630	18
chr5	124054323	124054949	MajorDMR-7-18631	3
chr5	124065639	124066412	MajorDMR-7-18632	3
chr5	124070401	124071823	MajorDMR-7-18633	17
chr5	124072609	124072795	MajorDMR-7-18634	2
chr5	124074533	124076046	MajorDMR-7-18635	19
chr5	124078352	124081067	MajorDMR-7-18636	50
chr5	124081675	124081951	MajorDMR-7-18637	5
chr5	124090349	124091457	MajorDMR-7-18638	9
chr5	124109215	124109236	MajorDMR-7-18639	2
chr5	124142303	124142637	MajorDMR-7-18640	4
chr5	124159427	124159487	MajorDMR-7-18641	2
chr5	124194932	124194957	MajorDMR-7-18642	3
chr5	124242236	124242572	MajorDMR-7-18643	5
chr5	124315865	124316062	MajorDMR-7-18644	2
chr5	124340853	124341246	MajorDMR-7-18645	4
chr5	124532297	124532562	MajorDMR-7-18646	5
chr5	124535535	124536844	MajorDMR-7-18647	14
chr5	124685023	124685460	MajorDMR-7-18648	2
chr5	124745630	124746915	MajorDMR-7-18649	7
chr5	124820172	124820607	MajorDMR-7-18650	2
chr5	124822937	124823202	MajorDMR-7-18651	2
chr5	124909177	124909329	MajorDMR-7-18652	3
chr5	125055522	125055747	MajorDMR-7-18653	5
chr5	125259603	125259952	MajorDMR-7-18654	2
chr5	125475760	125475775	MajorDMR-7-18655	2
chr5	125929590	125929786	MajorDMR-7-18656	2
chr5	126204524	126204619	MajorDMR-7-18657	3
chr5	126626546	126626860	MajorDMR-7-18658	2
chr5	127261401	127261450	MajorDMR-7-18659	3
chr5	127777995	127778108	MajorDMR-7-18660	3
chr5	128107863	128108080	MajorDMR-7-18661	2
chr5	129426800	129427022	MajorDMR-7-18662	3
chr5	129451278	129451965	MajorDMR-7-18663	3
chr5	129738759	129738763	MajorDMR-7-18664	2
chr5	129760022	129760214	MajorDMR-7-18665	4
chr5	130112286	130112310	MajorDMR-7-18666	2
chr5	130172333	130172650	MajorDMR-7-18667	4
chr5	131593154	131593723	MajorDMR-7-18668	7
chr5	131594681	131595195	MajorDMR-7-18669	12
chr5	131603755	131604084	MajorDMR-7-18670	2
chr5	131892124	131892170	MajorDMR-7-18671	4
chr5	132083531	132083911	MajorDMR-7-18672	4
chr5	132113733	132113786	MajorDMR-7-18673	2
chr5	132150150	132150442	MajorDMR-7-18674	12
chr5	132156508	132156518	MajorDMR-7-18675	2
chr5	132161390	132161549	MajorDMR-7-18676	9
chr5	132201506	132201681	MajorDMR-7-18677	6
chr5	132465164	132465360	MajorDMR-7-18678	3
chr5	132481576	132481795	MajorDMR-7-18679	2
chr5	132595108	132595273	MajorDMR-7-18680	4
chr5	132640020	132640396	MajorDMR-7-18681	3
chr5	132759387	132759482	MajorDMR-7-18682	3
chr5	132821389	132821403	MajorDMR-7-18683	3
chr5	132837628	132838123	MajorDMR-7-18684	2
chr5	132874716	132874744	MajorDMR-7-18685	2
chr5	132897820	132898228	MajorDMR-7-18686	2
chr5	133341395	133341591	MajorDMR-7-18687	6
chr5	133437762	133437939	MajorDMR-7-18688	2
chr5	133461447	133461495	MajorDMR-7-18689	2
chr5	133576090	133576604	MajorDMR-7-18690	4
chr5	133603447	133603542	MajorDMR-7-18691	2
chr5	133625327	133626109	MajorDMR-7-18692	3
chr5	133719092	133719548	MajorDMR-7-18693	3
chr5	133864257	133864268	MajorDMR-7-18694	2
chr5	133890272	133890365	MajorDMR-7-18695	4
chr5	133891770	133891958	MajorDMR-7-18696	3
chr5	133917443	133917621	MajorDMR-7-18697	2
chr5	133983561	133983717	MajorDMR-7-18698	3
chr5	134051129	134051179	MajorDMR-7-18699	2
chr5	134211898	134211955	MajorDMR-7-18700	2
chr5	134370281	134370378	MajorDMR-7-18701	4
chr5	134385941	134386290	MajorDMR-7-18702	15
chr5	134769356	134769718	MajorDMR-7-18703	4
chr5	134824971	134825862	MajorDMR-7-18704	11
chr5	134844272	134844533	MajorDMR-7-18705	4
chr5	134870516	134870750	MajorDMR-7-18706	5
chr5	134879310	134879363	MajorDMR-7-18707	6
chr5	134879984	134880042	MajorDMR-7-18708	3
chr5	134892519	134892560	MajorDMR-7-18709	2
chr5	134978839	134978913	MajorDMR-7-18710	2
chr5	135088632	135088809	MajorDMR-7-18711	2
chr5	135124898	135125316	MajorDMR-7-18712	2
chr5	135256992	135257319	MajorDMR-7-18713	2
chr5	135266642	135266909	MajorDMR-7-18714	4
chr5	135415033	135415071	MajorDMR-7-18715	2
chr5	135497938	135497996	MajorDMR-7-18716	2
chr5	135527238	135527501	MajorDMR-7-18717	5
chr5	135528976	135529127	MajorDMR-7-18718	3
chr5	136319929	136320210	MajorDMR-7-18719	3
chr5	136334836	136335949	MajorDMR-7-18720	4
chr5	136404807	136404865	MajorDMR-7-18721	2
chr5	136408373	136408692	MajorDMR-7-18722	2
chr5	136424433	136424702	MajorDMR-7-18723	2
chr5	136455224	136455283	MajorDMR-7-18724	2
chr5	136458060	136458109	MajorDMR-7-18725	2
chr5	136477206	136477645	MajorDMR-7-18726	2
chr5	136481971	136482089	MajorDMR-7-18727	2
chr5	136491246	136491423	MajorDMR-7-18728	2
chr5	136538547	136538658	MajorDMR-7-18729	3
chr5	136541310	136541760	MajorDMR-7-18730	3
chr5	136640003	136640473	MajorDMR-7-18731	3
chr5	136645898	136646270	MajorDMR-7-18732	5
chr5	136680701	136680952	MajorDMR-7-18733	2
chr5	136682168	136682271	MajorDMR-7-18734	2
chr5	136686510	136686835	MajorDMR-7-18735	2
chr5	136705408	136706008	MajorDMR-7-18736	4
chr5	136736414	136736530	MajorDMR-7-18737	2
chr5	136778516	136778857	MajorDMR-7-18738	2
chr5	136786987	136787053	MajorDMR-7-18739	2
chr5	136808288	136808326	MajorDMR-7-18740	2
chr5	136815979	136816105	MajorDMR-7-18741	2
chr5	136833215	136834073	MajorDMR-7-18742	14
chr5	137277419	137277675	MajorDMR-7-18743	2
chr5	137508263	137508336	MajorDMR-7-18744	2
chr5	137773301	137773713	MajorDMR-7-18745	2
chr5	137985182	137985528	MajorDMR-7-18746	3
chr5	138088521	138088763	MajorDMR-7-18747	4
chr5	138254545	138254583	MajorDMR-7-18748	3
chr5	138290711	138290944	MajorDMR-7-18749	4
chr5	138303487	138303755	MajorDMR-7-18750	3
chr5	138310918	138311078	MajorDMR-7-18751	2
chr5	138610074	138610216	MajorDMR-7-18752	2
chr5	138633861	138634213	MajorDMR-7-18753	2
chr5	138646507	138646554	MajorDMR-7-18754	2
chr5	138923137	138923214	MajorDMR-7-18755	2
chr5	139016548	139018399	MajorDMR-7-18756	22
chr5	139035292	139035465	MajorDMR-7-18757	3
chr5	139037368	139037486	MajorDMR-7-18758	2
chr5	139041325	139041343	MajorDMR-7-18759	2
chr5	139044709	139045302	MajorDMR-7-18760	5
chr5	139047698	139048163	MajorDMR-7-18761	3
chr5	139049679	139051245	MajorDMR-7-18762	22
chr5	139064458	139064784	MajorDMR-7-18763	3
chr5	139077008	139077083	MajorDMR-7-18764	8
chr5	139077655	139078530	MajorDMR-7-18765	10
chr5	139088793	139089107	MajorDMR-7-18766	18
chr5	139167772	139167937	MajorDMR-7-18767	3
chr5	139283139	139283200	MajorDMR-7-18768	3
chr5	139418262	139418554	MajorDMR-7-18769	6
chr5	139490801	139491261	MajorDMR-7-18770	2
chr5	139491765	139492231	MajorDMR-7-18771	3
chr5	139497307	139497379	MajorDMR-7-18772	2
chr5	139525386	139525950	MajorDMR-7-18773	18
chr5	139626043	139626419	MajorDMR-7-18774	2
chr5	139641082	139641182	MajorDMR-7-18775	5
chr5	139647279	139647479	MajorDMR-7-18776	3
chr5	139664349	139664533	MajorDMR-7-18777	3
chr5	139673204	139673240	MajorDMR-7-18778	2
chr5	139683312	139683666	MajorDMR-7-18779	2
chr5	139737709	139737780	MajorDMR-7-18780	3
chr5	139927447	139927629	MajorDMR-7-18781	4
chr5	139972954	139973079	MajorDMR-7-18782	2
chr5	140011376	140011998	MajorDMR-7-18783	16
chr5	140012556	140013016	MajorDMR-7-18784	8
chr5	140052203	140052444	MajorDMR-7-18785	3
chr5	140090058	140090183	MajorDMR-7-18786	2
chr5	140211461	140211572	MajorDMR-7-18787	2
chr5	140218240	140218630	MajorDMR-7-18788	2
chr5	140223069	140223642	MajorDMR-7-18789	3
chr5	140235921	140236020	MajorDMR-7-18790	2
chr5	140305265	140305731	MajorDMR-7-18791	10
chr5	140306889	140307102	MajorDMR-7-18792	9
chr5	140348110	140348329	MajorDMR-7-18793	2
chr5	140379028	140379688	MajorDMR-7-18794	8
chr5	140447637	140447740	MajorDMR-7-18795	2
chr5	140516878	140516913	MajorDMR-7-18796	2
chr5	140527752	140528043	MajorDMR-7-18797	2
chr5	140528840	140529040	MajorDMR-7-18798	2
chr5	140626625	140627025	MajorDMR-7-18799	2
chr5	140706105	140706357	MajorDMR-7-18800	7
chr5	140821402	140821963	MajorDMR-7-18801	6
chr5	140856567	140858603	MajorDMR-7-18802	63
chr5	140863503	140863659	MajorDMR-7-18803	2
chr5	140865501	140865603	MajorDMR-7-18804	4
chr5	140866863	140866890	MajorDMR-7-18805	2
chr5	140872251	140872313	MajorDMR-7-18806	2
chr5	140874844	140875368	MajorDMR-7-18807	4
chr5	140898032	140898129	MajorDMR-7-18808	2
chr5	140903639	140903734	MajorDMR-7-18809	3
chr5	140939528	140939581	MajorDMR-7-18810	2
chr5	141030545	141031296	MajorDMR-7-18811	27
chr5	141191306	141191743	MajorDMR-7-18812	15
chr5	141371493	141371581	MajorDMR-7-18813	2
chr5	141740308	141740557	MajorDMR-7-18814	2
chr5	141742487	141742524	MajorDMR-7-18815	2
chr5	141846259	141846564	MajorDMR-7-18816	4
chr5	141902304	141902312	MajorDMR-7-18817	2
chr5	141931078	141931490	MajorDMR-7-18818	23
chr5	141980236	141980572	MajorDMR-7-18819	13
chr5	142286603	142286894	MajorDMR-7-18820	3
chr5	142780665	142781179	MajorDMR-7-18821	3
chr5	142781722	142781862	MajorDMR-7-18822	5
chr5	143394142	143394407	MajorDMR-7-18823	2
chr5	143396926	143397292	MajorDMR-7-18824	7
chr5	143584272	143584489	MajorDMR-7-18825	3
chr5	143585482	143585488	MajorDMR-7-18826	2
chr5	143586301	143587110	MajorDMR-7-18827	16
chr5	143588716	143590763	MajorDMR-7-18828	9
chr5	143628783	143628794	MajorDMR-7-18829	2
chr5	143688947	143689384	MajorDMR-7-18830	2
chr5	143748449	143748745	MajorDMR-7-18831	3
chr5	143843514	143843637	MajorDMR-7-18832	2
chr5	143848243	143848707	MajorDMR-7-18833	4
chr5	143863695	143864052	MajorDMR-7-18834	3
chr5	143890936	143891275	MajorDMR-7-18835	3
chr5	143929204	143929376	MajorDMR-7-18836	2
chr5	144388499	144389144	MajorDMR-7-18837	3
chr5	144436404	144436680	MajorDMR-7-18838	5
chr5	144526271	144526486	MajorDMR-7-18839	2
chr5	144724983	144725268	MajorDMR-7-18840	2
chr5	144829799	144830362	MajorDMR-7-18841	4
chr5	144967667	144967866	MajorDMR-7-18842	2
chr5	145088429	145088713	MajorDMR-7-18843	3
chr5	145215130	145215526	MajorDMR-7-18844	13
chr5	145235916	145236272	MajorDMR-7-18845	10
chr5	145316415	145316427	MajorDMR-7-18846	2
chr5	145388162	145388181	MajorDMR-7-18847	2
chr5	145725774	145726203	MajorDMR-7-18848	4
chr5	145759797	145759831	MajorDMR-7-18849	2
chr5	146012815	146012968	MajorDMR-7-18850	4
chr5	146079057	146079789	MajorDMR-7-18851	5
chr5	146193221	146193312	MajorDMR-7-18852	3
chr5	146198434	146198638	MajorDMR-7-18853	2
chr5	146397603	146397607	MajorDMR-7-18854	2
chr5	147110757	147112001	MajorDMR-7-18855	7
chr5	147137856	147137943	MajorDMR-7-18856	2
chr5	147773163	147773228	MajorDMR-7-18857	2
chr5	148223244	148223292	MajorDMR-7-18858	2
chr5	148542479	148542573	MajorDMR-7-18859	2
chr5	148736426	148736668	MajorDMR-7-18860	2
chr5	148915551	148916019	MajorDMR-7-18861	2
chr5	148917334	148917774	MajorDMR-7-18862	3
chr5	148919475	148919959	MajorDMR-7-18863	2
chr5	148923432	148923438	MajorDMR-7-18864	2
chr5	149175720	149175776	MajorDMR-7-18865	2
chr5	149185528	149185586	MajorDMR-7-18866	3
chr5	149311666	149312215	MajorDMR-7-18867	9
chr5	149461423	149461438	MajorDMR-7-18868	2
chr5	149523899	149524460	MajorDMR-7-18869	4
chr5	149535259	149535552	MajorDMR-7-18870	3
chr5	149559931	149560271	MajorDMR-7-18871	5
chr5	149623364	149623395	MajorDMR-7-18872	2
chr5	149634654	149634663	MajorDMR-7-18873	2
chr5	149652390	149652421	MajorDMR-7-18874	2
chr5	149736566	149736609	MajorDMR-7-18875	2
chr5	149792248	149792516	MajorDMR-7-18876	4
chr5	149869604	149869804	MajorDMR-7-18877	2
chr5	149877269	149877403	MajorDMR-7-18878	7
chr5	149886005	149886117	MajorDMR-7-18879	2
chr5	149989933	149989952	MajorDMR-7-18880	2
chr5	150031834	150032141	MajorDMR-7-18881	2
chr5	150036601	150036626	MajorDMR-7-18882	3
chr5	150130638	150130735	MajorDMR-7-18883	2
chr5	150158831	150159001	MajorDMR-7-18884	10
chr5	150181173	150181248	MajorDMR-7-18885	2
chr5	150400566	150400574	MajorDMR-7-18886	2
chr5	150724767	150725168	MajorDMR-7-18887	4
chr5	150767836	150767977	MajorDMR-7-18888	4
chr5	150804814	150804836	MajorDMR-7-18889	4
chr5	150875497	150875886	MajorDMR-7-18890	2
chr5	151153921	151153951	MajorDMR-7-18891	2
chr5	151431622	151431710	MajorDMR-7-18892	2
chr5	151936544	151936718	MajorDMR-7-18893	2
chr5	152139216	152139349	MajorDMR-7-18894	2
chr5	152193105	152193518	MajorDMR-7-18895	2
chr5	152235227	152235267	MajorDMR-7-18896	2
chr5	152302463	152302913	MajorDMR-7-18897	2
chr5	152516772	152517243	MajorDMR-7-18898	3
chr5	152698280	152698458	MajorDMR-7-18899	4
chr5	152732315	152732668	MajorDMR-7-18900	10
chr5	152874097	152874494	MajorDMR-7-18901	2
chr5	152875449	152875910	MajorDMR-7-18902	2
chr5	152889375	152889736	MajorDMR-7-18903	2
chr5	152919692	152919702	MajorDMR-7-18904	2
chr5	153038253	153038420	MajorDMR-7-18905	3
chr5	153058177	153058284	MajorDMR-7-18906	2
chr5	153093682	153094125	MajorDMR-7-18907	3
chr5	153129589	153129886	MajorDMR-7-18908	4
chr5	153160835	153161149	MajorDMR-7-18909	2
chr5	153701334	153701771	MajorDMR-7-18910	2
chr5	153824212	153824228	MajorDMR-7-18911	2
chr5	153831442	153831786	MajorDMR-7-18912	2
chr5	153865198	153866444	MajorDMR-7-18913	9
chr5	153873066	153873168	MajorDMR-7-18914	2
chr5	153889803	153889939	MajorDMR-7-18915	2
chr5	153990688	153991074	MajorDMR-7-18916	16
chr5	154027060	154027249	MajorDMR-7-18917	7
chr5	154070971	154071511	MajorDMR-7-18918	27
chr5	154139537	154139569	MajorDMR-7-18919	2
chr5	154238898	154239375	MajorDMR-7-18920	2
chr5	154245458	154245699	MajorDMR-7-18921	3
chr5	155801693	155801840	MajorDMR-7-18922	2
chr5	156456955	156457119	MajorDMR-7-18923	2
chr5	156502520	156502873	MajorDMR-7-18924	3
chr5	156503839	156503921	MajorDMR-7-18925	2
chr5	156886981	156886997	MajorDMR-7-18926	3
chr5	156896952	156897282	MajorDMR-7-18927	2
chr5	157673814	157673880	MajorDMR-7-18928	2
chr5	157700202	157700230	MajorDMR-7-18929	2
chr5	158123752	158123896	MajorDMR-7-18930	2
chr5	158124973	158125306	MajorDMR-7-18931	6
chr5	158437763	158438430	MajorDMR-7-18932	8
chr5	158476742	158477152	MajorDMR-7-18933	2
chr5	158478800	158480030	MajorDMR-7-18934	15
chr5	158480743	158481038	MajorDMR-7-18935	2
chr5	158486394	158486642	MajorDMR-7-18936	2
chr5	158488172	158489656	MajorDMR-7-18937	23
chr5	158490172	158490408	MajorDMR-7-18938	2
chr5	158521546	158523910	MajorDMR-7-18939	40
chr5	158531108	158531381	MajorDMR-7-18940	6
chr5	158686659	158686793	MajorDMR-7-18941	2
chr5	158737723	158737761	MajorDMR-7-18942	3
chr5	158845590	158845609	MajorDMR-7-18943	2
chr5	159226892	159227314	MajorDMR-7-18944	2
chr5	159266039	159266384	MajorDMR-7-18945	2
chr5	159340217	159340222	MajorDMR-7-18946	2
chr5	159399423	159399908	MajorDMR-7-18947	5
chr5	159463726	159463771	MajorDMR-7-18948	2
chr5	159516353	159516405	MajorDMR-7-18949	2
chr5	159592695	159592776	MajorDMR-7-18950	2
chr5	159614523	159614829	MajorDMR-7-18951	2
chr5	159626390	159626826	MajorDMR-7-18952	3
chr5	159804797	159805032	MajorDMR-7-18953	2
chr5	159938423	159938720	MajorDMR-7-18954	7
chr5	159953966	159954305	MajorDMR-7-18955	11
chr5	160215942	160215975	MajorDMR-7-18956	2
chr5	160395479	160395498	MajorDMR-7-18957	2
chr5	160523791	160523912	MajorDMR-7-18958	2
chr5	160812049	160812128	MajorDMR-7-18959	2
chr5	160830048	160830165	MajorDMR-7-18960	2
chr5	161587561	161587576	MajorDMR-7-18961	2
chr5	162088859	162088937	MajorDMR-7-18962	2
chr5	162842915	162842948	MajorDMR-7-18963	2
chr5	162889023	162889130	MajorDMR-7-18964	2
chr5	162931349	162931753	MajorDMR-7-18965	6
chr5	162933741	162934739	MajorDMR-7-18966	6
chr5	162992259	162992791	MajorDMR-7-18967	6
chr5	163122946	163123777	MajorDMR-7-18968	9
chr5	163723232	163723639	MajorDMR-7-18969	2
chr5	164389298	164389594	MajorDMR-7-18970	2
chr5	164472377	164472824	MajorDMR-7-18971	3
chr5	164513924	164514086	MajorDMR-7-18972	2
chr5	164566731	164566945	MajorDMR-7-18973	2
chr5	164949395	164949493	MajorDMR-7-18974	2
chr5	165423641	165423784	MajorDMR-7-18975	5
chr5	165550882	165550906	MajorDMR-7-18976	2
chr5	166222928	166222949	MajorDMR-7-18977	2
chr5	166405365	166405515	MajorDMR-7-18978	3
chr5	166408483	166409212	MajorDMR-7-18979	6
chr5	166410367	166410693	MajorDMR-7-18980	3
chr5	166491682	166492025	MajorDMR-7-18981	2
chr5	166508903	166508964	MajorDMR-7-18982	2
chr5	166524109	166524164	MajorDMR-7-18983	2
chr5	166570399	166571339	MajorDMR-7-18984	9
chr5	166573013	166573247	MajorDMR-7-18985	2
chr5	166582527	166582970	MajorDMR-7-18986	20
chr5	166721859	166721950	MajorDMR-7-18987	2
chr5	166843433	166843480	MajorDMR-7-18988	2
chr5	166854688	166854778	MajorDMR-7-18989	2
chr5	166887604	166887811	MajorDMR-7-18990	2
chr5	166961275	166961810	MajorDMR-7-18991	10
chr5	166999757	167000019	MajorDMR-7-18992	3
chr5	167002400	167004780	MajorDMR-7-18993	15
chr5	167059675	167059829	MajorDMR-7-18994	2
chr5	167065666	167066429	MajorDMR-7-18995	4
chr5	167070281	167070388	MajorDMR-7-18996	4
chr5	167126420	167126706	MajorDMR-7-18997	3
chr5	167181844	167182089	MajorDMR-7-18998	2
chr5	167225097	167225665	MajorDMR-7-18999	4
chr5	167248314	167248598	MajorDMR-7-19000	2
chr5	167283319	167283703	MajorDMR-7-19001	3
chr5	167288305	167288806	MajorDMR-7-19002	12
chr5	167294462	167294550	MajorDMR-7-19003	2
chr5	167343338	167343913	MajorDMR-7-19004	6
chr5	167345213	167346288	MajorDMR-7-19005	9
chr5	167367041	167367307	MajorDMR-7-19006	2
chr5	167371347	167371521	MajorDMR-7-19007	3
chr5	167372651	167373515	MajorDMR-7-19008	11
chr5	167393292	167393585	MajorDMR-7-19009	2
chr5	167433051	167434155	MajorDMR-7-19010	11
chr5	167437713	167437825	MajorDMR-7-19011	2
chr5	167450037	167450225	MajorDMR-7-19012	4
chr5	167466279	167466299	MajorDMR-7-19013	2
chr5	167513455	167513568	MajorDMR-7-19014	2
chr5	167531435	167531551	MajorDMR-7-19015	4
chr5	167555802	167555931	MajorDMR-7-19016	3
chr5	167589637	167589708	MajorDMR-7-19017	4
chr5	167604871	167605006	MajorDMR-7-19018	4
chr5	167671991	167672672	MajorDMR-7-19019	7
chr5	167784501	167784724	MajorDMR-7-19020	5
chr5	168191811	168191926	MajorDMR-7-19021	2
chr5	168271730	168271762	MajorDMR-7-19022	2
chr5	168333273	168333313	MajorDMR-7-19023	2
chr5	168347506	168347567	MajorDMR-7-19024	5
chr5	168948864	168948878	MajorDMR-7-19025	2
chr5	169011961	169012096	MajorDMR-7-19026	2
chr5	169169723	169170008	MajorDMR-7-19027	6
chr5	169332492	169332729	MajorDMR-7-19028	2
chr5	169362211	169362299	MajorDMR-7-19029	2
chr5	169372862	169372997	MajorDMR-7-19030	3
chr5	169699119	169699572	MajorDMR-7-19031	2
chr5	169780605	169781033	MajorDMR-7-19032	2
chr5	169931821	169931832	MajorDMR-7-19033	2
chr5	169949523	169950662	MajorDMR-7-19034	10
chr5	169979709	169980125	MajorDMR-7-19035	11
chr5	169999090	169999377	MajorDMR-7-19036	4
chr5	170011227	170011639	MajorDMR-7-19037	5
chr5	170024193	170025201	MajorDMR-7-19038	12
chr5	170044895	170045258	MajorDMR-7-19039	7
chr5	170057973	170058014	MajorDMR-7-19040	2
chr5	170066007	170066024	MajorDMR-7-19041	2
chr5	170170981	170171148	MajorDMR-7-19042	4
chr5	170349599	170349613	MajorDMR-7-19043	3
chr5	170745834	170746426	MajorDMR-7-19044	4
chr5	170816541	170816668	MajorDMR-7-19045	3
chr5	170845524	170845681	MajorDMR-7-19046	2
chr5	170877539	170878321	MajorDMR-7-19047	51
chr5	171094775	171095128	MajorDMR-7-19048	5
chr5	171395408	171395882	MajorDMR-7-19049	2
chr5	171431550	171431737	MajorDMR-7-19050	2
chr5	171533711	171533735	MajorDMR-7-19051	2
chr5	171708945	171709545	MajorDMR-7-19052	3
chr5	171862678	171862710	MajorDMR-7-19053	2
chr5	171873528	171873934	MajorDMR-7-19054	5
chr5	171889286	171889411	MajorDMR-7-19055	3
chr5	172110309	172111185	MajorDMR-7-19056	38
chr5	172139945	172140036	MajorDMR-7-19057	2
chr5	172175539	172175766	MajorDMR-7-19058	10
chr5	172194368	172197207	MajorDMR-7-19059	40
chr5	172264835	172264851	MajorDMR-7-19060	2
chr5	172268219	172268384	MajorDMR-7-19061	3
chr5	172282754	172282762	MajorDMR-7-19062	2
chr5	172288021	172288045	MajorDMR-7-19063	3
chr5	172296262	172296492	MajorDMR-7-19064	2
chr5	172298892	172299139	MajorDMR-7-19065	2
chr5	172300494	172300534	MajorDMR-7-19066	2
chr5	172302871	172303343	MajorDMR-7-19067	5
chr5	172305920	172306346	MajorDMR-7-19068	9
chr5	172324612	172324992	MajorDMR-7-19069	4
chr5	172366629	172367070	MajorDMR-7-19070	9
chr5	172443497	172443741	MajorDMR-7-19071	4
chr5	172655928	172655969	MajorDMR-7-19072	3
chr5	172756968	172757098	MajorDMR-7-19073	7
chr5	172839822	172839901	MajorDMR-7-19074	2
chr5	172847290	172847312	MajorDMR-7-19075	2
chr5	172899152	172899639	MajorDMR-7-19076	2
chr5	173067281	173067638	MajorDMR-7-19077	3
chr5	173122081	173122092	MajorDMR-7-19078	2
chr5	173184991	173185041	MajorDMR-7-19079	2
chr5	173251744	173252828	MajorDMR-7-19080	7
chr5	173274501	173274740	MajorDMR-7-19081	2
chr5	173299276	173299415	MajorDMR-7-19082	2
chr5	173314301	173314646	MajorDMR-7-19083	5
chr5	173323759	173323838	MajorDMR-7-19084	2
chr5	173326602	173327277	MajorDMR-7-19085	4
chr5	173327810	173327896	MajorDMR-7-19086	2
chr5	173328635	173328699	MajorDMR-7-19087	2
chr5	173330520	173330617	MajorDMR-7-19088	2
chr5	173332928	173333216	MajorDMR-7-19089	3
chr5	173334193	173334468	MajorDMR-7-19090	4
chr5	173336790	173336872	MajorDMR-7-19091	3
chr5	173338295	173338334	MajorDMR-7-19092	2
chr5	173344845	173345840	MajorDMR-7-19093	6
chr5	173351040	173351053	MajorDMR-7-19094	2
chr5	173371943	173372018	MajorDMR-7-19095	2
chr5	173474661	173474894	MajorDMR-7-19096	3
chr5	173504282	173504750	MajorDMR-7-19097	2
chr5	173505498	173505612	MajorDMR-7-19098	2
chr5	173510058	173510753	MajorDMR-7-19099	6
chr5	173511534	173511711	MajorDMR-7-19100	3
chr5	173522486	173522707	MajorDMR-7-19101	2
chr5	173527608	173527671	MajorDMR-7-19102	2
chr5	173528309	173528594	MajorDMR-7-19103	2
chr5	173543862	173544073	MajorDMR-7-19104	2
chr5	173656644	173656728	MajorDMR-7-19105	2
chr5	173728086	173728109	MajorDMR-7-19106	2
chr5	173734311	173734350	MajorDMR-7-19107	2
chr5	173930489	173931408	MajorDMR-7-19108	7
chr5	174016639	174016776	MajorDMR-7-19109	3
chr5	174027360	174027452	MajorDMR-7-19110	2
chr5	174053029	174053156	MajorDMR-7-19111	3
chr5	174164393	174164408	MajorDMR-7-19112	2
chr5	174226153	174226383	MajorDMR-7-19113	6
chr5	174681081	174681105	MajorDMR-7-19114	2
chr5	174891757	174892027	MajorDMR-7-19115	3
chr5	174918314	174918780	MajorDMR-7-19116	2
chr5	174998880	174999000	MajorDMR-7-19117	2
chr5	175000155	175000261	MajorDMR-7-19118	2
chr5	175129576	175129616	MajorDMR-7-19119	2
chr5	175199929	175200119	MajorDMR-7-19120	3
chr5	175241852	175241968	MajorDMR-7-19121	5
chr5	175335168	175335935	MajorDMR-7-19122	4
chr5	175561171	175561252	MajorDMR-7-19123	2
chr5	175957709	175958811	MajorDMR-7-19124	17
chr5	175960712	175961191	MajorDMR-7-19125	2
chr5	175966124	175966222	MajorDMR-7-19126	4
chr5	175969010	175969553	MajorDMR-7-19127	3
chr5	176042211	176042275	MajorDMR-7-19128	2
chr5	176045681	176045747	MajorDMR-7-19129	2
chr5	176046792	176047328	MajorDMR-7-19130	15
chr5	176055354	176056357	MajorDMR-7-19131	9
chr5	176079013	176079054	MajorDMR-7-19132	2
chr5	176107095	176107573	MajorDMR-7-19133	17
chr5	176122107	176122155	MajorDMR-7-19134	2
chr5	176128108	176128118	MajorDMR-7-19135	2
chr5	176138820	176139087	MajorDMR-7-19136	3
chr5	176267383	176267790	MajorDMR-7-19137	2
chr5	176273885	176274148	MajorDMR-7-19138	5
chr5	176284429	176284474	MajorDMR-7-19139	2
chr5	176511285	176511330	MajorDMR-7-19140	2
chr5	176543626	176543689	MajorDMR-7-19141	3
chr5	176739955	176740149	MajorDMR-7-19142	4
chr5	176790543	176790616	MajorDMR-7-19143	2
chr5	176794040	176795135	MajorDMR-7-19144	42
chr5	176798126	176798210	MajorDMR-7-19145	2
chr5	176827234	176827532	MajorDMR-7-19146	4
chr5	176965135	176965473	MajorDMR-7-19147	2
chr5	177015664	177015705	MajorDMR-7-19148	3
chr5	177355905	177355918	MajorDMR-7-19149	2
chr5	177357632	177358052	MajorDMR-7-19150	8
chr5	177371544	177371673	MajorDMR-7-19151	7
chr5	177376237	177376279	MajorDMR-7-19152	3
chr5	177379028	177379758	MajorDMR-7-19153	3
chr5	177411422	177411573	MajorDMR-7-19154	6
chr5	177412351	177412986	MajorDMR-7-19155	34
chr5	177423310	177423518	MajorDMR-7-19156	3
chr5	177434980	177435001	MajorDMR-7-19157	2
chr5	177455295	177455341	MajorDMR-7-19158	2
chr5	177523031	177523463	MajorDMR-7-19159	2
chr5	177592718	177592945	MajorDMR-7-19160	4
chr5	177630758	177630766	MajorDMR-7-19161	2
chr5	177706835	177707331	MajorDMR-7-19162	2
chr5	177754039	177754143	MajorDMR-7-19163	2
chr5	177811291	177811553	MajorDMR-7-19164	12
chr5	178003512	178003528	MajorDMR-7-19165	2
chr5	178004285	178004443	MajorDMR-7-19166	3
chr5	178016290	178016583	MajorDMR-7-19167	8
chr5	178084287	178084746	MajorDMR-7-19168	2
chr5	178440677	178440735	MajorDMR-7-19169	2
chr5	178763664	178763874	MajorDMR-7-19170	2
chr5	178820145	178820704	MajorDMR-7-19171	4
chr5	178878402	178878841	MajorDMR-7-19172	11
chr5	178931121	178931960	MajorDMR-7-19173	4
chr5	178941554	178941777	MajorDMR-7-19174	2
chr5	178943833	178944295	MajorDMR-7-19175	2
chr5	178945530	178945598	MajorDMR-7-19176	5
chr5	178957510	178957931	MajorDMR-7-19177	27
chr5	178969344	178970169	MajorDMR-7-19178	8
chr5	179051636	179051691	MajorDMR-7-19179	2
chr5	179193269	179193496	MajorDMR-7-19180	2
chr5	179243712	179244442	MajorDMR-7-19181	14
chr5	179245713	179247430	MajorDMR-7-19182	25
chr5	179582459	179582886	MajorDMR-7-19183	12
chr5	179740955	179741067	MajorDMR-7-19184	2
chr5	179859020	179859286	MajorDMR-7-19185	2
chr5	179905370	179905445	MajorDMR-7-19186	2
chr5	179949521	179949588	MajorDMR-7-19187	2
chr5	180018251	180018901	MajorDMR-7-19188	8
chr5	180077232	180077573	MajorDMR-7-19189	3
chr5	180207168	180207272	MajorDMR-7-19190	2
chr5	180211567	180211860	MajorDMR-7-19191	7
chr5	180213115	180213190	MajorDMR-7-19192	3
chr5	180229125	180229183	MajorDMR-7-19193	3
chr5	180229951	180230284	MajorDMR-7-19194	10
chr5	180234904	180235148	MajorDMR-7-19195	4
chr5	180435149	180435602	MajorDMR-7-19196	2
chr5	180469928	180470399	MajorDMR-7-19197	2
chr5	180472138	180472485	MajorDMR-7-19198	3
chr5	180481054	180481346	MajorDMR-7-19199	4
chr5	180485942	180486233	MajorDMR-7-19200	10
chr5	180486735	180487259	MajorDMR-7-19201	7
chr5	180488915	180488982	MajorDMR-7-19202	3
chr5	180496599	180497069	MajorDMR-7-19203	2
chr5	180497570	180497818	MajorDMR-7-19204	3
chr5	180512177	180512198	MajorDMR-7-19205	2
chr5	180527368	180527782	MajorDMR-7-19206	2
chr5	180531287	180531708	MajorDMR-7-19207	4
chr5	180532258	180532521	MajorDMR-7-19208	4
chr5	180535761	180535989	MajorDMR-7-19209	3
chr5	180536612	180536793	MajorDMR-7-19210	3
chr5	180574031	180574164	MajorDMR-7-19211	2
chr5	180590701	180590989	MajorDMR-7-19212	3
chr5	180591628	180592118	MajorDMR-7-19213	11
chr5	180597399	180597423	MajorDMR-7-19214	2
chr5	180601461	180601958	MajorDMR-7-19215	8
chr5	180608979	180609540	MajorDMR-7-19216	3
chr5	180647971	180648471	MajorDMR-7-19217	2
chr5	180673947	180674883	MajorDMR-7-19218	12
chr5	180675829	180675884	MajorDMR-7-19219	2
chr5	180679082	180679095	MajorDMR-7-19220	2
chr5	180681275	180681414	MajorDMR-7-19221	3
chr6	154537	154567	MajorDMR-7-19222	2
chr6	220051	220137	MajorDMR-7-19223	2
chr6	231145	231223	MajorDMR-7-19224	2
chr6	474648	475045	MajorDMR-7-19225	5
chr6	1038208	1038457	MajorDMR-7-19226	4
chr6	1040948	1040979	MajorDMR-7-19227	3
chr6	1048005	1048164	MajorDMR-7-19228	2
chr6	1136628	1136874	MajorDMR-7-19229	8
chr6	1310528	1311121	MajorDMR-7-19230	5
chr6	1314757	1316724	MajorDMR-7-19231	11
chr6	1391757	1392829	MajorDMR-7-19232	11
chr6	1396131	1397202	MajorDMR-7-19233	5
chr6	1457198	1457559	MajorDMR-7-19234	2
chr6	1527436	1527528	MajorDMR-7-19235	3
chr6	1620795	1621222	MajorDMR-7-19236	15
chr6	1624537	1625112	MajorDMR-7-19237	12
chr6	1626439	1626850	MajorDMR-7-19238	5
chr6	1821474	1822174	MajorDMR-7-19239	9
chr6	1856532	1856864	MajorDMR-7-19240	2
chr6	2397229	2397578	MajorDMR-7-19241	6
chr6	2449383	2449416	MajorDMR-7-19242	3
chr6	2480495	2480678	MajorDMR-7-19243	2
chr6	2632701	2632964	MajorDMR-7-19244	4
chr6	2706927	2707259	MajorDMR-7-19245	5
chr6	2791558	2791715	MajorDMR-7-19246	2
chr6	2841695	2842147	MajorDMR-7-19247	6
chr6	2846916	2847219	MajorDMR-7-19248	3
chr6	2921940	2922409	MajorDMR-7-19249	2
chr6	2953197	2953305	MajorDMR-7-19250	3
chr6	2969125	2969464	MajorDMR-7-19251	3
chr6	2970261	2970825	MajorDMR-7-19252	6
chr6	2991136	2991162	MajorDMR-7-19253	4
chr6	3000639	3000794	MajorDMR-7-19254	3
chr6	3024165	3024268	MajorDMR-7-19255	4
chr6	3028698	3028964	MajorDMR-7-19256	3
chr6	3154125	3154145	MajorDMR-7-19257	3
chr6	3154796	3154951	MajorDMR-7-19258	2
chr6	3193392	3193925	MajorDMR-7-19259	14
chr6	3196159	3196367	MajorDMR-7-19260	3
chr6	3225028	3225033	MajorDMR-7-19261	2
chr6	3225632	3226988	MajorDMR-7-19262	24
chr6	3233162	3233180	MajorDMR-7-19263	2
chr6	3237634	3238529	MajorDMR-7-19264	13
chr6	3247510	3247555	MajorDMR-7-19265	2
chr6	3250497	3250754	MajorDMR-7-19266	4
chr6	3258683	3258688	MajorDMR-7-19267	2
chr6	3341959	3342031	MajorDMR-7-19268	2
chr6	3351536	3351727	MajorDMR-7-19269	2
chr6	3355593	3356854	MajorDMR-7-19270	9
chr6	3358007	3358063	MajorDMR-7-19271	2
chr6	3359410	3359846	MajorDMR-7-19272	7
chr6	3362062	3362499	MajorDMR-7-19273	2
chr6	3363060	3363285	MajorDMR-7-19274	2
chr6	3377747	3377884	MajorDMR-7-19275	3
chr6	3382052	3382236	MajorDMR-7-19276	3
chr6	3624278	3624447	MajorDMR-7-19277	6
chr6	3770237	3770563	MajorDMR-7-19278	6
chr6	4022793	4023055	MajorDMR-7-19279	2
chr6	4084249	4084532	MajorDMR-7-19280	2
chr6	4085137	4085234	MajorDMR-7-19281	5
chr6	4133920	4134586	MajorDMR-7-19282	3
chr6	4351915	4351953	MajorDMR-7-19283	2
chr6	4359011	4359087	MajorDMR-7-19284	2
chr6	4396866	4397182	MajorDMR-7-19285	2
chr6	4469354	4469641	MajorDMR-7-19286	2
chr6	4516384	4516395	MajorDMR-7-19287	2
chr6	4670545	4670620	MajorDMR-7-19288	4
chr6	4813487	4813900	MajorDMR-7-19289	2
chr6	5026291	5026800	MajorDMR-7-19290	17
chr6	5031079	5031085	MajorDMR-7-19291	2
chr6	5132727	5133264	MajorDMR-7-19292	9
chr6	5144666	5144808	MajorDMR-7-19293	2
chr6	5175055	5175585	MajorDMR-7-19294	4
chr6	5231555	5232009	MajorDMR-7-19295	3
chr6	5287842	5288351	MajorDMR-7-19296	3
chr6	5464492	5464499	MajorDMR-7-19297	2
chr6	5472377	5472382	MajorDMR-7-19298	2
chr6	5481501	5481946	MajorDMR-7-19299	2
chr6	5627428	5627487	MajorDMR-7-19300	2
chr6	5752613	5752690	MajorDMR-7-19301	2
chr6	5827312	5828700	MajorDMR-7-19302	10
chr6	5889599	5889639	MajorDMR-7-19303	2
chr6	5936980	5937038	MajorDMR-7-19304	3
chr6	5994306	5995988	MajorDMR-7-19305	62
chr6	5997572	5998126	MajorDMR-7-19306	9
chr6	5999520	6000410	MajorDMR-7-19307	9
chr6	6002471	6002827	MajorDMR-7-19308	11
chr6	6207492	6207912	MajorDMR-7-19309	2
chr6	6481746	6481923	MajorDMR-7-19310	2
chr6	6517071	6517123	MajorDMR-7-19311	4
chr6	6546370	6546898	MajorDMR-7-19312	5
chr6	6588304	6589031	MajorDMR-7-19313	4
chr6	6700198	6700727	MajorDMR-7-19314	7
chr6	6747073	6747160	MajorDMR-7-19315	2
chr6	6759325	6759904	MajorDMR-7-19316	7
chr6	6811530	6812204	MajorDMR-7-19317	5
chr6	6851358	6851368	MajorDMR-7-19318	3
chr6	7261355	7261432	MajorDMR-7-19319	4
chr6	7543419	7544033	MajorDMR-7-19320	3
chr6	7673415	7673631	MajorDMR-7-19321	5
chr6	7723432	7723597	MajorDMR-7-19322	3
chr6	8248599	8248846	MajorDMR-7-19323	2
chr6	8326103	8326122	MajorDMR-7-19324	2
chr6	8329781	8329800	MajorDMR-7-19325	2
chr6	8531151	8531229	MajorDMR-7-19326	3
chr6	8595458	8595755	MajorDMR-7-19327	2
chr6	9127484	9127622	MajorDMR-7-19328	4
chr6	9139706	9139779	MajorDMR-7-19329	4
chr6	9296050	9296085	MajorDMR-7-19330	2
chr6	9399097	9399508	MajorDMR-7-19331	7
chr6	9502604	9503272	MajorDMR-7-19332	4
chr6	9827717	9828022	MajorDMR-7-19333	3
chr6	10014801	10015213	MajorDMR-7-19334	6
chr6	10398366	10398898	MajorDMR-7-19335	8
chr6	10405374	10405523	MajorDMR-7-19336	2
chr6	10426587	10427225	MajorDMR-7-19337	14
chr6	10452105	10452227	MajorDMR-7-19338	3
chr6	10514878	10514911	MajorDMR-7-19339	2
chr6	10724115	10724543	MajorDMR-7-19340	2
chr6	10881781	10885473	MajorDMR-7-19341	60
chr6	10886393	10886506	MajorDMR-7-19342	2
chr6	10887419	10887760	MajorDMR-7-19343	4
chr6	11026634	11026645	MajorDMR-7-19344	2
chr6	11044872	11045199	MajorDMR-7-19345	2
chr6	11233414	11233482	MajorDMR-7-19346	2
chr6	11405030	11405199	MajorDMR-7-19347	2
chr6	11653714	11653764	MajorDMR-7-19348	2
chr6	12409098	12409157	MajorDMR-7-19349	2
chr6	12606166	12606250	MajorDMR-7-19350	2
chr6	12638412	12638585	MajorDMR-7-19351	2
chr6	12957266	12957372	MajorDMR-7-19352	2
chr6	13071852	13071981	MajorDMR-7-19353	2
chr6	13351684	13351748	MajorDMR-7-19354	2
chr6	13357843	13358145	MajorDMR-7-19355	4
chr6	13398838	13399037	MajorDMR-7-19356	4
chr6	13417744	13417904	MajorDMR-7-19357	2
chr6	13423288	13423293	MajorDMR-7-19358	2
chr6	13426486	13426691	MajorDMR-7-19359	2
chr6	13440844	13441269	MajorDMR-7-19360	2
chr6	13456062	13456086	MajorDMR-7-19361	2
chr6	13463727	13463770	MajorDMR-7-19362	2
chr6	13466949	13467630	MajorDMR-7-19363	5
chr6	13470422	13470478	MajorDMR-7-19364	2
chr6	13481957	13481967	MajorDMR-7-19365	2
chr6	13484566	13485149	MajorDMR-7-19366	4
chr6	13526871	13527222	MajorDMR-7-19367	2
chr6	13555254	13555799	MajorDMR-7-19368	6
chr6	13874288	13874302	MajorDMR-7-19369	2
chr6	14079711	14079960	MajorDMR-7-19370	5
chr6	14210964	14210973	MajorDMR-7-19371	2
chr6	14285617	14285638	MajorDMR-7-19372	3
chr6	14380158	14380257	MajorDMR-7-19373	2
chr6	14407360	14407561	MajorDMR-7-19374	3
chr6	14450403	14450531	MajorDMR-7-19375	2
chr6	14467610	14468057	MajorDMR-7-19376	4
chr6	14477287	14477513	MajorDMR-7-19377	2
chr6	14505594	14505883	MajorDMR-7-19378	4
chr6	14617065	14617100	MajorDMR-7-19379	2
chr6	14639067	14639632	MajorDMR-7-19380	14
chr6	14706691	14706931	MajorDMR-7-19381	3
chr6	14767677	14767890	MajorDMR-7-19382	3
chr6	15017553	15017884	MajorDMR-7-19383	11
chr6	15252100	15252435	MajorDMR-7-19384	3
chr6	15256410	15256908	MajorDMR-7-19385	2
chr6	15257759	15257824	MajorDMR-7-19386	2
chr6	15264963	15265625	MajorDMR-7-19387	7
chr6	15268258	15268594	MajorDMR-7-19388	2
chr6	15269234	15269389	MajorDMR-7-19389	2
chr6	15390588	15390781	MajorDMR-7-19390	4
chr6	15392309	15392589	MajorDMR-7-19391	2
chr6	15402816	15403213	MajorDMR-7-19392	5
chr6	15404226	15404309	MajorDMR-7-19393	2
chr6	15405277	15405932	MajorDMR-7-19394	5
chr6	15409193	15409208	MajorDMR-7-19395	2
chr6	15414059	15414241	MajorDMR-7-19396	2
chr6	15422778	15422971	MajorDMR-7-19397	3
chr6	15429968	15430854	MajorDMR-7-19398	8
chr6	15431563	15431607	MajorDMR-7-19399	4
chr6	15443514	15443554	MajorDMR-7-19400	2
chr6	15444469	15444932	MajorDMR-7-19401	5
chr6	15462816	15463344	MajorDMR-7-19402	4
chr6	15477271	15477407	MajorDMR-7-19403	3
chr6	15494081	15494263	MajorDMR-7-19404	4
chr6	15504819	15505433	MajorDMR-7-19405	6
chr6	15509165	15509508	MajorDMR-7-19406	2
chr6	15512303	15512511	MajorDMR-7-19407	3
chr6	15514868	15514912	MajorDMR-7-19408	2
chr6	15594941	15595267	MajorDMR-7-19409	4
chr6	15662068	15662224	MajorDMR-7-19410	2
chr6	16130796	16131331	MajorDMR-7-19411	7
chr6	16145413	16145474	MajorDMR-7-19412	2
chr6	16146911	16147093	MajorDMR-7-19413	2
chr6	16200964	16201164	MajorDMR-7-19414	2
chr6	16239558	16240047	MajorDMR-7-19415	4
chr6	16713456	16713500	MajorDMR-7-19416	3
chr6	16731418	16731724	MajorDMR-7-19417	4
chr6	16849797	16850196	MajorDMR-7-19418	2
chr6	16903898	16904045	MajorDMR-7-19419	2
chr6	16940189	16940266	MajorDMR-7-19420	2
chr6	17035707	17035909	MajorDMR-7-19421	3
chr6	17047220	17047292	MajorDMR-7-19422	2
chr6	17212770	17213048	MajorDMR-7-19423	4
chr6	17285144	17285406	MajorDMR-7-19424	2
chr6	17292139	17293228	MajorDMR-7-19425	7
chr6	17589515	17589898	MajorDMR-7-19426	4
chr6	17725547	17725605	MajorDMR-7-19427	2
chr6	17815309	17815431	MajorDMR-7-19428	2
chr6	17986357	17987043	MajorDMR-7-19429	9
chr6	18263231	18263284	MajorDMR-7-19430	4
chr6	18585393	18585672	MajorDMR-7-19431	3
chr6	18861456	18861695	MajorDMR-7-19432	2
chr6	18930191	18930305	MajorDMR-7-19433	2
chr6	19433685	19433689	MajorDMR-7-19434	2
chr6	19851877	19851891	MajorDMR-7-19435	2
chr6	20377586	20377730	MajorDMR-7-19436	2
chr6	20378388	20378410	MajorDMR-7-19437	2
chr6	21213927	21214059	MajorDMR-7-19438	2
chr6	21310082	21310337	MajorDMR-7-19439	5
chr6	21326870	21326943	MajorDMR-7-19440	2
chr6	21615801	21615991	MajorDMR-7-19441	3
chr6	21634891	21634977	MajorDMR-7-19442	2
chr6	21664529	21664660	MajorDMR-7-19443	2
chr6	21667316	21667645	MajorDMR-7-19444	6
chr6	21773213	21773489	MajorDMR-7-19445	3
chr6	22004101	22004157	MajorDMR-7-19446	2
chr6	22588748	22589083	MajorDMR-7-19447	6
chr6	22658321	22658508	MajorDMR-7-19448	2
chr6	22784811	22784851	MajorDMR-7-19449	2
chr6	22828561	22828805	MajorDMR-7-19450	2
chr6	23180868	23181389	MajorDMR-7-19451	4
chr6	23656689	23656765	MajorDMR-7-19452	2
chr6	23896540	23896561	MajorDMR-7-19453	2
chr6	24148140	24148340	MajorDMR-7-19454	3
chr6	24400536	24401024	MajorDMR-7-19455	2
chr6	24404367	24404820	MajorDMR-7-19456	4
chr6	24441744	24441964	MajorDMR-7-19457	2
chr6	24774543	24774551	MajorDMR-7-19458	2
chr6	24908381	24908453	MajorDMR-7-19459	2
chr6	25125074	25125216	MajorDMR-7-19460	3
chr6	25369683	25369753	MajorDMR-7-19461	2
chr6	25652960	25653156	MajorDMR-7-19462	2
chr6	26027788	26027865	MajorDMR-7-19463	2
chr6	26043112	26043121	MajorDMR-7-19464	2
chr6	26046218	26046342	MajorDMR-7-19465	2
chr6	26087677	26087861	MajorDMR-7-19466	9
chr6	26155569	26155936	MajorDMR-7-19467	2
chr6	26196612	26196975	MajorDMR-7-19468	5
chr6	26253488	26253699	MajorDMR-7-19469	2
chr6	26332507	26333297	MajorDMR-7-19470	5
chr6	26578307	26578311	MajorDMR-7-19471	2
chr6	26598732	26599142	MajorDMR-7-19472	2
chr6	26699423	26699498	MajorDMR-7-19473	2
chr6	27017951	27018260	MajorDMR-7-19474	2
chr6	27124947	27125093	MajorDMR-7-19475	3
chr6	27222356	27222906	MajorDMR-7-19476	3
chr6	27229209	27229262	MajorDMR-7-19477	2
chr6	27473499	27473689	MajorDMR-7-19478	3
chr6	27550755	27550781	MajorDMR-7-19479	2
chr6	27612474	27612966	MajorDMR-7-19480	2
chr6	27618396	27618714	MajorDMR-7-19481	3
chr6	27689053	27689434	MajorDMR-7-19482	3
chr6	27710782	27711057	MajorDMR-7-19483	2
chr6	27795376	27795418	MajorDMR-7-19484	3
chr6	27863676	27863997	MajorDMR-7-19485	2
chr6	28058683	28059683	MajorDMR-7-19486	18
chr6	28110515	28110532	MajorDMR-7-19487	2
chr6	28129233	28129784	MajorDMR-7-19488	17
chr6	28186849	28186874	MajorDMR-7-19489	3
chr6	28362307	28362577	MajorDMR-7-19490	3
chr6	28367884	28368141	MajorDMR-7-19491	2
chr6	28521718	28522273	MajorDMR-7-19492	3
chr6	28728528	28728788	MajorDMR-7-19493	2
chr6	28755219	28755986	MajorDMR-7-19494	4
chr6	28830781	28831071	MajorDMR-7-19495	4
chr6	28865913	28865955	MajorDMR-7-19496	3
chr6	28945518	28945713	MajorDMR-7-19497	2
chr6	29059712	29060032	MajorDMR-7-19498	2
chr6	29203785	29204112	MajorDMR-7-19499	2
chr6	29580339	29580368	MajorDMR-7-19500	4
chr6	29617242	29617550	MajorDMR-7-19501	2
chr6	29680913	29680968	MajorDMR-7-19502	2
chr6	29686359	29686363	MajorDMR-7-19503	2
chr6	29723230	29723321	MajorDMR-7-19504	4
chr6	29795435	29795558	MajorDMR-7-19505	3
chr6	29815051	29815549	MajorDMR-7-19506	2
chr6	29817895	29818330	MajorDMR-7-19507	6
chr6	29849007	29849507	MajorDMR-7-19508	2
chr6	29852196	29852679	MajorDMR-7-19509	2
chr6	29853437	29853865	MajorDMR-7-19510	2
chr6	29855118	29855158	MajorDMR-7-19511	2
chr6	29856362	29856843	MajorDMR-7-19512	3
chr6	29857502	29857965	MajorDMR-7-19513	2
chr6	29864496	29865312	MajorDMR-7-19514	3
chr6	29870104	29870274	MajorDMR-7-19515	2
chr6	29875681	29876102	MajorDMR-7-19516	3
chr6	29903966	29904326	MajorDMR-7-19517	3
chr6	29909943	29910023	MajorDMR-7-19518	3
chr6	29911086	29911319	MajorDMR-7-19519	7
chr6	29924287	29924322	MajorDMR-7-19520	2
chr6	29928158	29928197	MajorDMR-7-19521	2
chr6	29932360	29932865	MajorDMR-7-19522	5
chr6	29943147	29943678	MajorDMR-7-19523	13
chr6	29975194	29975357	MajorDMR-7-19524	3
chr6	30038944	30039477	MajorDMR-7-19525	11
chr6	30042472	30043598	MajorDMR-7-19526	15
chr6	30079264	30079537	MajorDMR-7-19527	2
chr6	30139420	30139479	MajorDMR-7-19528	2
chr6	30211754	30211805	MajorDMR-7-19529	2
chr6	30425227	30425333	MajorDMR-7-19530	4
chr6	30559086	30559269	MajorDMR-7-19531	2
chr6	30614396	30614401	MajorDMR-7-19532	2
chr6	30647257	30647399	MajorDMR-7-19533	2
chr6	30658280	30658389	MajorDMR-7-19534	2
chr6	30686510	30687115	MajorDMR-7-19535	3
chr6	30691372	30691818	MajorDMR-7-19536	4
chr6	30735672	30736152	MajorDMR-7-19537	2
chr6	30769706	30770001	MajorDMR-7-19538	2
chr6	30881611	30881648	MajorDMR-7-19539	2
chr6	30923589	30923594	MajorDMR-7-19540	2
chr6	31035362	31035759	MajorDMR-7-19541	9
chr6	31036853	31037111	MajorDMR-7-19542	4
chr6	31037750	31038111	MajorDMR-7-19543	2
chr6	31238907	31238951	MajorDMR-7-19544	2
chr6	31323844	31324160	MajorDMR-7-19545	3
chr6	31325881	31326167	MajorDMR-7-19546	2
chr6	31327332	31327377	MajorDMR-7-19547	2
chr6	31458291	31458460	MajorDMR-7-19548	2
chr6	31500544	31500716	MajorDMR-7-19549	2
chr6	31508166	31508319	MajorDMR-7-19550	2
chr6	31512617	31513262	MajorDMR-7-19551	4
chr6	31605165	31605390	MajorDMR-7-19552	2
chr6	31627632	31628157	MajorDMR-7-19553	3
chr6	31631877	31632249	MajorDMR-7-19554	3
chr6	31648145	31648545	MajorDMR-7-19555	3
chr6	31649334	31649520	MajorDMR-7-19556	5
chr6	31703001	31703159	MajorDMR-7-19557	2
chr6	31734131	31734459	MajorDMR-7-19558	8
chr6	31789110	31790323	MajorDMR-7-19559	25
chr6	31798485	31798732	MajorDMR-7-19560	4
chr6	31803887	31804205	MajorDMR-7-19561	2
chr6	31829839	31830123	MajorDMR-7-19562	2
chr6	31850307	31850478	MajorDMR-7-19563	2
chr6	31867716	31867748	MajorDMR-7-19564	2
chr6	31868499	31869022	MajorDMR-7-19565	5
chr6	32076110	32076148	MajorDMR-7-19566	5
chr6	32077008	32077328	MajorDMR-7-19567	6
chr6	32078613	32078625	MajorDMR-7-19568	2
chr6	32087313	32087335	MajorDMR-7-19569	3
chr6	32094817	32095149	MajorDMR-7-19570	4
chr6	32116111	32117411	MajorDMR-7-19571	11
chr6	32122863	32122956	MajorDMR-7-19572	2
chr6	32164838	32165322	MajorDMR-7-19573	10
chr6	32365112	32365121	MajorDMR-7-19574	2
chr6	32376078	32376132	MajorDMR-7-19575	2
chr6	32625103	32625495	MajorDMR-7-19576	2
chr6	32633156	32633248	MajorDMR-7-19577	4
chr6	32805499	32805808	MajorDMR-7-19578	9
chr6	32811582	32811648	MajorDMR-7-19579	2
chr6	32822321	32822329	MajorDMR-7-19580	2
chr6	32901535	32901544	MajorDMR-7-19581	2
chr6	32908641	32908653	MajorDMR-7-19582	2
chr6	32945630	32946021	MajorDMR-7-19583	2
chr6	33019786	33019855	MajorDMR-7-19584	2
chr6	33165576	33165599	MajorDMR-7-19585	3
chr6	33173424	33173582	MajorDMR-7-19586	2
chr6	33174717	33174796	MajorDMR-7-19587	3
chr6	33194676	33194798	MajorDMR-7-19588	2
chr6	33215806	33215815	MajorDMR-7-19589	2
chr6	33245480	33245489	MajorDMR-7-19590	2
chr6	33474033	33474256	MajorDMR-7-19591	2
chr6	33601033	33601178	MajorDMR-7-19592	2
chr6	33602166	33602558	MajorDMR-7-19593	2
chr6	33661033	33661465	MajorDMR-7-19594	17
chr6	33662187	33662295	MajorDMR-7-19595	2
chr6	33943547	33943936	MajorDMR-7-19596	18
chr6	33986373	33986458	MajorDMR-7-19597	3
chr6	34055255	34055455	MajorDMR-7-19598	2
chr6	34082803	34083913	MajorDMR-7-19599	7
chr6	34203750	34203776	MajorDMR-7-19600	2
chr6	34334149	34334378	MajorDMR-7-19601	2
chr6	34386180	34386194	MajorDMR-7-19602	2
chr6	34430491	34430547	MajorDMR-7-19603	4
chr6	34443261	34443932	MajorDMR-7-19604	5
chr6	34444760	34444990	MajorDMR-7-19605	2
chr6	34456905	34457119	MajorDMR-7-19606	2
chr6	34458684	34459143	MajorDMR-7-19607	4
chr6	34479259	34479902	MajorDMR-7-19608	4
chr6	34677276	34677451	MajorDMR-7-19609	4
chr6	34760532	34761363	MajorDMR-7-19610	13
chr6	34979146	34979633	MajorDMR-7-19611	2
chr6	34992494	34993631	MajorDMR-7-19612	7
chr6	35012393	35012473	MajorDMR-7-19613	2
chr6	35014335	35014374	MajorDMR-7-19614	2
chr6	35015875	35016742	MajorDMR-7-19615	17
chr6	35017844	35017996	MajorDMR-7-19616	3
chr6	35020541	35020743	MajorDMR-7-19617	3
chr6	35286516	35286845	MajorDMR-7-19618	4
chr6	35457993	35458417	MajorDMR-7-19619	9
chr6	35479561	35479738	MajorDMR-7-19620	6
chr6	35501944	35502337	MajorDMR-7-19621	3
chr6	35732143	35732681	MajorDMR-7-19622	16
chr6	35754693	35754847	MajorDMR-7-19623	9
chr6	36411775	36412109	MajorDMR-7-19624	5
chr6	36566280	36566754	MajorDMR-7-19625	3
chr6	36628458	36628503	MajorDMR-7-19626	4
chr6	36737313	36737329	MajorDMR-7-19627	2
chr6	36854928	36855079	MajorDMR-7-19628	2
chr6	36895716	36895724	MajorDMR-7-19629	2
chr6	36912255	36912559	MajorDMR-7-19630	2
chr6	36949052	36949254	MajorDMR-7-19631	2
chr6	36957708	36957931	MajorDMR-7-19632	2
chr6	37093358	37093964	MajorDMR-7-19633	4
chr6	37142477	37142523	MajorDMR-7-19634	2
chr6	37189848	37189990	MajorDMR-7-19635	3
chr6	37586882	37587246	MajorDMR-7-19636	8
chr6	37616520	37617167	MajorDMR-7-19637	46
chr6	38670294	38670298	MajorDMR-7-19638	2
chr6	38683220	38683457	MajorDMR-7-19639	4
chr6	38839974	38840044	MajorDMR-7-19640	3
chr6	39330151	39330601	MajorDMR-7-19641	2
chr6	39345127	39345632	MajorDMR-7-19642	4
chr6	39655037	39655064	MajorDMR-7-19643	2
chr6	39760996	39761596	MajorDMR-7-19644	10
chr6	39901581	39901595	MajorDMR-7-19645	2
chr6	40143857	40144067	MajorDMR-7-19646	3
chr6	40313531	40313612	MajorDMR-7-19647	2
chr6	40317088	40317203	MajorDMR-7-19648	2
chr6	40608542	40608781	MajorDMR-7-19649	7
chr6	40868562	40868891	MajorDMR-7-19650	5
chr6	40995407	40995764	MajorDMR-7-19651	3
chr6	41042161	41042311	MajorDMR-7-19652	3
chr6	41172984	41173480	MajorDMR-7-19653	5
chr6	41273940	41274274	MajorDMR-7-19654	2
chr6	41339437	41339487	MajorDMR-7-19655	6
chr6	41374366	41374702	MajorDMR-7-19656	3
chr6	41376652	41376731	MajorDMR-7-19657	2
chr6	41473263	41473291	MajorDMR-7-19658	3
chr6	41491224	41491945	MajorDMR-7-19659	12
chr6	41645291	41645413	MajorDMR-7-19660	4
chr6	41681034	41681175	MajorDMR-7-19661	2
chr6	41701548	41701576	MajorDMR-7-19662	3
chr6	41782471	41782631	MajorDMR-7-19663	3
chr6	42072646	42072738	MajorDMR-7-19664	2
chr6	42134056	42134074	MajorDMR-7-19665	2
chr6	42282073	42282247	MajorDMR-7-19666	4
chr6	42392450	42392778	MajorDMR-7-19667	2
chr6	42408670	42409228	MajorDMR-7-19668	10
chr6	42411274	42411755	MajorDMR-7-19669	2
chr6	42421875	42422030	MajorDMR-7-19670	2
chr6	42514930	42515132	MajorDMR-7-19671	5
chr6	42515999	42516069	MajorDMR-7-19672	2
chr6	42533319	42533392	MajorDMR-7-19673	3
chr6	42539466	42539587	MajorDMR-7-19674	2
chr6	42694895	42695385	MajorDMR-7-19675	10
chr6	42753606	42753932	MajorDMR-7-19676	3
chr6	42754651	42755546	MajorDMR-7-19677	6
chr6	42928128	42928831	MajorDMR-7-19678	8
chr6	43149332	43149473	MajorDMR-7-19679	4
chr6	43197543	43197565	MajorDMR-7-19680	2
chr6	43219010	43219066	MajorDMR-7-19681	3
chr6	43235574	43235604	MajorDMR-7-19682	2
chr6	43242690	43242851	MajorDMR-7-19683	2
chr6	43276175	43276659	MajorDMR-7-19684	21
chr6	43596143	43596172	MajorDMR-7-19685	2
chr6	43612695	43613054	MajorDMR-7-19686	22
chr6	43739986	43740751	MajorDMR-7-19687	8
chr6	43894465	43894789	MajorDMR-7-19688	8
chr6	44044098	44044646	MajorDMR-7-19689	23
chr6	44134376	44134586	MajorDMR-7-19690	6
chr6	44140762	44140768	MajorDMR-7-19691	2
chr6	44158317	44158650	MajorDMR-7-19692	3
chr6	44186706	44187494	MajorDMR-7-19693	14
chr6	44205208	44205265	MajorDMR-7-19694	4
chr6	44213266	44213414	MajorDMR-7-19695	2
chr6	44225690	44225824	MajorDMR-7-19696	3
chr6	44229538	44229551	MajorDMR-7-19697	2
chr6	44230709	44231506	MajorDMR-7-19698	6
chr6	44305561	44305935	MajorDMR-7-19699	4
chr6	44309347	44310700	MajorDMR-7-19700	22
chr6	44311775	44312228	MajorDMR-7-19701	3
chr6	44448138	44448156	MajorDMR-7-19702	2
chr6	44528913	44529537	MajorDMR-7-19703	8
chr6	44595210	44595267	MajorDMR-7-19704	3
chr6	45295717	45296182	MajorDMR-7-19705	2
chr6	45387230	45387399	MajorDMR-7-19706	7
chr6	45391851	45392153	MajorDMR-7-19707	4
chr6	45413477	45413893	MajorDMR-7-19708	2
chr6	45500611	45500666	MajorDMR-7-19709	2
chr6	45501257	45501335	MajorDMR-7-19710	3
chr6	45630992	45631015	MajorDMR-7-19711	2
chr6	45645111	45646188	MajorDMR-7-19712	14
chr6	45890671	45891061	MajorDMR-7-19713	7
chr6	45891907	45892009	MajorDMR-7-19714	2
chr6	45919679	45919807	MajorDMR-7-19715	2
chr6	46128368	46128421	MajorDMR-7-19716	2
chr6	47115634	47115752	MajorDMR-7-19717	4
chr6	47210375	47210429	MajorDMR-7-19718	5
chr6	47638450	47638758	MajorDMR-7-19719	2
chr6	47771763	47772238	MajorDMR-7-19720	2
chr6	47772952	47772992	MajorDMR-7-19721	2
chr6	47960806	47960874	MajorDMR-7-19722	2
chr6	48033855	48033898	MajorDMR-7-19723	2
chr6	48034445	48035321	MajorDMR-7-19724	4
chr6	48649832	48649956	MajorDMR-7-19725	2
chr6	48718784	48718910	MajorDMR-7-19726	2
chr6	48732202	48732310	MajorDMR-7-19727	3
chr6	49484595	49484646	MajorDMR-7-19728	2
chr6	49517804	49518104	MajorDMR-7-19729	2
chr6	50688256	50688682	MajorDMR-7-19730	5
chr6	50799036	50799044	MajorDMR-7-19731	2
chr6	51504999	51505059	MajorDMR-7-19732	2
chr6	51708038	51708232	MajorDMR-7-19733	3
chr6	51943348	51943353	MajorDMR-7-19734	2
chr6	52151460	52151641	MajorDMR-7-19735	2
chr6	52199682	52199863	MajorDMR-7-19736	3
chr6	52226075	52226699	MajorDMR-7-19737	10
chr6	52228240	52229649	MajorDMR-7-19738	6
chr6	52253708	52253784	MajorDMR-7-19739	2
chr6	52382682	52382900	MajorDMR-7-19740	4
chr6	52416245	52416572	MajorDMR-7-19741	4
chr6	52441026	52441440	MajorDMR-7-19742	3
chr6	52442490	52442898	MajorDMR-7-19743	4
chr6	52459922	52460265	MajorDMR-7-19744	2
chr6	52463108	52463189	MajorDMR-7-19745	3
chr6	52529516	52529722	MajorDMR-7-19746	11
chr6	52721120	52721163	MajorDMR-7-19747	2
chr6	52746811	52747295	MajorDMR-7-19748	13
chr6	52842847	52843131	MajorDMR-7-19749	2
chr6	52855107	52855208	MajorDMR-7-19750	2
chr6	52855922	52855961	MajorDMR-7-19751	2
chr6	52889537	52889670	MajorDMR-7-19752	2
chr6	53115734	53116249	MajorDMR-7-19753	4
chr6	53223677	53223688	MajorDMR-7-19754	3
chr6	53225049	53225323	MajorDMR-7-19755	2
chr6	53470894	53471242	MajorDMR-7-19756	2
chr6	53517337	53517509	MajorDMR-7-19757	2
chr6	53706964	53707099	MajorDMR-7-19758	2
chr6	53709237	53709741	MajorDMR-7-19759	2
chr6	54858005	54858449	MajorDMR-7-19760	2
chr6	55265495	55265689	MajorDMR-7-19761	2
chr6	55291116	55291134	MajorDMR-7-19762	2
chr6	56408020	56408106	MajorDMR-7-19763	4
chr6	56725357	56725362	MajorDMR-7-19764	2
chr6	56818044	56818511	MajorDMR-7-19765	2
chr6	56821361	56821739	MajorDMR-7-19766	2
chr6	56913611	56913636	MajorDMR-7-19767	2
chr6	57103932	57104267	MajorDMR-7-19768	2
chr6	57568074	57568298	MajorDMR-7-19769	2
chr6	58707275	58707646	MajorDMR-7-19770	2
chr6	62366649	62366684	MajorDMR-7-19771	2
chr6	62782775	62782934	MajorDMR-7-19772	2
chr6	63328108	63328586	MajorDMR-7-19773	2
chr6	63372515	63372768	MajorDMR-7-19774	2
chr6	63546914	63547379	MajorDMR-7-19775	2
chr6	64722688	64722778	MajorDMR-7-19776	2
chr6	64989462	64990474	MajorDMR-7-19777	6
chr6	65695687	65695860	MajorDMR-7-19778	3
chr6	66081794	66081849	MajorDMR-7-19779	3
chr6	66337590	66337779	MajorDMR-7-19780	3
chr6	66345732	66346089	MajorDMR-7-19781	2
chr6	66407544	66407642	MajorDMR-7-19782	3
chr6	66814005	66814083	MajorDMR-7-19783	2
chr6	67228546	67228653	MajorDMR-7-19784	2
chr6	67372804	67373110	MajorDMR-7-19785	4
chr6	67805470	67805497	MajorDMR-7-19786	2
chr6	68339846	68340214	MajorDMR-7-19787	3
chr6	68660108	68660196	MajorDMR-7-19788	2
chr6	69269480	69269830	MajorDMR-7-19789	3
chr6	69366881	69366925	MajorDMR-7-19790	2
chr6	69373707	69373970	MajorDMR-7-19791	3
chr6	69401141	69401268	MajorDMR-7-19792	2
chr6	69418494	69418502	MajorDMR-7-19793	2
chr6	69419166	69419673	MajorDMR-7-19794	3
chr6	69524767	69525084	MajorDMR-7-19795	5
chr6	69877355	69877553	MajorDMR-7-19796	3
chr6	70792771	70792883	MajorDMR-7-19797	2
chr6	70992758	70993026	MajorDMR-7-19798	6
chr6	71122101	71122202	MajorDMR-7-19799	4
chr6	71273300	71273614	MajorDMR-7-19800	5
chr6	71321937	71321986	MajorDMR-7-19801	2
chr6	71664608	71664629	MajorDMR-7-19802	4
chr6	71665175	71665247	MajorDMR-7-19803	4
chr6	71824266	71824470	MajorDMR-7-19804	2
chr6	71964144	71964260	MajorDMR-7-19805	3
chr6	72298241	72298481	MajorDMR-7-19806	4
chr6	72675308	72675570	MajorDMR-7-19807	3
chr6	72926042	72926140	MajorDMR-7-19808	2
chr6	72927993	72928462	MajorDMR-7-19809	2
chr6	73126864	73126960	MajorDMR-7-19810	3
chr6	73279711	73280130	MajorDMR-7-19811	2
chr6	73554610	73554679	MajorDMR-7-19812	2
chr6	73565354	73565515	MajorDMR-7-19813	2
chr6	73724842	73725055	MajorDMR-7-19814	3
chr6	73734909	73735808	MajorDMR-7-19815	8
chr6	74008890	74009456	MajorDMR-7-19816	19
chr6	74019200	74019287	MajorDMR-7-19817	2
chr6	74058906	74059112	MajorDMR-7-19818	3
chr6	74099007	74099159	MajorDMR-7-19819	3
chr6	74231903	74232357	MajorDMR-7-19820	4
chr6	74289862	74290652	MajorDMR-7-19821	17
chr6	74414097	74414162	MajorDMR-7-19822	3
chr6	74613059	74613147	MajorDMR-7-19823	3
chr6	74932680	74932841	MajorDMR-7-19824	2
chr6	75664104	75664109	MajorDMR-7-19825	2
chr6	75794336	75795680	MajorDMR-7-19826	43
chr6	75919035	75919336	MajorDMR-7-19827	2
chr6	76456101	76456188	MajorDMR-7-19828	2
chr6	77161770	77161853	MajorDMR-7-19829	2
chr6	79643108	79643205	MajorDMR-7-19830	2
chr6	80254920	80255270	MajorDMR-7-19831	4
chr6	80543078	80543394	MajorDMR-7-19832	2
chr6	80658838	80659103	MajorDMR-7-19833	2
chr6	81232162	81232935	MajorDMR-7-19834	6
chr6	82767754	82768146	MajorDMR-7-19835	2
chr6	82956006	82956074	MajorDMR-7-19836	2
chr6	82981067	82981151	MajorDMR-7-19837	2
chr6	83460408	83460510	MajorDMR-7-19838	2
chr6	84222233	84222616	MajorDMR-7-19839	4
chr6	84484367	84484820	MajorDMR-7-19840	2
chr6	84570354	84570551	MajorDMR-7-19841	3
chr6	84992323	84992667	MajorDMR-7-19842	2
chr6	85131765	85132424	MajorDMR-7-19843	15
chr6	85138165	85138348	MajorDMR-7-19844	4
chr6	85140759	85140977	MajorDMR-7-19845	2
chr6	85328159	85328567	MajorDMR-7-19846	2
chr6	85724741	85725263	MajorDMR-7-19847	4
chr6	85954612	85954696	MajorDMR-7-19848	2
chr6	86160467	86160704	MajorDMR-7-19849	6
chr6	86389418	86389775	MajorDMR-7-19850	5
chr6	87232713	87232729	MajorDMR-7-19851	2
chr6	87863823	87864067	MajorDMR-7-19852	2
chr6	88405000	88405007	MajorDMR-7-19853	2
chr6	88405556	88405918	MajorDMR-7-19854	3
chr6	88407333	88408876	MajorDMR-7-19855	8
chr6	88659278	88659413	MajorDMR-7-19856	2
chr6	88853592	88853864	MajorDMR-7-19857	4
chr6	88857045	88857485	MajorDMR-7-19858	2
chr6	88867866	88868018	MajorDMR-7-19859	2
chr6	88871824	88871862	MajorDMR-7-19860	2
chr6	88873843	88874753	MajorDMR-7-19861	8
chr6	88879287	88879858	MajorDMR-7-19862	6
chr6	89030289	89030443	MajorDMR-7-19863	2
chr6	89245940	89246504	MajorDMR-7-19864	7
chr6	89259554	89259880	MajorDMR-7-19865	4
chr6	89271587	89271654	MajorDMR-7-19866	2
chr6	89299134	89299202	MajorDMR-7-19867	2
chr6	89339766	89340910	MajorDMR-7-19868	6
chr6	89348025	89348069	MajorDMR-7-19869	2
chr6	89694666	89694747	MajorDMR-7-19870	2
chr6	89782382	89782815	MajorDMR-7-19871	2
chr6	89792676	89792994	MajorDMR-7-19872	9
chr6	89794755	89794924	MajorDMR-7-19873	3
chr6	90021218	90021902	MajorDMR-7-19874	5
chr6	90536028	90536035	MajorDMR-7-19875	2
chr6	90661504	90661559	MajorDMR-7-19876	2
chr6	90688537	90688627	MajorDMR-7-19877	3
chr6	90695541	90695917	MajorDMR-7-19878	4
chr6	90813090	90813433	MajorDMR-7-19879	12
chr6	90835967	90836125	MajorDMR-7-19880	4
chr6	90868694	90868918	MajorDMR-7-19881	3
chr6	90907729	90907856	MajorDMR-7-19882	2
chr6	90995459	90996107	MajorDMR-7-19883	7
chr6	91006911	91007159	MajorDMR-7-19884	4
chr6	91306827	91307245	MajorDMR-7-19885	2
chr6	91595353	91595451	MajorDMR-7-19886	2
chr6	91806876	91807162	MajorDMR-7-19887	5
chr6	91882049	91882190	MajorDMR-7-19888	2
chr6	92277379	92277576	MajorDMR-7-19889	2
chr6	92363639	92363957	MajorDMR-7-19890	5
chr6	92491751	92491805	MajorDMR-7-19891	2
chr6	93893398	93893565	MajorDMR-7-19892	2
chr6	94557589	94558167	MajorDMR-7-19893	4
chr6	95043457	95043901	MajorDMR-7-19894	2
chr6	95080065	95080544	MajorDMR-7-19895	2
chr6	95555155	95555475	MajorDMR-7-19896	2
chr6	96661852	96661869	MajorDMR-7-19897	2
chr6	97346328	97346566	MajorDMR-7-19898	2
chr6	97373937	97374009	MajorDMR-7-19899	2
chr6	97414741	97415021	MajorDMR-7-19900	4
chr6	97423777	97423793	MajorDMR-7-19901	2
chr6	97480376	97480525	MajorDMR-7-19902	3
chr6	97753758	97754013	MajorDMR-7-19903	2
chr6	98492129	98492524	MajorDMR-7-19904	3
chr6	98742947	98743522	MajorDMR-7-19905	4
chr6	98832383	98832737	MajorDMR-7-19906	6
chr6	99273156	99273530	MajorDMR-7-19907	3
chr6	99275284	99276747	MajorDMR-7-19908	20
chr6	99279074	99279369	MajorDMR-7-19909	12
chr6	99284204	99284830	MajorDMR-7-19910	8
chr6	99286103	99287977	MajorDMR-7-19911	5
chr6	99289888	99292508	MajorDMR-7-19912	56
chr6	99394068	99394249	MajorDMR-7-19913	2
chr6	99512698	99512921	MajorDMR-7-19914	2
chr6	99874414	99874456	MajorDMR-7-19915	3
chr6	100133124	100133266	MajorDMR-7-19916	2
chr6	100141736	100142021	MajorDMR-7-19917	2
chr6	100270893	100271078	MajorDMR-7-19918	3
chr6	100428447	100428539	MajorDMR-7-19919	2
chr6	100676859	100677069	MajorDMR-7-19920	4
chr6	100729185	100729824	MajorDMR-7-19921	7
chr6	100892389	100892677	MajorDMR-7-19922	2
chr6	101457923	101458063	MajorDMR-7-19923	3
chr6	101844618	101844646	MajorDMR-7-19924	2
chr6	101850866	101851761	MajorDMR-7-19925	11
chr6	101865641	101865914	MajorDMR-7-19926	2
chr6	101914421	101914523	MajorDMR-7-19927	2
chr6	101970611	101971071	MajorDMR-7-19928	2
chr6	101983674	101983834	MajorDMR-7-19929	2
chr6	102078953	102079000	MajorDMR-7-19930	2
chr6	102828249	102828336	MajorDMR-7-19931	2
chr6	103189944	103190076	MajorDMR-7-19932	3
chr6	103246573	103246619	MajorDMR-7-19933	2
chr6	103775122	103775376	MajorDMR-7-19934	2
chr6	103818579	103818715	MajorDMR-7-19935	2
chr6	104018608	104018853	MajorDMR-7-19936	2
chr6	104245592	104245640	MajorDMR-7-19937	2
chr6	104386753	104386975	MajorDMR-7-19938	2
chr6	104462333	104462534	MajorDMR-7-19939	2
chr6	104543605	104543749	MajorDMR-7-19940	6
chr6	104705643	104706117	MajorDMR-7-19941	4
chr6	104749998	104750156	MajorDMR-7-19942	8
chr6	104877821	104877898	MajorDMR-7-19943	2
chr6	104920556	104920799	MajorDMR-7-19944	2
chr6	105081047	105081061	MajorDMR-7-19945	2
chr6	105140942	105140946	MajorDMR-7-19946	2
chr6	105333333	105333515	MajorDMR-7-19947	5
chr6	105391856	105392202	MajorDMR-7-19948	3
chr6	105400630	105402168	MajorDMR-7-19949	34
chr6	105404936	105406630	MajorDMR-7-19950	34
chr6	105805439	105805774	MajorDMR-7-19951	3
chr6	105819892	105819976	MajorDMR-7-19952	2
chr6	106140414	106140641	MajorDMR-7-19953	2
chr6	106258323	106258630	MajorDMR-7-19954	3
chr6	106343980	106344258	MajorDMR-7-19955	4
chr6	106364794	106365162	MajorDMR-7-19956	4
chr6	106535292	106535535	MajorDMR-7-19957	2
chr6	106546217	106546705	MajorDMR-7-19958	3
chr6	107016535	107016606	MajorDMR-7-19959	2
chr6	107641426	107641431	MajorDMR-7-19960	2
chr6	107992334	107992364	MajorDMR-7-19961	2
chr6	108280463	108280864	MajorDMR-7-19962	2
chr6	108455245	108455600	MajorDMR-7-19963	16
chr6	108617207	108617388	MajorDMR-7-19964	2
chr6	108784213	108784231	MajorDMR-7-19965	2
chr6	108883719	108883832	MajorDMR-7-19966	8
chr6	108884352	108884769	MajorDMR-7-19967	4
chr6	108885341	108885740	MajorDMR-7-19968	4
chr6	108908752	108909230	MajorDMR-7-19969	7
chr6	108913981	108914152	MajorDMR-7-19970	3
chr6	108942373	108942495	MajorDMR-7-19971	2
chr6	109051898	109052181	MajorDMR-7-19972	2
chr6	109127986	109129321	MajorDMR-7-19973	8
chr6	109152392	109152561	MajorDMR-7-19974	2
chr6	109214665	109215078	MajorDMR-7-19975	3
chr6	109266083	109267369	MajorDMR-7-19976	14
chr6	109381877	109382018	MajorDMR-7-19977	2
chr6	109409019	109409663	MajorDMR-7-19978	6
chr6	109778348	109778560	MajorDMR-7-19979	4
chr6	109787077	109787093	MajorDMR-7-19980	2
chr6	110361590	110361600	MajorDMR-7-19981	2
chr6	110678503	110679090	MajorDMR-7-19982	21
chr6	110690449	110690604	MajorDMR-7-19983	3
chr6	110720866	110721185	MajorDMR-7-19984	3
chr6	110878004	110878133	MajorDMR-7-19985	4
chr6	111135019	111135097	MajorDMR-7-19986	3
chr6	111198518	111198749	MajorDMR-7-19987	5
chr6	111292753	111292802	MajorDMR-7-19988	2
chr6	111409656	111410023	MajorDMR-7-19989	9
chr6	111435003	111435448	MajorDMR-7-19990	5
chr6	111504915	111505272	MajorDMR-7-19991	2
chr6	111585054	111585168	MajorDMR-7-19992	2
chr6	111862104	111862243	MajorDMR-7-19993	4
chr6	111887744	111888621	MajorDMR-7-19994	20
chr6	111924394	111924771	MajorDMR-7-19995	2
chr6	111927031	111927707	MajorDMR-7-19996	7
chr6	111947002	111947865	MajorDMR-7-19997	19
chr6	111984863	111985362	MajorDMR-7-19998	13
chr6	112006773	112008167	MajorDMR-7-19999	20
chr6	112012523	112012836	MajorDMR-7-20000	3
chr6	112021365	112021734	MajorDMR-7-20001	2
chr6	112032808	112032997	MajorDMR-7-20002	4
chr6	112064745	112065877	MajorDMR-7-20003	7
chr6	112085780	112085916	MajorDMR-7-20004	3
chr6	112097887	112098310	MajorDMR-7-20005	4
chr6	112104703	112104840	MajorDMR-7-20006	2
chr6	112121202	112121751	MajorDMR-7-20007	10
chr6	112125907	112126075	MajorDMR-7-20008	4
chr6	112139860	112140011	MajorDMR-7-20009	2
chr6	112170658	112170716	MajorDMR-7-20010	2
chr6	112175428	112175504	MajorDMR-7-20011	2
chr6	112176273	112176678	MajorDMR-7-20012	2
chr6	112185018	112185302	MajorDMR-7-20013	3
chr6	112191558	112192639	MajorDMR-7-20014	7
chr6	112500459	112500867	MajorDMR-7-20015	4
chr6	112883753	112884453	MajorDMR-7-20016	5
chr6	112972444	112972617	MajorDMR-7-20017	2
chr6	113011847	113012456	MajorDMR-7-20018	5
chr6	113503975	113504266	MajorDMR-7-20019	2
chr6	113613161	113613462	MajorDMR-7-20020	2
chr6	113833551	113834053	MajorDMR-7-20021	3
chr6	113908366	113908740	MajorDMR-7-20022	2
chr6	114359292	114359695	MajorDMR-7-20023	2
chr6	115069170	115069600	MajorDMR-7-20024	3
chr6	115456930	115457150	MajorDMR-7-20025	2
chr6	115836132	115836155	MajorDMR-7-20026	2
chr6	115930678	115930698	MajorDMR-7-20027	2
chr6	116203385	116203684	MajorDMR-7-20028	2
chr6	116408689	116408697	MajorDMR-7-20029	2
chr6	116499256	116499266	MajorDMR-7-20030	2
chr6	116576352	116576753	MajorDMR-7-20031	2
chr6	116596818	116596824	MajorDMR-7-20032	2
chr6	116603479	116603706	MajorDMR-7-20033	2
chr6	117003415	117003753	MajorDMR-7-20034	3
chr6	117456817	117456821	MajorDMR-7-20035	2
chr6	117593517	117593734	MajorDMR-7-20036	2
chr6	119034190	119034417	MajorDMR-7-20037	2
chr6	121376939	121376947	MajorDMR-7-20038	2
chr6	121627202	121627229	MajorDMR-7-20039	3
chr6	121758554	121759265	MajorDMR-7-20040	4
chr6	123038697	123038785	MajorDMR-7-20041	2
chr6	125015566	125015588	MajorDMR-7-20042	2
chr6	125341299	125341805	MajorDMR-7-20043	3
chr6	125352176	125352361	MajorDMR-7-20044	2
chr6	125487058	125487495	MajorDMR-7-20045	4
chr6	125667309	125667610	MajorDMR-7-20046	3
chr6	126110896	126110908	MajorDMR-7-20047	2
chr6	127089905	127090121	MajorDMR-7-20048	3
chr6	127439265	127439269	MajorDMR-7-20049	2
chr6	127485618	127485881	MajorDMR-7-20050	2
chr6	127780304	127780353	MajorDMR-7-20051	2
chr6	127822146	127822417	MajorDMR-7-20052	2
chr6	127830327	127830617	MajorDMR-7-20053	2
chr6	127839316	127839320	MajorDMR-7-20054	2
chr6	127867738	127868079	MajorDMR-7-20055	7
chr6	128107991	128108138	MajorDMR-7-20056	2
chr6	128200982	128201040	MajorDMR-7-20057	2
chr6	128387970	128388164	MajorDMR-7-20058	2
chr6	128755503	128755551	MajorDMR-7-20059	2
chr6	128837461	128837497	MajorDMR-7-20060	2
chr6	128839603	128839974	MajorDMR-7-20061	7
chr6	129176853	129177535	MajorDMR-7-20062	3
chr6	129204177	129204714	MajorDMR-7-20063	20
chr6	129251293	129251298	MajorDMR-7-20064	2
chr6	129442190	129442383	MajorDMR-7-20065	3
chr6	129796351	129796577	MajorDMR-7-20066	3
chr6	129812202	129812719	MajorDMR-7-20067	3
chr6	129820102	129820506	MajorDMR-7-20068	2
chr6	129822263	129822796	MajorDMR-7-20069	5
chr6	129823914	129823950	MajorDMR-7-20070	2
chr6	129859230	129859403	MajorDMR-7-20071	2
chr6	129896485	129896785	MajorDMR-7-20072	2
chr6	130004598	130005012	MajorDMR-7-20073	2
chr6	130031344	130031537	MajorDMR-7-20074	2
chr6	130391632	130392204	MajorDMR-7-20075	8
chr6	130687834	130688398	MajorDMR-7-20076	9
chr6	130953471	130953903	MajorDMR-7-20077	6
chr6	131131739	131131997	MajorDMR-7-20078	8
chr6	131217586	131217616	MajorDMR-7-20079	3
chr6	131382197	131382361	MajorDMR-7-20080	3
chr6	131384984	131385157	MajorDMR-7-20081	3
chr6	131748799	131748886	MajorDMR-7-20082	2
chr6	131870925	131871111	MajorDMR-7-20083	2
chr6	132140985	132141095	MajorDMR-7-20084	3
chr6	132704121	132704278	MajorDMR-7-20085	2
chr6	132713262	132713547	MajorDMR-7-20086	3
chr6	132721825	132721998	MajorDMR-7-20087	2
chr6	132723010	132723186	MajorDMR-7-20088	3
chr6	132817896	132817967	MajorDMR-7-20089	2
chr6	133254228	133254580	MajorDMR-7-20090	2
chr6	134175343	134175378	MajorDMR-7-20091	2
chr6	134209873	134210428	MajorDMR-7-20092	5
chr6	134217104	134217614	MajorDMR-7-20093	9
chr6	134458844	134458975	MajorDMR-7-20094	3
chr6	134459747	134459975	MajorDMR-7-20095	2
chr6	134490577	134490678	MajorDMR-7-20096	2
chr6	134492177	134492417	MajorDMR-7-20097	7
chr6	134493333	134493338	MajorDMR-7-20098	2
chr6	134497439	134497688	MajorDMR-7-20099	20
chr6	134498967	134499087	MajorDMR-7-20100	2
chr6	134757643	134757741	MajorDMR-7-20101	2
chr6	134780197	134780552	MajorDMR-7-20102	2
chr6	135050523	135051296	MajorDMR-7-20103	9
chr6	135230184	135230549	MajorDMR-7-20104	10
chr6	135231069	135231088	MajorDMR-7-20105	2
chr6	135466171	135466194	MajorDMR-7-20106	2
chr6	135524371	135524570	MajorDMR-7-20107	2
chr6	135596108	135596257	MajorDMR-7-20108	2
chr6	136174183	136175298	MajorDMR-7-20109	8
chr6	136226662	136226780	MajorDMR-7-20110	2
chr6	136257352	136257949	MajorDMR-7-20111	3
chr6	136259776	136259856	MajorDMR-7-20112	3
chr6	136260411	136260676	MajorDMR-7-20113	4
chr6	136264515	136264637	MajorDMR-7-20114	2
chr6	136336397	136336406	MajorDMR-7-20115	2
chr6	136347207	136347439	MajorDMR-7-20116	3
chr6	136398977	136399363	MajorDMR-7-20117	4
chr6	136424562	136425227	MajorDMR-7-20118	6
chr6	136434790	136434956	MajorDMR-7-20119	2
chr6	136572618	136572810	MajorDMR-7-20120	2
chr6	136592238	136592660	MajorDMR-7-20121	2
chr6	136595396	136595650	MajorDMR-7-20122	2
chr6	136601242	136601341	MajorDMR-7-20123	2
chr6	136605854	136607004	MajorDMR-7-20124	5
chr6	136608750	136608884	MajorDMR-7-20125	2
chr6	136672187	136672393	MajorDMR-7-20126	2
chr6	136672984	136673023	MajorDMR-7-20127	2
chr6	136724765	136725265	MajorDMR-7-20128	3
chr6	136726854	136726880	MajorDMR-7-20129	2
chr6	136729131	136729656	MajorDMR-7-20130	6
chr6	136806978	136807891	MajorDMR-7-20131	5
chr6	136824488	136825477	MajorDMR-7-20132	4
chr6	136844420	136845117	MajorDMR-7-20133	6
chr6	137244829	137245150	MajorDMR-7-20134	3
chr6	137653465	137654207	MajorDMR-7-20135	3
chr6	137662929	137663296	MajorDMR-7-20136	4
chr6	137773292	137773681	MajorDMR-7-20137	3
chr6	137807448	137808351	MajorDMR-7-20138	7
chr6	137813076	137813219	MajorDMR-7-20139	2
chr6	137834153	137834674	MajorDMR-7-20140	3
chr6	137889728	137889987	MajorDMR-7-20141	2
chr6	138050404	138050447	MajorDMR-7-20142	2
chr6	138187577	138187682	MajorDMR-7-20143	3
chr6	138189267	138189333	MajorDMR-7-20144	3
chr6	138726194	138726215	MajorDMR-7-20145	3
chr6	138833428	138833757	MajorDMR-7-20146	4
chr6	139116986	139117339	MajorDMR-7-20147	2
chr6	139307223	139307414	MajorDMR-7-20148	2
chr6	139463163	139463189	MajorDMR-7-20149	2
chr6	139690680	139691402	MajorDMR-7-20150	3
chr6	139739920	139739998	MajorDMR-7-20151	2
chr6	140043753	140044179	MajorDMR-7-20152	4
chr6	140085868	140085874	MajorDMR-7-20153	2
chr6	140239602	140239683	MajorDMR-7-20154	2
chr6	140303091	140303192	MajorDMR-7-20155	2
chr6	140304171	140304330	MajorDMR-7-20156	3
chr6	140371419	140371692	MajorDMR-7-20157	11
chr6	140533278	140533533	MajorDMR-7-20158	2
chr6	140714871	140715092	MajorDMR-7-20159	2
chr6	141681851	141682157	MajorDMR-7-20160	2
chr6	141804102	141804350	MajorDMR-7-20161	4
chr6	141804861	141804956	MajorDMR-7-20162	3
chr6	141883377	141883561	MajorDMR-7-20163	3
chr6	141884547	141884943	MajorDMR-7-20164	3
chr6	142648512	142648618	MajorDMR-7-20165	2
chr6	143555271	143555287	MajorDMR-7-20166	2
chr6	143712298	143712566	MajorDMR-7-20167	5
chr6	144550773	144550813	MajorDMR-7-20168	2
chr6	144570247	144570592	MajorDMR-7-20169	3
chr6	145004824	145005249	MajorDMR-7-20170	4
chr6	146134337	146134612	MajorDMR-7-20171	2
chr6	146350924	146351349	MajorDMR-7-20172	7
chr6	146353257	146353775	MajorDMR-7-20173	4
chr6	146434346	146434529	MajorDMR-7-20174	2
chr6	146539831	146539982	MajorDMR-7-20175	3
chr6	146623879	146624025	MajorDMR-7-20176	2
chr6	146755111	146755336	MajorDMR-7-20177	2
chr6	146865401	146865915	MajorDMR-7-20178	4
chr6	146920091	146920231	MajorDMR-7-20179	3
chr6	147830689	147831179	MajorDMR-7-20180	4
chr6	147941767	147942236	MajorDMR-7-20181	2
chr6	147987371	147987567	MajorDMR-7-20182	4
chr6	147997925	147998223	MajorDMR-7-20183	2
chr6	148032573	148033007	MajorDMR-7-20184	3
chr6	148080430	148080463	MajorDMR-7-20185	2
chr6	148204190	148204540	MajorDMR-7-20186	3
chr6	148244141	148244351	MajorDMR-7-20187	8
chr6	148407056	148407070	MajorDMR-7-20188	2
chr6	148455862	148456337	MajorDMR-7-20189	5
chr6	148571526	148572310	MajorDMR-7-20190	3
chr6	148614485	148614781	MajorDMR-7-20191	6
chr6	148701238	148701986	MajorDMR-7-20192	11
chr6	148725582	148726219	MajorDMR-7-20193	3
chr6	148777190	148777340	MajorDMR-7-20194	2
chr6	148793392	148793909	MajorDMR-7-20195	8
chr6	148822375	148822475	MajorDMR-7-20196	2
chr6	148829043	148829556	MajorDMR-7-20197	7
chr6	148834440	148835055	MajorDMR-7-20198	7
chr6	148899453	148899637	MajorDMR-7-20199	3
chr6	149111329	149111440	MajorDMR-7-20200	2
chr6	149353856	149354432	MajorDMR-7-20201	5
chr6	149755198	149755684	MajorDMR-7-20202	2
chr6	149775620	149775834	MajorDMR-7-20203	3
chr6	149867719	149867771	MajorDMR-7-20204	2
chr6	150138371	150138552	MajorDMR-7-20205	3
chr6	150243772	150245013	MajorDMR-7-20206	23
chr6	150261628	150262057	MajorDMR-7-20207	5
chr6	150286456	150286736	MajorDMR-7-20208	4
chr6	150326800	150326976	MajorDMR-7-20209	2
chr6	150333612	150333732	MajorDMR-7-20210	2
chr6	150347071	150347234	MajorDMR-7-20211	2
chr6	150383306	150383322	MajorDMR-7-20212	2
chr6	150629921	150630154	MajorDMR-7-20213	2
chr6	150680273	150680566	MajorDMR-7-20214	2
chr6	150694686	150694914	MajorDMR-7-20215	3
chr6	150739861	150740437	MajorDMR-7-20216	10
chr6	150910293	150910427	MajorDMR-7-20217	2
chr6	150920516	150920534	MajorDMR-7-20218	2
chr6	150989784	150990492	MajorDMR-7-20219	4
chr6	150994195	150994201	MajorDMR-7-20220	2
chr6	151074652	151074941	MajorDMR-7-20221	3
chr6	151096911	151097142	MajorDMR-7-20222	3
chr6	151122252	151122332	MajorDMR-7-20223	3
chr6	151134627	151134787	MajorDMR-7-20224	2
chr6	151389173	151389234	MajorDMR-7-20225	2
chr6	151431608	151431710	MajorDMR-7-20226	2
chr6	151560772	151560776	MajorDMR-7-20227	2
chr6	152068872	152068884	MajorDMR-7-20228	2
chr6	152085786	152086133	MajorDMR-7-20229	3
chr6	152130336	152130358	MajorDMR-7-20230	2
chr6	152355876	152356093	MajorDMR-7-20231	4
chr6	152489569	152489703	MajorDMR-7-20232	2
chr6	152896470	152896600	MajorDMR-7-20233	2
chr6	152897105	152897281	MajorDMR-7-20234	4
chr6	152906530	152906886	MajorDMR-7-20235	2
chr6	153080335	153080660	MajorDMR-7-20236	2
chr6	153179437	153179626	MajorDMR-7-20237	2
chr6	153453029	153453174	MajorDMR-7-20238	2
chr6	154444094	154444429	MajorDMR-7-20239	2
chr6	154461177	154461453	MajorDMR-7-20240	2
chr6	154585205	154586064	MajorDMR-7-20241	3
chr6	154664907	154665037	MajorDMR-7-20242	2
chr6	154832326	154832344	MajorDMR-7-20243	2
chr6	155011483	155011687	MajorDMR-7-20244	3
chr6	155059869	155060056	MajorDMR-7-20245	2
chr6	155195940	155196429	MajorDMR-7-20246	2
chr6	155469334	155469427	MajorDMR-7-20247	3
chr6	155491885	155492040	MajorDMR-7-20248	2
chr6	155510045	155510566	MajorDMR-7-20249	6
chr6	155537900	155538018	MajorDMR-7-20250	5
chr6	155554251	155554327	MajorDMR-7-20251	2
chr6	155556352	155556390	MajorDMR-7-20252	2
chr6	155593700	155593918	MajorDMR-7-20253	5
chr6	155721583	155721966	MajorDMR-7-20254	4
chr6	155732417	155733194	MajorDMR-7-20255	8
chr6	155907207	155907963	MajorDMR-7-20256	5
chr6	156349401	156349647	MajorDMR-7-20257	3
chr6	156403411	156403577	MajorDMR-7-20258	4
chr6	156497173	156497594	MajorDMR-7-20259	14
chr6	156600462	156600473	MajorDMR-7-20260	2
chr6	156717960	156718512	MajorDMR-7-20261	10
chr6	156969294	156969316	MajorDMR-7-20262	2
chr6	157040983	157041469	MajorDMR-7-20263	23
chr6	157103458	157103748	MajorDMR-7-20264	5
chr6	157104448	157105435	MajorDMR-7-20265	9
chr6	157110341	157110511	MajorDMR-7-20266	2
chr6	157112641	157113012	MajorDMR-7-20267	9
chr6	157116210	157117596	MajorDMR-7-20268	12
chr6	157129122	157130059	MajorDMR-7-20269	7
chr6	157137723	157137792	MajorDMR-7-20270	2
chr6	157143765	157144645	MajorDMR-7-20271	10
chr6	157160874	157161565	MajorDMR-7-20272	5
chr6	157169906	157169997	MajorDMR-7-20273	2
chr6	157172384	157172892	MajorDMR-7-20274	6
chr6	157187807	157188248	MajorDMR-7-20275	5
chr6	157207718	157207738	MajorDMR-7-20276	2
chr6	157210480	157211321	MajorDMR-7-20277	5
chr6	157297595	157297925	MajorDMR-7-20278	7
chr6	157309555	157309590	MajorDMR-7-20279	2
chr6	157341774	157341962	MajorDMR-7-20280	3
chr6	157372348	157372631	MajorDMR-7-20281	6
chr6	157411117	157411202	MajorDMR-7-20282	3
chr6	157412067	157412252	MajorDMR-7-20283	3
chr6	157464562	157464872	MajorDMR-7-20284	2
chr6	157469821	157470025	MajorDMR-7-20285	2
chr6	157489737	157489901	MajorDMR-7-20286	2
chr6	157511192	157511254	MajorDMR-7-20287	2
chr6	157519825	157520242	MajorDMR-7-20288	6
chr6	157609946	157610255	MajorDMR-7-20289	6
chr6	157696421	157696437	MajorDMR-7-20290	2
chr6	157963273	157963322	MajorDMR-7-20291	2
chr6	158675886	158676061	MajorDMR-7-20292	2
chr6	158732315	158732397	MajorDMR-7-20293	2
chr6	158749160	158749166	MajorDMR-7-20294	2
chr6	158771279	158771285	MajorDMR-7-20295	2
chr6	158937348	158937463	MajorDMR-7-20296	2
chr6	158960867	158961066	MajorDMR-7-20297	5
chr6	158977209	158977383	MajorDMR-7-20298	3
chr6	159018110	159018179	MajorDMR-7-20299	2
chr6	159239081	159239234	MajorDMR-7-20300	5
chr6	159276773	159276807	MajorDMR-7-20301	2
chr6	159360679	159360692	MajorDMR-7-20302	2
chr6	159459512	159459957	MajorDMR-7-20303	8
chr6	159495483	159495502	MajorDMR-7-20304	2
chr6	159525177	159525206	MajorDMR-7-20305	2
chr6	159572468	159572817	MajorDMR-7-20306	2
chr6	159595455	159595806	MajorDMR-7-20307	4
chr6	159888752	159888870	MajorDMR-7-20308	3
chr6	159951214	159951359	MajorDMR-7-20309	6
chr6	160266058	160266444	MajorDMR-7-20310	2
chr6	160274030	160274129	MajorDMR-7-20311	2
chr6	160427247	160427264	MajorDMR-7-20312	2
chr6	160852026	160852035	MajorDMR-7-20313	2
chr6	160860876	160861086	MajorDMR-7-20314	4
chr6	161174597	161174690	MajorDMR-7-20315	2
chr6	161352540	161352663	MajorDMR-7-20316	2
chr6	161589556	161589598	MajorDMR-7-20317	3
chr6	161621791	161622098	MajorDMR-7-20318	4
chr6	161655341	161655732	MajorDMR-7-20319	7
chr6	161687425	161687894	MajorDMR-7-20320	8
chr6	161796587	161796760	MajorDMR-7-20321	3
chr6	161859871	161860935	MajorDMR-7-20322	28
chr6	161864906	161865164	MajorDMR-7-20323	3
chr6	161865736	161865820	MajorDMR-7-20324	4
chr6	162217693	162217755	MajorDMR-7-20325	2
chr6	162256414	162256817	MajorDMR-7-20326	11
chr6	162338856	162340034	MajorDMR-7-20327	17
chr6	162511691	162511948	MajorDMR-7-20328	3
chr6	163127323	163127590	MajorDMR-7-20329	3
chr6	163278405	163278548	MajorDMR-7-20330	2
chr6	163680849	163682096	MajorDMR-7-20331	9
chr6	163776058	163776800	MajorDMR-7-20332	8
chr6	163826242	163826273	MajorDMR-7-20333	2
chr6	163827065	163827584	MajorDMR-7-20334	8
chr6	163838397	163840236	MajorDMR-7-20335	13
chr6	163840798	163841776	MajorDMR-7-20336	7
chr6	163842472	163846591	MajorDMR-7-20337	48
chr6	163847137	163848806	MajorDMR-7-20338	11
chr6	163849415	163852041	MajorDMR-7-20339	12
chr6	163852665	163852924	MajorDMR-7-20340	3
chr6	163854654	163855070	MajorDMR-7-20341	3
chr6	163855700	163856757	MajorDMR-7-20342	5
chr6	163857309	163858259	MajorDMR-7-20343	6
chr6	163858825	163858900	MajorDMR-7-20344	2
chr6	163859638	163859759	MajorDMR-7-20345	2
chr6	163860357	163860962	MajorDMR-7-20346	8
chr6	163862864	163863133	MajorDMR-7-20347	3
chr6	163864237	163865086	MajorDMR-7-20348	4
chr6	163865589	163865692	MajorDMR-7-20349	2
chr6	163867529	163869589	MajorDMR-7-20350	13
chr6	163870097	163870311	MajorDMR-7-20351	2
chr6	163872708	163873209	MajorDMR-7-20352	5
chr6	163873801	163874423	MajorDMR-7-20353	4
chr6	163875876	163876060	MajorDMR-7-20354	3
chr6	163877273	163877312	MajorDMR-7-20355	2
chr6	163877893	163878179	MajorDMR-7-20356	2
chr6	163878750	163879153	MajorDMR-7-20357	2
chr6	163880541	163882820	MajorDMR-7-20358	14
chr6	163888203	163888219	MajorDMR-7-20359	2
chr6	163889888	163889993	MajorDMR-7-20360	2
chr6	163898261	163898436	MajorDMR-7-20361	2
chr6	163903608	163903830	MajorDMR-7-20362	2
chr6	163907790	163908227	MajorDMR-7-20363	2
chr6	163910187	163910291	MajorDMR-7-20364	2
chr6	163912391	163913195	MajorDMR-7-20365	7
chr6	163913882	163913900	MajorDMR-7-20366	2
chr6	163915412	163916476	MajorDMR-7-20367	4
chr6	163917667	163917733	MajorDMR-7-20368	2
chr6	163920219	163920402	MajorDMR-7-20369	2
chr6	163940421	163940713	MajorDMR-7-20370	4
chr6	163943546	163944352	MajorDMR-7-20371	12
chr6	163945090	163945168	MajorDMR-7-20372	3
chr6	163947843	163948142	MajorDMR-7-20373	2
chr6	163950227	163952834	MajorDMR-7-20374	13
chr6	163953441	163953784	MajorDMR-7-20375	3
chr6	163954619	163954725	MajorDMR-7-20376	2
chr6	163957491	163957616	MajorDMR-7-20377	4
chr6	163959448	163959545	MajorDMR-7-20378	2
chr6	163961026	163961519	MajorDMR-7-20379	2
chr6	163969092	163969128	MajorDMR-7-20380	3
chr6	163973009	163973235	MajorDMR-7-20381	3
chr6	163975210	163975699	MajorDMR-7-20382	2
chr6	163982772	163983945	MajorDMR-7-20383	7
chr6	163984540	163984655	MajorDMR-7-20384	5
chr6	163985269	163986442	MajorDMR-7-20385	10
chr6	163993676	163993836	MajorDMR-7-20386	3
chr6	163996866	163997358	MajorDMR-7-20387	3
chr6	164000122	164000443	MajorDMR-7-20388	2
chr6	164001483	164001913	MajorDMR-7-20389	5
chr6	164002578	164002604	MajorDMR-7-20390	2
chr6	164008667	164009551	MajorDMR-7-20391	4
chr6	164057158	164057170	MajorDMR-7-20392	2
chr6	164088840	164089297	MajorDMR-7-20393	4
chr6	164127095	164127414	MajorDMR-7-20394	7
chr6	164133163	164133433	MajorDMR-7-20395	2
chr6	164235562	164235711	MajorDMR-7-20396	7
chr6	164257967	164258529	MajorDMR-7-20397	3
chr6	164324792	164324809	MajorDMR-7-20398	2
chr6	164367293	164367361	MajorDMR-7-20399	2
chr6	164404316	164405355	MajorDMR-7-20400	19
chr6	164420692	164421094	MajorDMR-7-20401	7
chr6	164506403	164507260	MajorDMR-7-20402	12
chr6	164520474	164521040	MajorDMR-7-20403	7
chr6	164523405	164523902	MajorDMR-7-20404	2
chr6	164529360	164529381	MajorDMR-7-20405	2
chr6	164572330	164573226	MajorDMR-7-20406	3
chr6	164637051	164637856	MajorDMR-7-20407	12
chr6	164840143	164840197	MajorDMR-7-20408	3
chr6	164855739	164855775	MajorDMR-7-20409	2
chr6	164954098	164954277	MajorDMR-7-20410	4
chr6	165062361	165062372	MajorDMR-7-20411	2
chr6	165172691	165172699	MajorDMR-7-20412	2
chr6	165338477	165338498	MajorDMR-7-20413	2
chr6	165342727	165343400	MajorDMR-7-20414	12
chr6	165598070	165598467	MajorDMR-7-20415	7
chr6	165632634	165632972	MajorDMR-7-20416	2
chr6	165644332	165646457	MajorDMR-7-20417	15
chr6	165658722	165658897	MajorDMR-7-20418	3
chr6	165873306	165873377	MajorDMR-7-20419	2
chr6	166073665	166073833	MajorDMR-7-20420	2
chr6	166141722	166142037	MajorDMR-7-20421	2
chr6	166199015	166199295	MajorDMR-7-20422	2
chr6	166218022	166218978	MajorDMR-7-20423	18
chr6	166399229	166399587	MajorDMR-7-20424	5
chr6	166418910	166419231	MajorDMR-7-20425	11
chr6	166420579	166421146	MajorDMR-7-20426	7
chr6	166535560	166536019	MajorDMR-7-20427	2
chr6	166577567	166577959	MajorDMR-7-20428	2
chr6	166579152	166580361	MajorDMR-7-20429	24
chr6	166720544	166720750	MajorDMR-7-20430	3
chr6	166721673	166722191	MajorDMR-7-20431	9
chr6	166765598	166765805	MajorDMR-7-20432	5
chr6	166778230	166779541	MajorDMR-7-20433	6
chr6	166795008	166795021	MajorDMR-7-20434	2
chr6	166853400	166853815	MajorDMR-7-20435	2
chr6	166928746	166928817	MajorDMR-7-20436	4
chr6	166959443	166959771	MajorDMR-7-20437	2
chr6	166967093	166967510	MajorDMR-7-20438	8
chr6	166970525	166970560	MajorDMR-7-20439	2
chr6	167041921	167042296	MajorDMR-7-20440	11
chr6	167216942	167217249	MajorDMR-7-20441	5
chr6	167280622	167280985	MajorDMR-7-20442	5
chr6	167318691	167318716	MajorDMR-7-20443	2
chr6	167352677	167353319	MajorDMR-7-20444	3
chr6	167364940	167365101	MajorDMR-7-20445	5
chr6	167370975	167371081	MajorDMR-7-20446	4
chr6	167528076	167528303	MajorDMR-7-20447	9
chr6	167554793	167555065	MajorDMR-7-20448	2
chr6	167567202	167567254	MajorDMR-7-20449	2
chr6	167617644	167618273	MajorDMR-7-20450	4
chr6	167651833	167651845	MajorDMR-7-20451	2
chr6	167655284	167655534	MajorDMR-7-20452	4
chr6	167679965	167680095	MajorDMR-7-20453	4
chr6	167733368	167733989	MajorDMR-7-20454	6
chr6	167763996	167765089	MajorDMR-7-20455	15
chr6	167845950	167846050	MajorDMR-7-20456	2
chr6	167849737	167849906	MajorDMR-7-20457	7
chr6	168051510	168051552	MajorDMR-7-20458	2
chr6	168083862	168083990	MajorDMR-7-20459	6
chr6	168337858	168337919	MajorDMR-7-20460	2
chr6	168388069	168388102	MajorDMR-7-20461	2
chr6	168397373	168398171	MajorDMR-7-20462	13
chr6	168413391	168413527	MajorDMR-7-20463	2
chr6	168415099	168415372	MajorDMR-7-20464	2
chr6	168419321	168419595	MajorDMR-7-20465	2
chr6	168457964	168458074	MajorDMR-7-20466	2
chr6	168490488	168491679	MajorDMR-7-20467	6
chr6	168501827	168502824	MajorDMR-7-20468	37
chr6	168559040	168559182	MajorDMR-7-20469	3
chr6	168592974	168593043	MajorDMR-7-20470	2
chr6	168608498	168608784	MajorDMR-7-20471	3
chr6	168632190	168632350	MajorDMR-7-20472	5
chr6	168680909	168681289	MajorDMR-7-20473	7
chr6	168784227	168784467	MajorDMR-7-20474	4
chr6	168789884	168790175	MajorDMR-7-20475	2
chr6	168911618	168912032	MajorDMR-7-20476	2
chr6	168930814	168931144	MajorDMR-7-20477	3
chr6	168995017	168995073	MajorDMR-7-20478	2
chr6	168995616	168995949	MajorDMR-7-20479	2
chr6	169083624	169083876	MajorDMR-7-20480	4
chr6	169125020	169125496	MajorDMR-7-20481	3
chr6	169326048	169326216	MajorDMR-7-20482	3
chr6	169368366	169368467	MajorDMR-7-20483	3
chr6	169542626	169542637	MajorDMR-7-20484	2
chr6	169650960	169651049	MajorDMR-7-20485	2
chr6	169828643	169828894	MajorDMR-7-20486	4
chr6	170227547	170227569	MajorDMR-7-20487	2
chr6	170344021	170344391	MajorDMR-7-20488	2
chr6	170382303	170382739	MajorDMR-7-20489	4
chr6	170389256	170389469	MajorDMR-7-20490	5
chr6	170401186	170401630	MajorDMR-7-20491	4
chr6	170449011	170449959	MajorDMR-7-20492	5
chr6	170462278	170462470	MajorDMR-7-20493	3
chr6	170462984	170463338	MajorDMR-7-20494	2
chr6	170464125	170464146	MajorDMR-7-20495	2
chr6	170467684	170468755	MajorDMR-7-20496	11
chr6	170491683	170492608	MajorDMR-7-20497	13
chr6	170552944	170553365	MajorDMR-7-20498	13
chr6	170598252	170598337	MajorDMR-7-20499	3
chr6	170606306	170606577	MajorDMR-7-20500	9
chr6	170833324	170833386	MajorDMR-7-20501	2
chr6	170916106	170916253	MajorDMR-7-20502	2
chr7	63778	64214	MajorDMR-7-20503	2
chr7	70730	71009	MajorDMR-7-20504	3
chr7	194718	195534	MajorDMR-7-20505	19
chr7	196508	197053	MajorDMR-7-20506	3
chr7	209126	210056	MajorDMR-7-20507	11
chr7	212985	213849	MajorDMR-7-20508	6
chr7	214919	215293	MajorDMR-7-20509	5
chr7	220324	220951	MajorDMR-7-20510	12
chr7	222020	222477	MajorDMR-7-20511	2
chr7	229022	230445	MajorDMR-7-20512	12
chr7	303144	303532	MajorDMR-7-20513	2
chr7	310771	310859	MajorDMR-7-20514	2
chr7	420250	420292	MajorDMR-7-20515	2
chr7	465986	466191	MajorDMR-7-20516	3
chr7	495398	495760	MajorDMR-7-20517	7
chr7	560723	561294	MajorDMR-7-20518	5
chr7	585109	585189	MajorDMR-7-20519	3
chr7	636462	636839	MajorDMR-7-20520	12
chr7	641447	641918	MajorDMR-7-20521	6
chr7	650227	650250	MajorDMR-7-20522	2
chr7	681882	682327	MajorDMR-7-20523	7
chr7	684648	684703	MajorDMR-7-20524	3
chr7	703493	703932	MajorDMR-7-20525	2
chr7	705024	705171	MajorDMR-7-20526	6
chr7	770492	770621	MajorDMR-7-20527	3
chr7	808642	808770	MajorDMR-7-20528	2
chr7	861888	862066	MajorDMR-7-20529	2
chr7	906195	906349	MajorDMR-7-20530	2
chr7	948506	948818	MajorDMR-7-20531	2
chr7	949720	950479	MajorDMR-7-20532	7
chr7	964525	964535	MajorDMR-7-20533	2
chr7	1012139	1012521	MajorDMR-7-20534	2
chr7	1022762	1023067	MajorDMR-7-20535	4
chr7	1027940	1028377	MajorDMR-7-20536	3
chr7	1029767	1030075	MajorDMR-7-20537	5
chr7	1031779	1032107	MajorDMR-7-20538	3
chr7	1043671	1043827	MajorDMR-7-20539	2
chr7	1056181	1056189	MajorDMR-7-20540	2
chr7	1066993	1067037	MajorDMR-7-20541	3
chr7	1094094	1094346	MajorDMR-7-20542	6
chr7	1095768	1095885	MajorDMR-7-20543	4
chr7	1099358	1099590	MajorDMR-7-20544	2
chr7	1105419	1105676	MajorDMR-7-20545	4
chr7	1126240	1126955	MajorDMR-7-20546	19
chr7	1130696	1130901	MajorDMR-7-20547	5
chr7	1163631	1163643	MajorDMR-7-20548	2
chr7	1183653	1183714	MajorDMR-7-20549	2
chr7	1209370	1209848	MajorDMR-7-20550	2
chr7	1233346	1233659	MajorDMR-7-20551	4
chr7	1235979	1236016	MajorDMR-7-20552	2
chr7	1261045	1261186	MajorDMR-7-20553	4
chr7	1263496	1263618	MajorDMR-7-20554	3
chr7	1299827	1300744	MajorDMR-7-20555	3
chr7	1309104	1309194	MajorDMR-7-20556	4
chr7	1370436	1370766	MajorDMR-7-20557	5
chr7	1421141	1421548	MajorDMR-7-20558	2
chr7	1422658	1423178	MajorDMR-7-20559	3
chr7	1428589	1428832	MajorDMR-7-20560	3
chr7	1435101	1435263	MajorDMR-7-20561	9
chr7	1440108	1440241	MajorDMR-7-20562	4
chr7	1440825	1440835	MajorDMR-7-20563	2
chr7	1444625	1444936	MajorDMR-7-20564	5
chr7	1462283	1462852	MajorDMR-7-20565	14
chr7	1497834	1498158	MajorDMR-7-20566	2
chr7	1499697	1500485	MajorDMR-7-20567	5
chr7	1543166	1543182	MajorDMR-7-20568	2
chr7	1546124	1546866	MajorDMR-7-20569	11
chr7	1552972	1552995	MajorDMR-7-20570	2
chr7	1595057	1595178	MajorDMR-7-20571	4
chr7	1682155	1682481	MajorDMR-7-20572	7
chr7	1731935	1732170	MajorDMR-7-20573	2
chr7	1733637	1733989	MajorDMR-7-20574	7
chr7	1745032	1745098	MajorDMR-7-20575	2
chr7	1753515	1753600	MajorDMR-7-20576	2
chr7	1756261	1756294	MajorDMR-7-20577	2
chr7	1765085	1765289	MajorDMR-7-20578	4
chr7	1788397	1788777	MajorDMR-7-20579	4
chr7	1789537	1789567	MajorDMR-7-20580	2
chr7	1850285	1850349	MajorDMR-7-20581	3
chr7	1866309	1866514	MajorDMR-7-20582	3
chr7	1883138	1883284	MajorDMR-7-20583	5
chr7	1959643	1959933	MajorDMR-7-20584	4
chr7	2052727	2052849	MajorDMR-7-20585	3
chr7	2058072	2058461	MajorDMR-7-20586	3
chr7	2059111	2059786	MajorDMR-7-20587	15
chr7	2109050	2109635	MajorDMR-7-20588	6
chr7	2122173	2122277	MajorDMR-7-20589	2
chr7	2143985	2144379	MajorDMR-7-20590	8
chr7	2149291	2149776	MajorDMR-7-20591	3
chr7	2156635	2156969	MajorDMR-7-20592	3
chr7	2197541	2197716	MajorDMR-7-20593	4
chr7	2249176	2249383	MajorDMR-7-20594	3
chr7	2271510	2271674	MajorDMR-7-20595	3
chr7	2282251	2282893	MajorDMR-7-20596	11
chr7	2321354	2321886	MajorDMR-7-20597	11
chr7	2433334	2433617	MajorDMR-7-20598	11
chr7	2491563	2491660	MajorDMR-7-20599	3
chr7	2500199	2500472	MajorDMR-7-20600	3
chr7	2528438	2528791	MajorDMR-7-20601	6
chr7	2597978	2598261	MajorDMR-7-20602	4
chr7	2616988	2616992	MajorDMR-7-20603	2
chr7	2633398	2633618	MajorDMR-7-20604	4
chr7	2660853	2661447	MajorDMR-7-20605	11
chr7	2681051	2681469	MajorDMR-7-20606	8
chr7	2684991	2685119	MajorDMR-7-20607	2
chr7	2749637	2749704	MajorDMR-7-20608	3
chr7	2775160	2775684	MajorDMR-7-20609	6
chr7	2797289	2797551	MajorDMR-7-20610	2
chr7	2960774	2960868	MajorDMR-7-20611	3
chr7	3018912	3019315	MajorDMR-7-20612	3
chr7	3024903	3025152	MajorDMR-7-20613	3
chr7	3033201	3033255	MajorDMR-7-20614	2
chr7	3083152	3083742	MajorDMR-7-20615	4
chr7	3147037	3147082	MajorDMR-7-20616	5
chr7	3175183	3175551	MajorDMR-7-20617	5
chr7	3189898	3190190	MajorDMR-7-20618	2
chr7	3367539	3367567	MajorDMR-7-20619	3
chr7	3418550	3418571	MajorDMR-7-20620	2
chr7	3420938	3421288	MajorDMR-7-20621	2
chr7	3638767	3638977	MajorDMR-7-20622	5
chr7	3652437	3652513	MajorDMR-7-20623	3
chr7	3762234	3762249	MajorDMR-7-20624	2
chr7	3901190	3901913	MajorDMR-7-20625	7
chr7	3962071	3962088	MajorDMR-7-20626	2
chr7	4065783	4066001	MajorDMR-7-20627	3
chr7	4172595	4172815	MajorDMR-7-20628	2
chr7	4184253	4184827	MajorDMR-7-20629	3
chr7	4210839	4210870	MajorDMR-7-20630	2
chr7	4266260	4267679	MajorDMR-7-20631	21
chr7	4389063	4389274	MajorDMR-7-20632	2
chr7	4406861	4406994	MajorDMR-7-20633	2
chr7	4479139	4479253	MajorDMR-7-20634	2
chr7	4646936	4647221	MajorDMR-7-20635	2
chr7	4730616	4730632	MajorDMR-7-20636	2
chr7	4746806	4747302	MajorDMR-7-20637	10
chr7	4831564	4832253	MajorDMR-7-20638	12
chr7	5111421	5111489	MajorDMR-7-20639	2
chr7	5174112	5174740	MajorDMR-7-20640	3
chr7	5276744	5277333	MajorDMR-7-20641	29
chr7	5305233	5305926	MajorDMR-7-20642	7
chr7	5313627	5313690	MajorDMR-7-20643	3
chr7	5315215	5315442	MajorDMR-7-20644	6
chr7	5321372	5321727	MajorDMR-7-20645	4
chr7	5324206	5324935	MajorDMR-7-20646	10
chr7	5335187	5335407	MajorDMR-7-20647	2
chr7	5336184	5336279	MajorDMR-7-20648	2
chr7	5343544	5344204	MajorDMR-7-20649	6
chr7	5353326	5353356	MajorDMR-7-20650	3
chr7	5367118	5367628	MajorDMR-7-20651	7
chr7	5373095	5373165	MajorDMR-7-20652	2
chr7	5389571	5389621	MajorDMR-7-20653	2
chr7	5399816	5399924	MajorDMR-7-20654	2
chr7	5414755	5415010	MajorDMR-7-20655	5
chr7	5421130	5421831	MajorDMR-7-20656	6
chr7	5422590	5423992	MajorDMR-7-20657	13
chr7	5428946	5429212	MajorDMR-7-20658	2
chr7	5434864	5435351	MajorDMR-7-20659	2
chr7	5437148	5437624	MajorDMR-7-20660	3
chr7	5446595	5446751	MajorDMR-7-20661	2
chr7	5456992	5457560	MajorDMR-7-20662	12
chr7	5507340	5507653	MajorDMR-7-20663	7
chr7	5510294	5510539	MajorDMR-7-20664	2
chr7	5517831	5519044	MajorDMR-7-20665	30
chr7	5520483	5520706	MajorDMR-7-20666	3
chr7	5526314	5526323	MajorDMR-7-20667	3
chr7	5526832	5526852	MajorDMR-7-20668	2
chr7	5534661	5535048	MajorDMR-7-20669	13
chr7	5571229	5571402	MajorDMR-7-20670	2
chr7	5596439	5596623	MajorDMR-7-20671	5
chr7	5598314	5598492	MajorDMR-7-20672	2
chr7	5603876	5604560	MajorDMR-7-20673	5
chr7	5642008	5642090	MajorDMR-7-20674	3
chr7	5647400	5647800	MajorDMR-7-20675	3
chr7	5665257	5665296	MajorDMR-7-20676	2
chr7	5673023	5673185	MajorDMR-7-20677	2
chr7	5674068	5674231	MajorDMR-7-20678	4
chr7	5727637	5728062	MajorDMR-7-20679	6
chr7	5730664	5731566	MajorDMR-7-20680	11
chr7	5734952	5736208	MajorDMR-7-20681	13
chr7	5742082	5744039	MajorDMR-7-20682	17
chr7	5862356	5862369	MajorDMR-7-20683	2
chr7	5911677	5912370	MajorDMR-7-20684	6
chr7	5936849	5937316	MajorDMR-7-20685	2
chr7	5939686	5939742	MajorDMR-7-20686	2
chr7	6010093	6010321	MajorDMR-7-20687	17
chr7	6388939	6389139	MajorDMR-7-20688	5
chr7	6519948	6520209	MajorDMR-7-20689	4
chr7	6655856	6656047	MajorDMR-7-20690	3
chr7	6793754	6793961	MajorDMR-7-20691	13
chr7	6866780	6866953	MajorDMR-7-20692	3
chr7	6894259	6894288	MajorDMR-7-20693	3
chr7	6916065	6916074	MajorDMR-7-20694	2
chr7	6993092	6993300	MajorDMR-7-20695	2
chr7	7151492	7151508	MajorDMR-7-20696	2
chr7	7350218	7350594	MajorDMR-7-20697	2
chr7	7464163	7464274	MajorDMR-7-20698	2
chr7	7593720	7593962	MajorDMR-7-20699	3
chr7	7608326	7608676	MajorDMR-7-20700	2
chr7	7952701	7952803	MajorDMR-7-20701	2
chr7	8017652	8017690	MajorDMR-7-20702	2
chr7	8035973	8036012	MajorDMR-7-20703	2
chr7	8419097	8419404	MajorDMR-7-20704	2
chr7	8472875	8473194	MajorDMR-7-20705	3
chr7	8477205	8477703	MajorDMR-7-20706	4
chr7	8483329	8484034	MajorDMR-7-20707	14
chr7	8654731	8654769	MajorDMR-7-20708	2
chr7	8668434	8668537	MajorDMR-7-20709	5
chr7	8669322	8669353	MajorDMR-7-20710	2
chr7	8677729	8677887	MajorDMR-7-20711	2
chr7	8762331	8762717	MajorDMR-7-20712	4
chr7	9212986	9213425	MajorDMR-7-20713	2
chr7	9271577	9271855	MajorDMR-7-20714	5
chr7	9369189	9369239	MajorDMR-7-20715	2
chr7	9547198	9547273	MajorDMR-7-20716	2
chr7	9978741	9978779	MajorDMR-7-20717	2
chr7	10138170	10138533	MajorDMR-7-20718	2
chr7	10162124	10162585	MajorDMR-7-20719	5
chr7	10975128	10975177	MajorDMR-7-20720	2
chr7	11549379	11549790	MajorDMR-7-20721	2
chr7	11647481	11647607	MajorDMR-7-20722	2
chr7	11660574	11660828	MajorDMR-7-20723	3
chr7	11677715	11677866	MajorDMR-7-20724	3
chr7	11682474	11682517	MajorDMR-7-20725	2
chr7	11689921	11690152	MajorDMR-7-20726	2
chr7	11834019	11834202	MajorDMR-7-20727	3
chr7	11834726	11834757	MajorDMR-7-20728	2
chr7	11870311	11870832	MajorDMR-7-20729	9
chr7	11872225	11872327	MajorDMR-7-20730	2
chr7	12151693	12151726	MajorDMR-7-20731	2
chr7	12361850	12361878	MajorDMR-7-20732	2
chr7	12755048	12755720	MajorDMR-7-20733	8
chr7	12861634	12862092	MajorDMR-7-20734	2
chr7	13314164	13314425	MajorDMR-7-20735	2
chr7	13497536	13497812	MajorDMR-7-20736	3
chr7	13533665	13533947	MajorDMR-7-20737	2
chr7	14163111	14163226	MajorDMR-7-20738	2
chr7	14181268	14181330	MajorDMR-7-20739	2
chr7	14234466	14234906	MajorDMR-7-20740	5
chr7	16461627	16461657	MajorDMR-7-20741	2
chr7	16687561	16687663	MajorDMR-7-20742	2
chr7	16779749	16780081	MajorDMR-7-20743	2
chr7	17082894	17083050	MajorDMR-7-20744	2
chr7	17128672	17128803	MajorDMR-7-20745	2
chr7	17505824	17506048	MajorDMR-7-20746	6
chr7	17720918	17720946	MajorDMR-7-20747	2
chr7	17725412	17725681	MajorDMR-7-20748	2
chr7	17785782	17785869	MajorDMR-7-20749	2
chr7	17814203	17814499	MajorDMR-7-20750	2
chr7	18011809	18011966	MajorDMR-7-20751	2
chr7	18252588	18252991	MajorDMR-7-20752	2
chr7	18426378	18426724	MajorDMR-7-20753	2
chr7	18429593	18429719	MajorDMR-7-20754	2
chr7	18538203	18538800	MajorDMR-7-20755	3
chr7	18560455	18560636	MajorDMR-7-20756	3
chr7	18580943	18581193	MajorDMR-7-20757	2
chr7	18620828	18621020	MajorDMR-7-20758	2
chr7	18623151	18623155	MajorDMR-7-20759	2
chr7	19417413	19417664	MajorDMR-7-20760	2
chr7	19588838	19588970	MajorDMR-7-20761	2
chr7	19733669	19733716	MajorDMR-7-20762	2
chr7	20006414	20006868	MajorDMR-7-20763	2
chr7	20390276	20390423	MajorDMR-7-20764	4
chr7	20478547	20478590	MajorDMR-7-20765	5
chr7	20630888	20631014	MajorDMR-7-20766	5
chr7	20688159	20688171	MajorDMR-7-20767	2
chr7	20745416	20745484	MajorDMR-7-20768	2
chr7	20822348	20823172	MajorDMR-7-20769	10
chr7	20838423	20838995	MajorDMR-7-20770	13
chr7	20903236	20903476	MajorDMR-7-20771	2
chr7	21293373	21293575	MajorDMR-7-20772	2
chr7	21466369	21466381	MajorDMR-7-20773	2
chr7	21730447	21730476	MajorDMR-7-20774	4
chr7	21985818	21985970	MajorDMR-7-20775	2
chr7	22089917	22090351	MajorDMR-7-20776	4
chr7	22091429	22092869	MajorDMR-7-20777	20
chr7	22123257	22123629	MajorDMR-7-20778	4
chr7	22425436	22425447	MajorDMR-7-20779	2
chr7	22485085	22485544	MajorDMR-7-20780	2
chr7	22602714	22603017	MajorDMR-7-20781	6
chr7	22766837	22767227	MajorDMR-7-20782	4
chr7	22881919	22881968	MajorDMR-7-20783	2
chr7	22893437	22894696	MajorDMR-7-20784	35
chr7	23125997	23126024	MajorDMR-7-20785	2
chr7	23147197	23148359	MajorDMR-7-20786	9
chr7	23155906	23156322	MajorDMR-7-20787	2
chr7	23220900	23221074	MajorDMR-7-20788	4
chr7	23245556	23245980	MajorDMR-7-20789	26
chr7	23287274	23287928	MajorDMR-7-20790	8
chr7	23337708	23337844	MajorDMR-7-20791	2
chr7	23502735	23502745	MajorDMR-7-20792	2
chr7	23511436	23511444	MajorDMR-7-20793	2
chr7	23512999	23513317	MajorDMR-7-20794	6
chr7	24097727	24098027	MajorDMR-7-20795	2
chr7	24796188	24796208	MajorDMR-7-20796	4
chr7	24837710	24838156	MajorDMR-7-20797	5
chr7	24922867	24923036	MajorDMR-7-20798	2
chr7	25109401	25109510	MajorDMR-7-20799	3
chr7	25398805	25398857	MajorDMR-7-20800	2
chr7	25415809	25415889	MajorDMR-7-20801	2
chr7	25602422	25602669	MajorDMR-7-20802	2
chr7	25790991	25791094	MajorDMR-7-20803	2
chr7	25926826	25927116	MajorDMR-7-20804	2
chr7	25965809	25965909	MajorDMR-7-20805	3
chr7	25989414	25989886	MajorDMR-7-20806	5
chr7	26077907	26078237	MajorDMR-7-20807	3
chr7	26219298	26219515	MajorDMR-7-20808	2
chr7	26222964	26223029	MajorDMR-7-20809	2
chr7	26232381	26232755	MajorDMR-7-20810	2
chr7	26235632	26236078	MajorDMR-7-20811	2
chr7	26243354	26243448	MajorDMR-7-20812	2
chr7	26244130	26244598	MajorDMR-7-20813	2
chr7	26263345	26263432	MajorDMR-7-20814	2
chr7	26346703	26346998	MajorDMR-7-20815	3
chr7	26554982	26555422	MajorDMR-7-20816	4
chr7	26625072	26625114	MajorDMR-7-20817	2
chr7	26896639	26898073	MajorDMR-7-20818	32
chr7	26902684	26903041	MajorDMR-7-20819	2
chr7	27159888	27160145	MajorDMR-7-20820	2
chr7	27161547	27161818	MajorDMR-7-20821	11
chr7	27201531	27201607	MajorDMR-7-20822	2
chr7	27203507	27204128	MajorDMR-7-20823	3
chr7	27215614	27215938	MajorDMR-7-20824	4
chr7	27274918	27274946	MajorDMR-7-20825	3
chr7	27286395	27286814	MajorDMR-7-20826	2
chr7	27403929	27404032	MajorDMR-7-20827	3
chr7	27497112	27497145	MajorDMR-7-20828	2
chr7	27864878	27864986	MajorDMR-7-20829	2
chr7	27980235	27980308	MajorDMR-7-20830	3
chr7	28311951	28312274	MajorDMR-7-20831	2
chr7	28387126	28387981	MajorDMR-7-20832	7
chr7	28573756	28573987	MajorDMR-7-20833	3
chr7	28728504	28728517	MajorDMR-7-20834	2
chr7	28848462	28848949	MajorDMR-7-20835	11
chr7	28996679	28996859	MajorDMR-7-20836	3
chr7	29156514	29156570	MajorDMR-7-20837	3
chr7	29313755	29313943	MajorDMR-7-20838	2
chr7	29323521	29323687	MajorDMR-7-20839	2
chr7	29328539	29329241	MajorDMR-7-20840	8
chr7	29723179	29723374	MajorDMR-7-20841	2
chr7	29897937	29898291	MajorDMR-7-20842	4
chr7	29923409	29924040	MajorDMR-7-20843	14
chr7	29957305	29957962	MajorDMR-7-20844	5
chr7	29963340	29963746	MajorDMR-7-20845	2
chr7	29996094	29996160	MajorDMR-7-20846	2
chr7	30004866	30005115	MajorDMR-7-20847	2
chr7	30008544	30008932	MajorDMR-7-20848	3
chr7	30065425	30065818	MajorDMR-7-20849	3
chr7	30067280	30067453	MajorDMR-7-20850	4
chr7	30071265	30071437	MajorDMR-7-20851	2
chr7	30739811	30739934	MajorDMR-7-20852	2
chr7	30960946	30960957	MajorDMR-7-20853	2
chr7	30978241	30978251	MajorDMR-7-20854	2
chr7	31028368	31028534	MajorDMR-7-20855	7
chr7	31100705	31100732	MajorDMR-7-20856	2
chr7	31483033	31483038	MajorDMR-7-20857	2
chr7	32026791	32026876	MajorDMR-7-20858	2
chr7	32104656	32104661	MajorDMR-7-20859	2
chr7	32133422	32133591	MajorDMR-7-20860	2
chr7	32358605	32358784	MajorDMR-7-20861	7
chr7	32615730	32615917	MajorDMR-7-20862	2
chr7	32627339	32627376	MajorDMR-7-20863	2
chr7	32997658	32997781	MajorDMR-7-20864	3
chr7	33419682	33419784	MajorDMR-7-20865	2
chr7	33601073	33601290	MajorDMR-7-20866	4
chr7	33935120	33935125	MajorDMR-7-20867	2
chr7	34098209	34098220	MajorDMR-7-20868	2
chr7	34098802	34098928	MajorDMR-7-20869	3
chr7	34151574	34151882	MajorDMR-7-20870	2
chr7	34360935	34361261	MajorDMR-7-20871	12
chr7	34516728	34517275	MajorDMR-7-20872	9
chr7	34526905	34526915	MajorDMR-7-20873	2
chr7	34699346	34699394	MajorDMR-7-20874	2
chr7	35288066	35288304	MajorDMR-7-20875	2
chr7	35505655	35505828	MajorDMR-7-20876	2
chr7	35732740	35732964	MajorDMR-7-20877	2
chr7	35851523	35851555	MajorDMR-7-20878	2
chr7	35946492	35946877	MajorDMR-7-20879	2
chr7	36051239	36051499	MajorDMR-7-20880	4
chr7	36087660	36087991	MajorDMR-7-20881	4
chr7	36091267	36091415	MajorDMR-7-20882	4
chr7	36168581	36168627	MajorDMR-7-20883	2
chr7	36318714	36319026	MajorDMR-7-20884	2
chr7	36342831	36343381	MajorDMR-7-20885	3
chr7	36430323	36431789	MajorDMR-7-20886	8
chr7	36977354	36977593	MajorDMR-7-20887	2
chr7	37066616	37066879	MajorDMR-7-20888	2
chr7	37132143	37132276	MajorDMR-7-20889	3
chr7	37148700	37148800	MajorDMR-7-20890	2
chr7	37238827	37238847	MajorDMR-7-20891	2
chr7	37448003	37448146	MajorDMR-7-20892	3
chr7	37519678	37520337	MajorDMR-7-20893	8
chr7	38219415	38219560	MajorDMR-7-20894	2
chr7	38351225	38351299	MajorDMR-7-20895	3
chr7	39170485	39170772	MajorDMR-7-20896	5
chr7	39559896	39560055	MajorDMR-7-20897	2
chr7	39649223	39649532	MajorDMR-7-20898	13
chr7	39993614	39993724	MajorDMR-7-20899	3
chr7	39994683	39994896	MajorDMR-7-20900	3
chr7	41170325	41170370	MajorDMR-7-20901	2
chr7	41667654	41667788	MajorDMR-7-20902	4
chr7	41668604	41668760	MajorDMR-7-20903	2
chr7	41744578	41744725	MajorDMR-7-20904	2
chr7	42030630	42030762	MajorDMR-7-20905	2
chr7	42190350	42190513	MajorDMR-7-20906	2
chr7	42191539	42191667	MajorDMR-7-20907	3
chr7	42928457	42928692	MajorDMR-7-20908	6
chr7	43099175	43099366	MajorDMR-7-20909	2
chr7	43288634	43289039	MajorDMR-7-20910	4
chr7	43356402	43356409	MajorDMR-7-20911	2
chr7	43911874	43912660	MajorDMR-7-20912	5
chr7	43945026	43945187	MajorDMR-7-20913	2
chr7	44025767	44026243	MajorDMR-7-20914	4
chr7	44101158	44101171	MajorDMR-7-20915	2
chr7	44104211	44104808	MajorDMR-7-20916	4
chr7	44112210	44112215	MajorDMR-7-20917	2
chr7	44143666	44143775	MajorDMR-7-20918	3
chr7	44186098	44186108	MajorDMR-7-20919	2
chr7	44322304	44322418	MajorDMR-7-20920	2
chr7	44323845	44324249	MajorDMR-7-20921	5
chr7	44325435	44325481	MajorDMR-7-20922	5
chr7	44349071	44349150	MajorDMR-7-20923	2
chr7	44393228	44393548	MajorDMR-7-20924	2
chr7	44743442	44743480	MajorDMR-7-20925	2
chr7	44789431	44789469	MajorDMR-7-20926	2
chr7	44888609	44889508	MajorDMR-7-20927	4
chr7	44921892	44921958	MajorDMR-7-20928	2
chr7	45155536	45155572	MajorDMR-7-20929	2
chr7	45963970	45964209	MajorDMR-7-20930	3
chr7	46375495	46375511	MajorDMR-7-20931	2
chr7	47009509	47009881	MajorDMR-7-20932	2
chr7	47325447	47325640	MajorDMR-7-20933	4
chr7	47354914	47355167	MajorDMR-7-20934	3
chr7	47611019	47611218	MajorDMR-7-20935	3
chr7	47676494	47676708	MajorDMR-7-20936	4
chr7	47760062	47760088	MajorDMR-7-20937	2
chr7	47976830	47976841	MajorDMR-7-20938	3
chr7	48127996	48128091	MajorDMR-7-20939	5
chr7	48129679	48129993	MajorDMR-7-20940	8
chr7	49396719	49396935	MajorDMR-7-20941	3
chr7	49579015	49579177	MajorDMR-7-20942	2
chr7	49662655	49662674	MajorDMR-7-20943	2
chr7	49815735	49815858	MajorDMR-7-20944	5
chr7	49816808	49816820	MajorDMR-7-20945	2
chr7	49817959	49818020	MajorDMR-7-20946	2
chr7	49886058	49886266	MajorDMR-7-20947	2
chr7	49904469	49904519	MajorDMR-7-20948	2
chr7	50627008	50627450	MajorDMR-7-20949	2
chr7	51099697	51099962	MajorDMR-7-20950	4
chr7	51254159	51254300	MajorDMR-7-20951	3
chr7	51255928	51255998	MajorDMR-7-20952	2
chr7	51344904	51345183	MajorDMR-7-20953	3
chr7	51346530	51346649	MajorDMR-7-20954	3
chr7	51356694	51357104	MajorDMR-7-20955	2
chr7	51383335	51383342	MajorDMR-7-20956	2
chr7	51660871	51661489	MajorDMR-7-20957	5
chr7	52045089	52045395	MajorDMR-7-20958	2
chr7	52149896	52150041	MajorDMR-7-20959	2
chr7	52277590	52277651	MajorDMR-7-20960	2
chr7	52763881	52764146	MajorDMR-7-20961	2
chr7	53032411	53032598	MajorDMR-7-20962	2
chr7	53126708	53126778	MajorDMR-7-20963	2
chr7	53286097	53286609	MajorDMR-7-20964	5
chr7	53287218	53287399	MajorDMR-7-20965	3
chr7	53326405	53326874	MajorDMR-7-20966	2
chr7	53827963	53827994	MajorDMR-7-20967	2
chr7	54394700	54394930	MajorDMR-7-20968	2
chr7	54533296	54533729	MajorDMR-7-20969	3
chr7	54611831	54612048	MajorDMR-7-20970	2
chr7	54617799	54618856	MajorDMR-7-20971	9
chr7	54655985	54656044	MajorDMR-7-20972	2
chr7	54763940	54764448	MajorDMR-7-20973	3
chr7	54773250	54773344	MajorDMR-7-20974	3
chr7	54841789	54841796	MajorDMR-7-20975	2
chr7	54955956	54956072	MajorDMR-7-20976	2
chr7	55072962	55073235	MajorDMR-7-20977	3
chr7	55085885	55086270	MajorDMR-7-20978	6
chr7	55090021	55090561	MajorDMR-7-20979	7
chr7	55091317	55091632	MajorDMR-7-20980	2
chr7	55117847	55118234	MajorDMR-7-20981	4
chr7	55154305	55154856	MajorDMR-7-20982	5
chr7	55165894	55166047	MajorDMR-7-20983	3
chr7	55198541	55199041	MajorDMR-7-20984	6
chr7	55392722	55393463	MajorDMR-7-20985	5
chr7	55516877	55516910	MajorDMR-7-20986	3
chr7	55589272	55590150	MajorDMR-7-20987	9
chr7	55593946	55594869	MajorDMR-7-20988	11
chr7	55614666	55614815	MajorDMR-7-20989	4
chr7	55641792	55641803	MajorDMR-7-20990	2
chr7	55889726	55890222	MajorDMR-7-20991	2
chr7	56033294	56033708	MajorDMR-7-20992	2
chr7	56160527	56160688	MajorDMR-7-20993	3
chr7	56174590	56174594	MajorDMR-7-20994	2
chr7	56228149	56228651	MajorDMR-7-20995	2
chr7	56245604	56245669	MajorDMR-7-20996	2
chr7	56259901	56260823	MajorDMR-7-20997	4
chr7	56266458	56266773	MajorDMR-7-20998	2
chr7	56283147	56283540	MajorDMR-7-20999	2
chr7	56285479	56285577	MajorDMR-7-21000	2
chr7	56291531	56292338	MajorDMR-7-21001	5
chr7	56296066	56296272	MajorDMR-7-21002	2
chr7	56297353	56297768	MajorDMR-7-21003	13
chr7	56307172	56307197	MajorDMR-7-21004	2
chr7	56308365	56308750	MajorDMR-7-21005	2
chr7	56315318	56315654	MajorDMR-7-21006	3
chr7	56322978	56323052	MajorDMR-7-21007	2
chr7	56324988	56325233	MajorDMR-7-21008	3
chr7	56339895	56340048	MajorDMR-7-21009	2
chr7	56373918	56374071	MajorDMR-7-21010	2
chr7	56409840	56410014	MajorDMR-7-21011	2
chr7	56414648	56415045	MajorDMR-7-21012	2
chr7	56448432	56448744	MajorDMR-7-21013	2
chr7	56506312	56506479	MajorDMR-7-21014	2
chr7	56561977	56562026	MajorDMR-7-21015	2
chr7	56587030	56587264	MajorDMR-7-21016	2
chr7	56773197	56773881	MajorDMR-7-21017	4
chr7	56785561	56785598	MajorDMR-7-21018	2
chr7	56793752	56793938	MajorDMR-7-21019	2
chr7	56802476	56802524	MajorDMR-7-21020	2
chr7	56804213	56804558	MajorDMR-7-21021	2
chr7	56807900	56808399	MajorDMR-7-21022	2
chr7	56809203	56809502	MajorDMR-7-21023	2
chr7	56817276	56817581	MajorDMR-7-21024	2
chr7	56820568	56821076	MajorDMR-7-21025	3
chr7	56823975	56824322	MajorDMR-7-21026	2
chr7	56826723	56827420	MajorDMR-7-21027	5
chr7	56832017	56832059	MajorDMR-7-21028	2
chr7	56834625	56834971	MajorDMR-7-21029	2
chr7	56855953	56856390	MajorDMR-7-21030	2
chr7	56857006	56857409	MajorDMR-7-21031	3
chr7	56862675	56863042	MajorDMR-7-21032	2
chr7	56865271	56865287	MajorDMR-7-21033	2
chr7	56874471	56874716	MajorDMR-7-21034	2
chr7	56905315	56905390	MajorDMR-7-21035	2
chr7	56915900	56916329	MajorDMR-7-21036	3
chr7	56917820	56918089	MajorDMR-7-21037	2
chr7	56924130	56924480	MajorDMR-7-21038	2
chr7	56927270	56927627	MajorDMR-7-21039	4
chr7	56930702	56931228	MajorDMR-7-21040	3
chr7	56938395	56938935	MajorDMR-7-21041	3
chr7	56940752	56941307	MajorDMR-7-21042	3
chr7	56945200	56945607	MajorDMR-7-21043	2
chr7	56948496	56948856	MajorDMR-7-21044	2
chr7	56949411	56949818	MajorDMR-7-21045	2
chr7	56951336	56951563	MajorDMR-7-21046	4
chr7	56953801	56954335	MajorDMR-7-21047	4
chr7	56960760	56960818	MajorDMR-7-21048	2
chr7	56967371	56967455	MajorDMR-7-21049	2
chr7	56969281	56969633	MajorDMR-7-21050	2
chr7	56970470	56970922	MajorDMR-7-21051	2
chr7	56974248	56974441	MajorDMR-7-21052	2
chr7	56977615	56978323	MajorDMR-7-21053	4
chr7	56982776	56983231	MajorDMR-7-21054	4
chr7	56983732	56983886	MajorDMR-7-21055	2
chr7	56997187	56997382	MajorDMR-7-21056	2
chr7	57004974	57005255	MajorDMR-7-21057	2
chr7	57012552	57012935	MajorDMR-7-21058	2
chr7	57015235	57015829	MajorDMR-7-21059	5
chr7	57019164	57019639	MajorDMR-7-21060	3
chr7	57022185	57022639	MajorDMR-7-21061	2
chr7	57026885	57026932	MajorDMR-7-21062	2
chr7	57035685	57035709	MajorDMR-7-21063	2
chr7	57037848	57037956	MajorDMR-7-21064	3
chr7	57039244	57039745	MajorDMR-7-21065	3
chr7	57058046	57058449	MajorDMR-7-21066	2
chr7	57062309	57062472	MajorDMR-7-21067	2
chr7	57070104	57070329	MajorDMR-7-21068	3
chr7	57073080	57073110	MajorDMR-7-21069	2
chr7	57073836	57074307	MajorDMR-7-21070	4
chr7	57096961	57097448	MajorDMR-7-21071	2
chr7	57151742	57151998	MajorDMR-7-21072	2
chr7	57173579	57173974	MajorDMR-7-21073	2
chr7	57185015	57185511	MajorDMR-7-21074	2
chr7	57215049	57215297	MajorDMR-7-21075	2
chr7	57273161	57273184	MajorDMR-7-21076	2
chr7	57278501	57278938	MajorDMR-7-21077	2
chr7	57280107	57280251	MajorDMR-7-21078	2
chr7	57281290	57281421	MajorDMR-7-21079	2
chr7	57282363	57282811	MajorDMR-7-21080	6
chr7	57289729	57289741	MajorDMR-7-21081	2
chr7	57290860	57290984	MajorDMR-7-21082	2
chr7	57297977	57298440	MajorDMR-7-21083	3
chr7	57308555	57308764	MajorDMR-7-21084	2
chr7	57367072	57367364	MajorDMR-7-21085	2
chr7	57368317	57368872	MajorDMR-7-21086	3
chr7	57369698	57369939	MajorDMR-7-21087	4
chr7	57370863	57371065	MajorDMR-7-21088	2
chr7	57371840	57372048	MajorDMR-7-21089	2
chr7	57374243	57376647	MajorDMR-7-21090	13
chr7	57378788	57380212	MajorDMR-7-21091	6
chr7	57381228	57381697	MajorDMR-7-21092	3
chr7	57382371	57383277	MajorDMR-7-21093	6
chr7	57384037	57384446	MajorDMR-7-21094	4
chr7	57385348	57386034	MajorDMR-7-21095	5
chr7	57387789	57388095	MajorDMR-7-21096	4
chr7	57388681	57390339	MajorDMR-7-21097	8
chr7	57391000	57392092	MajorDMR-7-21098	6
chr7	57392921	57395087	MajorDMR-7-21099	9
chr7	57397397	57397731	MajorDMR-7-21100	3
chr7	57398748	57398799	MajorDMR-7-21101	2
chr7	57399434	57399542	MajorDMR-7-21102	2
chr7	57402167	57402390	MajorDMR-7-21103	4
chr7	57402937	57404123	MajorDMR-7-21104	8
chr7	57405565	57406363	MajorDMR-7-21105	6
chr7	57407002	57407431	MajorDMR-7-21106	2
chr7	57408725	57409550	MajorDMR-7-21107	5
chr7	57416264	57416683	MajorDMR-7-21108	6
chr7	57417302	57417327	MajorDMR-7-21109	2
chr7	57418658	57419102	MajorDMR-7-21110	2
chr7	57423418	57423531	MajorDMR-7-21111	2
chr7	57424110	57424547	MajorDMR-7-21112	2
chr7	57425145	57425188	MajorDMR-7-21113	2
chr7	57425972	57426387	MajorDMR-7-21114	2
chr7	57427901	57429001	MajorDMR-7-21115	5
chr7	57432409	57433279	MajorDMR-7-21116	6
chr7	57433929	57434089	MajorDMR-7-21117	2
chr7	57435076	57436369	MajorDMR-7-21118	5
chr7	57437334	57437496	MajorDMR-7-21119	2
chr7	57441418	57443454	MajorDMR-7-21120	9
chr7	57444095	57445060	MajorDMR-7-21121	6
chr7	57445964	57446893	MajorDMR-7-21122	5
chr7	57447669	57447785	MajorDMR-7-21123	2
chr7	57449785	57450080	MajorDMR-7-21124	4
chr7	57450670	57453089	MajorDMR-7-21125	13
chr7	57454376	57454671	MajorDMR-7-21126	2
chr7	57457609	57458691	MajorDMR-7-21127	9
chr7	57459731	57460255	MajorDMR-7-21128	4
chr7	57460961	57461362	MajorDMR-7-21129	2
chr7	57463354	57463506	MajorDMR-7-21130	2
chr7	57464089	57464275	MajorDMR-7-21131	2
chr7	57464777	57465225	MajorDMR-7-21132	3
chr7	57466069	57466266	MajorDMR-7-21133	3
chr7	57467647	57467930	MajorDMR-7-21134	2
chr7	57469825	57470148	MajorDMR-7-21135	3
chr7	57475544	57475948	MajorDMR-7-21136	2
chr7	57476907	57477124	MajorDMR-7-21137	2
chr7	57477661	57478278	MajorDMR-7-21138	3
chr7	57481018	57481264	MajorDMR-7-21139	2
chr7	57484283	57484334	MajorDMR-7-21140	2
chr7	57492491	57492953	MajorDMR-7-21141	4
chr7	57494743	57495571	MajorDMR-7-21142	5
chr7	57498244	57499140	MajorDMR-7-21143	6
chr7	57499811	57499994	MajorDMR-7-21144	2
chr7	57501831	57502510	MajorDMR-7-21145	4
chr7	57507363	57507883	MajorDMR-7-21146	3
chr7	57510298	57510498	MajorDMR-7-21147	3
chr7	57511455	57511534	MajorDMR-7-21148	2
chr7	57561293	57561567	MajorDMR-7-21149	3
chr7	57565309	57565831	MajorDMR-7-21150	3
chr7	57575014	57575092	MajorDMR-7-21151	2
chr7	57588756	57589099	MajorDMR-7-21152	2
chr7	57592442	57592760	MajorDMR-7-21153	3
chr7	57603088	57603342	MajorDMR-7-21154	2
chr7	57608262	57608526	MajorDMR-7-21155	2
chr7	57613068	57613173	MajorDMR-7-21156	2
chr7	57619596	57619652	MajorDMR-7-21157	2
chr7	57624047	57624095	MajorDMR-7-21158	2
chr7	57628823	57629995	MajorDMR-7-21159	7
chr7	57633213	57633400	MajorDMR-7-21160	2
chr7	57639617	57639922	MajorDMR-7-21161	3
chr7	57640425	57641657	MajorDMR-7-21162	9
chr7	57645618	57646591	MajorDMR-7-21163	4
chr7	57653250	57653877	MajorDMR-7-21164	3
chr7	57657081	57657376	MajorDMR-7-21165	2
chr7	57658781	57659130	MajorDMR-7-21166	3
chr7	57666035	57666658	MajorDMR-7-21167	3
chr7	57668018	57668209	MajorDMR-7-21168	2
chr7	57669128	57669354	MajorDMR-7-21169	2
chr7	57682347	57682391	MajorDMR-7-21170	2
chr7	57704008	57704606	MajorDMR-7-21171	4
chr7	57705608	57705963	MajorDMR-7-21172	2
chr7	57707287	57708744	MajorDMR-7-21173	7
chr7	57712022	57712207	MajorDMR-7-21174	4
chr7	57718398	57719203	MajorDMR-7-21175	5
chr7	57725460	57725556	MajorDMR-7-21176	3
chr7	57726228	57726812	MajorDMR-7-21177	4
chr7	57731243	57732022	MajorDMR-7-21178	3
chr7	57733489	57733757	MajorDMR-7-21179	3
chr7	57734592	57735839	MajorDMR-7-21180	6
chr7	57736826	57737048	MajorDMR-7-21181	2
chr7	57744576	57744871	MajorDMR-7-21182	4
chr7	57750355	57750810	MajorDMR-7-21183	2
chr7	57755992	57756282	MajorDMR-7-21184	2
chr7	57758918	57759188	MajorDMR-7-21185	3
chr7	57760711	57761081	MajorDMR-7-21186	2
chr7	57769161	57769254	MajorDMR-7-21187	2
chr7	57769884	57770507	MajorDMR-7-21188	3
chr7	57771968	57772533	MajorDMR-7-21189	5
chr7	57773483	57773576	MajorDMR-7-21190	2
chr7	57781913	57782287	MajorDMR-7-21191	2
chr7	57784367	57784673	MajorDMR-7-21192	2
chr7	57794303	57794317	MajorDMR-7-21193	2
chr7	57798498	57798925	MajorDMR-7-21194	3
chr7	57809742	57809810	MajorDMR-7-21195	2
chr7	57811114	57811248	MajorDMR-7-21196	3
chr7	57830258	57831774	MajorDMR-7-21197	6
chr7	57833003	57833873	MajorDMR-7-21198	5
chr7	57834506	57834922	MajorDMR-7-21199	2
chr7	57837896	57838584	MajorDMR-7-21200	4
chr7	57840619	57841072	MajorDMR-7-21201	2
chr7	57845329	57845658	MajorDMR-7-21202	3
chr7	57849968	57850853	MajorDMR-7-21203	5
chr7	57854815	57855189	MajorDMR-7-21204	2
chr7	57860740	57860847	MajorDMR-7-21205	2
chr7	57871090	57871124	MajorDMR-7-21206	2
chr7	57873078	57873311	MajorDMR-7-21207	4
chr7	57878517	57878946	MajorDMR-7-21208	2
chr7	57883299	57883590	MajorDMR-7-21209	2
chr7	57893898	57893965	MajorDMR-7-21210	2
chr7	61097293	61097692	MajorDMR-7-21211	2
chr7	61974513	61974855	MajorDMR-7-21212	2
chr7	62503304	62503743	MajorDMR-7-21213	3
chr7	62721370	62721435	MajorDMR-7-21214	2
chr7	62970438	62970460	MajorDMR-7-21215	2
chr7	63005641	63005758	MajorDMR-7-21216	2
chr7	63015728	63015792	MajorDMR-7-21217	3
chr7	63021190	63021252	MajorDMR-7-21218	2
chr7	63025794	63025992	MajorDMR-7-21219	2
chr7	63030909	63030972	MajorDMR-7-21220	2
chr7	63031902	63032078	MajorDMR-7-21221	2
chr7	63036929	63037438	MajorDMR-7-21222	3
chr7	63046417	63046491	MajorDMR-7-21223	2
chr7	63078106	63078153	MajorDMR-7-21224	2
chr7	63085215	63086121	MajorDMR-7-21225	4
chr7	63107667	63107861	MajorDMR-7-21226	2
chr7	63109461	63109503	MajorDMR-7-21227	2
chr7	63113771	63114098	MajorDMR-7-21228	2
chr7	63119314	63119772	MajorDMR-7-21229	2
chr7	63120484	63121304	MajorDMR-7-21230	4
chr7	63121806	63121945	MajorDMR-7-21231	3
chr7	63137540	63137654	MajorDMR-7-21232	2
chr7	63139285	63140084	MajorDMR-7-21233	3
chr7	63146654	63147673	MajorDMR-7-21234	4
chr7	63150612	63150964	MajorDMR-7-21235	4
chr7	63152712	63153566	MajorDMR-7-21236	5
chr7	63154382	63154836	MajorDMR-7-21237	2
chr7	63155702	63155736	MajorDMR-7-21238	2
chr7	63163452	63163713	MajorDMR-7-21239	3
chr7	63164909	63164932	MajorDMR-7-21240	2
chr7	63166310	63166571	MajorDMR-7-21241	3
chr7	63171202	63171719	MajorDMR-7-21242	3
chr7	63173760	63173810	MajorDMR-7-21243	2
chr7	63175405	63175668	MajorDMR-7-21244	2
chr7	63177267	63177737	MajorDMR-7-21245	2
chr7	63186406	63186969	MajorDMR-7-21246	3
chr7	63190067	63190640	MajorDMR-7-21247	3
chr7	63201632	63201696	MajorDMR-7-21248	2
chr7	63204549	63204903	MajorDMR-7-21249	2
chr7	63229807	63230007	MajorDMR-7-21250	2
chr7	63241302	63241801	MajorDMR-7-21251	3
chr7	63246541	63246938	MajorDMR-7-21252	2
chr7	63251242	63251486	MajorDMR-7-21253	2
chr7	63273362	63273630	MajorDMR-7-21254	3
chr7	63280992	63281213	MajorDMR-7-21255	2
chr7	63281928	63281984	MajorDMR-7-21256	2
chr7	63282810	63283223	MajorDMR-7-21257	2
chr7	63287944	63288207	MajorDMR-7-21258	2
chr7	63300522	63301115	MajorDMR-7-21259	4
chr7	63308306	63308452	MajorDMR-7-21260	2
chr7	63325470	63325823	MajorDMR-7-21261	2
chr7	63411562	63411665	MajorDMR-7-21262	2
chr7	63768140	63768290	MajorDMR-7-21263	2
chr7	63848936	63849215	MajorDMR-7-21264	3
chr7	64019444	64019816	MajorDMR-7-21265	5
chr7	64125764	64125964	MajorDMR-7-21266	4
chr7	64253819	64253879	MajorDMR-7-21267	2
chr7	64349449	64350078	MajorDMR-7-21268	17
chr7	65196484	65196892	MajorDMR-7-21269	22
chr7	65575918	65576006	MajorDMR-7-21270	2
chr7	65747017	65747505	MajorDMR-7-21271	3
chr7	65971765	65971941	MajorDMR-7-21272	3
chr7	66023748	66024087	MajorDMR-7-21273	2
chr7	66096549	66096730	MajorDMR-7-21274	2
chr7	66100512	66101122	MajorDMR-7-21275	3
chr7	66137372	66138292	MajorDMR-7-21276	3
chr7	66144173	66144253	MajorDMR-7-21277	2
chr7	66162814	66163086	MajorDMR-7-21278	2
chr7	66608733	66608855	MajorDMR-7-21279	2
chr7	66843171	66843530	MajorDMR-7-21280	2
chr7	66889331	66889335	MajorDMR-7-21281	2
chr7	66995319	66995460	MajorDMR-7-21282	2
chr7	67423867	67424222	MajorDMR-7-21283	2
chr7	67572422	67572848	MajorDMR-7-21284	4
chr7	67823230	67823882	MajorDMR-7-21285	12
chr7	67885220	67885800	MajorDMR-7-21286	8
chr7	68084495	68084546	MajorDMR-7-21287	3
chr7	68235463	68235892	MajorDMR-7-21288	2
chr7	68387945	68388084	MajorDMR-7-21289	5
chr7	68721779	68722153	MajorDMR-7-21290	11
chr7	68814395	68814417	MajorDMR-7-21291	2
chr7	68983646	68983656	MajorDMR-7-21292	2
chr7	69122045	69122133	MajorDMR-7-21293	2
chr7	69203681	69203774	MajorDMR-7-21294	3
chr7	69246439	69246605	MajorDMR-7-21295	2
chr7	69283158	69283211	MajorDMR-7-21296	2
chr7	69295718	69295749	MajorDMR-7-21297	2
chr7	69427387	69427836	MajorDMR-7-21298	3
chr7	69675251	69675280	MajorDMR-7-21299	2
chr7	70040002	70040638	MajorDMR-7-21300	5
chr7	70454310	70454324	MajorDMR-7-21301	2
chr7	70598962	70599007	MajorDMR-7-21302	2
chr7	70682093	70682316	MajorDMR-7-21303	4
chr7	70701800	70701862	MajorDMR-7-21304	2
chr7	70778813	70778985	MajorDMR-7-21305	3
chr7	71077846	71077995	MajorDMR-7-21306	2
chr7	71148159	71148241	MajorDMR-7-21307	4
chr7	71201774	71202261	MajorDMR-7-21308	4
chr7	71208585	71208820	MajorDMR-7-21309	2
chr7	71219421	71219474	MajorDMR-7-21310	2
chr7	71395641	71395800	MajorDMR-7-21311	2
chr7	71900558	71900724	MajorDMR-7-21312	9
chr7	72004186	72004262	MajorDMR-7-21313	3
chr7	72150428	72150480	MajorDMR-7-21314	2
chr7	72415724	72415968	MajorDMR-7-21315	2
chr7	72792335	72792487	MajorDMR-7-21316	4
chr7	72838295	72838782	MajorDMR-7-21317	9
chr7	72942377	72942868	MajorDMR-7-21318	10
chr7	72970923	72970975	MajorDMR-7-21319	2
chr7	72974571	72974838	MajorDMR-7-21320	2
chr7	73011077	73011553	MajorDMR-7-21321	2
chr7	73039038	73039067	MajorDMR-7-21322	2
chr7	73081424	73081584	MajorDMR-7-21323	2
chr7	73135609	73136195	MajorDMR-7-21324	4
chr7	73224993	73225098	MajorDMR-7-21325	2
chr7	73343100	73343151	MajorDMR-7-21326	2
chr7	73396184	73396197	MajorDMR-7-21327	2
chr7	73508923	73508995	MajorDMR-7-21328	3
chr7	73594714	73595077	MajorDMR-7-21329	4
chr7	73708723	73708757	MajorDMR-7-21330	2
chr7	73761754	73762449	MajorDMR-7-21331	7
chr7	73822806	73823028	MajorDMR-7-21332	2
chr7	73832875	73833173	MajorDMR-7-21333	2
chr7	73845118	73845793	MajorDMR-7-21334	14
chr7	73894793	73895223	MajorDMR-7-21335	17
chr7	73987236	73987271	MajorDMR-7-21336	4
chr7	74021257	74021768	MajorDMR-7-21337	11
chr7	74573523	74573527	MajorDMR-7-21338	2
chr7	75028420	75028905	MajorDMR-7-21339	4
chr7	75048882	75049489	MajorDMR-7-21340	3
chr7	75157953	75157960	MajorDMR-7-21341	2
chr7	75164405	75164511	MajorDMR-7-21342	3
chr7	75228471	75229139	MajorDMR-7-21343	10
chr7	75252571	75252742	MajorDMR-7-21344	2
chr7	75317522	75317978	MajorDMR-7-21345	5
chr7	75495879	75496128	MajorDMR-7-21346	3
chr7	75567396	75567550	MajorDMR-7-21347	5
chr7	75579603	75579608	MajorDMR-7-21348	2
chr7	75592068	75592594	MajorDMR-7-21349	4
chr7	75611147	75611356	MajorDMR-7-21350	2
chr7	75618502	75619076	MajorDMR-7-21351	5
chr7	75624354	75624365	MajorDMR-7-21352	3
chr7	75889161	75889579	MajorDMR-7-21353	20
chr7	75911550	75912449	MajorDMR-7-21354	25
chr7	75923837	75924350	MajorDMR-7-21355	6
chr7	75961336	75961625	MajorDMR-7-21356	4
chr7	76178000	76178088	MajorDMR-7-21357	2
chr7	76244883	76245093	MajorDMR-7-21358	2
chr7	76358282	76358293	MajorDMR-7-21359	2
chr7	76757543	76757967	MajorDMR-7-21360	3
chr7	77165542	77165549	MajorDMR-7-21361	2
chr7	77168560	77169093	MajorDMR-7-21362	6
chr7	77313488	77313579	MajorDMR-7-21363	2
chr7	77319940	77320002	MajorDMR-7-21364	3
chr7	77328293	77328770	MajorDMR-7-21365	3
chr7	77388030	77388105	MajorDMR-7-21366	2
chr7	77649039	77649742	MajorDMR-7-21367	14
chr7	77768900	77768982	MajorDMR-7-21368	2
chr7	77771192	77771241	MajorDMR-7-21369	2
chr7	78407320	78407546	MajorDMR-7-21370	2
chr7	78479725	78479865	MajorDMR-7-21371	3
chr7	78958948	78959068	MajorDMR-7-21372	3
chr7	78967199	78967433	MajorDMR-7-21373	4
chr7	79064049	79064189	MajorDMR-7-21374	2
chr7	79084147	79084167	MajorDMR-7-21375	2
chr7	79134281	79134379	MajorDMR-7-21376	2
chr7	79815027	79815372	MajorDMR-7-21377	2
chr7	79964792	79964997	MajorDMR-7-21378	4
chr7	80106987	80107045	MajorDMR-7-21379	2
chr7	80627278	80627383	MajorDMR-7-21380	2
chr7	80632766	80632774	MajorDMR-7-21381	2
chr7	81399586	81399681	MajorDMR-7-21382	2
chr7	81586838	81586876	MajorDMR-7-21383	2
chr7	81794060	81794448	MajorDMR-7-21384	2
chr7	82070318	82070749	MajorDMR-7-21385	2
chr7	82844537	82844685	MajorDMR-7-21386	2
chr7	85101330	85101340	MajorDMR-7-21387	2
chr7	86633694	86634019	MajorDMR-7-21388	2
chr7	86679692	86679937	MajorDMR-7-21389	2
chr7	86687420	86687654	MajorDMR-7-21390	3
chr7	86814612	86814769	MajorDMR-7-21391	2
chr7	86848479	86848588	MajorDMR-7-21392	2
chr7	87154317	87154549	MajorDMR-7-21393	5
chr7	87427139	87427168	MajorDMR-7-21394	3
chr7	87504547	87504598	MajorDMR-7-21395	2
chr7	87506849	87507676	MajorDMR-7-21396	6
chr7	87611638	87611655	MajorDMR-7-21397	2
chr7	87701510	87701937	MajorDMR-7-21398	3
chr7	87847836	87848208	MajorDMR-7-21399	3
chr7	88393469	88393505	MajorDMR-7-21400	2
chr7	88397756	88397981	MajorDMR-7-21401	2
chr7	88659247	88659965	MajorDMR-7-21402	4
chr7	88813092	88813374	MajorDMR-7-21403	5
chr7	89030067	89030107	MajorDMR-7-21404	2
chr7	89647312	89647526	MajorDMR-7-21405	2
chr7	89840027	89840434	MajorDMR-7-21406	7
chr7	89841691	89842390	MajorDMR-7-21407	7
chr7	89853786	89853853	MajorDMR-7-21408	2
chr7	89873652	89873809	MajorDMR-7-21409	2
chr7	89875401	89875916	MajorDMR-7-21410	10
chr7	90040801	90040868	MajorDMR-7-21411	2
chr7	90307012	90307522	MajorDMR-7-21412	5
chr7	90350797	90350841	MajorDMR-7-21413	2
chr7	90356124	90356192	MajorDMR-7-21414	2
chr7	90576003	90576471	MajorDMR-7-21415	4
chr7	90896856	90896945	MajorDMR-7-21416	2
chr7	91603036	91603102	MajorDMR-7-21417	2
chr7	91745912	91745949	MajorDMR-7-21418	3
chr7	91760055	91760600	MajorDMR-7-21419	4
chr7	91762606	91762638	MajorDMR-7-21420	2
chr7	91923763	91924521	MajorDMR-7-21421	3
chr7	92163853	92164319	MajorDMR-7-21422	5
chr7	92196988	92197023	MajorDMR-7-21423	2
chr7	92262723	92262971	MajorDMR-7-21424	2
chr7	92325128	92325341	MajorDMR-7-21425	4
chr7	93180613	93180707	MajorDMR-7-21426	2
chr7	93251962	93252159	MajorDMR-7-21427	2
chr7	93343136	93343341	MajorDMR-7-21428	2
chr7	93905312	93905693	MajorDMR-7-21429	4
chr7	94144745	94144873	MajorDMR-7-21430	3
chr7	94225208	94225216	MajorDMR-7-21431	2
chr7	95063966	95064008	MajorDMR-7-21432	3
chr7	95064737	95064806	MajorDMR-7-21433	2
chr7	95107754	95108000	MajorDMR-7-21434	5
chr7	95226372	95226389	MajorDMR-7-21435	2
chr7	95704764	95705596	MajorDMR-7-21436	33
chr7	95818173	95818200	MajorDMR-7-21437	3
chr7	95876318	95876448	MajorDMR-7-21438	2
chr7	95905111	95905149	MajorDMR-7-21439	2
chr7	96044428	96044577	MajorDMR-7-21440	3
chr7	96176674	96177098	MajorDMR-7-21441	4
chr7	96353242	96353438	MajorDMR-7-21442	2
chr7	96617610	96618349	MajorDMR-7-21443	8
chr7	96622837	96622938	MajorDMR-7-21444	2
chr7	96631444	96631708	MajorDMR-7-21445	6
chr7	96636008	96637366	MajorDMR-7-21446	35
chr7	96638981	96639954	MajorDMR-7-21447	15
chr7	96968674	96969163	MajorDMR-7-21448	2
chr7	97360848	97361134	MajorDMR-7-21449	6
chr7	97680695	97680735	MajorDMR-7-21450	6
chr7	97696961	97697406	MajorDMR-7-21451	2
chr7	97707836	97707856	MajorDMR-7-21452	3
chr7	97710463	97710833	MajorDMR-7-21453	4
chr7	97725947	97726013	MajorDMR-7-21454	2
chr7	97761366	97761461	MajorDMR-7-21455	2
chr7	97793843	97793947	MajorDMR-7-21456	3
chr7	97911922	97911945	MajorDMR-7-21457	3
chr7	98099912	98099973	MajorDMR-7-21458	5
chr7	98111269	98111281	MajorDMR-7-21459	2
chr7	98199260	98199597	MajorDMR-7-21460	3
chr7	98255624	98256077	MajorDMR-7-21461	13
chr7	98316572	98316601	MajorDMR-7-21462	3
chr7	98321445	98321582	MajorDMR-7-21463	4
chr7	98335169	98335173	MajorDMR-7-21464	2
chr7	98399920	98400059	MajorDMR-7-21465	2
chr7	98405078	98405320	MajorDMR-7-21466	2
chr7	98408074	98408080	MajorDMR-7-21467	2
chr7	98451698	98451959	MajorDMR-7-21468	4
chr7	98778308	98778738	MajorDMR-7-21469	3
chr7	98971856	98972170	MajorDMR-7-21470	4
chr7	98991219	98991429	MajorDMR-7-21471	6
chr7	99005243	99005409	MajorDMR-7-21472	3
chr7	99291023	99291070	MajorDMR-7-21473	2
chr7	99404574	99405031	MajorDMR-7-21474	2
chr7	99541636	99542109	MajorDMR-7-21475	6
chr7	99588099	99588274	MajorDMR-7-21476	5
chr7	99595166	99595574	MajorDMR-7-21477	11
chr7	99614208	99614668	MajorDMR-7-21478	2
chr7	99634769	99634823	MajorDMR-7-21479	2
chr7	99638691	99638805	MajorDMR-7-21480	2
chr7	99686110	99686120	MajorDMR-7-21481	2
chr7	99691074	99691692	MajorDMR-7-21482	4
chr7	99754966	99755364	MajorDMR-7-21483	5
chr7	99765442	99765579	MajorDMR-7-21484	3
chr7	99769310	99769534	MajorDMR-7-21485	11
chr7	99779794	99779931	MajorDMR-7-21486	2
chr7	99834861	99835398	MajorDMR-7-21487	18
chr7	100073883	100073937	MajorDMR-7-21488	2
chr7	100074960	100076471	MajorDMR-7-21489	39
chr7	100077360	100077410	MajorDMR-7-21490	3
chr7	100167267	100167505	MajorDMR-7-21491	5
chr7	100209126	100209246	MajorDMR-7-21492	2
chr7	100270669	100270685	MajorDMR-7-21493	3
chr7	100278033	100278599	MajorDMR-7-21494	4
chr7	100280078	100280085	MajorDMR-7-21495	2
chr7	100293074	100293556	MajorDMR-7-21496	5
chr7	100328095	100328124	MajorDMR-7-21497	2
chr7	100401115	100401555	MajorDMR-7-21498	9
chr7	100434349	100434393	MajorDMR-7-21499	2
chr7	100463415	100464041	MajorDMR-7-21500	4
chr7	100465183	100465607	MajorDMR-7-21501	8
chr7	100474512	100474549	MajorDMR-7-21502	2
chr7	100477376	100478049	MajorDMR-7-21503	8
chr7	100488267	100489100	MajorDMR-7-21504	13
chr7	100491459	100492300	MajorDMR-7-21505	7
chr7	100547305	100547463	MajorDMR-7-21506	3
chr7	100611823	100612137	MajorDMR-7-21507	2
chr7	100660745	100661014	MajorDMR-7-21508	3
chr7	100727411	100727715	MajorDMR-7-21509	2
chr7	100743445	100743921	MajorDMR-7-21510	14
chr7	100765175	100765560	MajorDMR-7-21511	4
chr7	100781613	100782019	MajorDMR-7-21512	6
chr7	100813817	100814234	MajorDMR-7-21513	5
chr7	100814907	100815345	MajorDMR-7-21514	7
chr7	100816626	100816968	MajorDMR-7-21515	4
chr7	100875867	100875923	MajorDMR-7-21516	3
chr7	100916201	100917373	MajorDMR-7-21517	16
chr7	101268429	101269118	MajorDMR-7-21518	5
chr7	101365586	101365798	MajorDMR-7-21519	4
chr7	101407636	101407655	MajorDMR-7-21520	2
chr7	101463521	101464196	MajorDMR-7-21521	4
chr7	101517844	101518082	MajorDMR-7-21522	2
chr7	101518846	101519057	MajorDMR-7-21523	7
chr7	101528987	101529208	MajorDMR-7-21524	6
chr7	101558356	101558600	MajorDMR-7-21525	7
chr7	101579148	101579249	MajorDMR-7-21526	4
chr7	101579883	101580267	MajorDMR-7-21527	13
chr7	101584972	101585074	MajorDMR-7-21528	2
chr7	101591209	101591769	MajorDMR-7-21529	15
chr7	101599412	101599614	MajorDMR-7-21530	3
chr7	101634408	101634469	MajorDMR-7-21531	3
chr7	101642087	101642216	MajorDMR-7-21532	2
chr7	101665614	101665767	MajorDMR-7-21533	2
chr7	101688418	101689105	MajorDMR-7-21534	27
chr7	101722924	101724545	MajorDMR-7-21535	40
chr7	101754480	101754961	MajorDMR-7-21536	22
chr7	101799197	101799219	MajorDMR-7-21537	2
chr7	101856828	101856862	MajorDMR-7-21538	2
chr7	101923058	101923196	MajorDMR-7-21539	2
chr7	101936442	101936531	MajorDMR-7-21540	3
chr7	101953927	101953982	MajorDMR-7-21541	2
chr7	102003600	102003727	MajorDMR-7-21542	4
chr7	102005402	102005792	MajorDMR-7-21543	2
chr7	102104296	102104463	MajorDMR-7-21544	2
chr7	102113014	102113177	MajorDMR-7-21545	2
chr7	102115330	102115470	MajorDMR-7-21546	7
chr7	102209056	102209193	MajorDMR-7-21547	3
chr7	102433309	102433397	MajorDMR-7-21548	2
chr7	102481786	102481977	MajorDMR-7-21549	2
chr7	102747122	102747426	MajorDMR-7-21550	2
chr7	103180916	103181812	MajorDMR-7-21551	4
chr7	103189125	103189457	MajorDMR-7-21552	3
chr7	103329873	103330032	MajorDMR-7-21553	2
chr7	103508270	103508355	MajorDMR-7-21554	2
chr7	103612745	103612759	MajorDMR-7-21555	2
chr7	103629074	103629091	MajorDMR-7-21556	3
chr7	103962459	103962589	MajorDMR-7-21557	2
chr7	104054851	104054903	MajorDMR-7-21558	2
chr7	104621075	104621155	MajorDMR-7-21559	2
chr7	104623254	104623428	MajorDMR-7-21560	2
chr7	104715349	104715422	MajorDMR-7-21561	2
chr7	104747984	104748083	MajorDMR-7-21562	3
chr7	104767799	104767829	MajorDMR-7-21563	3
chr7	105001218	105001254	MajorDMR-7-21564	2
chr7	105649985	105650473	MajorDMR-7-21565	7
chr7	105695629	105696006	MajorDMR-7-21566	4
chr7	105816897	105817280	MajorDMR-7-21567	3
chr7	105857663	105857671	MajorDMR-7-21568	2
chr7	106874913	106875039	MajorDMR-7-21569	3
chr7	107269195	107269357	MajorDMR-7-21570	2
chr7	107300938	107301161	MajorDMR-7-21571	7
chr7	107302661	107302878	MajorDMR-7-21572	2
chr7	107316835	107317079	MajorDMR-7-21573	2
chr7	107332026	107332439	MajorDMR-7-21574	3
chr7	107553548	107554630	MajorDMR-7-21575	4
chr7	107560172	107560432	MajorDMR-7-21576	5
chr7	107641795	107641957	MajorDMR-7-21577	7
chr7	107883039	107883066	MajorDMR-7-21578	2
chr7	108165488	108165568	MajorDMR-7-21579	2
chr7	108625426	108625441	MajorDMR-7-21580	2
chr7	108797852	108797915	MajorDMR-7-21581	2
chr7	109506436	109506850	MajorDMR-7-21582	2
chr7	109549473	109549618	MajorDMR-7-21583	2
chr7	110161580	110161616	MajorDMR-7-21584	2
chr7	110354720	110354756	MajorDMR-7-21585	2
chr7	110448642	110448969	MajorDMR-7-21586	4
chr7	110769631	110769654	MajorDMR-7-21587	2
chr7	111200943	111201084	MajorDMR-7-21588	2
chr7	112430706	112430723	MajorDMR-7-21589	2
chr7	112934069	112934106	MajorDMR-7-21590	2
chr7	113723392	113723683	MajorDMR-7-21591	3
chr7	115115925	115117057	MajorDMR-7-21592	16
chr7	115117669	115117897	MajorDMR-7-21593	4
chr7	115862502	115863140	MajorDMR-7-21594	3
chr7	116200049	116200328	MajorDMR-7-21595	4
chr7	116273681	116273759	MajorDMR-7-21596	6
chr7	116312872	116313895	MajorDMR-7-21597	15
chr7	116328133	116328161	MajorDMR-7-21598	2
chr7	116797292	116797406	MajorDMR-7-21599	2
chr7	117547217	117547225	MajorDMR-7-21600	2
chr7	117611688	117612092	MajorDMR-7-21601	3
chr7	118438367	118438474	MajorDMR-7-21602	3
chr7	118616586	118616673	MajorDMR-7-21603	2
chr7	118883866	118884247	MajorDMR-7-21604	2
chr7	118898134	118898405	MajorDMR-7-21605	2
chr7	118977998	118978166	MajorDMR-7-21606	2
chr7	119465396	119465699	MajorDMR-7-21607	2
chr7	119914133	119914369	MajorDMR-7-21608	7
chr7	119918568	119918578	MajorDMR-7-21609	2
chr7	119947778	119948429	MajorDMR-7-21610	4
chr7	120057498	120057692	MajorDMR-7-21611	2
chr7	120113358	120113707	MajorDMR-7-21612	3
chr7	120380600	120380632	MajorDMR-7-21613	3
chr7	120382399	120382734	MajorDMR-7-21614	6
chr7	120496716	120496773	MajorDMR-7-21615	2
chr7	120900273	120900277	MajorDMR-7-21616	2
chr7	122474779	122474848	MajorDMR-7-21617	2
chr7	122995863	122996077	MajorDMR-7-21618	2
chr7	123172566	123173231	MajorDMR-7-21619	6
chr7	123402855	123403255	MajorDMR-7-21620	2
chr7	123614900	123615035	MajorDMR-7-21621	4
chr7	123671354	123671802	MajorDMR-7-21622	2
chr7	123673952	123674511	MajorDMR-7-21623	3
chr7	123698731	123698803	MajorDMR-7-21624	2
chr7	123992122	123992224	MajorDMR-7-21625	5
chr7	124070140	124070177	MajorDMR-7-21626	2
chr7	124302343	124302794	MajorDMR-7-21627	5
chr7	125315799	125316015	MajorDMR-7-21628	2
chr7	125551043	125551220	MajorDMR-7-21629	2
chr7	125797383	125797759	MajorDMR-7-21630	2
chr7	126291221	126291545	MajorDMR-7-21631	2
chr7	126302984	126303363	MajorDMR-7-21632	5
chr7	127260888	127261191	MajorDMR-7-21633	2
chr7	127330769	127331161	MajorDMR-7-21634	3
chr7	127411947	127412379	MajorDMR-7-21635	3
chr7	127575647	127575799	MajorDMR-7-21636	2
chr7	127581475	127582083	MajorDMR-7-21637	8
chr7	127658541	127658705	MajorDMR-7-21638	3
chr7	127681369	127681404	MajorDMR-7-21639	3
chr7	127744655	127744853	MajorDMR-7-21640	3
chr7	127808653	127809024	MajorDMR-7-21641	16
chr7	127814606	127814790	MajorDMR-7-21642	4
chr7	127830365	127830369	MajorDMR-7-21643	2
chr7	127832673	127833144	MajorDMR-7-21644	4
chr7	127841293	127842648	MajorDMR-7-21645	6
chr7	127844055	127844113	MajorDMR-7-21646	3
chr7	127987878	127987899	MajorDMR-7-21647	2
chr7	127991248	127992616	MajorDMR-7-21648	56
chr7	128000476	128000665	MajorDMR-7-21649	4
chr7	128291253	128291350	MajorDMR-7-21650	3
chr7	128395935	128396343	MajorDMR-7-21651	2
chr7	128432410	128433278	MajorDMR-7-21652	12
chr7	128435455	128435487	MajorDMR-7-21653	2
chr7	128452646	128452972	MajorDMR-7-21654	2
chr7	128454536	128454864	MajorDMR-7-21655	2
chr7	128472928	128473312	MajorDMR-7-21656	2
chr7	128511359	128511800	MajorDMR-7-21657	6
chr7	128520192	128520752	MajorDMR-7-21658	7
chr7	128787546	128788003	MajorDMR-7-21659	2
chr7	128828257	128828311	MajorDMR-7-21660	4
chr7	129283819	129283866	MajorDMR-7-21661	2
chr7	129585337	129585456	MajorDMR-7-21662	2
chr7	129588709	129589063	MajorDMR-7-21663	2
chr7	129661421	129661743	MajorDMR-7-21664	8
chr7	129937488	129937819	MajorDMR-7-21665	2
chr7	130125931	130126369	MajorDMR-7-21666	27
chr7	130129013	130129302	MajorDMR-7-21667	4
chr7	130130154	130130389	MajorDMR-7-21668	8
chr7	130404774	130405267	MajorDMR-7-21669	2
chr7	130479265	130479292	MajorDMR-7-21670	2
chr7	130579062	130579071	MajorDMR-7-21671	2
chr7	130582260	130582286	MajorDMR-7-21672	2
chr7	130722229	130722552	MajorDMR-7-21673	2
chr7	130765725	130765820	MajorDMR-7-21674	2
chr7	131422772	131423309	MajorDMR-7-21675	9
chr7	131512235	131512294	MajorDMR-7-21676	2
chr7	131543941	131544244	MajorDMR-7-21677	3
chr7	131640357	131641176	MajorDMR-7-21678	4
chr7	131751269	131751999	MajorDMR-7-21679	11
chr7	131830278	131830706	MajorDMR-7-21680	8
chr7	131847811	131847968	MajorDMR-7-21681	2
chr7	131863688	131863902	MajorDMR-7-21682	3
chr7	131892032	131892111	MajorDMR-7-21683	2
chr7	131899253	131899351	MajorDMR-7-21684	2
chr7	131961226	131961370	MajorDMR-7-21685	3
chr7	131961906	131962297	MajorDMR-7-21686	2
chr7	131981596	131982013	MajorDMR-7-21687	3
chr7	131992398	131992692	MajorDMR-7-21688	4
chr7	132037017	132037079	MajorDMR-7-21689	3
chr7	132071285	132071454	MajorDMR-7-21690	2
chr7	132078945	132079027	MajorDMR-7-21691	4
chr7	132081609	132082135	MajorDMR-7-21692	5
chr7	132087467	132087716	MajorDMR-7-21693	5
chr7	132110158	132110672	MajorDMR-7-21694	4
chr7	132113172	132113578	MajorDMR-7-21695	6
chr7	132119948	132120383	MajorDMR-7-21696	5
chr7	132143501	132144104	MajorDMR-7-21697	14
chr7	132148917	132148934	MajorDMR-7-21698	2
chr7	132149778	132149931	MajorDMR-7-21699	2
chr7	132153313	132153862	MajorDMR-7-21700	4
chr7	132157317	132157474	MajorDMR-7-21701	4
chr7	132159828	132161004	MajorDMR-7-21702	13
chr7	132165299	132165697	MajorDMR-7-21703	8
chr7	132185703	132185730	MajorDMR-7-21704	3
chr7	132189687	132189747	MajorDMR-7-21705	2
chr7	132193495	132193993	MajorDMR-7-21706	5
chr7	132196751	132196867	MajorDMR-7-21707	2
chr7	132222349	132222382	MajorDMR-7-21708	2
chr7	132232745	132232783	MajorDMR-7-21709	3
chr7	132254953	132255104	MajorDMR-7-21710	3
chr7	132257221	132259551	MajorDMR-7-21711	33
chr7	132262483	132262680	MajorDMR-7-21712	6
chr7	132299630	132300135	MajorDMR-7-21713	13
chr7	132368669	132368903	MajorDMR-7-21714	2
chr7	132381657	132382168	MajorDMR-7-21715	3
chr7	132383959	132384099	MajorDMR-7-21716	5
chr7	132550299	132550307	MajorDMR-7-21717	2
chr7	132708540	132708644	MajorDMR-7-21718	3
chr7	132792488	132792833	MajorDMR-7-21719	2
chr7	133481575	133482079	MajorDMR-7-21720	5
chr7	133589530	133589699	MajorDMR-7-21721	3
chr7	133619510	133619974	MajorDMR-7-21722	4
chr7	133811263	133811456	MajorDMR-7-21723	3
chr7	133812944	133813007	MajorDMR-7-21724	2
chr7	133826124	133826175	MajorDMR-7-21725	3
chr7	133974327	133974479	MajorDMR-7-21726	2
chr7	134287771	134288100	MajorDMR-7-21727	6
chr7	134854762	134854775	MajorDMR-7-21728	2
chr7	135485544	135485614	MajorDMR-7-21729	2
chr7	135938978	135939080	MajorDMR-7-21730	2
chr7	136240804	136240959	MajorDMR-7-21731	3
chr7	137575363	137575768	MajorDMR-7-21732	4
chr7	137871825	137872306	MajorDMR-7-21733	3
chr7	138293134	138293403	MajorDMR-7-21734	4
chr7	138349721	138350100	MajorDMR-7-21735	2
chr7	138403005	138403463	MajorDMR-7-21736	2
chr7	138482770	138482857	MajorDMR-7-21737	2
chr7	138576009	138576167	MajorDMR-7-21738	2
chr7	138640629	138640829	MajorDMR-7-21739	2
chr7	138646178	138646239	MajorDMR-7-21740	3
chr7	138647694	138647743	MajorDMR-7-21741	2
chr7	138659812	138660313	MajorDMR-7-21742	3
chr7	138660882	138660916	MajorDMR-7-21743	2
chr7	138817188	138817677	MajorDMR-7-21744	4
chr7	139047939	139048380	MajorDMR-7-21745	5
chr7	139452244	139452581	MajorDMR-7-21746	3
chr7	139974961	139975869	MajorDMR-7-21747	11
chr7	140025939	140026669	MajorDMR-7-21748	7
chr7	140135170	140135427	MajorDMR-7-21749	5
chr7	140510956	140510963	MajorDMR-7-21750	2
chr7	140713348	140713380	MajorDMR-7-21751	3
chr7	140776324	140777675	MajorDMR-7-21752	10
chr7	140778314	140779152	MajorDMR-7-21753	7
chr7	140782946	140783429	MajorDMR-7-21754	2
chr7	140794379	140794756	MajorDMR-7-21755	2
chr7	140818622	140818664	MajorDMR-7-21756	2
chr7	140845439	140845608	MajorDMR-7-21757	3
chr7	140858493	140858602	MajorDMR-7-21758	3
chr7	140861142	140861165	MajorDMR-7-21759	3
chr7	140867257	140867581	MajorDMR-7-21760	3
chr7	140882619	140882722	MajorDMR-7-21761	2
chr7	140898163	140898260	MajorDMR-7-21762	2
chr7	140900284	140900954	MajorDMR-7-21763	12
chr7	140914165	140914650	MajorDMR-7-21764	2
chr7	140916666	140916844	MajorDMR-7-21765	2
chr7	140917844	140917917	MajorDMR-7-21766	3
chr7	140931127	140931520	MajorDMR-7-21767	2
chr7	140934412	140934719	MajorDMR-7-21768	8
chr7	140938735	140938844	MajorDMR-7-21769	2
chr7	140943113	140943189	MajorDMR-7-21770	2
chr7	140946632	140946744	MajorDMR-7-21771	2
chr7	140950263	140950504	MajorDMR-7-21772	2
chr7	140961331	140961418	MajorDMR-7-21773	3
chr7	140980360	140980931	MajorDMR-7-21774	5
chr7	140990715	140991245	MajorDMR-7-21775	12
chr7	140995533	140995795	MajorDMR-7-21776	2
chr7	140996387	140996465	MajorDMR-7-21777	3
chr7	141002898	141002963	MajorDMR-7-21778	3
chr7	141005840	141006165	MajorDMR-7-21779	3
chr7	141013548	141013869	MajorDMR-7-21780	5
chr7	141015750	141016242	MajorDMR-7-21781	4
chr7	141024259	141024595	MajorDMR-7-21782	5
chr7	141040931	141041373	MajorDMR-7-21783	3
chr7	141049174	141049447	MajorDMR-7-21784	2
chr7	141068777	141069565	MajorDMR-7-21785	7
chr7	141074432	141074529	MajorDMR-7-21786	2
chr7	141089352	141089679	MajorDMR-7-21787	3
chr7	141093112	141093183	MajorDMR-7-21788	2
chr7	141101781	141101988	MajorDMR-7-21789	2
chr7	141102763	141102815	MajorDMR-7-21790	2
chr7	141108137	141108618	MajorDMR-7-21791	3
chr7	141109615	141110460	MajorDMR-7-21792	12
chr7	141130686	141130932	MajorDMR-7-21793	4
chr7	141133388	141134012	MajorDMR-7-21794	4
chr7	141135394	141135504	MajorDMR-7-21795	2
chr7	141136119	141136697	MajorDMR-7-21796	7
chr7	141141683	141142601	MajorDMR-7-21797	3
chr7	141144628	141144811	MajorDMR-7-21798	2
chr7	141160281	141161482	MajorDMR-7-21799	17
chr7	141162217	141163014	MajorDMR-7-21800	6
chr7	141164751	141165097	MajorDMR-7-21801	2
chr7	141171988	141172492	MajorDMR-7-21802	5
chr7	141177694	141178178	MajorDMR-7-21803	4
chr7	141234663	141235438	MajorDMR-7-21804	6
chr7	141250650	141250795	MajorDMR-7-21805	3
chr7	141699099	141699370	MajorDMR-7-21806	2
chr7	142328054	142328307	MajorDMR-7-21807	4
chr7	142466340	142466551	MajorDMR-7-21808	3
chr7	142557689	142557704	MajorDMR-7-21809	2
chr7	142630043	142630056	MajorDMR-7-21810	2
chr7	142703211	142703582	MajorDMR-7-21811	4
chr7	142705384	142705486	MajorDMR-7-21812	2
chr7	143058063	143058145	MajorDMR-7-21813	3
chr7	143083424	143083542	MajorDMR-7-21814	3
chr7	143208358	143208745	MajorDMR-7-21815	4
chr7	143597569	143598184	MajorDMR-7-21816	4
chr7	144528115	144528140	MajorDMR-7-21817	2
chr7	144865616	144865699	MajorDMR-7-21818	2
chr7	145091461	145091541	MajorDMR-7-21819	2
chr7	145371961	145372320	MajorDMR-7-21820	3
chr7	145816462	145816659	MajorDMR-7-21821	5
chr7	145833621	145833979	MajorDMR-7-21822	2
chr7	145843995	145844297	MajorDMR-7-21823	4
chr7	145913668	145914105	MajorDMR-7-21824	2
chr7	145946496	145946534	MajorDMR-7-21825	2
chr7	146110594	146110700	MajorDMR-7-21826	2
chr7	146121538	146121746	MajorDMR-7-21827	2
chr7	146262852	146263099	MajorDMR-7-21828	2
chr7	146276580	146276848	MajorDMR-7-21829	4
chr7	146332592	146332767	MajorDMR-7-21830	2
chr7	146488876	146489194	MajorDMR-7-21831	5
chr7	146642141	146642715	MajorDMR-7-21832	9
chr7	146663539	146663764	MajorDMR-7-21833	3
chr7	146688847	146688892	MajorDMR-7-21834	3
chr7	146842085	146842349	MajorDMR-7-21835	2
chr7	146880544	146880592	MajorDMR-7-21836	2
chr7	146973910	146974066	MajorDMR-7-21837	2
chr7	147180738	147181169	MajorDMR-7-21838	2
chr7	147370362	147371607	MajorDMR-7-21839	8
chr7	147408514	147408767	MajorDMR-7-21840	4
chr7	147566633	147566761	MajorDMR-7-21841	2
chr7	147576346	147576660	MajorDMR-7-21842	4
chr7	147664926	147665303	MajorDMR-7-21843	2
chr7	147755393	147755503	MajorDMR-7-21844	2
chr7	147800693	147801445	MajorDMR-7-21845	8
chr7	147870634	147870961	MajorDMR-7-21846	3
chr7	147920696	147921332	MajorDMR-7-21847	4
chr7	147959543	147959584	MajorDMR-7-21848	2
chr7	148000476	148000892	MajorDMR-7-21849	5
chr7	148002997	148004034	MajorDMR-7-21850	4
chr7	148032072	148032275	MajorDMR-7-21851	4
chr7	148197531	148199211	MajorDMR-7-21852	20
chr7	148200529	148200721	MajorDMR-7-21853	2
chr7	148245572	148245803	MajorDMR-7-21854	2
chr7	148320039	148320198	MajorDMR-7-21855	3
chr7	148394669	148394707	MajorDMR-7-21856	2
chr7	148436544	148436559	MajorDMR-7-21857	2
chr7	148469701	148469933	MajorDMR-7-21858	2
chr7	148504450	148504824	MajorDMR-7-21859	5
chr7	148611423	148611546	MajorDMR-7-21860	6
chr7	148661433	148661464	MajorDMR-7-21861	2
chr7	148679241	148679672	MajorDMR-7-21862	3
chr7	148734868	148734958	MajorDMR-7-21863	2
chr7	148843855	148843934	MajorDMR-7-21864	4
chr7	148893704	148894126	MajorDMR-7-21865	5
chr7	148983003	148983374	MajorDMR-7-21866	3
chr7	149060002	149060265	MajorDMR-7-21867	2
chr7	149112317	149112387	MajorDMR-7-21868	2
chr7	149119219	149119698	MajorDMR-7-21869	6
chr7	149127748	149127817	MajorDMR-7-21870	3
chr7	149185279	149185550	MajorDMR-7-21871	3
chr7	149193137	149193228	MajorDMR-7-21872	3
chr7	149250566	149250586	MajorDMR-7-21873	2
chr7	149323286	149323339	MajorDMR-7-21874	2
chr7	149411255	149411316	MajorDMR-7-21875	6
chr7	149440088	149440587	MajorDMR-7-21876	2
chr7	149534797	149535072	MajorDMR-7-21877	2
chr7	150037615	150037832	MajorDMR-7-21878	3
chr7	150118230	150118315	MajorDMR-7-21879	4
chr7	150226667	150227148	MajorDMR-7-21880	2
chr7	150349921	150350353	MajorDMR-7-21881	2
chr7	150644199	150645127	MajorDMR-7-21882	13
chr7	150652824	150653116	MajorDMR-7-21883	12
chr7	150655197	150655400	MajorDMR-7-21884	2
chr7	150660262	150660283	MajorDMR-7-21885	2
chr7	150668565	150668670	MajorDMR-7-21886	2
chr7	150676438	150676807	MajorDMR-7-21887	18
chr7	150689872	150690120	MajorDMR-7-21888	2
chr7	150693565	150693698	MajorDMR-7-21889	3
chr7	150710115	150710387	MajorDMR-7-21890	4
chr7	150778525	150779048	MajorDMR-7-21891	4
chr7	150808970	150809082	MajorDMR-7-21892	3
chr7	150811899	150812154	MajorDMR-7-21893	6
chr7	150822682	150823385	MajorDMR-7-21894	14
chr7	150944798	150945330	MajorDMR-7-21895	12
chr7	150949795	150949901	MajorDMR-7-21896	3
chr7	151136933	151137271	MajorDMR-7-21897	8
chr7	151145266	151145829	MajorDMR-7-21898	18
chr7	151156858	151156922	MajorDMR-7-21899	3
chr7	151591920	151592044	MajorDMR-7-21900	3
chr7	151592760	151593085	MajorDMR-7-21901	3
chr7	151622670	151622680	MajorDMR-7-21902	2
chr7	151652171	151652247	MajorDMR-7-21903	2
chr7	151689577	151689837	MajorDMR-7-21904	8
chr7	152273159	152273399	MajorDMR-7-21905	2
chr7	152312237	152312719	MajorDMR-7-21906	9
chr7	152481386	152481439	MajorDMR-7-21907	3
chr7	152788732	152789266	MajorDMR-7-21908	10
chr7	152802642	152803057	MajorDMR-7-21909	2
chr7	152873884	152873908	MajorDMR-7-21910	2
chr7	152875173	152875533	MajorDMR-7-21911	3
chr7	153154933	153155161	MajorDMR-7-21912	4
chr7	153560736	153560892	MajorDMR-7-21913	3
chr7	153586129	153586703	MajorDMR-7-21914	8
chr7	153751297	153751399	MajorDMR-7-21915	4
chr7	153752691	153752820	MajorDMR-7-21916	4
chr7	153765097	153765174	MajorDMR-7-21917	3
chr7	154003199	154004082	MajorDMR-7-21918	7
chr7	154006037	154006139	MajorDMR-7-21919	2
chr7	154007819	154007931	MajorDMR-7-21920	5
chr7	154036378	154037051	MajorDMR-7-21921	6
chr7	154120377	154120403	MajorDMR-7-21922	2
chr7	154166995	154167068	MajorDMR-7-21923	2
chr7	154181528	154182371	MajorDMR-7-21924	10
chr7	154244215	154244589	MajorDMR-7-21925	3
chr7	154435240	154435458	MajorDMR-7-21926	3
chr7	154438066	154438125	MajorDMR-7-21927	2
chr7	154443336	154443755	MajorDMR-7-21928	2
chr7	154454178	154454617	MajorDMR-7-21929	3
chr7	154557416	154557575	MajorDMR-7-21930	3
chr7	154558421	154560058	MajorDMR-7-21931	18
chr7	154568873	154569580	MajorDMR-7-21932	15
chr7	154583439	154584384	MajorDMR-7-21933	9
chr7	154586239	154587726	MajorDMR-7-21934	17
chr7	154628129	154628206	MajorDMR-7-21935	4
chr7	154649442	154649782	MajorDMR-7-21936	5
chr7	154658666	154658820	MajorDMR-7-21937	2
chr7	154684213	154684243	MajorDMR-7-21938	2
chr7	154958264	154958705	MajorDMR-7-21939	3
chr7	155091740	155091770	MajorDMR-7-21940	3
chr7	155092305	155093217	MajorDMR-7-21941	5
chr7	155118175	155118395	MajorDMR-7-21942	3
chr7	155132660	155133160	MajorDMR-7-21943	2
chr7	155153141	155153194	MajorDMR-7-21944	2
chr7	155164198	155164480	MajorDMR-7-21945	5
chr7	155175154	155175511	MajorDMR-7-21946	3
chr7	155187921	155187946	MajorDMR-7-21947	2
chr7	155201769	155201883	MajorDMR-7-21948	5
chr7	155223905	155224059	MajorDMR-7-21949	2
chr7	155264982	155265856	MajorDMR-7-21950	5
chr7	155276049	155276188	MajorDMR-7-21951	4
chr7	155284117	155284449	MajorDMR-7-21952	2
chr7	155293998	155294405	MajorDMR-7-21953	3
chr7	155299306	155301983	MajorDMR-7-21954	38
chr7	155303484	155305420	MajorDMR-7-21955	14
chr7	155306085	155306572	MajorDMR-7-21956	2
chr7	155324318	155324620	MajorDMR-7-21957	2
chr7	155344197	155344646	MajorDMR-7-21958	2
chr7	155579793	155580367	MajorDMR-7-21959	6
chr7	155595535	155596549	MajorDMR-7-21960	35
chr7	155597416	155597464	MajorDMR-7-21961	2
chr7	155754542	155754734	MajorDMR-7-21962	5
chr7	155841778	155842214	MajorDMR-7-21963	2
chr7	156189772	156190210	MajorDMR-7-21964	4
chr7	156408964	156409267	MajorDMR-7-21965	15
chr7	156799605	156799634	MajorDMR-7-21966	2
chr7	156800312	156800698	MajorDMR-7-21967	3
chr7	156801421	156801433	MajorDMR-7-21968	2
chr7	156870821	156871339	MajorDMR-7-21969	18
chr7	156882100	156882232	MajorDMR-7-21970	4
chr7	156889739	156890004	MajorDMR-7-21971	4
chr7	156951456	156951698	MajorDMR-7-21972	2
chr7	157066292	157066508	MajorDMR-7-21973	3
chr7	157069821	157070410	MajorDMR-7-21974	7
chr7	157128935	157128991	MajorDMR-7-21975	3
chr7	157191108	157191288	MajorDMR-7-21976	2
chr7	157250456	157250721	MajorDMR-7-21977	7
chr7	157274077	157274506	MajorDMR-7-21978	2
chr7	157280461	157281317	MajorDMR-7-21979	18
chr7	157361203	157361278	MajorDMR-7-21980	4
chr7	157394336	157394500	MajorDMR-7-21981	6
chr7	157476640	157478638	MajorDMR-7-21982	66
chr7	157481310	157483010	MajorDMR-7-21983	65
chr7	157484628	157486670	MajorDMR-7-21984	45
chr7	157569608	157569622	MajorDMR-7-21985	2
chr7	157672459	157672520	MajorDMR-7-21986	2
chr7	157808647	157808939	MajorDMR-7-21987	7
chr7	157891676	157891986	MajorDMR-7-21988	2
chr7	157957220	157957224	MajorDMR-7-21989	2
chr7	157979841	157980559	MajorDMR-7-21990	3
chr7	157996902	157996919	MajorDMR-7-21991	3
chr7	158031747	158032269	MajorDMR-7-21992	3
chr7	158093970	158094139	MajorDMR-7-21993	3
chr7	158113150	158113169	MajorDMR-7-21994	2
chr7	158132826	158133652	MajorDMR-7-21995	4
chr7	158153569	158153573	MajorDMR-7-21996	2
chr7	158158148	158158573	MajorDMR-7-21997	3
chr7	158164888	158165319	MajorDMR-7-21998	2
chr7	158187893	158187919	MajorDMR-7-21999	3
chr7	158189370	158189935	MajorDMR-7-22000	4
chr7	158362432	158362471	MajorDMR-7-22001	2
chr7	158593708	158594170	MajorDMR-7-22002	5
chr7	158752560	158752716	MajorDMR-7-22003	3
chr7	158755242	158755359	MajorDMR-7-22004	2
chr7	158770647	158771353	MajorDMR-7-22005	4
chr7	158785278	158785378	MajorDMR-7-22006	3
chr7	158837016	158837518	MajorDMR-7-22007	2
chr7	158885371	158885441	MajorDMR-7-22008	2
chr7	158935864	158936582	MajorDMR-7-22009	3
chr8	216302	216828	MajorDMR-7-22010	4
chr8	566374	567000	MajorDMR-7-22011	4
chr8	623433	623907	MajorDMR-7-22012	11
chr8	652051	652290	MajorDMR-7-22013	4
chr8	813693	813766	MajorDMR-7-22014	2
chr8	819448	820054	MajorDMR-7-22015	5
chr8	962481	962859	MajorDMR-7-22016	3
chr8	1011693	1012107	MajorDMR-7-22017	9
chr8	1012710	1014050	MajorDMR-7-22018	9
chr8	1016902	1017191	MajorDMR-7-22019	2
chr8	1018441	1018811	MajorDMR-7-22020	3
chr8	1029631	1030676	MajorDMR-7-22021	15
chr8	1033694	1033768	MajorDMR-7-22022	3
chr8	1068005	1068635	MajorDMR-7-22023	6
chr8	1076186	1076880	MajorDMR-7-22024	5
chr8	1077460	1078190	MajorDMR-7-22025	11
chr8	1081856	1081967	MajorDMR-7-22026	2
chr8	1113290	1114048	MajorDMR-7-22027	41
chr8	1133588	1133786	MajorDMR-7-22028	2
chr8	1204387	1205736	MajorDMR-7-22029	13
chr8	1208334	1208432	MajorDMR-7-22030	2
chr8	1211426	1212160	MajorDMR-7-22031	13
chr8	1218544	1220382	MajorDMR-7-22032	14
chr8	1238503	1238567	MajorDMR-7-22033	4
chr8	1320564	1320613	MajorDMR-7-22034	2
chr8	1321356	1321728	MajorDMR-7-22035	8
chr8	1323249	1323683	MajorDMR-7-22036	4
chr8	1365199	1365503	MajorDMR-7-22037	13
chr8	1424553	1424814	MajorDMR-7-22038	8
chr8	1430113	1430189	MajorDMR-7-22039	2
chr8	1431547	1431759	MajorDMR-7-22040	2
chr8	1436896	1436913	MajorDMR-7-22041	2
chr8	1439997	1440087	MajorDMR-7-22042	2
chr8	1447267	1447373	MajorDMR-7-22043	2
chr8	1500675	1501322	MajorDMR-7-22044	7
chr8	1520093	1520136	MajorDMR-7-22045	2
chr8	1526472	1526872	MajorDMR-7-22046	6
chr8	1531627	1532857	MajorDMR-7-22047	7
chr8	1549610	1549854	MajorDMR-7-22048	2
chr8	1555703	1555765	MajorDMR-7-22049	3
chr8	1606165	1606631	MajorDMR-7-22050	5
chr8	1649701	1649972	MajorDMR-7-22051	2
chr8	1653136	1653572	MajorDMR-7-22052	2
chr8	1697029	1697500	MajorDMR-7-22053	8
chr8	1710830	1711031	MajorDMR-7-22054	4
chr8	1764787	1764936	MajorDMR-7-22055	2
chr8	1809424	1809482	MajorDMR-7-22056	2
chr8	1847582	1848000	MajorDMR-7-22057	3
chr8	1960167	1960519	MajorDMR-7-22058	15
chr8	2093575	2093843	MajorDMR-7-22059	3
chr8	2269765	2270036	MajorDMR-7-22060	3
chr8	2301127	2301390	MajorDMR-7-22061	4
chr8	2383308	2384141	MajorDMR-7-22062	8
chr8	2534769	2534796	MajorDMR-7-22063	2
chr8	2626849	2627131	MajorDMR-7-22064	5
chr8	2645090	2645606	MajorDMR-7-22065	3
chr8	2747559	2747981	MajorDMR-7-22066	3
chr8	3313556	3313841	MajorDMR-7-22067	2
chr8	3462757	3462792	MajorDMR-7-22068	2
chr8	3936580	3936614	MajorDMR-7-22069	2
chr8	3937178	3937339	MajorDMR-7-22070	2
chr8	3962262	3962289	MajorDMR-7-22071	3
chr8	4263442	4263670	MajorDMR-7-22072	3
chr8	4519867	4520178	MajorDMR-7-22073	2
chr8	5065094	5065336	MajorDMR-7-22074	2
chr8	5251906	5252117	MajorDMR-7-22075	2
chr8	5866219	5866694	MajorDMR-7-22076	3
chr8	5902727	5903062	MajorDMR-7-22077	2
chr8	5934408	5934429	MajorDMR-7-22078	3
chr8	6092261	6092396	MajorDMR-7-22079	2
chr8	6125983	6126348	MajorDMR-7-22080	2
chr8	6419261	6420771	MajorDMR-7-22081	18
chr8	6658227	6658613	MajorDMR-7-22082	7
chr8	6884407	6884655	MajorDMR-7-22083	2
chr8	7016102	7016178	MajorDMR-7-22084	2
chr8	7290048	7290109	MajorDMR-7-22085	2
chr8	7771013	7771262	MajorDMR-7-22086	2
chr8	8057635	8057773	MajorDMR-7-22087	2
chr8	8086548	8087113	MajorDMR-7-22088	5
chr8	8168172	8168222	MajorDMR-7-22089	2
chr8	8182043	8182803	MajorDMR-7-22090	14
chr8	8361388	8361421	MajorDMR-7-22091	2
chr8	8395757	8395821	MajorDMR-7-22092	3
chr8	8560067	8560084	MajorDMR-7-22093	2
chr8	8820766	8821482	MajorDMR-7-22094	46
chr8	9013044	9013496	MajorDMR-7-22095	3
chr8	9268283	9268885	MajorDMR-7-22096	5
chr8	9342532	9342707	MajorDMR-7-22097	4
chr8	9345180	9345245	MajorDMR-7-22098	2
chr8	9361995	9362333	MajorDMR-7-22099	2
chr8	9412299	9412555	MajorDMR-7-22100	9
chr8	9415350	9416595	MajorDMR-7-22101	4
chr8	9722865	9723085	MajorDMR-7-22102	5
chr8	9753700	9753968	MajorDMR-7-22103	2
chr8	9755476	9755759	MajorDMR-7-22104	2
chr8	9764898	9765015	MajorDMR-7-22105	3
chr8	9766114	9766173	MajorDMR-7-22106	3
chr8	9767932	9768429	MajorDMR-7-22107	4
chr8	9770886	9772263	MajorDMR-7-22108	14
chr8	9773272	9774309	MajorDMR-7-22109	10
chr8	9774917	9775461	MajorDMR-7-22110	4
chr8	9775969	9776626	MajorDMR-7-22111	7
chr8	9777180	9777939	MajorDMR-7-22112	9
chr8	9790900	9790929	MajorDMR-7-22113	2
chr8	9795262	9795270	MajorDMR-7-22114	2
chr8	9855011	9855500	MajorDMR-7-22115	3
chr8	9955056	9956827	MajorDMR-7-22116	10
chr8	10002510	10003338	MajorDMR-7-22117	11
chr8	10007871	10008148	MajorDMR-7-22118	2
chr8	10010891	10010977	MajorDMR-7-22119	3
chr8	10025067	10025153	MajorDMR-7-22120	2
chr8	10078632	10078660	MajorDMR-7-22121	2
chr8	10111453	10111726	MajorDMR-7-22122	8
chr8	10124672	10125250	MajorDMR-7-22123	8
chr8	10166897	10166954	MajorDMR-7-22124	3
chr8	10241410	10241885	MajorDMR-7-22125	3
chr8	10266863	10266934	MajorDMR-7-22126	2
chr8	10267672	10267845	MajorDMR-7-22127	2
chr8	10274581	10274960	MajorDMR-7-22128	6
chr8	10275926	10275945	MajorDMR-7-22129	2
chr8	10282332	10282426	MajorDMR-7-22130	2
chr8	10284507	10284908	MajorDMR-7-22131	2
chr8	10302895	10303976	MajorDMR-7-22132	12
chr8	10341186	10341360	MajorDMR-7-22133	6
chr8	10369199	10369237	MajorDMR-7-22134	2
chr8	10399759	10399925	MajorDMR-7-22135	2
chr8	10708143	10708534	MajorDMR-7-22136	3
chr8	10709058	10709654	MajorDMR-7-22137	4
chr8	10865075	10865375	MajorDMR-7-22138	3
chr8	10924714	10924910	MajorDMR-7-22139	3
chr8	11055347	11055444	MajorDMR-7-22140	2
chr8	11122744	11122783	MajorDMR-7-22141	2
chr8	11205973	11206469	MajorDMR-7-22142	4
chr8	11267078	11267156	MajorDMR-7-22143	3
chr8	11325355	11325583	MajorDMR-7-22144	3
chr8	11342739	11342744	MajorDMR-7-22145	2
chr8	11432385	11432441	MajorDMR-7-22146	2
chr8	11535054	11535382	MajorDMR-7-22147	3
chr8	11549858	11549889	MajorDMR-7-22148	3
chr8	11578571	11578658	MajorDMR-7-22149	3
chr8	11620266	11620284	MajorDMR-7-22150	2
chr8	11711554	11711745	MajorDMR-7-22151	2
chr8	11813292	11813466	MajorDMR-7-22152	3
chr8	11825575	11825814	MajorDMR-7-22153	2
chr8	11843856	11844340	MajorDMR-7-22154	3
chr8	11872159	11872192	MajorDMR-7-22155	2
chr8	12293496	12293510	MajorDMR-7-22156	2
chr8	12616876	12616928	MajorDMR-7-22157	2
chr8	12623737	12624102	MajorDMR-7-22158	2
chr8	12988972	12989822	MajorDMR-7-22159	20
chr8	12991231	12991425	MajorDMR-7-22160	3
chr8	13202118	13202480	MajorDMR-7-22161	3
chr8	13423594	13423778	MajorDMR-7-22162	3
chr8	13436470	13436515	MajorDMR-7-22163	2
chr8	13663777	13663882	MajorDMR-7-22164	2
chr8	13908352	13908357	MajorDMR-7-22165	2
chr8	13916651	13916875	MajorDMR-7-22166	2
chr8	15072155	15072170	MajorDMR-7-22167	2
chr8	15093290	15094239	MajorDMR-7-22168	12
chr8	15165196	15165216	MajorDMR-7-22169	2
chr8	15235497	15235846	MajorDMR-7-22170	2
chr8	15581966	15582046	MajorDMR-7-22171	2
chr8	15653131	15653204	MajorDMR-7-22172	3
chr8	15955010	15955024	MajorDMR-7-22173	2
chr8	16784619	16784995	MajorDMR-7-22174	2
chr8	16825659	16825720	MajorDMR-7-22175	2
chr8	16883609	16883678	MajorDMR-7-22176	2
chr8	16989046	16989326	MajorDMR-7-22177	3
chr8	17355129	17355528	MajorDMR-7-22178	14
chr8	17378971	17379697	MajorDMR-7-22179	3
chr8	17463111	17463383	MajorDMR-7-22180	3
chr8	17499908	17500139	MajorDMR-7-22181	4
chr8	17518635	17519556	MajorDMR-7-22182	8
chr8	17550127	17550141	MajorDMR-7-22183	2
chr8	17553291	17554158	MajorDMR-7-22184	9
chr8	17578146	17578994	MajorDMR-7-22185	5
chr8	17580112	17580137	MajorDMR-7-22186	3
chr8	17581172	17581502	MajorDMR-7-22187	3
chr8	17593602	17593763	MajorDMR-7-22188	3
chr8	17597664	17598071	MajorDMR-7-22189	6
chr8	17641950	17641966	MajorDMR-7-22190	2
chr8	17659355	17659506	MajorDMR-7-22191	2
chr8	17766273	17766377	MajorDMR-7-22192	3
chr8	17767396	17767512	MajorDMR-7-22193	3
chr8	17904215	17904323	MajorDMR-7-22194	2
chr8	18244961	18244970	MajorDMR-7-22195	2
chr8	18605358	18605493	MajorDMR-7-22196	3
chr8	18711610	18712025	MajorDMR-7-22197	3
chr8	19243693	19243809	MajorDMR-7-22198	2
chr8	19263875	19264133	MajorDMR-7-22199	3
chr8	19266530	19266582	MajorDMR-7-22200	2
chr8	19413834	19414052	MajorDMR-7-22201	2
chr8	19722625	19722632	MajorDMR-7-22202	2
chr8	19912178	19912261	MajorDMR-7-22203	2
chr8	20089844	20089912	MajorDMR-7-22204	2
chr8	20676366	20676902	MajorDMR-7-22205	4
chr8	20738994	20739003	MajorDMR-7-22206	2
chr8	20829382	20829553	MajorDMR-7-22207	4
chr8	21081495	21081648	MajorDMR-7-22208	3
chr8	21499815	21500002	MajorDMR-7-22209	5
chr8	21545351	21545402	MajorDMR-7-22210	2
chr8	21899984	21900117	MajorDMR-7-22211	2
chr8	21900710	21900750	MajorDMR-7-22212	2
chr8	21905569	21907034	MajorDMR-7-22213	5
chr8	21994761	21995095	MajorDMR-7-22214	4
chr8	21998463	21998922	MajorDMR-7-22215	7
chr8	22012797	22013046	MajorDMR-7-22216	2
chr8	22013548	22013603	MajorDMR-7-22217	2
chr8	22103536	22103952	MajorDMR-7-22218	2
chr8	22225726	22225800	MajorDMR-7-22219	2
chr8	22287475	22287484	MajorDMR-7-22220	2
chr8	22326508	22326594	MajorDMR-7-22221	2
chr8	22406470	22407166	MajorDMR-7-22222	4
chr8	22410215	22410337	MajorDMR-7-22223	3
chr8	22411508	22411875	MajorDMR-7-22224	8
chr8	22446408	22447074	MajorDMR-7-22225	11
chr8	22457686	22458205	MajorDMR-7-22226	13
chr8	22480669	22480707	MajorDMR-7-22227	2
chr8	22515582	22515808	MajorDMR-7-22228	4
chr8	22542938	22542946	MajorDMR-7-22229	3
chr8	22547887	22548829	MajorDMR-7-22230	33
chr8	22553787	22553847	MajorDMR-7-22231	2
chr8	22597452	22597507	MajorDMR-7-22232	2
chr8	22613504	22613922	MajorDMR-7-22233	9
chr8	22642050	22642452	MajorDMR-7-22234	17
chr8	22643275	22643334	MajorDMR-7-22235	3
chr8	22785851	22786055	MajorDMR-7-22236	2
chr8	22831129	22832010	MajorDMR-7-22237	8
chr8	22847248	22847674	MajorDMR-7-22238	2
chr8	22861653	22861981	MajorDMR-7-22239	3
chr8	22862806	22862895	MajorDMR-7-22240	2
chr8	22875557	22876100	MajorDMR-7-22241	6
chr8	22926996	22927006	MajorDMR-7-22242	2
chr8	23082875	23083035	MajorDMR-7-22243	3
chr8	23098616	23098921	MajorDMR-7-22244	3
chr8	23121039	23121086	MajorDMR-7-22245	3
chr8	23144745	23144942	MajorDMR-7-22246	2
chr8	23161948	23162296	MajorDMR-7-22247	3
chr8	23261836	23261844	MajorDMR-7-22248	3
chr8	23278961	23279073	MajorDMR-7-22249	2
chr8	23312660	23313231	MajorDMR-7-22250	4
chr8	23376223	23376645	MajorDMR-7-22251	5
chr8	23780344	23780410	MajorDMR-7-22252	3
chr8	24593170	24593635	MajorDMR-7-22253	2
chr8	24596163	24596638	MajorDMR-7-22254	2
chr8	24599069	24599349	MajorDMR-7-22255	2
chr8	24816380	24816706	MajorDMR-7-22256	4
chr8	24834531	24834861	MajorDMR-7-22257	2
chr8	24858662	24859410	MajorDMR-7-22258	10
chr8	25237558	25237610	MajorDMR-7-22259	2
chr8	25765288	25765730	MajorDMR-7-22260	6
chr8	25767656	25767663	MajorDMR-7-22261	2
chr8	25776192	25776586	MajorDMR-7-22262	3
chr8	25789912	25789925	MajorDMR-7-22263	2
chr8	25793498	25793520	MajorDMR-7-22264	2
chr8	25867843	25868361	MajorDMR-7-22265	6
chr8	25891583	25892050	MajorDMR-7-22266	2
chr8	25893453	25893731	MajorDMR-7-22267	3
chr8	25894652	25895178	MajorDMR-7-22268	5
chr8	25896195	25896677	MajorDMR-7-22269	3
chr8	25991601	25992122	MajorDMR-7-22270	4
chr8	26048171	26048562	MajorDMR-7-22271	3
chr8	26171830	26171922	MajorDMR-7-22272	2
chr8	26307836	26307874	MajorDMR-7-22273	3
chr8	26316574	26316766	MajorDMR-7-22274	2
chr8	26439490	26439535	MajorDMR-7-22275	2
chr8	26444128	26444196	MajorDMR-7-22276	2
chr8	26446332	26447209	MajorDMR-7-22277	7
chr8	26454793	26454841	MajorDMR-7-22278	2
chr8	26487509	26488041	MajorDMR-7-22279	6
chr8	26492406	26493556	MajorDMR-7-22280	6
chr8	26499290	26499356	MajorDMR-7-22281	2
chr8	26506674	26506942	MajorDMR-7-22282	2
chr8	26508794	26508989	MajorDMR-7-22283	2
chr8	26527718	26527939	MajorDMR-7-22284	2
chr8	26577020	26577096	MajorDMR-7-22285	2
chr8	26614454	26614603	MajorDMR-7-22286	2
chr8	26720291	26720481	MajorDMR-7-22287	2
chr8	26906889	26907073	MajorDMR-7-22288	3
chr8	26966311	26966430	MajorDMR-7-22289	2
chr8	27096732	27097083	MajorDMR-7-22290	12
chr8	27125662	27126776	MajorDMR-7-22291	6
chr8	27167076	27167402	MajorDMR-7-22292	2
chr8	27323600	27323726	MajorDMR-7-22293	2
chr8	27593148	27593156	MajorDMR-7-22294	2
chr8	27694157	27694986	MajorDMR-7-22295	4
chr8	27740064	27740418	MajorDMR-7-22296	2
chr8	27765627	27765670	MajorDMR-7-22297	2
chr8	27767169	27767628	MajorDMR-7-22298	3
chr8	27771998	27773105	MajorDMR-7-22299	4
chr8	27851125	27851200	MajorDMR-7-22300	4
chr8	27930104	27930255	MajorDMR-7-22301	2
chr8	27976111	27976147	MajorDMR-7-22302	2
chr8	28004336	28004345	MajorDMR-7-22303	2
chr8	28041354	28041481	MajorDMR-7-22304	4
chr8	28047700	28048185	MajorDMR-7-22305	8
chr8	28060646	28060722	MajorDMR-7-22306	2
chr8	28165515	28166311	MajorDMR-7-22307	3
chr8	28174741	28175218	MajorDMR-7-22308	12
chr8	28176255	28176280	MajorDMR-7-22309	2
chr8	28182488	28182702	MajorDMR-7-22310	2
chr8	28190878	28190927	MajorDMR-7-22311	3
chr8	28223212	28223671	MajorDMR-7-22312	9
chr8	28242547	28242768	MajorDMR-7-22313	5
chr8	28269963	28270123	MajorDMR-7-22314	3
chr8	28276731	28276860	MajorDMR-7-22315	2
chr8	28633823	28633830	MajorDMR-7-22316	2
chr8	28930408	28930658	MajorDMR-7-22317	4
chr8	29172962	29172999	MajorDMR-7-22318	4
chr8	29204977	29205778	MajorDMR-7-22319	26
chr8	29667934	29668405	MajorDMR-7-22320	2
chr8	29686066	29686141	MajorDMR-7-22321	3
chr8	29732162	29732606	MajorDMR-7-22322	3
chr8	29951905	29952119	MajorDMR-7-22323	3
chr8	29994793	29995062	MajorDMR-7-22324	4
chr8	30413116	30413959	MajorDMR-7-22325	14
chr8	30516416	30516447	MajorDMR-7-22326	4
chr8	30524503	30524590	MajorDMR-7-22327	3
chr8	30577808	30577902	MajorDMR-7-22328	3
chr8	30833048	30833810	MajorDMR-7-22329	4
chr8	31041875	31042163	MajorDMR-7-22330	2
chr8	31691813	31691847	MajorDMR-7-22331	3
chr8	31774836	31775198	MajorDMR-7-22332	2
chr8	31936399	31936403	MajorDMR-7-22333	2
chr8	32345283	32345353	MajorDMR-7-22334	4
chr8	32407112	32407930	MajorDMR-7-22335	6
chr8	33453528	33453675	MajorDMR-7-22336	3
chr8	33576011	33576172	MajorDMR-7-22337	2
chr8	33662775	33663279	MajorDMR-7-22338	3
chr8	33669700	33670358	MajorDMR-7-22339	6
chr8	33877707	33877774	MajorDMR-7-22340	2
chr8	33886006	33886213	MajorDMR-7-22341	5
chr8	33997064	33997098	MajorDMR-7-22342	2
chr8	34245284	34245772	MajorDMR-7-22343	2
chr8	34276468	34276516	MajorDMR-7-22344	2
chr8	34350943	34350971	MajorDMR-7-22345	2
chr8	34592174	34592469	MajorDMR-7-22346	6
chr8	34876360	34876512	MajorDMR-7-22347	2
chr8	35092324	35092357	MajorDMR-7-22348	2
chr8	35094860	35095964	MajorDMR-7-22349	4
chr8	35097223	35097615	MajorDMR-7-22350	2
chr8	35101073	35101117	MajorDMR-7-22351	2
chr8	35102688	35102985	MajorDMR-7-22352	2
chr8	35119163	35119394	MajorDMR-7-22353	2
chr8	35131736	35132124	MajorDMR-7-22354	4
chr8	35149479	35149769	MajorDMR-7-22355	3
chr8	35182432	35182745	MajorDMR-7-22356	2
chr8	35238406	35239056	MajorDMR-7-22357	4
chr8	35326126	35326339	MajorDMR-7-22358	2
chr8	35333357	35333553	MajorDMR-7-22359	2
chr8	35352145	35352339	MajorDMR-7-22360	4
chr8	35398636	35398801	MajorDMR-7-22361	4
chr8	35401663	35402113	MajorDMR-7-22362	8
chr8	35417520	35417552	MajorDMR-7-22363	2
chr8	35431508	35431591	MajorDMR-7-22364	3
chr8	35444938	35445323	MajorDMR-7-22365	2
chr8	35449493	35449952	MajorDMR-7-22366	4
chr8	35609206	35609413	MajorDMR-7-22367	3
chr8	35624405	35624532	MajorDMR-7-22368	6
chr8	35721270	35721400	MajorDMR-7-22369	2
chr8	35971654	35971686	MajorDMR-7-22370	3
chr8	35994029	35994041	MajorDMR-7-22371	2
chr8	36209625	36209789	MajorDMR-7-22372	3
chr8	36631321	36631385	MajorDMR-7-22373	2
chr8	36633715	36633881	MajorDMR-7-22374	2
chr8	36655496	36655532	MajorDMR-7-22375	2
chr8	37005554	37006060	MajorDMR-7-22376	8
chr8	37238155	37238611	MajorDMR-7-22377	9
chr8	37374988	37375167	MajorDMR-7-22378	6
chr8	37551466	37551866	MajorDMR-7-22379	2
chr8	37555476	37556087	MajorDMR-7-22380	25
chr8	37557397	37557451	MajorDMR-7-22381	3
chr8	37574391	37574543	MajorDMR-7-22382	2
chr8	37604950	37604993	MajorDMR-7-22383	2
chr8	37656034	37656580	MajorDMR-7-22384	16
chr8	37696140	37696450	MajorDMR-7-22385	2
chr8	37744151	37744639	MajorDMR-7-22386	3
chr8	37745528	37745664	MajorDMR-7-22387	3
chr8	38124829	38125333	MajorDMR-7-22388	4
chr8	38175366	38175410	MajorDMR-7-22389	3
chr8	38300077	38300351	MajorDMR-7-22390	2
chr8	38468679	38468812	MajorDMR-7-22391	2
chr8	38508384	38508653	MajorDMR-7-22392	2
chr8	38539774	38539845	MajorDMR-7-22393	2
chr8	38572162	38572186	MajorDMR-7-22394	2
chr8	38592082	38592366	MajorDMR-7-22395	3
chr8	38664801	38664876	MajorDMR-7-22396	2
chr8	38690380	38690439	MajorDMR-7-22397	2
chr8	38884156	38884330	MajorDMR-7-22398	2
chr8	38964992	38965493	MajorDMR-7-22399	14
chr8	39754227	39754309	MajorDMR-7-22400	2
chr8	39835649	39835914	MajorDMR-7-22401	4
chr8	39853392	39853640	MajorDMR-7-22402	10
chr8	39939152	39939376	MajorDMR-7-22403	7
chr8	40011049	40011515	MajorDMR-7-22404	3
chr8	40059341	40059651	MajorDMR-7-22405	2
chr8	40193458	40193519	MajorDMR-7-22406	2
chr8	40227926	40227933	MajorDMR-7-22407	3
chr8	40228987	40229375	MajorDMR-7-22408	2
chr8	40548903	40548994	MajorDMR-7-22409	2
chr8	40583243	40583456	MajorDMR-7-22410	2
chr8	40621598	40621992	MajorDMR-7-22411	2
chr8	40678236	40678815	MajorDMR-7-22412	4
chr8	40688549	40688989	MajorDMR-7-22413	3
chr8	40691229	40691680	MajorDMR-7-22414	4
chr8	40698630	40698652	MajorDMR-7-22415	3
chr8	40723144	40723379	MajorDMR-7-22416	2
chr8	40723929	40724269	MajorDMR-7-22417	3
chr8	40743403	40743457	MajorDMR-7-22418	2
chr8	40754055	40754131	MajorDMR-7-22419	2
chr8	41188698	41188939	MajorDMR-7-22420	5
chr8	41205490	41205571	MajorDMR-7-22421	2
chr8	41342877	41343229	MajorDMR-7-22422	7
chr8	41400632	41401294	MajorDMR-7-22423	4
chr8	41458288	41458440	MajorDMR-7-22424	2
chr8	41511004	41511620	MajorDMR-7-22425	24
chr8	41516583	41517096	MajorDMR-7-22426	7
chr8	41517809	41517896	MajorDMR-7-22427	4
chr8	41528703	41528947	MajorDMR-7-22428	9
chr8	41580668	41580981	MajorDMR-7-22429	10
chr8	41599798	41599962	MajorDMR-7-22430	4
chr8	41609915	41609927	MajorDMR-7-22431	2
chr8	41612736	41612743	MajorDMR-7-22432	2
chr8	41625326	41625753	MajorDMR-7-22433	9
chr8	41649607	41650065	MajorDMR-7-22434	11
chr8	41655880	41655967	MajorDMR-7-22435	3
chr8	41702201	41702678	MajorDMR-7-22436	8
chr8	41703213	41703378	MajorDMR-7-22437	3
chr8	41703951	41703969	MajorDMR-7-22438	2
chr8	41711746	41711767	MajorDMR-7-22439	2
chr8	41721972	41721990	MajorDMR-7-22440	2
chr8	41736783	41737177	MajorDMR-7-22441	5
chr8	41753077	41753409	MajorDMR-7-22442	6
chr8	41907309	41908015	MajorDMR-7-22443	6
chr8	42037965	42038253	MajorDMR-7-22444	5
chr8	42053697	42053761	MajorDMR-7-22445	2
chr8	42067186	42067284	MajorDMR-7-22446	2
chr8	42072905	42072944	MajorDMR-7-22447	2
chr8	42154669	42154952	MajorDMR-7-22448	5
chr8	42251515	42251747	MajorDMR-7-22449	2
chr8	42270282	42270500	MajorDMR-7-22450	4
chr8	42341063	42341178	MajorDMR-7-22451	3
chr8	42358815	42358828	MajorDMR-7-22452	2
chr8	42393076	42393083	MajorDMR-7-22453	2
chr8	42409513	42409715	MajorDMR-7-22454	2
chr8	42410338	42410469	MajorDMR-7-22455	3
chr8	43108360	43108366	MajorDMR-7-22456	2
chr8	43121447	43121590	MajorDMR-7-22457	2
chr8	43129902	43130261	MajorDMR-7-22458	2
chr8	43354528	43354909	MajorDMR-7-22459	3
chr8	43367101	43367359	MajorDMR-7-22460	2
chr8	43381900	43382426	MajorDMR-7-22461	3
chr8	43391487	43391621	MajorDMR-7-22462	2
chr8	43392595	43392869	MajorDMR-7-22463	2
chr8	43417290	43417692	MajorDMR-7-22464	4
chr8	43419242	43419272	MajorDMR-7-22465	2
chr8	43551660	43552108	MajorDMR-7-22466	2
chr8	43756840	43757061	MajorDMR-7-22467	2
chr8	46872198	46872211	MajorDMR-7-22468	2
chr8	46923061	46924487	MajorDMR-7-22469	8
chr8	46944162	46944597	MajorDMR-7-22470	2
chr8	46945948	46946022	MajorDMR-7-22471	2
chr8	46947916	46948755	MajorDMR-7-22472	4
chr8	46949388	46949877	MajorDMR-7-22473	2
chr8	47002994	47005037	MajorDMR-7-22474	12
chr8	47005787	47006160	MajorDMR-7-22475	2
chr8	47010105	47010486	MajorDMR-7-22476	3
chr8	47012680	47013186	MajorDMR-7-22477	4
chr8	47014210	47016071	MajorDMR-7-22478	14
chr8	47017433	47018012	MajorDMR-7-22479	4
chr8	47020286	47021340	MajorDMR-7-22480	5
chr8	47027357	47027456	MajorDMR-7-22481	4
chr8	47041637	47041785	MajorDMR-7-22482	2
chr8	47048132	47048523	MajorDMR-7-22483	2
chr8	47049426	47049526	MajorDMR-7-22484	2
chr8	47059672	47060005	MajorDMR-7-22485	2
chr8	47061549	47061696	MajorDMR-7-22486	3
chr8	47063010	47063390	MajorDMR-7-22487	2
chr8	47064051	47064427	MajorDMR-7-22488	2
chr8	47087984	47088121	MajorDMR-7-22489	2
chr8	47089086	47089755	MajorDMR-7-22490	5
chr8	47091094	47091712	MajorDMR-7-22491	7
chr8	47095304	47095791	MajorDMR-7-22492	3
chr8	47096865	47098056	MajorDMR-7-22493	8
chr8	47099826	47099894	MajorDMR-7-22494	3
chr8	47100747	47101353	MajorDMR-7-22495	6
chr8	47103179	47103669	MajorDMR-7-22496	3
chr8	47104416	47104914	MajorDMR-7-22497	3
chr8	47105515	47106203	MajorDMR-7-22498	5
chr8	47107302	47107714	MajorDMR-7-22499	3
chr8	47113789	47113855	MajorDMR-7-22500	2
chr8	47118445	47118772	MajorDMR-7-22501	2
chr8	47121122	47121615	MajorDMR-7-22502	3
chr8	47131272	47131698	MajorDMR-7-22503	5
chr8	47132226	47133104	MajorDMR-7-22504	5
chr8	47152142	47152697	MajorDMR-7-22505	3
chr8	47163102	47163294	MajorDMR-7-22506	2
chr8	47165227	47165426	MajorDMR-7-22507	2
chr8	47190995	47191297	MajorDMR-7-22508	2
chr8	47192173	47192731	MajorDMR-7-22509	3
chr8	47198039	47199193	MajorDMR-7-22510	7
chr8	47238362	47238592	MajorDMR-7-22511	3
chr8	47240610	47241311	MajorDMR-7-22512	5
chr8	47242897	47243102	MajorDMR-7-22513	2
chr8	47244308	47246964	MajorDMR-7-22514	21
chr8	47248679	47249613	MajorDMR-7-22515	5
chr8	47251285	47253647	MajorDMR-7-22516	16
chr8	47254431	47255219	MajorDMR-7-22517	6
chr8	47286471	47288707	MajorDMR-7-22518	15
chr8	47289459	47293562	MajorDMR-7-22519	28
chr8	47294155	47295328	MajorDMR-7-22520	5
chr8	47296165	47297250	MajorDMR-7-22521	7
chr8	47297976	47298540	MajorDMR-7-22522	4
chr8	47300166	47301136	MajorDMR-7-22523	6
chr8	47313101	47314066	MajorDMR-7-22524	4
chr8	47315128	47318411	MajorDMR-7-22525	21
chr8	47318951	47319141	MajorDMR-7-22526	2
chr8	47319803	47320700	MajorDMR-7-22527	7
chr8	47321343	47322435	MajorDMR-7-22528	6
chr8	47323089	47324836	MajorDMR-7-22529	6
chr8	47326519	47326751	MajorDMR-7-22530	3
chr8	47328281	47328498	MajorDMR-7-22531	2
chr8	47335551	47335824	MajorDMR-7-22532	4
chr8	47336481	47336689	MajorDMR-7-22533	2
chr8	47338849	47339279	MajorDMR-7-22534	3
chr8	47397659	47397964	MajorDMR-7-22535	2
chr8	47398644	47398658	MajorDMR-7-22536	2
chr8	47475663	47475913	MajorDMR-7-22537	2
chr8	47492245	47492640	MajorDMR-7-22538	2
chr8	47493234	47494186	MajorDMR-7-22539	5
chr8	47495802	47496234	MajorDMR-7-22540	3
chr8	47497890	47498904	MajorDMR-7-22541	8
chr8	47499490	47501456	MajorDMR-7-22542	8
chr8	47503432	47503697	MajorDMR-7-22543	2
chr8	47518223	47518259	MajorDMR-7-22544	2
chr8	47521015	47521427	MajorDMR-7-22545	2
chr8	47528251	47528316	MajorDMR-7-22546	2
chr8	47558834	47558952	MajorDMR-7-22547	2
chr8	47570355	47571643	MajorDMR-7-22548	6
chr8	47584374	47584546	MajorDMR-7-22549	2
chr8	47722302	47722523	MajorDMR-7-22550	2
chr8	47723413	47723598	MajorDMR-7-22551	2
chr8	47765457	47765964	MajorDMR-7-22552	3
chr8	47809663	47810076	MajorDMR-7-22553	2
chr8	47873357	47873646	MajorDMR-7-22554	2
chr8	47974318	47974412	MajorDMR-7-22555	2
chr8	48043435	48043548	MajorDMR-7-22556	3
chr8	48174965	48175139	MajorDMR-7-22557	3
chr8	48276697	48277278	MajorDMR-7-22558	5
chr8	48540273	48540285	MajorDMR-7-22559	2
chr8	48572136	48572558	MajorDMR-7-22560	8
chr8	48647891	48648021	MajorDMR-7-22561	6
chr8	48648650	48648823	MajorDMR-7-22562	3
chr8	49033595	49033796	MajorDMR-7-22563	3
chr8	49231682	49231689	MajorDMR-7-22564	2
chr8	49309790	49309962	MajorDMR-7-22565	2
chr8	49468262	49468363	MajorDMR-7-22566	2
chr8	49495171	49495233	MajorDMR-7-22567	4
chr8	49701345	49701575	MajorDMR-7-22568	6
chr8	49831318	49832897	MajorDMR-7-22569	14
chr8	50280406	50280527	MajorDMR-7-22570	2
chr8	50821446	50821905	MajorDMR-7-22571	3
chr8	50827829	50828529	MajorDMR-7-22572	8
chr8	50980447	50980900	MajorDMR-7-22573	2
chr8	50982452	50982924	MajorDMR-7-22574	2
chr8	51035798	51035828	MajorDMR-7-22575	2
chr8	51125196	51125473	MajorDMR-7-22576	2
chr8	51230811	51230955	MajorDMR-7-22577	3
chr8	51232162	51232654	MajorDMR-7-22578	2
chr8	51348509	51348602	MajorDMR-7-22579	3
chr8	51555739	51556263	MajorDMR-7-22580	4
chr8	52736467	52736593	MajorDMR-7-22581	2
chr8	52765430	52765835	MajorDMR-7-22582	2
chr8	52810167	52810206	MajorDMR-7-22583	3
chr8	52812885	52813341	MajorDMR-7-22584	6
chr8	52987043	52987275	MajorDMR-7-22585	2
chr8	53043953	53044062	MajorDMR-7-22586	2
chr8	53167026	53167291	MajorDMR-7-22587	5
chr8	53379751	53380286	MajorDMR-7-22588	9
chr8	53446092	53446316	MajorDMR-7-22589	2
chr8	53947798	53947947	MajorDMR-7-22590	2
chr8	54164878	54165048	MajorDMR-7-22591	6
chr8	54207240	54207734	MajorDMR-7-22592	2
chr8	54225962	54226307	MajorDMR-7-22593	2
chr8	54771473	54771477	MajorDMR-7-22594	2
chr8	54798151	54798307	MajorDMR-7-22595	3
chr8	54817585	54818230	MajorDMR-7-22596	4
chr8	55078390	55078672	MajorDMR-7-22597	5
chr8	55355684	55355692	MajorDMR-7-22598	2
chr8	55356234	55356704	MajorDMR-7-22599	2
chr8	55383178	55383224	MajorDMR-7-22600	2
chr8	55976900	55977289	MajorDMR-7-22601	3
chr8	55977897	55978093	MajorDMR-7-22602	4
chr8	56226359	56226793	MajorDMR-7-22603	2
chr8	56494787	56494812	MajorDMR-7-22604	3
chr8	56677972	56678325	MajorDMR-7-22605	3
chr8	56756734	56756831	MajorDMR-7-22606	4
chr8	56791648	56791996	MajorDMR-7-22607	3
chr8	57160496	57160530	MajorDMR-7-22608	2
chr8	57235457	57235549	MajorDMR-7-22609	3
chr8	57802805	57802862	MajorDMR-7-22610	4
chr8	57841705	57841957	MajorDMR-7-22611	4
chr8	57913051	57913217	MajorDMR-7-22612	2
chr8	58192718	58193092	MajorDMR-7-22613	16
chr8	58425227	58425520	MajorDMR-7-22614	3
chr8	58773824	58773963	MajorDMR-7-22615	3
chr8	58908575	58908940	MajorDMR-7-22616	2
chr8	58943349	58943422	MajorDMR-7-22617	3
chr8	58950068	58950417	MajorDMR-7-22618	5
chr8	58974128	58974598	MajorDMR-7-22619	2
chr8	59010962	59010973	MajorDMR-7-22620	2
chr8	59014603	59014744	MajorDMR-7-22621	2
chr8	59036781	59036840	MajorDMR-7-22622	2
chr8	59054299	59054370	MajorDMR-7-22623	2
chr8	59055575	59055591	MajorDMR-7-22624	2
chr8	59062592	59062792	MajorDMR-7-22625	2
chr8	59133535	59133656	MajorDMR-7-22626	2
chr8	59168874	59168977	MajorDMR-7-22627	2
chr8	59234471	59234766	MajorDMR-7-22628	2
chr8	59461642	59461684	MajorDMR-7-22629	2
chr8	59745574	59746313	MajorDMR-7-22630	6
chr8	59852428	59852457	MajorDMR-7-22631	2
chr8	59872279	59872530	MajorDMR-7-22632	2
chr8	59940793	59940883	MajorDMR-7-22633	3
chr8	60444076	60444512	MajorDMR-7-22634	2
chr8	60607251	60607552	MajorDMR-7-22635	2
chr8	61306303	61306384	MajorDMR-7-22636	3
chr8	61563657	61563867	MajorDMR-7-22637	5
chr8	61740876	61740950	MajorDMR-7-22638	2
chr8	61760774	61761307	MajorDMR-7-22639	6
chr8	61821443	61821645	MajorDMR-7-22640	3
chr8	61825354	61825611	MajorDMR-7-22641	4
chr8	61835152	61835849	MajorDMR-7-22642	10
chr8	61918080	61918691	MajorDMR-7-22643	6
chr8	61935325	61935792	MajorDMR-7-22644	4
chr8	62097049	62097246	MajorDMR-7-22645	4
chr8	62322836	62322993	MajorDMR-7-22646	4
chr8	62565715	62565882	MajorDMR-7-22647	2
chr8	62624669	62625553	MajorDMR-7-22648	14
chr8	62940632	62940736	MajorDMR-7-22649	2
chr8	63162314	63162370	MajorDMR-7-22650	2
chr8	63806221	63806539	MajorDMR-7-22651	2
chr8	63807302	63807718	MajorDMR-7-22652	2
chr8	63810917	63811076	MajorDMR-7-22653	2
chr8	63999029	63999177	MajorDMR-7-22654	4
chr8	64012570	64012966	MajorDMR-7-22655	2
chr8	64382797	64382807	MajorDMR-7-22656	2
chr8	64391507	64391730	MajorDMR-7-22657	2
chr8	64394905	64395065	MajorDMR-7-22658	2
chr8	64478396	64478830	MajorDMR-7-22659	2
chr8	64518292	64518658	MajorDMR-7-22660	4
chr8	64519213	64519686	MajorDMR-7-22661	6
chr8	64539494	64539671	MajorDMR-7-22662	2
chr8	64543590	64544159	MajorDMR-7-22663	5
chr8	64558751	64559788	MajorDMR-7-22664	9
chr8	64564913	64565599	MajorDMR-7-22665	4
chr8	64601180	64601416	MajorDMR-7-22666	3
chr8	64884117	64884215	MajorDMR-7-22667	2
chr8	65152803	65152857	MajorDMR-7-22668	2
chr8	65176877	65176897	MajorDMR-7-22669	2
chr8	65481571	65481648	MajorDMR-7-22670	2
chr8	65490612	65492356	MajorDMR-7-22671	23
chr8	65496125	65497282	MajorDMR-7-22672	5
chr8	65498331	65498488	MajorDMR-7-22673	3
chr8	65499090	65500110	MajorDMR-7-22674	16
chr8	65642182	65642318	MajorDMR-7-22675	3
chr8	66131738	66131819	MajorDMR-7-22676	3
chr8	66361949	66362157	MajorDMR-7-22677	2
chr8	66451865	66452495	MajorDMR-7-22678	6
chr8	66704738	66704887	MajorDMR-7-22679	2
chr8	67090751	67091308	MajorDMR-7-22680	8
chr8	67188983	67189008	MajorDMR-7-22681	2
chr8	67342559	67344191	MajorDMR-7-22682	16
chr8	67350851	67350913	MajorDMR-7-22683	3
chr8	67454424	67455034	MajorDMR-7-22684	35
chr8	67576839	67577032	MajorDMR-7-22685	3
chr8	67835350	67835375	MajorDMR-7-22686	2
chr8	67940105	67940197	MajorDMR-7-22687	2
chr8	67978005	67978337	MajorDMR-7-22688	4
chr8	68150645	68150851	MajorDMR-7-22689	2
chr8	68167884	68168076	MajorDMR-7-22690	3
chr8	68514979	68515075	MajorDMR-7-22691	2
chr8	68605145	68605612	MajorDMR-7-22692	4
chr8	68865271	68865594	MajorDMR-7-22693	5
chr8	68896915	68896986	MajorDMR-7-22694	2
chr8	70623421	70623787	MajorDMR-7-22695	5
chr8	70906735	70906749	MajorDMR-7-22696	3
chr8	70945214	70945232	MajorDMR-7-22697	4
chr8	70947439	70947693	MajorDMR-7-22698	8
chr8	70981669	70982109	MajorDMR-7-22699	3
chr8	70984855	70984978	MajorDMR-7-22700	3
chr8	71064793	71065007	MajorDMR-7-22701	2
chr8	71093945	71094471	MajorDMR-7-22702	6
chr8	71584891	71585109	MajorDMR-7-22703	2
chr8	71911986	71912067	MajorDMR-7-22704	2
chr8	72139495	72139724	MajorDMR-7-22705	2
chr8	72268831	72269492	MajorDMR-7-22706	5
chr8	72274547	72274556	MajorDMR-7-22707	2
chr8	72466632	72467081	MajorDMR-7-22708	2
chr8	72750399	72750891	MajorDMR-7-22709	2
chr8	72753796	72754381	MajorDMR-7-22710	27
chr8	72756881	72758576	MajorDMR-7-22711	24
chr8	72916626	72917913	MajorDMR-7-22712	12
chr8	72930769	72930823	MajorDMR-7-22713	2
chr8	73163294	73163514	MajorDMR-7-22714	2
chr8	73364974	73365420	MajorDMR-7-22715	2
chr8	73655765	73655823	MajorDMR-7-22716	2
chr8	73985986	73986172	MajorDMR-7-22717	2
chr8	74100943	74101046	MajorDMR-7-22718	2
chr8	74268909	74269045	MajorDMR-7-22719	2
chr8	74282945	74283330	MajorDMR-7-22720	9
chr8	76195946	76196262	MajorDMR-7-22721	3
chr8	76320406	76320856	MajorDMR-7-22722	2
chr8	77585066	77585319	MajorDMR-7-22723	4
chr8	77592811	77592947	MajorDMR-7-22724	4
chr8	79144971	79145002	MajorDMR-7-22725	2
chr8	79289226	79289252	MajorDMR-7-22726	3
chr8	79674669	79674815	MajorDMR-7-22727	8
chr8	79716356	79716489	MajorDMR-7-22728	4
chr8	79913362	79913380	MajorDMR-7-22729	2
chr8	80200242	80200484	MajorDMR-7-22730	3
chr8	80528057	80528265	MajorDMR-7-22731	3
chr8	80544518	80544801	MajorDMR-7-22732	2
chr8	80673167	80673341	MajorDMR-7-22733	3
chr8	80681658	80681662	MajorDMR-7-22734	2
chr8	80696758	80696855	MajorDMR-7-22735	2
chr8	80804150	80804213	MajorDMR-7-22736	4
chr8	81124467	81124713	MajorDMR-7-22737	3
chr8	81298384	81298779	MajorDMR-7-22738	2
chr8	81415712	81416247	MajorDMR-7-22739	3
chr8	81478144	81478396	MajorDMR-7-22740	2
chr8	81491295	81491620	MajorDMR-7-22741	3
chr8	81570711	81570735	MajorDMR-7-22742	2
chr8	81599441	81599739	MajorDMR-7-22743	14
chr8	81631757	81632924	MajorDMR-7-22744	8
chr8	81694502	81694897	MajorDMR-7-22745	4
chr8	81874056	81874451	MajorDMR-7-22746	2
chr8	81938746	81939074	MajorDMR-7-22747	3
chr8	82016646	82016730	MajorDMR-7-22748	3
chr8	82020818	82021756	MajorDMR-7-22749	6
chr8	82022700	82023057	MajorDMR-7-22750	3
chr8	82127693	82128103	MajorDMR-7-22751	3
chr8	82247358	82247367	MajorDMR-7-22752	2
chr8	83771176	83771380	MajorDMR-7-22753	3
chr8	85958502	85958635	MajorDMR-7-22754	4
chr8	85978073	85978253	MajorDMR-7-22755	2
chr8	86322829	86322861	MajorDMR-7-22756	2
chr8	86503849	86504229	MajorDMR-7-22757	5
chr8	87030085	87030145	MajorDMR-7-22758	2
chr8	87319234	87319260	MajorDMR-7-22759	2
chr8	87332417	87332802	MajorDMR-7-22760	6
chr8	87354289	87354423	MajorDMR-7-22761	6
chr8	87957492	87957703	MajorDMR-7-22762	4
chr8	89155254	89155367	MajorDMR-7-22763	2
chr8	89399147	89399201	MajorDMR-7-22764	2
chr8	90479519	90479655	MajorDMR-7-22765	2
chr8	90849237	90849425	MajorDMR-7-22766	2
chr8	90936965	90937182	MajorDMR-7-22767	3
chr8	90995607	90995943	MajorDMR-7-22768	4
chr8	91014236	91014441	MajorDMR-7-22769	7
chr8	91373942	91373983	MajorDMR-7-22770	2
chr8	91655503	91655816	MajorDMR-7-22771	2
chr8	91741098	91741102	MajorDMR-7-22772	2
chr8	91804576	91804602	MajorDMR-7-22773	3
chr8	91807446	91807689	MajorDMR-7-22774	2
chr8	91925606	91926047	MajorDMR-7-22775	2
chr8	92967938	92968340	MajorDMR-7-22776	2
chr8	92989305	92989647	MajorDMR-7-22777	2
chr8	93010836	93010862	MajorDMR-7-22778	2
chr8	93014176	93014249	MajorDMR-7-22779	2
chr8	93020656	93021595	MajorDMR-7-22780	6
chr8	93026077	93026503	MajorDMR-7-22781	2
chr8	93027372	93027392	MajorDMR-7-22782	2
chr8	93028164	93028858	MajorDMR-7-22783	3
chr8	93040747	93041248	MajorDMR-7-22784	2
chr8	93063140	93064283	MajorDMR-7-22785	6
chr8	93069956	93070261	MajorDMR-7-22786	2
chr8	93073359	93073468	MajorDMR-7-22787	2
chr8	93074071	93074936	MajorDMR-7-22788	11
chr8	93075533	93076558	MajorDMR-7-22789	5
chr8	93080571	93080796	MajorDMR-7-22790	5
chr8	93083505	93084078	MajorDMR-7-22791	6
chr8	93094712	93095041	MajorDMR-7-22792	4
chr8	93104816	93105240	MajorDMR-7-22793	2
chr8	93105781	93107185	MajorDMR-7-22794	10
chr8	93107926	93108557	MajorDMR-7-22795	4
chr8	93109167	93109192	MajorDMR-7-22796	2
chr8	93110920	93110970	MajorDMR-7-22797	2
chr8	93112103	93112110	MajorDMR-7-22798	2
chr8	93112699	93113830	MajorDMR-7-22799	12
chr8	93116099	93116337	MajorDMR-7-22800	4
chr8	93620069	93620245	MajorDMR-7-22801	5
chr8	93623178	93623620	MajorDMR-7-22802	9
chr8	94238748	94238879	MajorDMR-7-22803	4
chr8	94507812	94507936	MajorDMR-7-22804	2
chr8	94592319	94592501	MajorDMR-7-22805	2
chr8	94766440	94766469	MajorDMR-7-22806	2
chr8	95127480	95127575	MajorDMR-7-22807	2
chr8	95254441	95254479	MajorDMR-7-22808	2
chr8	95273985	95274004	MajorDMR-7-22809	2
chr8	96147289	96148073	MajorDMR-7-22810	6
chr8	96179443	96179495	MajorDMR-7-22811	3
chr8	96186546	96187101	MajorDMR-7-22812	14
chr8	96515868	96516189	MajorDMR-7-22813	4
chr8	97136315	97136485	MajorDMR-7-22814	3
chr8	97240951	97241053	MajorDMR-7-22815	2
chr8	97348076	97348296	MajorDMR-7-22816	3
chr8	97507781	97508574	MajorDMR-7-22817	5
chr8	97657344	97657929	MajorDMR-7-22818	3
chr8	97865014	97865025	MajorDMR-7-22819	2
chr8	97940894	97941092	MajorDMR-7-22820	4
chr8	98244786	98245238	MajorDMR-7-22821	3
chr8	98299698	98300167	MajorDMR-7-22822	4
chr8	98738135	98738208	MajorDMR-7-22823	2
chr8	98924315	98924372	MajorDMR-7-22824	3
chr8	98935337	98935565	MajorDMR-7-22825	2
chr8	98945743	98945779	MajorDMR-7-22826	2
chr8	98964125	98964635	MajorDMR-7-22827	5
chr8	98983639	98983712	MajorDMR-7-22828	2
chr8	99014549	99014627	MajorDMR-7-22829	2
chr8	99015374	99015390	MajorDMR-7-22830	2
chr8	99049196	99049325	MajorDMR-7-22831	3
chr8	99050876	99051160	MajorDMR-7-22832	2
chr8	99143635	99143807	MajorDMR-7-22833	2
chr8	99420765	99421183	MajorDMR-7-22834	4
chr8	101118029	101118066	MajorDMR-7-22835	2
chr8	101118643	101118676	MajorDMR-7-22836	4
chr8	101270684	101270746	MajorDMR-7-22837	2
chr8	101463986	101464282	MajorDMR-7-22838	2
chr8	101661566	101661598	MajorDMR-7-22839	2
chr8	101679718	101679734	MajorDMR-7-22840	2
chr8	101764484	101764559	MajorDMR-7-22841	2
chr8	101803247	101803257	MajorDMR-7-22842	2
chr8	101920213	101920579	MajorDMR-7-22843	9
chr8	101931970	101932337	MajorDMR-7-22844	2
chr8	101938730	101939231	MajorDMR-7-22845	2
chr8	101949683	101950125	MajorDMR-7-22846	4
chr8	101957956	101958493	MajorDMR-7-22847	3
chr8	102038368	102038791	MajorDMR-7-22848	5
chr8	102122135	102122284	MajorDMR-7-22849	2
chr8	102185962	102186025	MajorDMR-7-22850	2
chr8	102236263	102236837	MajorDMR-7-22851	11
chr8	102281525	102281689	MajorDMR-7-22852	4
chr8	102308467	102308921	MajorDMR-7-22853	2
chr8	102313507	102313527	MajorDMR-7-22854	2
chr8	102345258	102345418	MajorDMR-7-22855	3
chr8	102503822	102504764	MajorDMR-7-22856	16
chr8	102773519	102773619	MajorDMR-7-22857	2
chr8	102802873	102803378	MajorDMR-7-22858	4
chr8	102829700	102830152	MajorDMR-7-22859	2
chr8	102936874	102936902	MajorDMR-7-22860	2
chr8	102962228	102962280	MajorDMR-7-22861	4
chr8	103004844	103004959	MajorDMR-7-22862	2
chr8	103035536	103035584	MajorDMR-7-22863	2
chr8	103050362	103050662	MajorDMR-7-22864	4
chr8	103075426	103075567	MajorDMR-7-22865	5
chr8	103109647	103109755	MajorDMR-7-22866	2
chr8	103393132	103393272	MajorDMR-7-22867	2
chr8	103400718	103400861	MajorDMR-7-22868	2
chr8	103421230	103421235	MajorDMR-7-22869	2
chr8	103612980	103613390	MajorDMR-7-22870	13
chr8	103740761	103740934	MajorDMR-7-22871	7
chr8	103973798	103974283	MajorDMR-7-22872	4
chr8	104013641	104013802	MajorDMR-7-22873	2
chr8	104016328	104016810	MajorDMR-7-22874	2
chr8	104020640	104020740	MajorDMR-7-22875	2
chr8	104118055	104118192	MajorDMR-7-22876	3
chr8	104164009	104164521	MajorDMR-7-22877	5
chr8	104196989	104197103	MajorDMR-7-22878	4
chr8	104382870	104383354	MajorDMR-7-22879	3
chr8	104856229	104856332	MajorDMR-7-22880	2
chr8	105170246	105170276	MajorDMR-7-22881	2
chr8	105631813	105631869	MajorDMR-7-22882	2
chr8	107141363	107141625	MajorDMR-7-22883	3
chr8	107194828	107194858	MajorDMR-7-22884	2
chr8	107457978	107457987	MajorDMR-7-22885	2
chr8	107669530	107669674	MajorDMR-7-22886	3
chr8	107670473	107670620	MajorDMR-7-22887	4
chr8	107739098	107739422	MajorDMR-7-22888	2
chr8	108507491	108507910	MajorDMR-7-22889	6
chr8	108508622	108509819	MajorDMR-7-22890	13
chr8	108755352	108755421	MajorDMR-7-22891	2
chr8	108969358	108969802	MajorDMR-7-22892	3
chr8	109046139	109046646	MajorDMR-7-22893	4
chr8	109093380	109093451	MajorDMR-7-22894	4
chr8	109481247	109481351	MajorDMR-7-22895	2
chr8	109930322	109930556	MajorDMR-7-22896	4
chr8	110241569	110241905	MajorDMR-7-22897	2
chr8	110374467	110374899	MajorDMR-7-22898	5
chr8	110553203	110553686	MajorDMR-7-22899	2
chr8	110589697	110589770	MajorDMR-7-22900	4
chr8	110616983	110617016	MajorDMR-7-22901	2
chr8	110632905	110632923	MajorDMR-7-22902	2
chr8	110692573	110692603	MajorDMR-7-22903	2
chr8	110693115	110693290	MajorDMR-7-22904	4
chr8	110703298	110703414	MajorDMR-7-22905	3
chr8	111305415	111305909	MajorDMR-7-22906	2
chr8	111906691	111906701	MajorDMR-7-22907	2
chr8	112147620	112147823	MajorDMR-7-22908	2
chr8	113347151	113347238	MajorDMR-7-22909	2
chr8	113386234	113386252	MajorDMR-7-22910	2
chr8	113400036	113400097	MajorDMR-7-22911	2
chr8	114365453	114365885	MajorDMR-7-22912	2
chr8	114389821	114390878	MajorDMR-7-22913	7
chr8	114392314	114392610	MajorDMR-7-22914	3
chr8	114444129	114444854	MajorDMR-7-22915	22
chr8	114752666	114752684	MajorDMR-7-22916	2
chr8	115953586	115953672	MajorDMR-7-22917	2
chr8	116431961	116432159	MajorDMR-7-22918	3
chr8	116440003	116440021	MajorDMR-7-22919	2
chr8	116679656	116679936	MajorDMR-7-22920	12
chr8	117455646	117455652	MajorDMR-7-22921	2
chr8	117466970	117466980	MajorDMR-7-22922	2
chr8	117484814	117484969	MajorDMR-7-22923	2
chr8	117529197	117529404	MajorDMR-7-22924	3
chr8	117647388	117647699	MajorDMR-7-22925	5
chr8	117884815	117885186	MajorDMR-7-22926	2
chr8	117957647	117957905	MajorDMR-7-22927	3
chr8	118184569	118184802	MajorDMR-7-22928	2
chr8	118219918	118220323	MajorDMR-7-22929	2
chr8	118285852	118286040	MajorDMR-7-22930	3
chr8	118344901	118345307	MajorDMR-7-22931	3
chr8	118789244	118790081	MajorDMR-7-22932	3
chr8	118853217	118853340	MajorDMR-7-22933	3
chr8	118909958	118910122	MajorDMR-7-22934	2
chr8	118993080	118993141	MajorDMR-7-22935	5
chr8	119086509	119086763	MajorDMR-7-22936	5
chr8	119964626	119964721	MajorDMR-7-22937	2
chr8	120429301	120429519	MajorDMR-7-22938	3
chr8	120438151	120438183	MajorDMR-7-22939	2
chr8	120450082	120450122	MajorDMR-7-22940	2
chr8	121090167	121090304	MajorDMR-7-22941	2
chr8	121101646	121101688	MajorDMR-7-22942	3
chr8	121136549	121136757	MajorDMR-7-22943	4
chr8	121138378	121138415	MajorDMR-7-22944	3
chr8	121377576	121377714	MajorDMR-7-22945	3
chr8	121821448	121821895	MajorDMR-7-22946	2
chr8	121881147	121881215	MajorDMR-7-22947	3
chr8	123139334	123139694	MajorDMR-7-22948	2
chr8	123746105	123746372	MajorDMR-7-22949	6
chr8	123785983	123786176	MajorDMR-7-22950	3
chr8	123792369	123792377	MajorDMR-7-22951	2
chr8	123832570	123833582	MajorDMR-7-22952	18
chr8	123844874	123845012	MajorDMR-7-22953	5
chr8	124283989	124285335	MajorDMR-7-22954	14
chr8	124429724	124429991	MajorDMR-7-22955	2
chr8	124528861	124529585	MajorDMR-7-22956	8
chr8	124548306	124549205	MajorDMR-7-22957	4
chr8	124552301	124552840	MajorDMR-7-22958	15
chr8	124670493	124670773	MajorDMR-7-22959	5
chr8	124683326	124683737	MajorDMR-7-22960	4
chr8	124696045	124696157	MajorDMR-7-22961	2
chr8	124733604	124733735	MajorDMR-7-22962	2
chr8	125033393	125033678	MajorDMR-7-22963	2
chr8	125209532	125210117	MajorDMR-7-22964	6
chr8	125212571	125212861	MajorDMR-7-22965	2
chr8	125279471	125279708	MajorDMR-7-22966	3
chr8	125287662	125287881	MajorDMR-7-22967	3
chr8	125605239	125605857	MajorDMR-7-22968	16
chr8	125609905	125610107	MajorDMR-7-22969	9
chr8	125611959	125612265	MajorDMR-7-22970	4
chr8	125624365	125625047	MajorDMR-7-22971	5
chr8	125638045	125638237	MajorDMR-7-22972	2
chr8	125642139	125642206	MajorDMR-7-22973	3
chr8	125649971	125650083	MajorDMR-7-22974	4
chr8	125699530	125699826	MajorDMR-7-22975	7
chr8	125702238	125702453	MajorDMR-7-22976	7
chr8	125711653	125711807	MajorDMR-7-22977	2
chr8	125737156	125737354	MajorDMR-7-22978	5
chr8	126346260	126346841	MajorDMR-7-22979	7
chr8	126525315	126525495	MajorDMR-7-22980	10
chr8	126796707	126797062	MajorDMR-7-22981	10
chr8	126955121	126955217	MajorDMR-7-22982	2
chr8	127079348	127079376	MajorDMR-7-22983	2
chr8	128161535	128161629	MajorDMR-7-22984	2
chr8	128240093	128240418	MajorDMR-7-22985	3
chr8	128306431	128306813	MajorDMR-7-22986	4
chr8	128493254	128493605	MajorDMR-7-22987	8
chr8	128826408	128826704	MajorDMR-7-22988	3
chr8	128911669	128911726	MajorDMR-7-22989	2
chr8	128919682	128920056	MajorDMR-7-22990	8
chr8	128929976	128930241	MajorDMR-7-22991	9
chr8	128956841	128957216	MajorDMR-7-22992	7
chr8	129121452	129121549	MajorDMR-7-22993	2
chr8	129137534	129137981	MajorDMR-7-22994	6
chr8	129345039	129345398	MajorDMR-7-22995	3
chr8	129724810	129724830	MajorDMR-7-22996	2
chr8	129859141	129859389	MajorDMR-7-22997	3
chr8	130419547	130419847	MajorDMR-7-22998	3
chr8	130905204	130905328	MajorDMR-7-22999	3
chr8	131001154	131001484	MajorDMR-7-23000	2
chr8	131017136	131017160	MajorDMR-7-23001	2
chr8	131058391	131058488	MajorDMR-7-23002	3
chr8	131070645	131071120	MajorDMR-7-23003	4
chr8	131121582	131121614	MajorDMR-7-23004	2
chr8	131530944	131531282	MajorDMR-7-23005	7
chr8	131787173	131787558	MajorDMR-7-23006	2
chr8	131913761	131913963	MajorDMR-7-23007	2
chr8	131916720	131917111	MajorDMR-7-23008	2
chr8	132488596	132489020	MajorDMR-7-23009	2
chr8	132674361	132674604	MajorDMR-7-23010	2
chr8	132774222	132774502	MajorDMR-7-23011	2
chr8	133335194	133335317	MajorDMR-7-23012	5
chr8	133336940	133337971	MajorDMR-7-23013	5
chr8	133493750	133493784	MajorDMR-7-23014	2
chr8	133550321	133550349	MajorDMR-7-23015	2
chr8	133668162	133668411	MajorDMR-7-23016	4
chr8	133672071	133672285	MajorDMR-7-23017	3
chr8	133686193	133686227	MajorDMR-7-23018	2
chr8	133745460	133745663	MajorDMR-7-23019	4
chr8	133788632	133789196	MajorDMR-7-23020	8
chr8	133789709	133790127	MajorDMR-7-23021	2
chr8	134060143	134060974	MajorDMR-7-23022	4
chr8	134229882	134230223	MajorDMR-7-23023	3
chr8	134232416	134232454	MajorDMR-7-23024	3
chr8	134723118	134723610	MajorDMR-7-23025	2
chr8	134779494	134779718	MajorDMR-7-23026	5
chr8	135082116	135082332	MajorDMR-7-23027	2
chr8	135647766	135648152	MajorDMR-7-23028	2
chr8	135652717	135653086	MajorDMR-7-23029	7
chr8	135703352	135703805	MajorDMR-7-23030	7
chr8	136468844	136469022	MajorDMR-7-23031	6
chr8	136680800	136681011	MajorDMR-7-23032	7
chr8	137529637	137529662	MajorDMR-7-23033	2
chr8	138291353	138291651	MajorDMR-7-23034	3
chr8	138330917	138330943	MajorDMR-7-23035	2
chr8	138378271	138378925	MajorDMR-7-23036	3
chr8	138738115	138738244	MajorDMR-7-23037	3
chr8	138738840	138739337	MajorDMR-7-23038	5
chr8	139407076	139407359	MajorDMR-7-23039	4
chr8	139441085	139441758	MajorDMR-7-23040	5
chr8	139453344	139453361	MajorDMR-7-23041	2
chr8	139478280	139478576	MajorDMR-7-23042	2
chr8	139486512	139486532	MajorDMR-7-23043	2
chr8	139512970	139513135	MajorDMR-7-23044	4
chr8	139621805	139621816	MajorDMR-7-23045	2
chr8	139632466	139632762	MajorDMR-7-23046	2
chr8	139705328	139705735	MajorDMR-7-23047	2
chr8	139780232	139780370	MajorDMR-7-23048	3
chr8	139805921	139805925	MajorDMR-7-23049	2
chr8	139855779	139856381	MajorDMR-7-23050	10
chr8	139926225	139926891	MajorDMR-7-23051	10
chr8	139948558	139948745	MajorDMR-7-23052	4
chr8	140279206	140279347	MajorDMR-7-23053	5
chr8	140717319	140717873	MajorDMR-7-23054	12
chr8	140889246	140889565	MajorDMR-7-23055	5
chr8	141110952	141110978	MajorDMR-7-23056	2
chr8	141136540	141136614	MajorDMR-7-23057	3
chr8	141248618	141248711	MajorDMR-7-23058	2
chr8	141475645	141476230	MajorDMR-7-23059	3
chr8	141489802	141490241	MajorDMR-7-23060	12
chr8	141586998	141587239	MajorDMR-7-23061	2
chr8	141590275	141590662	MajorDMR-7-23062	2
chr8	141598858	141600258	MajorDMR-7-23063	22
chr8	141639261	141639628	MajorDMR-7-23064	2
chr8	141718296	141718341	MajorDMR-7-23065	2
chr8	141726353	141726456	MajorDMR-7-23066	2
chr8	142318994	142319062	MajorDMR-7-23067	2
chr8	142368680	142369229	MajorDMR-7-23068	3
chr8	142528135	142528264	MajorDMR-7-23069	4
chr8	142528782	142529023	MajorDMR-7-23070	5
chr8	142539154	142539612	MajorDMR-7-23071	3
chr8	142568558	142568822	MajorDMR-7-23072	2
chr8	142578834	142578904	MajorDMR-7-23073	3
chr8	142741136	142741247	MajorDMR-7-23074	2
chr8	142892050	142892100	MajorDMR-7-23075	2
chr8	142950266	142950448	MajorDMR-7-23076	3
chr8	142995410	142995655	MajorDMR-7-23077	6
chr8	143229112	143229124	MajorDMR-7-23078	2
chr8	143255760	143255997	MajorDMR-7-23079	2
chr8	143279431	143279570	MajorDMR-7-23080	3
chr8	143370294	143370681	MajorDMR-7-23081	5
chr8	143448764	143448832	MajorDMR-7-23082	2
chr8	143529533	143529707	MajorDMR-7-23083	2
chr8	143536022	143536115	MajorDMR-7-23084	3
chr8	143543945	143544162	MajorDMR-7-23085	9
chr8	143545235	143545784	MajorDMR-7-23086	7
chr8	143546637	143546939	MajorDMR-7-23087	4
chr8	143550982	143551332	MajorDMR-7-23088	3
chr8	143561795	143561826	MajorDMR-7-23089	2
chr8	143581518	143581657	MajorDMR-7-23090	5
chr8	143596670	143596925	MajorDMR-7-23091	9
chr8	143704602	143704680	MajorDMR-7-23092	3
chr8	143705371	143705588	MajorDMR-7-23093	3
chr8	143883127	143883495	MajorDMR-7-23094	2
chr8	144120105	144121166	MajorDMR-7-23095	35
chr8	144152494	144152563	MajorDMR-7-23096	2
chr8	144154877	144155361	MajorDMR-7-23097	2
chr8	144161653	144161767	MajorDMR-7-23098	2
chr8	144176804	144176816	MajorDMR-7-23099	2
chr8	144178416	144179037	MajorDMR-7-23100	14
chr8	144182677	144182700	MajorDMR-7-23101	2
chr8	144203074	144203245	MajorDMR-7-23102	2
chr8	144223543	144223557	MajorDMR-7-23103	2
chr8	144248016	144248622	MajorDMR-7-23104	5
chr8	144252789	144252797	MajorDMR-7-23105	2
chr8	144264577	144264587	MajorDMR-7-23106	2
chr8	144267369	144268037	MajorDMR-7-23107	24
chr8	144348809	144348823	MajorDMR-7-23108	2
chr8	144360827	144360961	MajorDMR-7-23109	3
chr8	144379251	144379689	MajorDMR-7-23110	2
chr8	144389668	144389890	MajorDMR-7-23111	2
chr8	144404048	144404054	MajorDMR-7-23112	2
chr8	144405720	144405775	MajorDMR-7-23113	3
chr8	144443730	144443951	MajorDMR-7-23114	7
chr8	144590648	144590755	MajorDMR-7-23115	5
chr8	144594679	144595175	MajorDMR-7-23116	4
chr8	144608949	144609862	MajorDMR-7-23117	5
chr8	144630068	144630530	MajorDMR-7-23118	4
chr8	144634942	144635243	MajorDMR-7-23119	3
chr8	144640396	144640741	MajorDMR-7-23120	6
chr8	144649446	144649577	MajorDMR-7-23121	6
chr8	144650707	144650803	MajorDMR-7-23122	3
chr8	144793589	144793833	MajorDMR-7-23123	2
chr8	144798846	144799023	MajorDMR-7-23124	3
chr8	144806932	144807207	MajorDMR-7-23125	2
chr8	144823795	144823934	MajorDMR-7-23126	7
chr8	144843509	144843658	MajorDMR-7-23127	7
chr8	144846322	144846617	MajorDMR-7-23128	3
chr8	144852561	144852954	MajorDMR-7-23129	10
chr8	144906375	144906414	MajorDMR-7-23130	2
chr8	144935612	144935754	MajorDMR-7-23131	2
chr8	144966743	144966959	MajorDMR-7-23132	2
chr8	144984559	144984569	MajorDMR-7-23133	2
chr8	145003592	145003777	MajorDMR-7-23134	3
chr8	145022692	145023137	MajorDMR-7-23135	10
chr8	145023913	145024141	MajorDMR-7-23136	3
chr8	145024886	145025867	MajorDMR-7-23137	16
chr8	145027944	145028352	MajorDMR-7-23138	11
chr8	145046829	145047948	MajorDMR-7-23139	28
chr8	145068632	145068917	MajorDMR-7-23140	2
chr8	145115300	145115815	MajorDMR-7-23141	10
chr8	145151341	145151357	MajorDMR-7-23142	2
chr8	145162254	145162301	MajorDMR-7-23143	2
chr8	145257539	145257803	MajorDMR-7-23144	2
chr8	145327854	145328202	MajorDMR-7-23145	11
chr8	145487204	145487216	MajorDMR-7-23146	2
chr8	145494372	145495214	MajorDMR-7-23147	4
chr8	145536439	145536498	MajorDMR-7-23148	2
chr8	145537836	145538127	MajorDMR-7-23149	2
chr8	145551041	145551415	MajorDMR-7-23150	5
chr8	145555837	145555845	MajorDMR-7-23151	2
chr8	145556586	145556785	MajorDMR-7-23152	3
chr8	145557292	145557582	MajorDMR-7-23153	3
chr8	145562771	145562982	MajorDMR-7-23154	5
chr8	145577778	145577987	MajorDMR-7-23155	4
chr8	145596543	145596826	MajorDMR-7-23156	3
chr8	145652541	145652730	MajorDMR-7-23157	3
chr8	145654517	145654556	MajorDMR-7-23158	2
chr8	145698442	145698668	MajorDMR-7-23159	4
chr8	145726414	145726633	MajorDMR-7-23160	3
chr8	145727996	145728508	MajorDMR-7-23161	3
chr8	145730870	145732047	MajorDMR-7-23162	13
chr8	145733612	145733665	MajorDMR-7-23163	3
chr8	145748281	145748912	MajorDMR-7-23164	4
chr8	145814699	145814834	MajorDMR-7-23165	3
chr8	145824934	145825459	MajorDMR-7-23166	3
chr8	145848393	145848464	MajorDMR-7-23167	3
chr8	145895883	145896175	MajorDMR-7-23168	3
chr8	145912741	145912779	MajorDMR-7-23169	3
chr8	146013186	146013528	MajorDMR-7-23170	7
chr8	146025192	146025242	MajorDMR-7-23171	2
chr8	146054137	146054178	MajorDMR-7-23172	2
chr8	146128252	146128422	MajorDMR-7-23173	2
chr8	146227037	146227433	MajorDMR-7-23174	5
chr8	146276603	146276611	MajorDMR-7-23175	2
chr8	146296605	146297664	MajorDMR-7-23176	4
chr8	146301052	146301375	MajorDMR-7-23177	2
chr9	10390	10545	MajorDMR-7-23178	3
chr9	74006	74398	MajorDMR-7-23179	4
chr9	87460	87502	MajorDMR-7-23180	2
chr9	117734	118434	MajorDMR-7-23181	8
chr9	450267	450468	MajorDMR-7-23182	2
chr9	692884	693098	MajorDMR-7-23183	3
chr9	841208	841451	MajorDMR-7-23184	4
chr9	908825	909060	MajorDMR-7-23185	7
chr9	964375	964756	MajorDMR-7-23186	3
chr9	965414	966059	MajorDMR-7-23187	9
chr9	966720	967705	MajorDMR-7-23188	6
chr9	968314	968581	MajorDMR-7-23189	2
chr9	973649	973833	MajorDMR-7-23190	3
chr9	977917	978454	MajorDMR-7-23191	5
chr9	982296	983301	MajorDMR-7-23192	10
chr9	995693	996073	MajorDMR-7-23193	2
chr9	1038850	1039064	MajorDMR-7-23194	2
chr9	1043134	1043826	MajorDMR-7-23195	4
chr9	1050904	1051166	MajorDMR-7-23196	3
chr9	1053285	1054703	MajorDMR-7-23197	9
chr9	1055386	1055492	MajorDMR-7-23198	3
chr9	1056867	1056913	MajorDMR-7-23199	2
chr9	1224516	1224600	MajorDMR-7-23200	2
chr9	1284465	1284583	MajorDMR-7-23201	3
chr9	1527991	1528474	MajorDMR-7-23202	2
chr9	1792603	1792750	MajorDMR-7-23203	2
chr9	1871981	1872054	MajorDMR-7-23204	3
chr9	1980245	1980250	MajorDMR-7-23205	2
chr9	2023210	2023646	MajorDMR-7-23206	2
chr9	2032269	2032447	MajorDMR-7-23207	2
chr9	2039508	2039999	MajorDMR-7-23208	4
chr9	2050898	2050966	MajorDMR-7-23209	2
chr9	2054983	2055650	MajorDMR-7-23210	6
chr9	2082196	2082204	MajorDMR-7-23211	2
chr9	2083541	2083920	MajorDMR-7-23212	6
chr9	2089462	2089551	MajorDMR-7-23213	3
chr9	2094594	2094604	MajorDMR-7-23214	2
chr9	2241182	2241600	MajorDMR-7-23215	19
chr9	2260356	2260546	MajorDMR-7-23216	3
chr9	2292245	2292309	MajorDMR-7-23217	3
chr9	2864704	2864892	MajorDMR-7-23218	2
chr9	3401680	3401875	MajorDMR-7-23219	5
chr9	3523033	3523133	MajorDMR-7-23220	2
chr9	3523999	3524270	MajorDMR-7-23221	2
chr9	3862480	3862779	MajorDMR-7-23222	6
chr9	3954296	3955250	MajorDMR-7-23223	7
chr9	4009164	4009328	MajorDMR-7-23224	5
chr9	4081579	4081670	MajorDMR-7-23225	2
chr9	4086733	4086944	MajorDMR-7-23226	2
chr9	4299942	4300182	MajorDMR-7-23227	4
chr9	4663106	4663259	MajorDMR-7-23228	2
chr9	4664726	4664949	MajorDMR-7-23229	4
chr9	4680774	4680888	MajorDMR-7-23230	2
chr9	4739979	4740016	MajorDMR-7-23231	2
chr9	4793551	4793993	MajorDMR-7-23232	9
chr9	4827758	4827762	MajorDMR-7-23233	2
chr9	5609128	5609427	MajorDMR-7-23234	4
chr9	5630569	5630691	MajorDMR-7-23235	2
chr9	6009805	6009867	MajorDMR-7-23236	2
chr9	6080500	6080559	MajorDMR-7-23237	3
chr9	6549346	6549359	MajorDMR-7-23238	2
chr9	6704812	6704981	MajorDMR-7-23239	2
chr9	7052934	7053322	MajorDMR-7-23240	3
chr9	7301646	7301650	MajorDMR-7-23241	2
chr9	7729880	7730201	MajorDMR-7-23242	4
chr9	7791540	7791579	MajorDMR-7-23243	3
chr9	7894165	7894449	MajorDMR-7-23244	4
chr9	8285045	8285123	MajorDMR-7-23245	2
chr9	8453780	8453934	MajorDMR-7-23246	2
chr9	8628172	8628581	MajorDMR-7-23247	2
chr9	8750868	8750941	MajorDMR-7-23248	2
chr9	8784138	8784357	MajorDMR-7-23249	3
chr9	8793969	8794027	MajorDMR-7-23250	2
chr9	8859701	8859782	MajorDMR-7-23251	2
chr9	8944538	8944730	MajorDMR-7-23252	2
chr9	9124601	9124644	MajorDMR-7-23253	2
chr9	9410868	9410963	MajorDMR-7-23254	4
chr9	9416218	9416270	MajorDMR-7-23255	2
chr9	12033268	12033395	MajorDMR-7-23256	2
chr9	12544591	12545005	MajorDMR-7-23257	5
chr9	12814202	12814804	MajorDMR-7-23258	5
chr9	13181685	13181824	MajorDMR-7-23259	2
chr9	13430128	13431579	MajorDMR-7-23260	13
chr9	13444098	13444573	MajorDMR-7-23261	2
chr9	13448128	13448170	MajorDMR-7-23262	2
chr9	13717031	13717300	MajorDMR-7-23263	2
chr9	13787370	13787617	MajorDMR-7-23264	2
chr9	14345973	14346758	MajorDMR-7-23265	24
chr9	14396072	14396367	MajorDMR-7-23266	2
chr9	14456930	14457147	MajorDMR-7-23267	2
chr9	14531024	14531749	MajorDMR-7-23268	7
chr9	14780498	14780536	MajorDMR-7-23269	2
chr9	15155951	15155963	MajorDMR-7-23270	2
chr9	15370754	15371000	MajorDMR-7-23271	2
chr9	15502906	15502994	MajorDMR-7-23272	2
chr9	15551956	15551988	MajorDMR-7-23273	2
chr9	16218301	16218500	MajorDMR-7-23274	7
chr9	16711031	16711403	MajorDMR-7-23275	3
chr9	16727602	16727871	MajorDMR-7-23276	2
chr9	16828917	16829152	MajorDMR-7-23277	15
chr9	19029690	19029713	MajorDMR-7-23278	2
chr9	19128501	19128880	MajorDMR-7-23279	4
chr9	19184235	19184591	MajorDMR-7-23280	3
chr9	19378839	19378887	MajorDMR-7-23281	2
chr9	19875433	19875467	MajorDMR-7-23282	2
chr9	20603700	20603758	MajorDMR-7-23283	2
chr9	20604707	20604833	MajorDMR-7-23284	3
chr9	20606792	20607067	MajorDMR-7-23285	3
chr9	20608830	20608872	MajorDMR-7-23286	2
chr9	20619083	20619562	MajorDMR-7-23287	7
chr9	21330875	21331142	MajorDMR-7-23288	2
chr9	21332167	21332795	MajorDMR-7-23289	7
chr9	21334172	21334451	MajorDMR-7-23290	4
chr9	23412812	23412890	MajorDMR-7-23291	2
chr9	23537354	23538389	MajorDMR-7-23292	26
chr9	23621110	23621251	MajorDMR-7-23293	3
chr9	23701809	23701945	MajorDMR-7-23294	2
chr9	23764231	23764424	MajorDMR-7-23295	2
chr9	23820388	23820428	MajorDMR-7-23296	2
chr9	23822813	23823372	MajorDMR-7-23297	11
chr9	23829690	23830359	MajorDMR-7-23298	7
chr9	23831512	23832045	MajorDMR-7-23299	6
chr9	23851487	23851494	MajorDMR-7-23300	2
chr9	24010953	24011341	MajorDMR-7-23301	3
chr9	24040174	24041453	MajorDMR-7-23302	6
chr9	24668502	24668569	MajorDMR-7-23303	2
chr9	25700994	25701077	MajorDMR-7-23304	2
chr9	26274167	26274319	MajorDMR-7-23305	2
chr9	26436864	26437275	MajorDMR-7-23306	4
chr9	26723311	26723330	MajorDMR-7-23307	2
chr9	26955315	26955323	MajorDMR-7-23308	2
chr9	27292744	27292752	MajorDMR-7-23309	2
chr9	27728574	27728626	MajorDMR-7-23310	2
chr9	28320563	28320624	MajorDMR-7-23311	2
chr9	28373518	28373620	MajorDMR-7-23312	2
chr9	29144055	29144097	MajorDMR-7-23313	2
chr9	29215264	29215294	MajorDMR-7-23314	2
chr9	29807257	29807540	MajorDMR-7-23315	3
chr9	30519490	30519855	MajorDMR-7-23316	3
chr9	31316524	31316775	MajorDMR-7-23317	2
chr9	32784032	32784371	MajorDMR-7-23318	6
chr9	33024424	33024517	MajorDMR-7-23319	2
chr9	33071276	33071439	MajorDMR-7-23320	2
chr9	33166087	33166550	MajorDMR-7-23321	5
chr9	33263440	33263528	MajorDMR-7-23322	3
chr9	33403660	33403674	MajorDMR-7-23323	2
chr9	33523494	33523899	MajorDMR-7-23324	12
chr9	33629066	33629542	MajorDMR-7-23325	2
chr9	33750347	33750403	MajorDMR-7-23326	3
chr9	33751332	33751388	MajorDMR-7-23327	2
chr9	33819929	33820430	MajorDMR-7-23328	2
chr9	33943428	33943607	MajorDMR-7-23329	2
chr9	34180034	34180407	MajorDMR-7-23330	3
chr9	34372437	34372760	MajorDMR-7-23331	2
chr9	34521992	34522291	MajorDMR-7-23332	2
chr9	34559594	34559899	MajorDMR-7-23333	3
chr9	34568936	34568963	MajorDMR-7-23334	2
chr9	34575498	34576435	MajorDMR-7-23335	6
chr9	34578090	34579563	MajorDMR-7-23336	16
chr9	34611279	34611527	MajorDMR-7-23337	5
chr9	34612519	34612708	MajorDMR-7-23338	2
chr9	34628604	34628630	MajorDMR-7-23339	2
chr9	34646938	34647817	MajorDMR-7-23340	12
chr9	34652013	34652160	MajorDMR-7-23341	3
chr9	34767136	34767751	MajorDMR-7-23342	3
chr9	34796945	34797613	MajorDMR-7-23343	4
chr9	34801863	34801893	MajorDMR-7-23344	2
chr9	34809590	34809661	MajorDMR-7-23345	5
chr9	34936117	34936146	MajorDMR-7-23346	2
chr9	35079080	35079090	MajorDMR-7-23347	2
chr9	35117266	35117402	MajorDMR-7-23348	3
chr9	35519137	35519245	MajorDMR-7-23349	3
chr9	35540317	35540684	MajorDMR-7-23350	2
chr9	35549497	35549536	MajorDMR-7-23351	2
chr9	35606363	35606513	MajorDMR-7-23352	2
chr9	35659231	35659668	MajorDMR-7-23353	4
chr9	35664762	35664906	MajorDMR-7-23354	3
chr9	35676334	35676366	MajorDMR-7-23355	3
chr9	35686954	35686970	MajorDMR-7-23356	2
chr9	35691309	35691520	MajorDMR-7-23357	5
chr9	35692266	35692543	MajorDMR-7-23358	2
chr9	35728062	35728876	MajorDMR-7-23359	6
chr9	35729754	35729845	MajorDMR-7-23360	3
chr9	35746501	35746906	MajorDMR-7-23361	4
chr9	35756431	35756841	MajorDMR-7-23362	7
chr9	35757401	35757597	MajorDMR-7-23363	2
chr9	35767143	35767305	MajorDMR-7-23364	2
chr9	35771178	35771387	MajorDMR-7-23365	3
chr9	35787607	35788048	MajorDMR-7-23366	3
chr9	35790838	35791093	MajorDMR-7-23367	4
chr9	35859868	35859942	MajorDMR-7-23368	3
chr9	35872841	35873244	MajorDMR-7-23369	2
chr9	35945807	35946023	MajorDMR-7-23370	2
chr9	36194611	36194752	MajorDMR-7-23371	2
chr9	36276878	36277019	MajorDMR-7-23372	3
chr9	36764989	36765246	MajorDMR-7-23373	2
chr9	36818277	36819196	MajorDMR-7-23374	21
chr9	36889728	36889939	MajorDMR-7-23375	2
chr9	36961673	36961743	MajorDMR-7-23376	5
chr9	36986749	36987017	MajorDMR-7-23377	8
chr9	36987981	36988200	MajorDMR-7-23378	4
chr9	37002317	37003191	MajorDMR-7-23379	7
chr9	37383160	37383166	MajorDMR-7-23380	2
chr9	37581086	37581114	MajorDMR-7-23381	2
chr9	37627039	37627073	MajorDMR-7-23382	2
chr9	38226790	38226826	MajorDMR-7-23383	2
chr9	38276778	38276945	MajorDMR-7-23384	3
chr9	38672550	38673001	MajorDMR-7-23385	2
chr9	38727724	38728128	MajorDMR-7-23386	7
chr9	38771492	38771816	MajorDMR-7-23387	2
chr9	39078948	39078970	MajorDMR-7-23388	4
chr9	39132859	39133170	MajorDMR-7-23389	27
chr9	40332362	40332591	MajorDMR-7-23390	14
chr9	41125022	41125168	MajorDMR-7-23391	5
chr9	42251424	42251429	MajorDMR-7-23392	2
chr9	42254593	42254940	MajorDMR-7-23393	2
chr9	42255954	42255969	MajorDMR-7-23394	2
chr9	42257403	42257431	MajorDMR-7-23395	3
chr9	42321565	42321642	MajorDMR-7-23396	2
chr9	43500703	43500973	MajorDMR-7-23397	2
chr9	43860964	43861268	MajorDMR-7-23398	16
chr9	43872472	43872680	MajorDMR-7-23399	2
chr9	44227231	44227567	MajorDMR-7-23400	3
chr9	44753231	44753699	MajorDMR-7-23401	2
chr9	44851147	44851157	MajorDMR-7-23402	2
chr9	44866326	44866550	MajorDMR-7-23403	3
chr9	45437975	45438189	MajorDMR-7-23404	3
chr9	45438834	45439006	MajorDMR-7-23405	5
chr9	45439533	45439921	MajorDMR-7-23406	6
chr9	45740051	45740430	MajorDMR-7-23407	2
chr9	46379818	46379867	MajorDMR-7-23408	4
chr9	46862214	46862229	MajorDMR-7-23409	2
chr9	47049247	47049340	MajorDMR-7-23410	2
chr9	47185842	47185993	MajorDMR-7-23411	2
chr9	65602593	65602910	MajorDMR-7-23412	3
chr9	66489682	66489859	MajorDMR-7-23413	3
chr9	67222020	67222583	MajorDMR-7-23414	3
chr9	67779009	67779116	MajorDMR-7-23415	5
chr9	68243734	68244033	MajorDMR-7-23416	3
chr9	68321266	68321338	MajorDMR-7-23417	2
chr9	69978186	69978200	MajorDMR-7-23418	2
chr9	70649795	70649858	MajorDMR-7-23419	2
chr9	70917889	70917929	MajorDMR-7-23420	5
chr9	70939730	70939742	MajorDMR-7-23421	2
chr9	70958766	70958831	MajorDMR-7-23422	2
chr9	70970409	70971254	MajorDMR-7-23423	5
chr9	71035351	71035453	MajorDMR-7-23424	2
chr9	71148540	71148741	MajorDMR-7-23425	3
chr9	71370926	71370989	MajorDMR-7-23426	2
chr9	71397569	71397642	MajorDMR-7-23427	2
chr9	71398714	71399097	MajorDMR-7-23428	6
chr9	71423063	71423742	MajorDMR-7-23429	5
chr9	71517923	71518112	MajorDMR-7-23430	4
chr9	71579665	71579804	MajorDMR-7-23431	3
chr9	71606379	71606392	MajorDMR-7-23432	2
chr9	71631434	71631515	MajorDMR-7-23433	2
chr9	71788528	71788572	MajorDMR-7-23434	2
chr9	71790256	71790356	MajorDMR-7-23435	2
chr9	71801680	71802567	MajorDMR-7-23436	5
chr9	72205540	72205608	MajorDMR-7-23437	2
chr9	72373351	72373554	MajorDMR-7-23438	2
chr9	72444019	72444347	MajorDMR-7-23439	8
chr9	72462693	72462860	MajorDMR-7-23440	4
chr9	72658353	72658650	MajorDMR-7-23441	7
chr9	72659254	72659886	MajorDMR-7-23442	16
chr9	72725650	72725909	MajorDMR-7-23443	3
chr9	72776659	72776857	MajorDMR-7-23444	3
chr9	73026841	73027085	MajorDMR-7-23445	6
chr9	73066135	73066424	MajorDMR-7-23446	2
chr9	73095718	73095764	MajorDMR-7-23447	6
chr9	73230430	73230459	MajorDMR-7-23448	2
chr9	73311791	73311986	MajorDMR-7-23449	2
chr9	74167554	74167776	MajorDMR-7-23450	5
chr9	74421674	74421734	MajorDMR-7-23451	3
chr9	74927779	74927784	MajorDMR-7-23452	2
chr9	74971004	74971028	MajorDMR-7-23453	2
chr9	74975766	74975817	MajorDMR-7-23454	3
chr9	74981127	74981262	MajorDMR-7-23455	2
chr9	75296385	75296576	MajorDMR-7-23456	2
chr9	75471883	75471889	MajorDMR-7-23457	2
chr9	75602895	75602963	MajorDMR-7-23458	2
chr9	75956124	75956166	MajorDMR-7-23459	2
chr9	76484291	76484398	MajorDMR-7-23460	3
chr9	76899176	76900286	MajorDMR-7-23461	8
chr9	77115469	77115674	MajorDMR-7-23462	3
chr9	77169816	77169918	MajorDMR-7-23463	3
chr9	77172234	77172644	MajorDMR-7-23464	2
chr9	77175015	77175083	MajorDMR-7-23465	2
chr9	77297878	77298247	MajorDMR-7-23466	3
chr9	77342867	77344683	MajorDMR-7-23467	19
chr9	77654022	77654323	MajorDMR-7-23468	2
chr9	77701577	77701604	MajorDMR-7-23469	3
chr9	78013988	78014106	MajorDMR-7-23470	2
chr9	78300527	78300731	MajorDMR-7-23471	2
chr9	78335129	78335582	MajorDMR-7-23472	2
chr9	78741085	78741390	MajorDMR-7-23473	2
chr9	79070619	79070628	MajorDMR-7-23474	2
chr9	79186412	79186905	MajorDMR-7-23475	4
chr9	79224969	79225236	MajorDMR-7-23476	5
chr9	79638129	79638211	MajorDMR-7-23477	3
chr9	79671931	79672009	MajorDMR-7-23478	2
chr9	80041380	80041884	MajorDMR-7-23479	3
chr9	80073069	80073311	MajorDMR-7-23480	2
chr9	80120302	80120512	MajorDMR-7-23481	2
chr9	80464073	80464103	MajorDMR-7-23482	3
chr9	80625379	80625543	MajorDMR-7-23483	3
chr9	81012297	81012872	MajorDMR-7-23484	8
chr9	81892891	81893216	MajorDMR-7-23485	19
chr9	82010299	82010876	MajorDMR-7-23486	9
chr9	82053977	82054452	MajorDMR-7-23487	3
chr9	82185128	82185293	MajorDMR-7-23488	3
chr9	82422704	82423015	MajorDMR-7-23489	2
chr9	82590197	82590216	MajorDMR-7-23490	2
chr9	83541330	83541792	MajorDMR-7-23491	2
chr9	83647321	83647416	MajorDMR-7-23492	2
chr9	84011481	84011649	MajorDMR-7-23493	2
chr9	84032604	84032776	MajorDMR-7-23494	2
chr9	84113686	84114918	MajorDMR-7-23495	9
chr9	84280557	84280868	MajorDMR-7-23496	2
chr9	84438909	84439166	MajorDMR-7-23497	5
chr9	84763858	84764161	MajorDMR-7-23498	7
chr9	85576999	85577242	MajorDMR-7-23499	2
chr9	86301531	86301556	MajorDMR-7-23500	2
chr9	86433317	86433600	MajorDMR-7-23501	3
chr9	86581522	86581531	MajorDMR-7-23502	2
chr9	86582737	86582923	MajorDMR-7-23503	2
chr9	86591766	86592102	MajorDMR-7-23504	2
chr9	86717179	86717815	MajorDMR-7-23505	13
chr9	86756254	86756358	MajorDMR-7-23506	2
chr9	86797261	86797407	MajorDMR-7-23507	3
chr9	86822208	86822941	MajorDMR-7-23508	12
chr9	87012459	87012487	MajorDMR-7-23509	2
chr9	87291167	87291608	MajorDMR-7-23510	6
chr9	87296458	87296622	MajorDMR-7-23511	4
chr9	87306766	87306934	MajorDMR-7-23512	2
chr9	87314772	87314797	MajorDMR-7-23513	2
chr9	87326615	87327190	MajorDMR-7-23514	3
chr9	87359954	87359975	MajorDMR-7-23515	2
chr9	87408295	87408844	MajorDMR-7-23516	5
chr9	87461702	87461772	MajorDMR-7-23517	3
chr9	87476902	87476969	MajorDMR-7-23518	2
chr9	87579427	87579474	MajorDMR-7-23519	2
chr9	87653826	87654362	MajorDMR-7-23520	4
chr9	87843456	87843460	MajorDMR-7-23521	2
chr9	87873949	87874205	MajorDMR-7-23522	2
chr9	88521540	88521643	MajorDMR-7-23523	2
chr9	88891832	88891855	MajorDMR-7-23524	2
chr9	88917119	88917300	MajorDMR-7-23525	2
chr9	89020761	89021696	MajorDMR-7-23526	10
chr9	89069577	89069824	MajorDMR-7-23527	4
chr9	89343048	89343123	MajorDMR-7-23528	2
chr9	89738183	89738189	MajorDMR-7-23529	2
chr9	89885162	89885744	MajorDMR-7-23530	13
chr9	89909461	89909860	MajorDMR-7-23531	8
chr9	89953828	89953850	MajorDMR-7-23532	2
chr9	90170733	90170879	MajorDMR-7-23533	2
chr9	90182156	90182329	MajorDMR-7-23534	3
chr9	90222356	90222396	MajorDMR-7-23535	2
chr9	90246316	90246439	MajorDMR-7-23536	2
chr9	90255256	90255582	MajorDMR-7-23537	3
chr9	90266360	90266863	MajorDMR-7-23538	2
chr9	90271546	90271649	MajorDMR-7-23539	5
chr9	90292015	90292152	MajorDMR-7-23540	2
chr9	90323490	90323541	MajorDMR-7-23541	2
chr9	90328367	90329016	MajorDMR-7-23542	10
chr9	90836254	90836277	MajorDMR-7-23543	2
chr9	90896016	90896077	MajorDMR-7-23544	2
chr9	91007041	91007445	MajorDMR-7-23545	3
chr9	91010246	91010330	MajorDMR-7-23546	2
chr9	91189869	91190171	MajorDMR-7-23547	5
chr9	91357427	91357759	MajorDMR-7-23548	4
chr9	91430377	91430737	MajorDMR-7-23549	4
chr9	91443162	91443324	MajorDMR-7-23550	2
chr9	91606999	91607061	MajorDMR-7-23551	3
chr9	91613593	91613727	MajorDMR-7-23552	2
chr9	91647603	91647672	MajorDMR-7-23553	2
chr9	91692592	91692646	MajorDMR-7-23554	2
chr9	92296296	92296436	MajorDMR-7-23555	6
chr9	92310074	92310559	MajorDMR-7-23556	2
chr9	92692272	92692351	MajorDMR-7-23557	2
chr9	92762135	92762734	MajorDMR-7-23558	6
chr9	93167649	93168267	MajorDMR-7-23559	4
chr9	93195382	93195925	MajorDMR-7-23560	6
chr9	93405811	93406072	MajorDMR-7-23561	2
chr9	93635247	93635346	MajorDMR-7-23562	2
chr9	93822912	93822927	MajorDMR-7-23563	2
chr9	93862741	93862903	MajorDMR-7-23564	3
chr9	93880234	93880618	MajorDMR-7-23565	14
chr9	94122528	94122862	MajorDMR-7-23566	3
chr9	94172509	94172746	MajorDMR-7-23567	7
chr9	94183063	94183420	MajorDMR-7-23568	5
chr9	94245770	94245899	MajorDMR-7-23569	3
chr9	94251921	94252029	MajorDMR-7-23570	2
chr9	94277415	94278060	MajorDMR-7-23571	9
chr9	94351518	94351933	MajorDMR-7-23572	2
chr9	94474439	94474845	MajorDMR-7-23573	6
```
