## Supplementary material for "Single nucleus multi-omics links human cortical cell regulatory genome diversity to disease risk variants": Table S9: Exc_L6_TLE4.hyper_dmr.dms2.bed (part 2 of 2)

```
chr9	94477255	94477728	MajorDMR-7-23574	10
chr9	94513037	94513060	MajorDMR-7-23575	2
chr9	94533494	94533557	MajorDMR-7-23576	2
chr9	94580338	94580638	MajorDMR-7-23577	2
chr9	94648784	94648833	MajorDMR-7-23578	2
chr9	94713071	94713075	MajorDMR-7-23579	2
chr9	95427097	95427422	MajorDMR-7-23580	6
chr9	95636385	95636577	MajorDMR-7-23581	2
chr9	95859421	95859861	MajorDMR-7-23582	2
chr9	95860828	95861578	MajorDMR-7-23583	4
chr9	95952212	95952275	MajorDMR-7-23584	2
chr9	96059153	96059407	MajorDMR-7-23585	5
chr9	96061848	96061919	MajorDMR-7-23586	2
chr9	96108101	96108144	MajorDMR-7-23587	2
chr9	96186860	96186939	MajorDMR-7-23588	2
chr9	96340529	96340657	MajorDMR-7-23589	3
chr9	96343920	96344574	MajorDMR-7-23590	4
chr9	96625934	96626618	MajorDMR-7-23591	15
chr9	96725649	96725793	MajorDMR-7-23592	5
chr9	96819092	96819243	MajorDMR-7-23593	2
chr9	96902579	96902591	MajorDMR-7-23594	2
chr9	96931709	96932149	MajorDMR-7-23595	2
chr9	96935563	96935789	MajorDMR-7-23596	2
chr9	96943767	96943909	MajorDMR-7-23597	2
chr9	97094873	97095058	MajorDMR-7-23598	4
chr9	97241980	97242052	MajorDMR-7-23599	2
chr9	97810693	97811249	MajorDMR-7-23600	47
chr9	97818558	97818709	MajorDMR-7-23601	6
chr9	97819582	97819627	MajorDMR-7-23602	2
chr9	98125587	98125738	MajorDMR-7-23603	3
chr9	98188623	98188877	MajorDMR-7-23604	6
chr9	98221746	98222914	MajorDMR-7-23605	16
chr9	98788775	98788871	MajorDMR-7-23606	2
chr9	98789581	98789905	MajorDMR-7-23607	7
chr9	98863205	98863282	MajorDMR-7-23608	2
chr9	98902215	98902729	MajorDMR-7-23609	5
chr9	98948815	98949194	MajorDMR-7-23610	4
chr9	99326450	99326853	MajorDMR-7-23611	2
chr9	99380184	99380568	MajorDMR-7-23612	8
chr9	99481785	99482297	MajorDMR-7-23613	30
chr9	100317463	100317836	MajorDMR-7-23614	13
chr9	100326108	100326398	MajorDMR-7-23615	3
chr9	100457838	100458735	MajorDMR-7-23616	3
chr9	100503877	100503947	MajorDMR-7-23617	2
chr9	100620443	100620675	MajorDMR-7-23618	4
chr9	101047816	101048044	MajorDMR-7-23619	2
chr9	101079194	101079965	MajorDMR-7-23620	7
chr9	101093204	101093354	MajorDMR-7-23621	2
chr9	101143890	101144304	MajorDMR-7-23622	9
chr9	101168713	101169153	MajorDMR-7-23623	4
chr9	101181210	101181429	MajorDMR-7-23624	2
chr9	101304130	101304768	MajorDMR-7-23625	14
chr9	101312495	101312514	MajorDMR-7-23626	2
chr9	101320965	101321187	MajorDMR-7-23627	3
chr9	101329374	101329788	MajorDMR-7-23628	5
chr9	101357104	101357738	MajorDMR-7-23629	4
chr9	101362261	101362294	MajorDMR-7-23630	3
chr9	101374045	101374168	MajorDMR-7-23631	2
chr9	101416599	101416848	MajorDMR-7-23632	3
chr9	101435598	101436217	MajorDMR-7-23633	4
chr9	101554002	101554148	MajorDMR-7-23634	2
chr9	101559270	101559276	MajorDMR-7-23635	2
chr9	101611250	101611335	MajorDMR-7-23636	3
chr9	101733581	101733753	MajorDMR-7-23637	4
chr9	101952500	101952672	MajorDMR-7-23638	2
chr9	102028871	102029326	MajorDMR-7-23639	2
chr9	102053078	102053193	MajorDMR-7-23640	2
chr9	102131322	102131422	MajorDMR-7-23641	3
chr9	102335468	102335571	MajorDMR-7-23642	2
chr9	102494961	102495487	MajorDMR-7-23643	5
chr9	102590916	102591006	MajorDMR-7-23644	3
chr9	103477295	103477581	MajorDMR-7-23645	9
chr9	103987850	103987857	MajorDMR-7-23646	2
chr9	104037798	104038104	MajorDMR-7-23647	2
chr9	104227651	104227683	MajorDMR-7-23648	2
chr9	104295247	104295317	MajorDMR-7-23649	2
chr9	104364989	104365132	MajorDMR-7-23650	3
chr9	104370135	104370406	MajorDMR-7-23651	2
chr9	104499031	104499283	MajorDMR-7-23652	4
chr9	105458860	105459215	MajorDMR-7-23653	2
chr9	105506912	105506934	MajorDMR-7-23654	2
chr9	106857377	106857466	MajorDMR-7-23655	2
chr9	107147994	107148180	MajorDMR-7-23656	2
chr9	107210492	107210680	MajorDMR-7-23657	3
chr9	107276970	107277561	MajorDMR-7-23658	3
chr9	107755145	107755716	MajorDMR-7-23659	4
chr9	107919439	107919875	MajorDMR-7-23660	3
chr9	108061643	108061817	MajorDMR-7-23661	2
chr9	108152816	108153196	MajorDMR-7-23662	2
chr9	108296294	108296514	MajorDMR-7-23663	2
chr9	108418415	108418419	MajorDMR-7-23664	2
chr9	108643953	108643973	MajorDMR-7-23665	2
chr9	108755579	108756041	MajorDMR-7-23666	5
chr9	108983552	108983602	MajorDMR-7-23667	2
chr9	109322351	109322701	MajorDMR-7-23668	2
chr9	109378427	109378535	MajorDMR-7-23669	2
chr9	109641905	109642274	MajorDMR-7-23670	2
chr9	109990929	109991210	MajorDMR-7-23671	2
chr9	110100254	110100977	MajorDMR-7-23672	11
chr9	110121150	110121553	MajorDMR-7-23673	10
chr9	110155184	110155358	MajorDMR-7-23674	2
chr9	110160090	110160172	MajorDMR-7-23675	2
chr9	110399772	110399978	MajorDMR-7-23676	5
chr9	110511949	110512350	MajorDMR-7-23677	2
chr9	110680841	110681113	MajorDMR-7-23678	5
chr9	110761462	110761514	MajorDMR-7-23679	2
chr9	110969978	110970185	MajorDMR-7-23680	4
chr9	111994759	111995373	MajorDMR-7-23681	7
chr9	112078579	112078671	MajorDMR-7-23682	3
chr9	112351063	112351166	MajorDMR-7-23683	2
chr9	112403894	112404147	MajorDMR-7-23684	6
chr9	112562063	112562067	MajorDMR-7-23685	2
chr9	112580379	112580489	MajorDMR-7-23686	3
chr9	112649669	112649687	MajorDMR-7-23687	2
chr9	112675794	112676060	MajorDMR-7-23688	2
chr9	112810204	112810330	MajorDMR-7-23689	7
chr9	112812178	112812325	MajorDMR-7-23690	2
chr9	112863882	112863958	MajorDMR-7-23691	2
chr9	112910847	112911355	MajorDMR-7-23692	6
chr9	112935134	112935214	MajorDMR-7-23693	8
chr9	112980007	112980228	MajorDMR-7-23694	2
chr9	113213907	113214771	MajorDMR-7-23695	4
chr9	113233718	113233861	MajorDMR-7-23696	2
chr9	113418296	113418756	MajorDMR-7-23697	6
chr9	113674343	113674535	MajorDMR-7-23698	2
chr9	113785614	113785907	MajorDMR-7-23699	3
chr9	113799295	113799326	MajorDMR-7-23700	2
chr9	113801319	113801598	MajorDMR-7-23701	2
chr9	114823759	114823768	MajorDMR-7-23702	2
chr9	114882806	114883222	MajorDMR-7-23703	3
chr9	115141193	115141205	MajorDMR-7-23704	2
chr9	115222763	115223019	MajorDMR-7-23705	2
chr9	115466340	115466539	MajorDMR-7-23706	4
chr9	115473435	115473728	MajorDMR-7-23707	2
chr9	115512435	115512653	MajorDMR-7-23708	4
chr9	115616272	115616348	MajorDMR-7-23709	3
chr9	115739538	115739757	MajorDMR-7-23710	2
chr9	115914069	115914218	MajorDMR-7-23711	2
chr9	115917081	115917210	MajorDMR-7-23712	2
chr9	116123719	116123834	MajorDMR-7-23713	2
chr9	116138357	116138367	MajorDMR-7-23714	2
chr9	116357125	116357394	MajorDMR-7-23715	3
chr9	116377224	116377633	MajorDMR-7-23716	9
chr9	116381275	116381489	MajorDMR-7-23717	3
chr9	116411650	116411686	MajorDMR-7-23718	2
chr9	116550872	116551303	MajorDMR-7-23719	7
chr9	116663572	116663821	MajorDMR-7-23720	4
chr9	116766153	116766161	MajorDMR-7-23721	2
chr9	116861571	116861760	MajorDMR-7-23722	4
chr9	116884212	116884249	MajorDMR-7-23723	2
chr9	116969279	116969591	MajorDMR-7-23724	4
chr9	117111157	117111489	MajorDMR-7-23725	7
chr9	117146139	117146167	MajorDMR-7-23726	2
chr9	117149129	117150686	MajorDMR-7-23727	44
chr9	117345711	117345931	MajorDMR-7-23728	2
chr9	117373297	117373322	MajorDMR-7-23729	2
chr9	119606465	119606688	MajorDMR-7-23730	4
chr9	119663150	119663206	MajorDMR-7-23731	2
chr9	119667442	119667795	MajorDMR-7-23732	2
chr9	120052140	120052270	MajorDMR-7-23733	2
chr9	120053356	120053576	MajorDMR-7-23734	3
chr9	120405179	120405357	MajorDMR-7-23735	5
chr9	120659898	120660025	MajorDMR-7-23736	2
chr9	120855024	120855110	MajorDMR-7-23737	2
chr9	121030360	121030595	MajorDMR-7-23738	3
chr9	121371788	121371809	MajorDMR-7-23739	2
chr9	121706917	121707031	MajorDMR-7-23740	2
chr9	121920304	121920352	MajorDMR-7-23741	2
chr9	121931696	121932068	MajorDMR-7-23742	3
chr9	121939715	121940220	MajorDMR-7-23743	12
chr9	121985918	121986065	MajorDMR-7-23744	2
chr9	122047596	122047976	MajorDMR-7-23745	3
chr9	122057127	122057356	MajorDMR-7-23746	2
chr9	122245084	122245426	MajorDMR-7-23747	5
chr9	122289147	122289282	MajorDMR-7-23748	7
chr9	122389209	122389338	MajorDMR-7-23749	2
chr9	122521447	122521701	MajorDMR-7-23750	4
chr9	122602212	122602284	MajorDMR-7-23751	3
chr9	122760459	122760736	MajorDMR-7-23752	2
chr9	123111302	123111494	MajorDMR-7-23753	4
chr9	123631598	123631672	MajorDMR-7-23754	5
chr9	123638521	123638890	MajorDMR-7-23755	8
chr9	123672482	123672506	MajorDMR-7-23756	2
chr9	124029954	124030101	MajorDMR-7-23757	3
chr9	124202739	124203020	MajorDMR-7-23758	5
chr9	124300011	124300036	MajorDMR-7-23759	2
chr9	124334395	124334880	MajorDMR-7-23760	2
chr9	124360621	124361345	MajorDMR-7-23761	15
chr9	124469919	124470165	MajorDMR-7-23762	3
chr9	124471565	124471715	MajorDMR-7-23763	3
chr9	124479805	124480315	MajorDMR-7-23764	5
chr9	124480878	124481058	MajorDMR-7-23765	6
chr9	124492576	124492608	MajorDMR-7-23766	2
chr9	124498527	124498911	MajorDMR-7-23767	11
chr9	124519035	124519251	MajorDMR-7-23768	2
chr9	124541892	124542098	MajorDMR-7-23769	7
chr9	124545762	124545995	MajorDMR-7-23770	2
chr9	124582095	124582356	MajorDMR-7-23771	3
chr9	124584526	124584632	MajorDMR-7-23772	2
chr9	124646419	124646938	MajorDMR-7-23773	8
chr9	124850101	124850411	MajorDMR-7-23774	5
chr9	124887817	124887904	MajorDMR-7-23775	2
chr9	124918956	124919329	MajorDMR-7-23776	2
chr9	124966703	124967038	MajorDMR-7-23777	7
chr9	124975753	124975967	MajorDMR-7-23778	2
chr9	124991208	124991345	MajorDMR-7-23779	3
chr9	125076330	125076428	MajorDMR-7-23780	2
chr9	125095183	125095226	MajorDMR-7-23781	2
chr9	125099172	125100102	MajorDMR-7-23782	12
chr9	125112506	125112701	MajorDMR-7-23783	2
chr9	125133152	125133511	MajorDMR-7-23784	7
chr9	125164818	125164856	MajorDMR-7-23785	2
chr9	125381810	125381814	MajorDMR-7-23786	2
chr9	125383201	125383612	MajorDMR-7-23787	2
chr9	125427803	125428256	MajorDMR-7-23788	2
chr9	125583814	125584086	MajorDMR-7-23789	4
chr9	125666119	125666215	MajorDMR-7-23790	2
chr9	125794753	125794935	MajorDMR-7-23791	3
chr9	126088834	126089168	MajorDMR-7-23792	2
chr9	126116249	126116596	MajorDMR-7-23793	2
chr9	126128958	126129007	MajorDMR-7-23794	2
chr9	126136138	126136538	MajorDMR-7-23795	7
chr9	126169115	126169478	MajorDMR-7-23796	4
chr9	126385221	126385329	MajorDMR-7-23797	2
chr9	126403774	126403994	MajorDMR-7-23798	2
chr9	126703624	126703874	MajorDMR-7-23799	2
chr9	126719922	126719992	MajorDMR-7-23800	2
chr9	126763338	126764218	MajorDMR-7-23801	13
chr9	126766661	126766997	MajorDMR-7-23802	4
chr9	126769159	126769293	MajorDMR-7-23803	3
chr9	126769989	126770547	MajorDMR-7-23804	5
chr9	126775113	126776524	MajorDMR-7-23805	28
chr9	126777292	126779822	MajorDMR-7-23806	52
chr9	126780753	126781064	MajorDMR-7-23807	6
chr9	126861065	126861081	MajorDMR-7-23808	2
chr9	127021087	127021902	MajorDMR-7-23809	15
chr9	127035629	127035919	MajorDMR-7-23810	2
chr9	127047763	127047885	MajorDMR-7-23811	3
chr9	127112584	127112671	MajorDMR-7-23812	3
chr9	127114913	127115102	MajorDMR-7-23813	2
chr9	127146729	127146790	MajorDMR-7-23814	2
chr9	127155183	127155188	MajorDMR-7-23815	2
chr9	127422615	127422900	MajorDMR-7-23816	3
chr9	127704504	127704715	MajorDMR-7-23817	2
chr9	127754999	127755182	MajorDMR-7-23818	2
chr9	127757019	127757311	MajorDMR-7-23819	2
chr9	127785702	127786177	MajorDMR-7-23820	3
chr9	127834180	127834372	MajorDMR-7-23821	2
chr9	127881871	127881896	MajorDMR-7-23822	2
chr9	127894312	127894326	MajorDMR-7-23823	2
chr9	127903885	127903910	MajorDMR-7-23824	2
chr9	128159746	128160235	MajorDMR-7-23825	2
chr9	128171104	128171263	MajorDMR-7-23826	3
chr9	128521949	128522460	MajorDMR-7-23827	14
chr9	128820562	128821023	MajorDMR-7-23828	8
chr9	128945785	128945827	MajorDMR-7-23829	2
chr9	128967665	128967845	MajorDMR-7-23830	6
chr9	129285375	129285575	MajorDMR-7-23831	3
chr9	129391564	129391798	MajorDMR-7-23832	2
chr9	129427631	129427754	MajorDMR-7-23833	3
chr9	129507904	129508369	MajorDMR-7-23834	3
chr9	129595612	129596462	MajorDMR-7-23835	16
chr9	129598085	129598127	MajorDMR-7-23836	2
chr9	129599851	129600206	MajorDMR-7-23837	2
chr9	129624561	129624751	MajorDMR-7-23838	3
chr9	129627943	129628742	MajorDMR-7-23839	5
chr9	129641740	129642105	MajorDMR-7-23840	7
chr9	130007240	130007276	MajorDMR-7-23841	3
chr9	130158692	130158797	MajorDMR-7-23842	2
chr9	130341160	130341529	MajorDMR-7-23843	5
chr9	130572098	130572270	MajorDMR-7-23844	2
chr9	130681729	130681889	MajorDMR-7-23845	3
chr9	130689352	130690241	MajorDMR-7-23846	25
chr9	130712989	130713170	MajorDMR-7-23847	6
chr9	130734227	130734232	MajorDMR-7-23848	2
chr9	130854872	130854934	MajorDMR-7-23849	3
chr9	130902086	130902550	MajorDMR-7-23850	2
chr9	130931255	130931358	MajorDMR-7-23851	2
chr9	130954249	130955498	MajorDMR-7-23852	35
chr9	131007222	131007440	MajorDMR-7-23853	3
chr9	131127528	131127736	MajorDMR-7-23854	3
chr9	131155368	131155869	MajorDMR-7-23855	5
chr9	131183497	131184185	MajorDMR-7-23856	3
chr9	131370453	131370543	MajorDMR-7-23857	2
chr9	131400026	131400244	MajorDMR-7-23858	6
chr9	131445827	131446088	MajorDMR-7-23859	2
chr9	131497624	131498088	MajorDMR-7-23860	3
chr9	131592660	131592664	MajorDMR-7-23861	2
chr9	131684495	131684688	MajorDMR-7-23862	3
chr9	131778342	131778348	MajorDMR-7-23863	2
chr9	131785902	131786268	MajorDMR-7-23864	8
chr9	131872101	131872417	MajorDMR-7-23865	5
chr9	132010943	132010989	MajorDMR-7-23866	2
chr9	132145427	132145584	MajorDMR-7-23867	4
chr9	132146224	132146328	MajorDMR-7-23868	4
chr9	132227514	132227864	MajorDMR-7-23869	6
chr9	132250115	132250130	MajorDMR-7-23870	2
chr9	132251121	132251678	MajorDMR-7-23871	13
chr9	132283079	132283115	MajorDMR-7-23872	2
chr9	132359084	132360209	MajorDMR-7-23873	45
chr9	132387784	132388066	MajorDMR-7-23874	5
chr9	132646467	132646965	MajorDMR-7-23875	10
chr9	132647803	132648360	MajorDMR-7-23876	6
chr9	132683226	132683237	MajorDMR-7-23877	2
chr9	132727514	132727609	MajorDMR-7-23878	2
chr9	132754499	132754581	MajorDMR-7-23879	2
chr9	132756407	132756466	MajorDMR-7-23880	2
chr9	132873005	132873498	MajorDMR-7-23881	2
chr9	132881497	132882332	MajorDMR-7-23882	6
chr9	132891115	132891471	MajorDMR-7-23883	10
chr9	132905983	132907110	MajorDMR-7-23884	8
chr9	132936850	132937410	MajorDMR-7-23885	4
chr9	132940834	132940913	MajorDMR-7-23886	2
chr9	132945419	132945870	MajorDMR-7-23887	2
chr9	132949568	132949606	MajorDMR-7-23888	2
chr9	132954030	132954260	MajorDMR-7-23889	4
chr9	132955473	132955844	MajorDMR-7-23890	3
chr9	132962704	132963114	MajorDMR-7-23891	2
chr9	132982078	132982571	MajorDMR-7-23892	4
chr9	132998197	132998213	MajorDMR-7-23893	3
chr9	133028545	133028558	MajorDMR-7-23894	3
chr9	133297317	133297470	MajorDMR-7-23895	7
chr9	133320799	133322336	MajorDMR-7-23896	22
chr9	133323527	133323609	MajorDMR-7-23897	2
chr9	133330366	133330490	MajorDMR-7-23898	2
chr9	133347048	133347088	MajorDMR-7-23899	3
chr9	133349295	133349406	MajorDMR-7-23900	2
chr9	133354635	133354744	MajorDMR-7-23901	2
chr9	133358654	133359102	MajorDMR-7-23902	4
chr9	133410745	133410844	MajorDMR-7-23903	2
chr9	133471685	133471983	MajorDMR-7-23904	5
chr9	133484370	133484873	MajorDMR-7-23905	5
chr9	133534661	133534869	MajorDMR-7-23906	4
chr9	133651747	133651919	MajorDMR-7-23907	2
chr9	133838143	133838516	MajorDMR-7-23908	4
chr9	133895366	133895431	MajorDMR-7-23909	2
chr9	133976386	133976432	MajorDMR-7-23910	2
chr9	133987258	133987459	MajorDMR-7-23911	4
chr9	134089990	134090532	MajorDMR-7-23912	6
chr9	134129511	134129695	MajorDMR-7-23913	3
chr9	134151599	134152164	MajorDMR-7-23914	25
chr9	134164844	134164861	MajorDMR-7-23915	2
chr9	134165374	134165999	MajorDMR-7-23916	8
chr9	134210071	134210386	MajorDMR-7-23917	8
chr9	134223209	134223223	MajorDMR-7-23918	2
chr9	134282930	134283619	MajorDMR-7-23919	7
chr9	134287716	134287883	MajorDMR-7-23920	2
chr9	134500182	134500581	MajorDMR-7-23921	3
chr9	134508931	134509077	MajorDMR-7-23922	3
chr9	134607270	134607555	MajorDMR-7-23923	2
chr9	134630789	134630974	MajorDMR-7-23924	2
chr9	134710682	134710720	MajorDMR-7-23925	4
chr9	134733673	134733881	MajorDMR-7-23926	8
chr9	134765312	134765727	MajorDMR-7-23927	5
chr9	134788055	134788452	MajorDMR-7-23928	4
chr9	134836254	134836611	MajorDMR-7-23929	2
chr9	134855743	134856019	MajorDMR-7-23930	5
chr9	134889765	134889800	MajorDMR-7-23931	2
chr9	134894491	134894512	MajorDMR-7-23932	2
chr9	134921532	134922031	MajorDMR-7-23933	4
chr9	134937088	134937349	MajorDMR-7-23934	2
chr9	134944355	134945665	MajorDMR-7-23935	12
chr9	134951943	134952370	MajorDMR-7-23936	4
chr9	135016752	135017350	MajorDMR-7-23937	24
chr9	135036512	135036802	MajorDMR-7-23938	2
chr9	135043968	135044438	MajorDMR-7-23939	2
chr9	135057567	135058154	MajorDMR-7-23940	4
chr9	135061016	135061391	MajorDMR-7-23941	5
chr9	135062571	135063086	MajorDMR-7-23942	7
chr9	135089399	135089886	MajorDMR-7-23943	11
chr9	135115645	135116291	MajorDMR-7-23944	8
chr9	135117910	135118253	MajorDMR-7-23945	4
chr9	135121621	135121626	MajorDMR-7-23946	2
chr9	135230921	135230947	MajorDMR-7-23947	2
chr9	135300030	135301242	MajorDMR-7-23948	12
chr9	135319409	135319558	MajorDMR-7-23949	2
chr9	135360689	135361013	MajorDMR-7-23950	4
chr9	135362299	135362465	MajorDMR-7-23951	5
chr9	135431812	135432252	MajorDMR-7-23952	5
chr9	135459004	135459339	MajorDMR-7-23953	2
chr9	135619321	135619866	MajorDMR-7-23954	5
chr9	135644515	135645762	MajorDMR-7-23955	37
chr9	135978804	135978842	MajorDMR-7-23956	2
chr9	136008908	136009441	MajorDMR-7-23957	7
chr9	136016054	136016097	MajorDMR-7-23958	2
chr9	136039440	136039542	MajorDMR-7-23959	5
chr9	136067309	136067615	MajorDMR-7-23960	2
chr9	136075418	136075738	MajorDMR-7-23961	9
chr9	136081389	136081599	MajorDMR-7-23962	2
chr9	136092923	136093385	MajorDMR-7-23963	2
chr9	136175759	136176030	MajorDMR-7-23964	3
chr9	136262251	136262406	MajorDMR-7-23965	3
chr9	136293628	136295113	MajorDMR-7-23966	9
chr9	136399411	136399420	MajorDMR-7-23967	2
chr9	136408807	136408842	MajorDMR-7-23968	2
chr9	136411543	136412042	MajorDMR-7-23969	2
chr9	136440798	136440816	MajorDMR-7-23970	2
chr9	136449983	136450045	MajorDMR-7-23971	2
chr9	136451115	136451295	MajorDMR-7-23972	4
chr9	136467620	136467918	MajorDMR-7-23973	2
chr9	136477849	136477934	MajorDMR-7-23974	3
chr9	136513202	136513263	MajorDMR-7-23975	3
chr9	136551898	136552058	MajorDMR-7-23976	3
chr9	136556816	136557064	MajorDMR-7-23977	8
chr9	136603057	136603539	MajorDMR-7-23978	2
chr9	136658377	136658492	MajorDMR-7-23979	2
chr9	136668468	136668498	MajorDMR-7-23980	2
chr9	136728068	136728083	MajorDMR-7-23981	3
chr9	136730562	136730910	MajorDMR-7-23982	3
chr9	136793741	136793874	MajorDMR-7-23983	3
chr9	136799881	136800310	MajorDMR-7-23984	3
chr9	136807464	136807559	MajorDMR-7-23985	2
chr9	136822287	136822303	MajorDMR-7-23986	2
chr9	136889851	136890015	MajorDMR-7-23987	2
chr9	136920747	136921090	MajorDMR-7-23988	2
chr9	136930811	136931464	MajorDMR-7-23989	15
chr9	136996134	136996627	MajorDMR-7-23990	4
chr9	137186164	137186180	MajorDMR-7-23991	2
chr9	137218988	137219471	MajorDMR-7-23992	11
chr9	137221112	137221639	MajorDMR-7-23993	5
chr9	137241707	137241726	MajorDMR-7-23994	2
chr9	137242345	137242663	MajorDMR-7-23995	10
chr9	137257765	137258253	MajorDMR-7-23996	5
chr9	137299612	137299913	MajorDMR-7-23997	3
chr9	137334002	137334495	MajorDMR-7-23998	4
chr9	137426162	137426666	MajorDMR-7-23999	18
chr9	137443894	137444078	MajorDMR-7-24000	2
chr9	137499042	137499163	MajorDMR-7-24001	2
chr9	137516941	137517700	MajorDMR-7-24002	18
chr9	137609556	137610119	MajorDMR-7-24003	17
chr9	137630810	137630986	MajorDMR-7-24004	5
chr9	137670830	137670996	MajorDMR-7-24005	6
chr9	137676674	137676705	MajorDMR-7-24006	3
chr9	137691513	137691559	MajorDMR-7-24007	2
chr9	137699783	137700005	MajorDMR-7-24008	5
chr9	137701343	137701736	MajorDMR-7-24009	7
chr9	137859596	137859650	MajorDMR-7-24010	4
chr9	137900029	137900242	MajorDMR-7-24011	3
chr9	137922515	137922967	MajorDMR-7-24012	8
chr9	137933062	137933076	MajorDMR-7-24013	2
chr9	137937191	137937541	MajorDMR-7-24014	2
chr9	137972314	137972717	MajorDMR-7-24015	10
chr9	137975310	137975499	MajorDMR-7-24016	2
chr9	137978522	137979033	MajorDMR-7-24017	9
chr9	137984727	137984913	MajorDMR-7-24018	2
chr9	137987552	137987565	MajorDMR-7-24019	3
chr9	137990253	137990885	MajorDMR-7-24020	5
chr9	137993543	137994912	MajorDMR-7-24021	7
chr9	137996212	137997047	MajorDMR-7-24022	5
chr9	137999045	137999670	MajorDMR-7-24023	7
chr9	138000580	138001685	MajorDMR-7-24024	18
chr9	138007666	138007684	MajorDMR-7-24025	2
chr9	138009269	138009364	MajorDMR-7-24026	5
chr9	138014603	138014966	MajorDMR-7-24027	2
chr9	138018420	138018522	MajorDMR-7-24028	3
chr9	138029192	138029675	MajorDMR-7-24029	4
chr9	138038778	138038875	MajorDMR-7-24030	3
chr9	138039420	138039719	MajorDMR-7-24031	12
chr9	138076086	138076237	MajorDMR-7-24032	2
chr9	138077901	138078583	MajorDMR-7-24033	8
chr9	138106355	138106428	MajorDMR-7-24034	3
chr9	138115075	138115606	MajorDMR-7-24035	4
chr9	138116891	138117494	MajorDMR-7-24036	12
chr9	138136894	138136980	MajorDMR-7-24037	5
chr9	138150487	138150921	MajorDMR-7-24038	2
chr9	138231624	138233180	MajorDMR-7-24039	28
chr9	138235700	138235840	MajorDMR-7-24040	3
chr9	138237060	138237075	MajorDMR-7-24041	2
chr9	138360832	138360980	MajorDMR-7-24042	4
chr9	138366642	138367054	MajorDMR-7-24043	15
chr9	138370740	138370781	MajorDMR-7-24044	3
chr9	138396541	138396797	MajorDMR-7-24045	3
chr9	138444889	138444964	MajorDMR-7-24046	3
chr9	138496923	138497158	MajorDMR-7-24047	8
chr9	138512156	138512167	MajorDMR-7-24048	2
chr9	138585141	138585646	MajorDMR-7-24049	3
chr9	138586532	138586557	MajorDMR-7-24050	2
chr9	138776333	138776348	MajorDMR-7-24051	2
chr9	138779713	138780377	MajorDMR-7-24052	7
chr9	138852107	138852194	MajorDMR-7-24053	2
chr9	138875006	138875806	MajorDMR-7-24054	9
chr9	138899033	138899395	MajorDMR-7-24055	4
chr9	138903400	138903434	MajorDMR-7-24056	3
chr9	138904213	138904936	MajorDMR-7-24057	28
chr9	138910523	138910943	MajorDMR-7-24058	6
chr9	138915524	138916552	MajorDMR-7-24059	7
chr9	138938574	138938794	MajorDMR-7-24060	2
chr9	138939498	138939563	MajorDMR-7-24061	3
chr9	138949444	138949969	MajorDMR-7-24062	11
chr9	138978138	138978493	MajorDMR-7-24063	2
chr9	138981583	138981764	MajorDMR-7-24064	3
chr9	138987698	138987840	MajorDMR-7-24065	6
chr9	138997494	138998037	MajorDMR-7-24066	12
chr9	139002080	139002608	MajorDMR-7-24067	12
chr9	139029877	139030304	MajorDMR-7-24068	2
chr9	139081984	139082053	MajorDMR-7-24069	2
chr9	139089181	139089240	MajorDMR-7-24070	2
chr9	139097022	139097036	MajorDMR-7-24071	2
chr9	139131414	139132237	MajorDMR-7-24072	11
chr9	139134677	139134969	MajorDMR-7-24073	3
chr9	139135692	139136298	MajorDMR-7-24074	5
chr9	139220761	139221408	MajorDMR-7-24075	6
chr9	139245909	139246022	MajorDMR-7-24076	2
chr9	139255282	139256305	MajorDMR-7-24077	6
chr9	139258523	139258879	MajorDMR-7-24078	4
chr9	139294986	139295105	MajorDMR-7-24079	2
chr9	139316600	139317067	MajorDMR-7-24080	2
chr9	139389377	139389436	MajorDMR-7-24081	3
chr9	139422266	139423012	MajorDMR-7-24082	10
chr9	139424341	139425373	MajorDMR-7-24083	17
chr9	139425916	139426234	MajorDMR-7-24084	4
chr9	139438604	139438961	MajorDMR-7-24085	5
chr9	139482431	139482445	MajorDMR-7-24086	2
chr9	139494782	139494958	MajorDMR-7-24087	2
chr9	139550472	139550896	MajorDMR-7-24088	2
chr9	139595792	139596221	MajorDMR-7-24089	3
chr9	139608343	139608426	MajorDMR-7-24090	2
chr9	139609018	139609450	MajorDMR-7-24091	4
chr9	139615153	139615257	MajorDMR-7-24092	5
chr9	139615887	139616161	MajorDMR-7-24093	4
chr9	139621166	139621317	MajorDMR-7-24094	2
chr9	139652574	139652942	MajorDMR-7-24095	4
chr9	139663534	139663632	MajorDMR-7-24096	3
chr9	139664240	139665138	MajorDMR-7-24097	7
chr9	139703593	139703803	MajorDMR-7-24098	5
chr9	139705085	139705195	MajorDMR-7-24099	2
chr9	139715403	139716335	MajorDMR-7-24100	58
chr9	139738718	139740063	MajorDMR-7-24101	11
chr9	139740739	139742902	MajorDMR-7-24102	19
chr9	139822034	139822595	MajorDMR-7-24103	10
chr9	139831188	139831427	MajorDMR-7-24104	4
chr9	139837988	139838192	MajorDMR-7-24105	2
chr9	139842242	139842263	MajorDMR-7-24106	2
chr9	139860559	139860789	MajorDMR-7-24107	2
chr9	139871776	139871835	MajorDMR-7-24108	2
chr9	139873335	139873810	MajorDMR-7-24109	2
chr9	139889218	139889385	MajorDMR-7-24110	4
chr9	139923553	139923594	MajorDMR-7-24111	2
chr9	139977927	139978111	MajorDMR-7-24112	5
chr9	140022087	140022448	MajorDMR-7-24113	4
chr9	140023089	140023311	MajorDMR-7-24114	2
chr9	140038385	140038721	MajorDMR-7-24115	2
chr9	140041457	140041508	MajorDMR-7-24116	2
chr9	140051062	140051099	MajorDMR-7-24117	2
chr9	140053235	140053928	MajorDMR-7-24118	3
chr9	140054587	140055073	MajorDMR-7-24119	2
chr9	140055634	140057737	MajorDMR-7-24120	28
chr9	140062443	140062528	MajorDMR-7-24121	2
chr9	140069266	140069453	MajorDMR-7-24122	8
chr9	140088997	140089032	MajorDMR-7-24123	2
chr9	140093915	140094085	MajorDMR-7-24124	3
chr9	140119307	140119703	MajorDMR-7-24125	2
chr9	140128621	140128707	MajorDMR-7-24126	3
chr9	140141792	140141853	MajorDMR-7-24127	2
chr9	140173240	140173842	MajorDMR-7-24128	4
chr9	140194408	140194686	MajorDMR-7-24129	4
chr9	140197223	140197387	MajorDMR-7-24130	3
chr9	140199085	140200367	MajorDMR-7-24131	12
chr9	140200960	140201444	MajorDMR-7-24132	5
chr9	140285121	140285154	MajorDMR-7-24133	2
chr9	140301930	140302328	MajorDMR-7-24134	15
chr9	140304130	140304299	MajorDMR-7-24135	2
chr9	140306110	140306480	MajorDMR-7-24136	7
chr9	140318453	140318528	MajorDMR-7-24137	4
chr9	140346162	140346195	MajorDMR-7-24138	2
chr9	140499314	140499349	MajorDMR-7-24139	2
chr9	140561500	140561543	MajorDMR-7-24140	2
chr9	140568647	140568679	MajorDMR-7-24141	2
chr9	140660146	140660191	MajorDMR-7-24142	2
chr9	140812483	140814464	MajorDMR-7-24143	17
chr9	140918246	140918282	MajorDMR-7-24144	3
chr9	140939578	140939759	MajorDMR-7-24145	4
chr9	140963262	140963600	MajorDMR-7-24146	2
chr9	141020859	141021134	MajorDMR-7-24147	2
chr9	141042427	141042585	MajorDMR-7-24148	5
chr9	141081332	141081708	MajorDMR-7-24149	2
chrX	2723107	2723147	MajorDMR-7-24150	2
chrX	2746639	2746773	MajorDMR-7-24151	2
chrX	2780746	2780827	MajorDMR-7-24152	2
chrX	2807616	2807981	MajorDMR-7-24153	5
chrX	2840430	2840463	MajorDMR-7-24154	2
chrX	2846005	2846488	MajorDMR-7-24155	12
chrX	2942182	2942927	MajorDMR-7-24156	8
chrX	2994515	2994679	MajorDMR-7-24157	3
chrX	3204618	3204832	MajorDMR-7-24158	3
chrX	3205802	3205847	MajorDMR-7-24159	2
chrX	3261190	3261897	MajorDMR-7-24160	5
chrX	3262531	3262845	MajorDMR-7-24161	5
chrX	3269852	3269996	MajorDMR-7-24162	2
chrX	3447921	3448380	MajorDMR-7-24163	2
chrX	3510301	3510506	MajorDMR-7-24164	3
chrX	3555326	3555351	MajorDMR-7-24165	2
chrX	3582375	3582704	MajorDMR-7-24166	2
chrX	3592723	3592954	MajorDMR-7-24167	3
chrX	3615837	3616311	MajorDMR-7-24168	4
chrX	3630602	3630615	MajorDMR-7-24169	2
chrX	3890353	3890578	MajorDMR-7-24170	2
chrX	3946470	3946865	MajorDMR-7-24171	4
chrX	4047548	4048007	MajorDMR-7-24172	5
chrX	5031554	5031687	MajorDMR-7-24173	2
chrX	5066632	5067045	MajorDMR-7-24174	2
chrX	5092005	5092332	MajorDMR-7-24175	2
chrX	5169858	5170096	MajorDMR-7-24176	2
chrX	5408810	5409555	MajorDMR-7-24177	4
chrX	5787327	5787640	MajorDMR-7-24178	2
chrX	5795486	5795647	MajorDMR-7-24179	2
chrX	5804673	5804717	MajorDMR-7-24180	2
chrX	5839041	5839364	MajorDMR-7-24181	2
chrX	5909622	5909764	MajorDMR-7-24182	2
chrX	5920588	5920646	MajorDMR-7-24183	2
chrX	6067197	6067941	MajorDMR-7-24184	6
chrX	6142322	6143090	MajorDMR-7-24185	4
chrX	6182662	6182966	MajorDMR-7-24186	6
chrX	6548084	6548161	MajorDMR-7-24187	4
chrX	6696229	6697479	MajorDMR-7-24188	21
chrX	6910011	6910337	MajorDMR-7-24189	2
chrX	6946403	6946805	MajorDMR-7-24190	7
chrX	7027066	7027701	MajorDMR-7-24191	3
chrX	7266187	7266200	MajorDMR-7-24192	2
chrX	8071772	8071907	MajorDMR-7-24193	2
chrX	8170001	8170274	MajorDMR-7-24194	3
chrX	8263421	8263684	MajorDMR-7-24195	3
chrX	8341866	8342020	MajorDMR-7-24196	2
chrX	8652700	8652711	MajorDMR-7-24197	2
chrX	8700575	8700771	MajorDMR-7-24198	4
chrX	8971299	8971506	MajorDMR-7-24199	4
chrX	9175264	9175732	MajorDMR-7-24200	14
chrX	9259610	9260150	MajorDMR-7-24201	20
chrX	9261165	9261456	MajorDMR-7-24202	3
chrX	9304999	9305628	MajorDMR-7-24203	5
chrX	9308056	9308123	MajorDMR-7-24204	2
chrX	9308780	9308803	MajorDMR-7-24205	2
chrX	9431626	9432345	MajorDMR-7-24206	9
chrX	9434216	9434234	MajorDMR-7-24207	2
chrX	9493995	9494316	MajorDMR-7-24208	7
chrX	9510807	9511003	MajorDMR-7-24209	6
chrX	9554971	9555146	MajorDMR-7-24210	4
chrX	9638310	9638515	MajorDMR-7-24211	2
chrX	9677342	9677599	MajorDMR-7-24212	3
chrX	9733261	9734044	MajorDMR-7-24213	8
chrX	9757127	9757131	MajorDMR-7-24214	2
chrX	9842010	9842320	MajorDMR-7-24215	4
chrX	9846314	9846749	MajorDMR-7-24216	7
chrX	9865810	9868279	MajorDMR-7-24217	47
chrX	9882113	9883842	MajorDMR-7-24218	22
chrX	9886225	9886424	MajorDMR-7-24219	2
chrX	9895881	9896646	MajorDMR-7-24220	5
chrX	9902016	9903002	MajorDMR-7-24221	8
chrX	9903786	9903835	MajorDMR-7-24222	2
chrX	9908045	9908882	MajorDMR-7-24223	11
chrX	10078966	10078979	MajorDMR-7-24224	2
chrX	10083632	10083897	MajorDMR-7-24225	3
chrX	10089733	10090345	MajorDMR-7-24226	9
chrX	10124706	10126080	MajorDMR-7-24227	22
chrX	10134948	10134974	MajorDMR-7-24228	3
chrX	10144325	10144425	MajorDMR-7-24229	2
chrX	10145700	10146011	MajorDMR-7-24230	2
chrX	10187485	10188108	MajorDMR-7-24231	5
chrX	10256792	10257039	MajorDMR-7-24232	3
chrX	10483082	10483106	MajorDMR-7-24233	2
chrX	10547953	10548032	MajorDMR-7-24234	4
chrX	10559668	10560450	MajorDMR-7-24235	5
chrX	10579955	10580459	MajorDMR-7-24236	4
chrX	10635723	10635932	MajorDMR-7-24237	2
chrX	10644027	10644280	MajorDMR-7-24238	4
chrX	10665482	10665866	MajorDMR-7-24239	3
chrX	10850143	10850286	MajorDMR-7-24240	2
chrX	11156951	11157564	MajorDMR-7-24241	26
chrX	11284129	11284356	MajorDMR-7-24242	2
chrX	11445201	11445408	MajorDMR-7-24243	6
chrX	11682244	11682472	MajorDMR-7-24244	3
chrX	11685046	11685236	MajorDMR-7-24245	2
chrX	11775386	11775646	MajorDMR-7-24246	4
chrX	11805744	11806078	MajorDMR-7-24247	8
chrX	12332569	12332618	MajorDMR-7-24248	2
chrX	12409049	12409519	MajorDMR-7-24249	2
chrX	12460011	12460188	MajorDMR-7-24250	2
chrX	12789696	12789706	MajorDMR-7-24251	2
chrX	12808119	12808319	MajorDMR-7-24252	2
chrX	12879155	12879608	MajorDMR-7-24253	2
chrX	12881311	12881446	MajorDMR-7-24254	2
chrX	12994935	12994944	MajorDMR-7-24255	3
chrX	13421846	13422149	MajorDMR-7-24256	2
chrX	13588355	13588677	MajorDMR-7-24257	4
chrX	13665994	13665998	MajorDMR-7-24258	2
chrX	13779158	13780011	MajorDMR-7-24259	6
chrX	13781772	13782189	MajorDMR-7-24260	5
chrX	13804357	13804478	MajorDMR-7-24261	2
chrX	13816186	13816257	MajorDMR-7-24262	2
chrX	13820603	13820636	MajorDMR-7-24263	2
chrX	13826052	13826510	MajorDMR-7-24264	3
chrX	13828009	13828013	MajorDMR-7-24265	2
chrX	13845118	13845384	MajorDMR-7-24266	3
chrX	13863850	13863906	MajorDMR-7-24267	2
chrX	13889575	13889909	MajorDMR-7-24268	2
chrX	13909648	13910337	MajorDMR-7-24269	7
chrX	13921736	13922022	MajorDMR-7-24270	2
chrX	13923984	13924263	MajorDMR-7-24271	3
chrX	13928449	13928577	MajorDMR-7-24272	3
chrX	13953490	13953686	MajorDMR-7-24273	2
chrX	13957325	13957591	MajorDMR-7-24274	3
chrX	14290063	14290097	MajorDMR-7-24275	2
chrX	14353037	14353213	MajorDMR-7-24276	2
chrX	15328144	15328745	MajorDMR-7-24277	6
chrX	15685483	15685669	MajorDMR-7-24278	2
chrX	15755660	15756750	MajorDMR-7-24279	14
chrX	15848131	15848178	MajorDMR-7-24280	2
chrX	15853104	15853876	MajorDMR-7-24281	4
chrX	15871322	15872029	MajorDMR-7-24282	7
chrX	15874004	15874846	MajorDMR-7-24283	10
chrX	16007759	16007805	MajorDMR-7-24284	2
chrX	16042674	16042815	MajorDMR-7-24285	2
chrX	16729473	16729830	MajorDMR-7-24286	3
chrX	16789934	16790360	MajorDMR-7-24287	3
chrX	16805857	16806015	MajorDMR-7-24288	4
chrX	16900006	16900389	MajorDMR-7-24289	7
chrX	16974818	16974843	MajorDMR-7-24290	2
chrX	17039351	17039463	MajorDMR-7-24291	2
chrX	17040016	17040380	MajorDMR-7-24292	4
chrX	17043105	17043380	MajorDMR-7-24293	6
chrX	17101407	17101454	MajorDMR-7-24294	2
chrX	17377889	17378255	MajorDMR-7-24295	2
chrX	17388150	17388609	MajorDMR-7-24296	2
chrX	17396018	17396105	MajorDMR-7-24297	2
chrX	17547660	17547680	MajorDMR-7-24298	2
chrX	17585452	17586035	MajorDMR-7-24299	4
chrX	17597746	17597769	MajorDMR-7-24300	2
chrX	17599875	17599915	MajorDMR-7-24301	2
chrX	17609995	17610053	MajorDMR-7-24302	2
chrX	17742335	17742519	MajorDMR-7-24303	4
chrX	17756889	17757357	MajorDMR-7-24304	4
chrX	17805137	17805204	MajorDMR-7-24305	2
chrX	17832836	17833000	MajorDMR-7-24306	2
chrX	17852101	17852585	MajorDMR-7-24307	2
chrX	17853156	17853381	MajorDMR-7-24308	2
chrX	17861344	17861382	MajorDMR-7-24309	3
chrX	17869857	17869943	MajorDMR-7-24310	3
chrX	17872413	17873270	MajorDMR-7-24311	7
chrX	17874945	17875305	MajorDMR-7-24312	4
chrX	17876223	17877118	MajorDMR-7-24313	4
chrX	17940293	17940566	MajorDMR-7-24314	5
chrX	17973720	17974161	MajorDMR-7-24315	6
chrX	18084153	18084490	MajorDMR-7-24316	3
chrX	18178570	18178698	MajorDMR-7-24317	2
chrX	18309173	18309249	MajorDMR-7-24318	5
chrX	18371405	18371899	MajorDMR-7-24319	3
chrX	18413029	18413059	MajorDMR-7-24320	2
chrX	18550630	18550737	MajorDMR-7-24321	2
chrX	18703659	18703665	MajorDMR-7-24322	2
chrX	18811756	18812248	MajorDMR-7-24323	3
chrX	18823172	18823759	MajorDMR-7-24324	3
chrX	18905002	18905918	MajorDMR-7-24325	11
chrX	18916836	18917322	MajorDMR-7-24326	5
chrX	19141235	19141518	MajorDMR-7-24327	2
chrX	19195129	19195532	MajorDMR-7-24328	2
chrX	19202078	19202351	MajorDMR-7-24329	2
chrX	19268802	19269058	MajorDMR-7-24330	2
chrX	19350964	19351910	MajorDMR-7-24331	13
chrX	19364094	19364448	MajorDMR-7-24332	3
chrX	19391512	19391797	MajorDMR-7-24333	5
chrX	19534062	19534417	MajorDMR-7-24334	4
chrX	19612938	19614212	MajorDMR-7-24335	16
chrX	19622279	19622726	MajorDMR-7-24336	4
chrX	19645386	19645648	MajorDMR-7-24337	3
chrX	19649166	19649950	MajorDMR-7-24338	9
chrX	19687652	19687876	MajorDMR-7-24339	3
chrX	19774795	19775015	MajorDMR-7-24340	2
chrX	19777529	19777644	MajorDMR-7-24341	2
chrX	19822930	19822982	MajorDMR-7-24342	2
chrX	19865157	19865388	MajorDMR-7-24343	5
chrX	19892139	19892472	MajorDMR-7-24344	2
chrX	19893259	19893546	MajorDMR-7-24345	5
chrX	19901175	19902148	MajorDMR-7-24346	5
chrX	19906932	19907141	MajorDMR-7-24347	3
chrX	20286404	20286799	MajorDMR-7-24348	7
chrX	20530073	20530082	MajorDMR-7-24349	2
chrX	20537244	20537317	MajorDMR-7-24350	2
chrX	20875911	20876103	MajorDMR-7-24351	3
chrX	20965476	20965570	MajorDMR-7-24352	2
chrX	21195185	21195307	MajorDMR-7-24353	2
chrX	21576689	21576813	MajorDMR-7-24354	2
chrX	21674154	21674708	MajorDMR-7-24355	11
chrX	21676313	21676805	MajorDMR-7-24356	11
chrX	21742153	21742231	MajorDMR-7-24357	3
chrX	21746492	21746676	MajorDMR-7-24358	2
chrX	21765660	21765856	MajorDMR-7-24359	4
chrX	21856927	21856942	MajorDMR-7-24360	2
chrX	21960213	21960559	MajorDMR-7-24361	2
chrX	21965411	21965463	MajorDMR-7-24362	2
chrX	22145935	22146199	MajorDMR-7-24363	2
chrX	22152982	22153858	MajorDMR-7-24364	6
chrX	22338744	22339090	MajorDMR-7-24365	6
chrX	22499589	22499653	MajorDMR-7-24366	2
chrX	22819041	22819522	MajorDMR-7-24367	2
chrX	23686366	23686669	MajorDMR-7-24368	3
chrX	23760539	23760737	MajorDMR-7-24369	3
chrX	23800760	23800872	MajorDMR-7-24370	2
chrX	23829144	23829946	MajorDMR-7-24371	11
chrX	23982684	23983187	MajorDMR-7-24372	3
chrX	24164476	24164866	MajorDMR-7-24373	3
chrX	24169836	24170060	MajorDMR-7-24374	4
chrX	24220624	24221152	MajorDMR-7-24375	5
chrX	24222560	24222721	MajorDMR-7-24376	2
chrX	24268215	24268581	MajorDMR-7-24377	2
chrX	24381670	24381753	MajorDMR-7-24378	2
chrX	24389470	24389475	MajorDMR-7-24379	2
chrX	24498061	24498124	MajorDMR-7-24380	3
chrX	24786490	24786759	MajorDMR-7-24381	2
chrX	24808645	24808705	MajorDMR-7-24382	2
chrX	24894797	24895388	MajorDMR-7-24383	6
chrX	25008639	25009228	MajorDMR-7-24384	3
chrX	25020003	25020878	MajorDMR-7-24385	22
chrX	25021392	25022664	MajorDMR-7-24386	24
chrX	25023511	25023563	MajorDMR-7-24387	2
chrX	25024915	25028180	MajorDMR-7-24388	19
chrX	25029978	25030061	MajorDMR-7-24389	2
chrX	25032744	25033894	MajorDMR-7-24390	15
chrX	25037960	25038630	MajorDMR-7-24391	4
chrX	25046999	25047703	MajorDMR-7-24392	3
chrX	25162778	25163591	MajorDMR-7-24393	7
chrX	25198357	25198482	MajorDMR-7-24394	2
chrX	25225047	25225443	MajorDMR-7-24395	2
chrX	25346875	25347266	MajorDMR-7-24396	2
chrX	25400793	25402036	MajorDMR-7-24397	10
chrX	25440820	25441017	MajorDMR-7-24398	2
chrX	25521070	25521379	MajorDMR-7-24399	2
chrX	25682076	25682159	MajorDMR-7-24400	3
chrX	26731692	26731761	MajorDMR-7-24401	2
chrX	26837297	26837318	MajorDMR-7-24402	2
chrX	26863404	26863484	MajorDMR-7-24403	2
chrX	26895049	26895165	MajorDMR-7-24404	2
chrX	26907843	26908051	MajorDMR-7-24405	2
chrX	28446089	28446527	MajorDMR-7-24406	2
chrX	28503533	28503661	MajorDMR-7-24407	2
chrX	28603951	28604421	MajorDMR-7-24408	12
chrX	28609857	28609878	MajorDMR-7-24409	2
chrX	28727263	28727272	MajorDMR-7-24410	2
chrX	28750226	28750335	MajorDMR-7-24411	3
chrX	28824608	28825038	MajorDMR-7-24412	8
chrX	28894427	28894637	MajorDMR-7-24413	2
chrX	28918204	28918468	MajorDMR-7-24414	3
chrX	29006270	29006636	MajorDMR-7-24415	2
chrX	29057103	29057184	MajorDMR-7-24416	2
chrX	29125269	29125296	MajorDMR-7-24417	2
chrX	29135151	29135224	MajorDMR-7-24418	2
chrX	29195049	29195505	MajorDMR-7-24419	3
chrX	29314874	29315457	MajorDMR-7-24420	3
chrX	29359383	29359569	MajorDMR-7-24421	2
chrX	29496891	29496944	MajorDMR-7-24422	2
chrX	29501463	29501515	MajorDMR-7-24423	2
chrX	29635800	29635859	MajorDMR-7-24424	2
chrX	29976059	29976277	MajorDMR-7-24425	2
chrX	30655533	30655762	MajorDMR-7-24426	2
chrX	30908739	30908845	MajorDMR-7-24427	2
chrX	31540383	31540411	MajorDMR-7-24428	2
chrX	31951506	31951578	MajorDMR-7-24429	2
chrX	32348724	32348801	MajorDMR-7-24430	2
chrX	32502472	32502697	MajorDMR-7-24431	2
chrX	33062888	33062916	MajorDMR-7-24432	2
chrX	33223170	33223474	MajorDMR-7-24433	2
chrX	34008203	34008217	MajorDMR-7-24434	2
chrX	34234628	34234712	MajorDMR-7-24435	2
chrX	34603403	34603850	MajorDMR-7-24436	4
chrX	34650710	34651502	MajorDMR-7-24437	4
chrX	34668772	34669195	MajorDMR-7-24438	2
chrX	34671060	34671394	MajorDMR-7-24439	2
chrX	34671925	34674069	MajorDMR-7-24440	25
chrX	35026786	35027005	MajorDMR-7-24441	2
chrX	35937393	35937618	MajorDMR-7-24442	2
chrX	36981416	36981427	MajorDMR-7-24443	2
chrX	37004563	37004648	MajorDMR-7-24444	2
chrX	37207684	37207969	MajorDMR-7-24445	2
chrX	37209449	37210013	MajorDMR-7-24446	5
chrX	37427272	37427502	MajorDMR-7-24447	2
chrX	37431919	37432653	MajorDMR-7-24448	5
chrX	37604646	37604888	MajorDMR-7-24449	2
chrX	37765889	37766142	MajorDMR-7-24450	2
chrX	37781166	37781237	MajorDMR-7-24451	3
chrX	38535047	38535406	MajorDMR-7-24452	2
chrX	39021662	39022396	MajorDMR-7-24453	19
chrX	39460921	39461417	MajorDMR-7-24454	4
chrX	39615031	39615444	MajorDMR-7-24455	4
chrX	39631375	39631725	MajorDMR-7-24456	7
chrX	39672969	39672983	MajorDMR-7-24457	2
chrX	39681046	39681296	MajorDMR-7-24458	2
chrX	39715295	39715436	MajorDMR-7-24459	7
chrX	39764864	39764989	MajorDMR-7-24460	3
chrX	39788437	39788703	MajorDMR-7-24461	2
chrX	39865441	39865745	MajorDMR-7-24462	16
chrX	39866602	39866891	MajorDMR-7-24463	3
chrX	39867401	39867865	MajorDMR-7-24464	4
chrX	39871663	39871780	MajorDMR-7-24465	11
chrX	39874638	39874736	MajorDMR-7-24466	2
chrX	39949382	39950086	MajorDMR-7-24467	29
chrX	39967301	39967650	MajorDMR-7-24468	7
chrX	40104215	40104568	MajorDMR-7-24469	7
chrX	40125992	40126051	MajorDMR-7-24470	2
chrX	40132511	40133008	MajorDMR-7-24471	5
chrX	40886901	40886979	MajorDMR-7-24472	3
chrX	40981957	40982658	MajorDMR-7-24473	3
chrX	41092955	41092964	MajorDMR-7-24474	2
chrX	41112555	41112723	MajorDMR-7-24475	4
chrX	41113382	41113392	MajorDMR-7-24476	3
chrX	41117249	41117529	MajorDMR-7-24477	5
chrX	41136129	41136417	MajorDMR-7-24478	4
chrX	41191811	41192202	MajorDMR-7-24479	6
chrX	41195675	41195884	MajorDMR-7-24480	2
chrX	41196966	41196991	MajorDMR-7-24481	2
chrX	41198320	41198359	MajorDMR-7-24482	2
chrX	41200139	41200848	MajorDMR-7-24483	5
chrX	41208369	41208724	MajorDMR-7-24484	2
chrX	41210729	41211198	MajorDMR-7-24485	3
chrX	41301445	41301486	MajorDMR-7-24486	2
chrX	41367475	41367519	MajorDMR-7-24487	2
chrX	41375830	41376514	MajorDMR-7-24488	5
chrX	41420384	41420423	MajorDMR-7-24489	2
chrX	41636256	41636775	MajorDMR-7-24490	8
chrX	41657714	41657806	MajorDMR-7-24491	2
chrX	41717172	41717339	MajorDMR-7-24492	2
chrX	41773693	41773817	MajorDMR-7-24493	2
chrX	42092531	42092609	MajorDMR-7-24494	2
chrX	42106145	42106690	MajorDMR-7-24495	10
chrX	42615231	42615310	MajorDMR-7-24496	4
chrX	42940007	42940485	MajorDMR-7-24497	3
chrX	43551285	43551425	MajorDMR-7-24498	3
chrX	44260057	44260065	MajorDMR-7-24499	2
chrX	45937105	45937201	MajorDMR-7-24500	2
chrX	46432735	46433016	MajorDMR-7-24501	7
chrX	46436889	46436900	MajorDMR-7-24502	2
chrX	46442894	46443139	MajorDMR-7-24503	3
chrX	46509062	46509292	MajorDMR-7-24504	4
chrX	46937374	46938230	MajorDMR-7-24505	23
chrX	47050902	47051449	MajorDMR-7-24506	13
chrX	47057083	47057139	MajorDMR-7-24507	2
chrX	47094316	47095608	MajorDMR-7-24508	10
chrX	47096488	47096991	MajorDMR-7-24509	3
chrX	47097624	47098330	MajorDMR-7-24510	8
chrX	47175293	47175729	MajorDMR-7-24511	2
chrX	47180785	47180837	MajorDMR-7-24512	2
chrX	47181606	47181710	MajorDMR-7-24513	2
chrX	47243976	47244006	MajorDMR-7-24514	3
chrX	47343909	47344328	MajorDMR-7-24515	6
chrX	47372013	47372209	MajorDMR-7-24516	4
chrX	47383369	47383605	MajorDMR-7-24517	3
chrX	47423792	47423958	MajorDMR-7-24518	3
chrX	47431432	47431653	MajorDMR-7-24519	2
chrX	47433927	47434144	MajorDMR-7-24520	3
chrX	47442026	47442165	MajorDMR-7-24521	3
chrX	47468320	47468443	MajorDMR-7-24522	2
chrX	47495212	47495470	MajorDMR-7-24523	2
chrX	47497136	47497564	MajorDMR-7-24524	10
chrX	47655887	47656629	MajorDMR-7-24525	3
chrX	47695070	47695287	MajorDMR-7-24526	2
chrX	47879944	47880132	MajorDMR-7-24527	2
chrX	47885069	47885212	MajorDMR-7-24528	4
chrX	47885772	47886442	MajorDMR-7-24529	4
chrX	47929989	47930186	MajorDMR-7-24530	2
chrX	48002405	48002511	MajorDMR-7-24531	3
chrX	48325870	48327220	MajorDMR-7-24532	10
chrX	48331645	48332099	MajorDMR-7-24533	2
chrX	48439459	48439471	MajorDMR-7-24534	2
chrX	48506859	48506986	MajorDMR-7-24535	3
chrX	48536028	48536212	MajorDMR-7-24536	4
chrX	48547245	48547336	MajorDMR-7-24537	2
chrX	48550924	48550993	MajorDMR-7-24538	2
chrX	48553557	48554227	MajorDMR-7-24539	19
chrX	48596594	48596844	MajorDMR-7-24540	2
chrX	48641487	48641827	MajorDMR-7-24541	2
chrX	48661138	48661437	MajorDMR-7-24542	3
chrX	48681637	48681734	MajorDMR-7-24543	2
chrX	48684644	48686064	MajorDMR-7-24544	33
chrX	48689659	48689876	MajorDMR-7-24545	2
chrX	48691566	48691742	MajorDMR-7-24546	2
chrX	48753696	48754056	MajorDMR-7-24547	2
chrX	48774152	48774198	MajorDMR-7-24548	2
chrX	48816451	48816588	MajorDMR-7-24549	6
chrX	48897646	48898078	MajorDMR-7-24550	3
chrX	48929636	48929644	MajorDMR-7-24551	2
chrX	48935716	48935736	MajorDMR-7-24552	2
chrX	49019097	49019254	MajorDMR-7-24553	4
chrX	49022528	49023059	MajorDMR-7-24554	13
chrX	49028780	49028857	MajorDMR-7-24555	2
chrX	49040792	49041650	MajorDMR-7-24556	35
chrX	49042630	49043177	MajorDMR-7-24557	12
chrX	49086837	49086905	MajorDMR-7-24558	2
chrX	49090651	49090955	MajorDMR-7-24559	9
chrX	49125093	49125139	MajorDMR-7-24560	2
chrX	49126920	49127011	MajorDMR-7-24561	2
chrX	49603140	49603204	MajorDMR-7-24562	3
chrX	49642771	49643221	MajorDMR-7-24563	10
chrX	50172602	50172952	MajorDMR-7-24564	7
chrX	50208504	50208614	MajorDMR-7-24565	2
chrX	50211075	50211766	MajorDMR-7-24566	4
chrX	50710836	50711160	MajorDMR-7-24567	7
chrX	51204371	51204670	MajorDMR-7-24568	3
chrX	51487378	51488079	MajorDMR-7-24569	5
chrX	51552536	51552641	MajorDMR-7-24570	2
chrX	51557100	51557397	MajorDMR-7-24571	6
chrX	51638823	51639002	MajorDMR-7-24572	3
chrX	51642738	51643099	MajorDMR-7-24573	3
chrX	52886462	52886496	MajorDMR-7-24574	2
chrX	53024040	53024052	MajorDMR-7-24575	2
chrX	53051388	53051657	MajorDMR-7-24576	2
chrX	53102298	53102339	MajorDMR-7-24577	2
chrX	53112705	53115853	MajorDMR-7-24578	39
chrX	53316115	53316690	MajorDMR-7-24579	4
chrX	53468991	53469251	MajorDMR-7-24580	5
chrX	53594420	53594435	MajorDMR-7-24581	2
chrX	53722975	53723375	MajorDMR-7-24582	10
chrX	54133349	54133367	MajorDMR-7-24583	2
chrX	54193467	54193561	MajorDMR-7-24584	2
chrX	54205939	54206059	MajorDMR-7-24585	3
chrX	54206678	54207270	MajorDMR-7-24586	5
chrX	54442308	54442440	MajorDMR-7-24587	4
chrX	54509648	54509924	MajorDMR-7-24588	4
chrX	54519055	54519064	MajorDMR-7-24589	3
chrX	54557368	54557617	MajorDMR-7-24590	6
chrX	54641364	54641427	MajorDMR-7-24591	2
chrX	54762760	54763191	MajorDMR-7-24592	2
chrX	54857382	54858087	MajorDMR-7-24593	3
chrX	54948699	54948802	MajorDMR-7-24594	2
chrX	55233003	55233356	MajorDMR-7-24595	2
chrX	55369007	55369335	MajorDMR-7-24596	4
chrX	55514660	55514842	MajorDMR-7-24597	3
chrX	55656524	55656681	MajorDMR-7-24598	2
chrX	55686434	55686845	MajorDMR-7-24599	2
chrX	55703966	55703990	MajorDMR-7-24600	2
chrX	55914868	55915338	MajorDMR-7-24601	2
chrX	56538437	56538665	MajorDMR-7-24602	2
chrX	56593413	56593440	MajorDMR-7-24603	2
chrX	56613752	56613905	MajorDMR-7-24604	2
chrX	56757859	56757998	MajorDMR-7-24605	8
chrX	56829852	56830044	MajorDMR-7-24606	3
chrX	56920740	56921034	MajorDMR-7-24607	2
chrX	57022742	57023185	MajorDMR-7-24608	3
chrX	57151605	57151772	MajorDMR-7-24609	5
chrX	57159957	57160105	MajorDMR-7-24610	2
chrX	57313000	57313667	MajorDMR-7-24611	10
chrX	57609618	57609807	MajorDMR-7-24612	2
chrX	57621234	57621627	MajorDMR-7-24613	2
chrX	57868761	57868817	MajorDMR-7-24614	2
chrX	57934004	57934134	MajorDMR-7-24615	2
chrX	57935852	57935986	MajorDMR-7-24616	4
chrX	58151222	58151554	MajorDMR-7-24617	3
chrX	58173117	58173357	MajorDMR-7-24618	2
chrX	58176409	58176453	MajorDMR-7-24619	2
chrX	58204312	58204778	MajorDMR-7-24620	3
chrX	58277520	58277635	MajorDMR-7-24621	2
chrX	58285822	58286076	MajorDMR-7-24622	2
chrX	58287541	58287889	MajorDMR-7-24623	2
chrX	58288803	58289057	MajorDMR-7-24624	3
chrX	58293565	58294051	MajorDMR-7-24625	2
chrX	58314011	58315780	MajorDMR-7-24626	10
chrX	58319420	58319560	MajorDMR-7-24627	2
chrX	58335303	58335922	MajorDMR-7-24628	4
chrX	58356986	58357256	MajorDMR-7-24629	2
chrX	58383281	58383552	MajorDMR-7-24630	2
chrX	58426716	58426837	MajorDMR-7-24631	2
chrX	58486034	58486257	MajorDMR-7-24632	2
chrX	58489358	58489545	MajorDMR-7-24633	2
chrX	58493892	58494020	MajorDMR-7-24634	2
chrX	58499253	58499417	MajorDMR-7-24635	2
chrX	61708620	61708651	MajorDMR-7-24636	2
chrX	61736518	61736628	MajorDMR-7-24637	2
chrX	61763452	61763939	MajorDMR-7-24638	2
chrX	61777819	61777860	MajorDMR-7-24639	2
chrX	61885346	61885445	MajorDMR-7-24640	2
chrX	61941076	61941229	MajorDMR-7-24641	2
chrX	61950483	61950877	MajorDMR-7-24642	2
chrX	61977339	61977395	MajorDMR-7-24643	2
chrX	61984148	61984370	MajorDMR-7-24644	2
chrX	62174856	62174890	MajorDMR-7-24645	2
chrX	62192723	62192759	MajorDMR-7-24646	2
chrX	62253378	62253766	MajorDMR-7-24647	2
chrX	62275425	62275837	MajorDMR-7-24648	2
chrX	62933994	62934004	MajorDMR-7-24649	2
chrX	63003146	63003338	MajorDMR-7-24650	4
chrX	63707739	63707797	MajorDMR-7-24651	2
chrX	63861172	63861442	MajorDMR-7-24652	2
chrX	64010959	64011107	MajorDMR-7-24653	2
chrX	64702641	64702662	MajorDMR-7-24654	2
chrX	64998215	64998393	MajorDMR-7-24655	2
chrX	65191129	65191215	MajorDMR-7-24656	2
chrX	65621036	65621361	MajorDMR-7-24657	2
chrX	65660020	65660318	MajorDMR-7-24658	2
chrX	65677016	65677570	MajorDMR-7-24659	3
chrX	65775085	65775282	MajorDMR-7-24660	2
chrX	65796338	65796832	MajorDMR-7-24661	2
chrX	65858432	65858803	MajorDMR-7-24662	3
chrX	66012781	66013021	MajorDMR-7-24663	2
chrX	66051046	66051485	MajorDMR-7-24664	2
chrX	66693302	66693777	MajorDMR-7-24665	2
chrX	66766688	66767041	MajorDMR-7-24666	2
chrX	67158455	67158557	MajorDMR-7-24667	2
chrX	67555024	67555041	MajorDMR-7-24668	2
chrX	67585395	67585449	MajorDMR-7-24669	2
chrX	67650886	67651133	MajorDMR-7-24670	2
chrX	67652484	67652719	MajorDMR-7-24671	2
chrX	67671685	67671726	MajorDMR-7-24672	2
chrX	67682535	67683067	MajorDMR-7-24673	3
chrX	67757419	67757545	MajorDMR-7-24674	2
chrX	67904391	67904399	MajorDMR-7-24675	3
chrX	67914107	67914216	MajorDMR-7-24676	3
chrX	68042602	68042623	MajorDMR-7-24677	2
chrX	68051959	68052655	MajorDMR-7-24678	3
chrX	68058016	68058028	MajorDMR-7-24679	4
chrX	68115089	68115201	MajorDMR-7-24680	8
chrX	68348436	68348641	MajorDMR-7-24681	15
chrX	68356754	68357164	MajorDMR-7-24682	19
chrX	68369776	68370056	MajorDMR-7-24683	5
chrX	68475468	68475680	MajorDMR-7-24684	7
chrX	68506212	68506337	MajorDMR-7-24685	3
chrX	68525399	68525944	MajorDMR-7-24686	26
chrX	68527494	68527856	MajorDMR-7-24687	2
chrX	68649418	68649597	MajorDMR-7-24688	2
chrX	68758090	68758538	MajorDMR-7-24689	19
chrX	69417221	69417361	MajorDMR-7-24690	3
chrX	69482968	69483068	MajorDMR-7-24691	4
chrX	69653253	69653397	MajorDMR-7-24692	2
chrX	69675045	69675227	MajorDMR-7-24693	2
chrX	69697467	69697597	MajorDMR-7-24694	4
chrX	69881104	69881161	MajorDMR-7-24695	2
chrX	70150368	70150677	MajorDMR-7-24696	7
chrX	70199080	70199356	MajorDMR-7-24697	2
chrX	70272912	70273220	MajorDMR-7-24698	2
chrX	70314842	70314860	MajorDMR-7-24699	2
chrX	70316761	70316776	MajorDMR-7-24700	2
chrX	70324147	70324397	MajorDMR-7-24701	2
chrX	70371793	70371945	MajorDMR-7-24702	3
chrX	70391181	70391517	MajorDMR-7-24703	2
chrX	70427500	70427547	MajorDMR-7-24704	2
chrX	70506353	70506641	MajorDMR-7-24705	3
chrX	70712049	70712116	MajorDMR-7-24706	4
chrX	70734348	70734380	MajorDMR-7-24707	2
chrX	70752052	70752122	MajorDMR-7-24708	2
chrX	70756886	70757007	MajorDMR-7-24709	2
chrX	70763056	70763676	MajorDMR-7-24710	3
chrX	70823606	70823866	MajorDMR-7-24711	9
chrX	71219266	71219297	MajorDMR-7-24712	2
chrX	71222912	71223017	MajorDMR-7-24713	2
chrX	71238236	71238291	MajorDMR-7-24714	2
chrX	71238888	71238902	MajorDMR-7-24715	2
chrX	71288439	71288447	MajorDMR-7-24716	2
chrX	71341507	71341521	MajorDMR-7-24717	2
chrX	71348070	71348766	MajorDMR-7-24718	3
chrX	71350504	71350993	MajorDMR-7-24719	13
chrX	71352365	71352433	MajorDMR-7-24720	2
chrX	71463512	71463592	MajorDMR-7-24721	2
chrX	71474746	71475189	MajorDMR-7-24722	13
chrX	71494257	71494470	MajorDMR-7-24723	2
chrX	71494977	71495020	MajorDMR-7-24724	2
chrX	71495566	71495582	MajorDMR-7-24725	2
chrX	71500082	71500245	MajorDMR-7-24726	2
chrX	71528090	71528344	MajorDMR-7-24727	2
chrX	71529272	71529523	MajorDMR-7-24728	7
chrX	71615487	71615676	MajorDMR-7-24729	2
chrX	71933392	71933511	MajorDMR-7-24730	3
chrX	72225040	72225132	MajorDMR-7-24731	3
chrX	72297517	72297673	MajorDMR-7-24732	6
chrX	72430997	72433272	MajorDMR-7-24733	10
chrX	72476983	72477069	MajorDMR-7-24734	2
chrX	72543150	72543165	MajorDMR-7-24735	2
chrX	72669243	72669310	MajorDMR-7-24736	2
chrX	72745928	72746133	MajorDMR-7-24737	3
chrX	73503573	73503773	MajorDMR-7-24738	4
chrX	73505830	73505859	MajorDMR-7-24739	2
chrX	73508945	73508995	MajorDMR-7-24740	2
chrX	73583712	73583851	MajorDMR-7-24741	2
chrX	73646143	73647270	MajorDMR-7-24742	5
chrX	73658244	73658754	MajorDMR-7-24743	3
chrX	73831808	73832037	MajorDMR-7-24744	2
chrX	74039384	74039499	MajorDMR-7-24745	2
chrX	74742084	74742175	MajorDMR-7-24746	2
chrX	74761902	74761918	MajorDMR-7-24747	2
chrX	74967437	74967583	MajorDMR-7-24748	2
chrX	75368540	75368785	MajorDMR-7-24749	3
chrX	75507516	75508343	MajorDMR-7-24750	4
chrX	75739677	75739762	MajorDMR-7-24751	2
chrX	76188298	76188384	MajorDMR-7-24752	2
chrX	76234234	76235611	MajorDMR-7-24753	5
chrX	76537119	76537450	MajorDMR-7-24754	2
chrX	76551724	76552096	MajorDMR-7-24755	3
chrX	76749679	76749878	MajorDMR-7-24756	2
chrX	76827311	76827365	MajorDMR-7-24757	2
chrX	76958729	76958910	MajorDMR-7-24758	2
chrX	76996331	76996361	MajorDMR-7-24759	2
chrX	77149992	77150011	MajorDMR-7-24760	2
chrX	77156073	77157027	MajorDMR-7-24761	4
chrX	77166769	77167486	MajorDMR-7-24762	9
chrX	77361056	77361470	MajorDMR-7-24763	3
chrX	77444688	77445064	MajorDMR-7-24764	2
chrX	77542900	77543075	MajorDMR-7-24765	2
chrX	77859539	77859992	MajorDMR-7-24766	4
chrX	77888992	77889493	MajorDMR-7-24767	3
chrX	78003090	78003876	MajorDMR-7-24768	8
chrX	78338428	78338555	MajorDMR-7-24769	2
chrX	78622964	78623120	MajorDMR-7-24770	2
chrX	79184875	79185113	MajorDMR-7-24771	2
chrX	79278439	79278708	MajorDMR-7-24772	2
chrX	79321610	79321856	MajorDMR-7-24773	2
chrX	79443033	79443502	MajorDMR-7-24774	2
chrX	80342483	80342608	MajorDMR-7-24775	2
chrX	81024675	81024702	MajorDMR-7-24776	2
chrX	81943736	81944214	MajorDMR-7-24777	2
chrX	82183177	82183184	MajorDMR-7-24778	2
chrX	82263198	82263636	MajorDMR-7-24779	2
chrX	82398393	82398489	MajorDMR-7-24780	3
chrX	82531068	82531491	MajorDMR-7-24781	3
chrX	82756676	82756951	MajorDMR-7-24782	2
chrX	82757664	82757958	MajorDMR-7-24783	3
chrX	82760324	82760368	MajorDMR-7-24784	2
chrX	82761057	82761391	MajorDMR-7-24785	2
chrX	82766175	82766500	MajorDMR-7-24786	7
chrX	82890241	82890375	MajorDMR-7-24787	3
chrX	83015426	83015506	MajorDMR-7-24788	2
chrX	83070088	83070281	MajorDMR-7-24789	2
chrX	83474247	83474273	MajorDMR-7-24790	2
chrX	84259654	84259662	MajorDMR-7-24791	2
chrX	84341797	84341807	MajorDMR-7-24792	2
chrX	84824781	84824912	MajorDMR-7-24793	2
chrX	85246668	85246868	MajorDMR-7-24794	3
chrX	85295040	85295048	MajorDMR-7-24795	2
chrX	88101748	88101846	MajorDMR-7-24796	2
chrX	88517469	88517708	MajorDMR-7-24797	2
chrX	89078552	89078699	MajorDMR-7-24798	2
chrX	90565201	90565613	MajorDMR-7-24799	2
chrX	90690708	90690735	MajorDMR-7-24800	4
chrX	93313283	93313753	MajorDMR-7-24801	2
chrX	93409629	93409799	MajorDMR-7-24802	2
chrX	93433533	93433616	MajorDMR-7-24803	3
chrX	93610636	93610753	MajorDMR-7-24804	2
chrX	93860908	93861006	MajorDMR-7-24805	2
chrX	93949295	93949608	MajorDMR-7-24806	2
chrX	94225926	94226250	MajorDMR-7-24807	2
chrX	94284935	94285170	MajorDMR-7-24808	3
chrX	94312266	94312458	MajorDMR-7-24809	2
chrX	94362252	94362601	MajorDMR-7-24810	2
chrX	95288526	95288908	MajorDMR-7-24811	2
chrX	95938962	95939252	MajorDMR-7-24812	2
chrX	95963301	95963398	MajorDMR-7-24813	2
chrX	96046732	96046832	MajorDMR-7-24814	3
chrX	96164551	96164564	MajorDMR-7-24815	2
chrX	96270772	96271184	MajorDMR-7-24816	3
chrX	96381062	96381439	MajorDMR-7-24817	3
chrX	97023862	97024109	MajorDMR-7-24818	2
chrX	97907488	97907767	MajorDMR-7-24819	2
chrX	98222749	98222897	MajorDMR-7-24820	2
chrX	99194334	99195153	MajorDMR-7-24821	3
chrX	99510897	99510926	MajorDMR-7-24822	2
chrX	99550093	99550512	MajorDMR-7-24823	3
chrX	99567389	99567876	MajorDMR-7-24824	2
chrX	99568983	99569446	MajorDMR-7-24825	3
chrX	99596170	99596541	MajorDMR-7-24826	5
chrX	99611281	99611791	MajorDMR-7-24827	4
chrX	99613680	99614173	MajorDMR-7-24828	3
chrX	99619019	99619157	MajorDMR-7-24829	3
chrX	99621128	99622141	MajorDMR-7-24830	4
chrX	99625207	99625599	MajorDMR-7-24831	4
chrX	99636830	99636964	MajorDMR-7-24832	2
chrX	99648362	99648585	MajorDMR-7-24833	2
chrX	99650938	99651182	MajorDMR-7-24834	6
chrX	99652350	99652838	MajorDMR-7-24835	4
chrX	99654570	99654882	MajorDMR-7-24836	2
chrX	99657463	99660173	MajorDMR-7-24837	32
chrX	99661202	99662977	MajorDMR-7-24838	46
chrX	99672626	99672967	MajorDMR-7-24839	4
chrX	99986423	99986827	MajorDMR-7-24840	2
chrX	100183595	100183653	MajorDMR-7-24841	3
chrX	100353667	100353950	MajorDMR-7-24842	5
chrX	100442903	100443223	MajorDMR-7-24843	2
chrX	100479260	100479363	MajorDMR-7-24844	2
chrX	100522601	100522976	MajorDMR-7-24845	2
chrX	100546063	100546494	MajorDMR-7-24846	2
chrX	100602357	100602394	MajorDMR-7-24847	2
chrX	100665262	100666991	MajorDMR-7-24848	10
chrX	100669664	100671164	MajorDMR-7-24849	5
chrX	100672552	100672612	MajorDMR-7-24850	2
chrX	100749696	100750095	MajorDMR-7-24851	2
chrX	100871895	100872341	MajorDMR-7-24852	2
chrX	100937979	100938285	MajorDMR-7-24853	2
chrX	101396189	101396454	MajorDMR-7-24854	2
chrX	101397581	101398057	MajorDMR-7-24855	5
chrX	101771983	101772119	MajorDMR-7-24856	4
chrX	101801733	101801758	MajorDMR-7-24857	2
chrX	101853739	101853858	MajorDMR-7-24858	2
chrX	101914477	101915427	MajorDMR-7-24859	14
chrX	101966584	101966803	MajorDMR-7-24860	2
chrX	102000585	102000642	MajorDMR-7-24861	2
chrX	102466141	102466469	MajorDMR-7-24862	2
chrX	102633250	102633590	MajorDMR-7-24863	4
chrX	102775366	102775483	MajorDMR-7-24864	2
chrX	102864084	102864350	MajorDMR-7-24865	2
chrX	102868198	102868225	MajorDMR-7-24866	2
chrX	102879901	102879975	MajorDMR-7-24867	2
chrX	102893860	102894237	MajorDMR-7-24868	3
chrX	102918904	102918938	MajorDMR-7-24869	2
chrX	103081094	103081221	MajorDMR-7-24870	2
chrX	103216443	103216454	MajorDMR-7-24871	2
chrX	103217711	103218226	MajorDMR-7-24872	10
chrX	103500417	103500635	MajorDMR-7-24873	2
chrX	103526849	103527317	MajorDMR-7-24874	5
chrX	103670938	103671430	MajorDMR-7-24875	4
chrX	103813377	103813871	MajorDMR-7-24876	8
chrX	103814477	103814703	MajorDMR-7-24877	2
chrX	103825734	103825832	MajorDMR-7-24878	2
chrX	103904154	103904171	MajorDMR-7-24879	2
chrX	104154804	104154856	MajorDMR-7-24880	3
chrX	104195192	104195514	MajorDMR-7-24881	4
chrX	104996418	104996790	MajorDMR-7-24882	3
chrX	105727446	105727647	MajorDMR-7-24883	2
chrX	106515612	106516368	MajorDMR-7-24884	7
chrX	106567094	106568172	MajorDMR-7-24885	17
chrX	106750200	106750862	MajorDMR-7-24886	33
chrX	106920255	106920704	MajorDMR-7-24887	5
chrX	106943560	106943844	MajorDMR-7-24888	2
chrX	106958498	106958633	MajorDMR-7-24889	2
chrX	106984437	106984788	MajorDMR-7-24890	4
chrX	106985822	106985851	MajorDMR-7-24891	2
chrX	107680958	107681696	MajorDMR-7-24892	9
chrX	107682965	107682998	MajorDMR-7-24893	2
chrX	108867898	108868932	MajorDMR-7-24894	18
chrX	108872453	108872970	MajorDMR-7-24895	3
chrX	108939119	108939404	MajorDMR-7-24896	2
chrX	108970737	108971129	MajorDMR-7-24897	4
chrX	109083602	109083790	MajorDMR-7-24898	2
chrX	109246929	109247676	MajorDMR-7-24899	8
chrX	109386770	109387281	MajorDMR-7-24900	5
chrX	109404214	109404226	MajorDMR-7-24901	2
chrX	109426304	109426335	MajorDMR-7-24902	2
chrX	109453714	109454041	MajorDMR-7-24903	3
chrX	109561844	109561919	MajorDMR-7-24904	3
chrX	109655916	109656843	MajorDMR-7-24905	4
chrX	109663788	109664378	MajorDMR-7-24906	9
chrX	109668934	109669442	MajorDMR-7-24907	3
chrX	109679236	109679503	MajorDMR-7-24908	4
chrX	110034605	110034867	MajorDMR-7-24909	8
chrX	110346635	110346788	MajorDMR-7-24910	2
chrX	110362740	110362798	MajorDMR-7-24911	2
chrX	110411624	110411767	MajorDMR-7-24912	2
chrX	110425326	110426093	MajorDMR-7-24913	6
chrX	110630163	110631132	MajorDMR-7-24914	4
chrX	110651124	110651382	MajorDMR-7-24915	2
chrX	111080974	111081092	MajorDMR-7-24916	2
chrX	111112254	111112294	MajorDMR-7-24917	2
chrX	111300047	111300951	MajorDMR-7-24918	4
chrX	111322900	111322912	MajorDMR-7-24919	2
chrX	111324765	111325177	MajorDMR-7-24920	7
chrX	111922871	111923212	MajorDMR-7-24921	4
chrX	112184180	112184661	MajorDMR-7-24922	3
chrX	112187417	112187628	MajorDMR-7-24923	2
chrX	112371782	112371823	MajorDMR-7-24924	2
chrX	112403945	112404647	MajorDMR-7-24925	3
chrX	112406194	112406313	MajorDMR-7-24926	2
chrX	113814761	113814984	MajorDMR-7-24927	2
chrX	113819918	113819971	MajorDMR-7-24928	2
chrX	114684781	114684791	MajorDMR-7-24929	2
chrX	114796710	114797097	MajorDMR-7-24930	6
chrX	114797662	114798733	MajorDMR-7-24931	7
chrX	114799450	114799540	MajorDMR-7-24932	3
chrX	114817808	114818312	MajorDMR-7-24933	3
chrX	114826183	114826444	MajorDMR-7-24934	4
chrX	114828250	114828677	MajorDMR-7-24935	3
chrX	114850753	114850771	MajorDMR-7-24936	2
chrX	114851723	114851947	MajorDMR-7-24937	2
chrX	115106708	115107191	MajorDMR-7-24938	2
chrX	115126294	115126463	MajorDMR-7-24939	4
chrX	115461450	115461566	MajorDMR-7-24940	2
chrX	115894420	115894659	MajorDMR-7-24941	2
chrX	116108298	116108509	MajorDMR-7-24942	2
chrX	116757947	116758326	MajorDMR-7-24943	2
chrX	116903257	116903284	MajorDMR-7-24944	2
chrX	117106930	117107811	MajorDMR-7-24945	3
chrX	117479205	117479305	MajorDMR-7-24946	3
chrX	117633253	117633835	MajorDMR-7-24947	12
chrX	117804314	117804376	MajorDMR-7-24948	2
chrX	117829892	117829964	MajorDMR-7-24949	2
chrX	118006328	118006384	MajorDMR-7-24950	2
chrX	118110598	118110868	MajorDMR-7-24951	2
chrX	118373994	118374554	MajorDMR-7-24952	3
chrX	118601184	118601892	MajorDMR-7-24953	4
chrX	118609573	118610489	MajorDMR-7-24954	6
chrX	118650419	118650475	MajorDMR-7-24955	2
chrX	118675943	118676220	MajorDMR-7-24956	2
chrX	118741108	118741138	MajorDMR-7-24957	2
chrX	118751545	118751996	MajorDMR-7-24958	4
chrX	118893435	118893753	MajorDMR-7-24959	10
chrX	118987621	118987677	MajorDMR-7-24960	6
chrX	119002424	119002442	MajorDMR-7-24961	2
chrX	119006533	119006773	MajorDMR-7-24962	2
chrX	119078172	119078238	MajorDMR-7-24963	2
chrX	119115693	119115961	MajorDMR-7-24964	2
chrX	119379215	119379397	MajorDMR-7-24965	5
chrX	119436310	119436411	MajorDMR-7-24966	3
chrX	119603470	119603853	MajorDMR-7-24967	2
chrX	119613743	119614135	MajorDMR-7-24968	2
chrX	119763005	119763056	MajorDMR-7-24969	2
chrX	120181763	120181917	MajorDMR-7-24970	6
chrX	120959432	120959692	MajorDMR-7-24971	2
chrX	121195172	121195251	MajorDMR-7-24972	2
chrX	121367557	121367569	MajorDMR-7-24973	3
chrX	121600383	121600784	MajorDMR-7-24974	4
chrX	121636231	121636465	MajorDMR-7-24975	2
chrX	121831149	121831240	MajorDMR-7-24976	2
chrX	122614670	122614823	MajorDMR-7-24977	2
chrX	122627326	122627401	MajorDMR-7-24978	2
chrX	122632114	122632343	MajorDMR-7-24979	2
chrX	122811716	122811721	MajorDMR-7-24980	2
chrX	122867290	122867326	MajorDMR-7-24981	2
chrX	122941701	122941913	MajorDMR-7-24982	3
chrX	123102723	123102739	MajorDMR-7-24983	2
chrX	125714916	125715241	MajorDMR-7-24984	2
chrX	125847682	125847757	MajorDMR-7-24985	2
chrX	127012370	127012489	MajorDMR-7-24986	2
chrX	128650463	128650469	MajorDMR-7-24987	2
chrX	128875976	128876327	MajorDMR-7-24988	3
chrX	128974463	128974642	MajorDMR-7-24989	4
chrX	129065125	129065359	MajorDMR-7-24990	4
chrX	129068258	129068626	MajorDMR-7-24991	3
chrX	129086460	129086663	MajorDMR-7-24992	2
chrX	129087327	129087334	MajorDMR-7-24993	2
chrX	129093562	129093660	MajorDMR-7-24994	9
chrX	129113327	129113755	MajorDMR-7-24995	11
chrX	129253129	129253166	MajorDMR-7-24996	2
chrX	129255532	129255582	MajorDMR-7-24997	5
chrX	130021249	130021695	MajorDMR-7-24998	5
chrX	130036040	130036065	MajorDMR-7-24999	2
chrX	130093156	130093227	MajorDMR-7-25000	2
chrX	130199775	130200126	MajorDMR-7-25001	3
chrX	130385059	130385069	MajorDMR-7-25002	2
chrX	130411848	130411918	MajorDMR-7-25003	3
chrX	130712083	130712550	MajorDMR-7-25004	3
chrX	131158266	131158417	MajorDMR-7-25005	2
chrX	131171786	131171914	MajorDMR-7-25006	2
chrX	131353459	131353862	MajorDMR-7-25007	3
chrX	131752789	131753026	MajorDMR-7-25008	2
chrX	132363707	132363716	MajorDMR-7-25009	2
chrX	133118208	133118406	MajorDMR-7-25010	2
chrX	133160427	133161080	MajorDMR-7-25011	7
chrX	133308378	133308594	MajorDMR-7-25012	2
chrX	133314501	133314904	MajorDMR-7-25013	2
chrX	133681859	133682245	MajorDMR-7-25014	2
chrX	133685431	133685599	MajorDMR-7-25015	3
chrX	133688160	133688191	MajorDMR-7-25016	2
chrX	133705736	133706418	MajorDMR-7-25017	6
chrX	133771012	133771186	MajorDMR-7-25018	2
chrX	133871086	133871451	MajorDMR-7-25019	3
chrX	133941987	133941995	MajorDMR-7-25020	2
chrX	134003373	134003589	MajorDMR-7-25021	3
chrX	134049613	134049679	MajorDMR-7-25022	3
chrX	134067967	134068300	MajorDMR-7-25023	2
chrX	134124664	134125761	MajorDMR-7-25024	26
chrX	134158078	134158729	MajorDMR-7-25025	8
chrX	134165651	134165948	MajorDMR-7-25026	2
chrX	134474536	134474804	MajorDMR-7-25027	2
chrX	134476490	134477265	MajorDMR-7-25028	9
chrX	134540392	134540400	MajorDMR-7-25029	2
chrX	134656962	134657180	MajorDMR-7-25030	3
chrX	135014126	135014302	MajorDMR-7-25031	2
chrX	135111231	135111716	MajorDMR-7-25032	8
chrX	135112630	135113018	MajorDMR-7-25033	7
chrX	135150095	135150510	MajorDMR-7-25034	6
chrX	135185213	135185638	MajorDMR-7-25035	3
chrX	135230828	135231693	MajorDMR-7-25036	12
chrX	135232533	135232601	MajorDMR-7-25037	2
chrX	135242192	135242210	MajorDMR-7-25038	2
chrX	135245169	135245262	MajorDMR-7-25039	2
chrX	135247457	135247753	MajorDMR-7-25040	3
chrX	135248465	135249614	MajorDMR-7-25041	4
chrX	135250868	135252436	MajorDMR-7-25042	20
chrX	135253859	135254135	MajorDMR-7-25043	2
chrX	135266534	135266581	MajorDMR-7-25044	2
chrX	135267965	135268386	MajorDMR-7-25045	4
chrX	135281263	135281686	MajorDMR-7-25046	8
chrX	135287257	135287276	MajorDMR-7-25047	2
chrX	135291055	135291959	MajorDMR-7-25048	12
chrX	135292790	135292918	MajorDMR-7-25049	2
chrX	135294275	135294381	MajorDMR-7-25050	2
chrX	135491251	135491699	MajorDMR-7-25051	2
chrX	135776736	135776978	MajorDMR-7-25052	4
chrX	135848774	135849173	MajorDMR-7-25053	11
chrX	135863050	135863781	MajorDMR-7-25054	12
chrX	135871618	135872058	MajorDMR-7-25055	2
chrX	135950135	135950165	MajorDMR-7-25056	2
chrX	135960087	135960182	MajorDMR-7-25057	2
chrX	135990973	135991117	MajorDMR-7-25058	2
chrX	136133666	136133774	MajorDMR-7-25059	4
chrX	136276084	136276349	MajorDMR-7-25060	3
chrX	136353076	136353301	MajorDMR-7-25061	2
chrX	136505583	136505779	MajorDMR-7-25062	2
chrX	136510838	136511509	MajorDMR-7-25063	6
chrX	136633211	136633567	MajorDMR-7-25064	11
chrX	136644488	136645134	MajorDMR-7-25065	13
chrX	136652117	136652224	MajorDMR-7-25066	2
chrX	136658250	136659158	MajorDMR-7-25067	5
chrX	136728776	136729072	MajorDMR-7-25068	2
chrX	136831474	136831635	MajorDMR-7-25069	2
chrX	136906446	136906631	MajorDMR-7-25070	3
chrX	136923948	136924058	MajorDMR-7-25071	2
chrX	137338269	137338324	MajorDMR-7-25072	2
chrX	137852769	137853228	MajorDMR-7-25073	3
chrX	138105873	138105895	MajorDMR-7-25074	2
chrX	138160866	138160981	MajorDMR-7-25075	2
chrX	138277333	138277375	MajorDMR-7-25076	3
chrX	138284356	138285095	MajorDMR-7-25077	7
chrX	138293735	138294281	MajorDMR-7-25078	4
chrX	138307126	138307858	MajorDMR-7-25079	8
chrX	138566779	138567023	MajorDMR-7-25080	2
chrX	138641885	138642139	MajorDMR-7-25081	4
chrX	138774627	138774744	MajorDMR-7-25082	3
chrX	139053191	139053327	MajorDMR-7-25083	2
chrX	139172200	139172628	MajorDMR-7-25084	2
chrX	139266384	139266441	MajorDMR-7-25085	2
chrX	139332681	139332711	MajorDMR-7-25086	2
chrX	139333310	139333351	MajorDMR-7-25087	2
chrX	139400639	139400762	MajorDMR-7-25088	3
chrX	139521564	139522346	MajorDMR-7-25089	15
chrX	139584441	139584684	MajorDMR-7-25090	2
chrX	139590544	139590720	MajorDMR-7-25091	2
chrX	139592893	139593840	MajorDMR-7-25092	6
chrX	139682309	139682320	MajorDMR-7-25093	2
chrX	139688434	139688506	MajorDMR-7-25094	2
chrX	139731107	139731119	MajorDMR-7-25095	2
chrX	139817919	139817951	MajorDMR-7-25096	2
chrX	139832951	139833369	MajorDMR-7-25097	2
chrX	140015332	140015481	MajorDMR-7-25098	2
chrX	140254950	140255353	MajorDMR-7-25099	2
chrX	140373162	140373547	MajorDMR-7-25100	2
chrX	140557615	140557628	MajorDMR-7-25101	2
chrX	141094075	141094417	MajorDMR-7-25102	4
chrX	141107820	141107957	MajorDMR-7-25103	2
chrX	141212174	141212318	MajorDMR-7-25104	2
chrX	141337794	141337863	MajorDMR-7-25105	2
chrX	141426069	141426075	MajorDMR-7-25106	2
chrX	142028812	142029448	MajorDMR-7-25107	5
chrX	142200380	142200495	MajorDMR-7-25108	2
chrX	142718879	142720319	MajorDMR-7-25109	10
chrX	142813419	142813457	MajorDMR-7-25110	2
chrX	142956493	142956565	MajorDMR-7-25111	2
chrX	143566980	143566999	MajorDMR-7-25112	2
chrX	143656646	143656676	MajorDMR-7-25113	2
chrX	143962784	143962951	MajorDMR-7-25114	2
chrX	144202338	144202378	MajorDMR-7-25115	2
chrX	144313421	144313888	MajorDMR-7-25116	2
chrX	144898150	144898726	MajorDMR-7-25117	4
chrX	144900557	144901936	MajorDMR-7-25118	11
chrX	144904205	144907155	MajorDMR-7-25119	44
chrX	144907867	144909586	MajorDMR-7-25120	11
chrX	144910145	144911253	MajorDMR-7-25121	5
chrX	144914570	144914695	MajorDMR-7-25122	2
chrX	144930507	144930542	MajorDMR-7-25123	2
chrX	145470037	145470048	MajorDMR-7-25124	2
chrX	145989180	145989407	MajorDMR-7-25125	2
chrX	146114749	146114786	MajorDMR-7-25126	2
chrX	147406097	147406576	MajorDMR-7-25127	2
chrX	147412648	147412710	MajorDMR-7-25128	2
chrX	147584266	147584877	MajorDMR-7-25129	5
chrX	147585894	147586317	MajorDMR-7-25130	9
chrX	148007992	148008328	MajorDMR-7-25131	4
chrX	148077341	148077386	MajorDMR-7-25132	2
chrX	148185022	148185087	MajorDMR-7-25133	2
chrX	148552062	148552209	MajorDMR-7-25134	4
chrX	148959016	148959457	MajorDMR-7-25135	2
chrX	148981887	148982239	MajorDMR-7-25136	4
chrX	149230778	149231287	MajorDMR-7-25137	8
chrX	149323971	149324159	MajorDMR-7-25138	2
chrX	149529668	149530086	MajorDMR-7-25139	5
chrX	149540694	149541005	MajorDMR-7-25140	5
chrX	149716332	149716427	MajorDMR-7-25141	2
chrX	149862870	149862911	MajorDMR-7-25142	3
chrX	149869227	149869330	MajorDMR-7-25143	2
chrX	149878900	149879085	MajorDMR-7-25144	4
chrX	149880139	149880167	MajorDMR-7-25145	3
chrX	149885556	149885817	MajorDMR-7-25146	3
chrX	149930245	149930533	MajorDMR-7-25147	3
chrX	149937591	149938006	MajorDMR-7-25148	3
chrX	149940695	149940888	MajorDMR-7-25149	8
chrX	150017549	150017753	MajorDMR-7-25150	3
chrX	150144798	150144854	MajorDMR-7-25151	2
chrX	150153453	150153935	MajorDMR-7-25152	7
chrX	150244743	150244866	MajorDMR-7-25153	2
chrX	150342682	150343098	MajorDMR-7-25154	4
chrX	150352344	150352743	MajorDMR-7-25155	8
chrX	150396265	150396502	MajorDMR-7-25156	10
chrX	150407953	150408451	MajorDMR-7-25157	3
chrX	150416819	150417088	MajorDMR-7-25158	2
chrX	150539342	150539616	MajorDMR-7-25159	4
chrX	150587963	150588771	MajorDMR-7-25160	10
chrX	151172351	151172463	MajorDMR-7-25161	2
chrX	151272110	151272221	MajorDMR-7-25162	2
chrX	151622812	151622952	MajorDMR-7-25163	2
chrX	151806015	151806097	MajorDMR-7-25164	2
chrX	151831886	151832205	MajorDMR-7-25165	2
chrX	152000444	152000596	MajorDMR-7-25166	2
chrX	152072852	152073168	MajorDMR-7-25167	2
chrX	152075436	152075938	MajorDMR-7-25168	22
chrX	152647254	152647644	MajorDMR-7-25169	5
chrX	152665755	152665797	MajorDMR-7-25170	2
chrX	152740615	152740657	MajorDMR-7-25171	2
chrX	152760247	152760782	MajorDMR-7-25172	10
chrX	152774029	152774480	MajorDMR-7-25173	2
chrX	152791412	152791824	MajorDMR-7-25174	3
chrX	152792425	152792972	MajorDMR-7-25175	15
chrX	152796570	152796712	MajorDMR-7-25176	2
chrX	152803610	152803626	MajorDMR-7-25177	2
chrX	152804141	152804811	MajorDMR-7-25178	3
chrX	152866980	152867068	MajorDMR-7-25179	2
chrX	152912546	152913687	MajorDMR-7-25180	43
chrX	152927706	152928133	MajorDMR-7-25181	7
chrX	152939542	152939902	MajorDMR-7-25182	4
chrX	152952353	152952411	MajorDMR-7-25183	3
chrX	153009891	153010680	MajorDMR-7-25184	4
chrX	153031362	153032082	MajorDMR-7-25185	15
chrX	153043960	153044384	MajorDMR-7-25186	2
chrX	153046181	153046578	MajorDMR-7-25187	6
chrX	153058577	153058861	MajorDMR-7-25188	3
chrX	153060818	153061521	MajorDMR-7-25189	5
chrX	153063539	153063590	MajorDMR-7-25190	2
chrX	153073310	153073398	MajorDMR-7-25191	2
chrX	153084059	153084419	MajorDMR-7-25192	10
chrX	153090670	153090844	MajorDMR-7-25193	2
chrX	153199561	153199667	MajorDMR-7-25194	3
chrX	153209803	153210375	MajorDMR-7-25195	10
chrX	153214703	153214717	MajorDMR-7-25196	2
chrX	153219633	153219825	MajorDMR-7-25197	2
chrX	153233193	153233326	MajorDMR-7-25198	2
chrX	153277190	153277220	MajorDMR-7-25199	2
chrX	153278931	153279072	MajorDMR-7-25200	2
chrX	153284452	153284703	MajorDMR-7-25201	3
chrX	153285910	153286136	MajorDMR-7-25202	6
chrX	153303325	153303443	MajorDMR-7-25203	2
chrX	153308998	153309020	MajorDMR-7-25204	2
chrX	153326702	153327427	MajorDMR-7-25205	3
chrX	153347586	153347951	MajorDMR-7-25206	4
chrX	153348704	153349121	MajorDMR-7-25207	2
chrX	153353047	153353354	MajorDMR-7-25208	2
chrX	153356221	153356386	MajorDMR-7-25209	2
chrX	153359568	153361056	MajorDMR-7-25210	17
chrX	153402521	153402777	MajorDMR-7-25211	4
chrX	153600196	153600228	MajorDMR-7-25212	5
chrX	153659430	153659759	MajorDMR-7-25213	3
chrX	153664761	153664767	MajorDMR-7-25214	2
chrX	153687917	153688378	MajorDMR-7-25215	3
chrX	153690725	153690936	MajorDMR-7-25216	4
chrX	153718145	153718216	MajorDMR-7-25217	3
chrX	153743432	153743532	MajorDMR-7-25218	2
chrX	153745527	153745888	MajorDMR-7-25219	9
chrX	154256516	154256726	MajorDMR-7-25220	3
chrX	154285330	154285724	MajorDMR-7-25221	5
chrY	2654977	2655867	MajorDMR-7-25222	9
chrY	2805317	2805484	MajorDMR-7-25223	3
chrY	3278187	3278717	MajorDMR-7-25224	4
chrY	3345176	3345312	MajorDMR-7-25225	2
chrY	3395125	3395210	MajorDMR-7-25226	2
chrY	4250604	4250880	MajorDMR-7-25227	2
chrY	4284072	4284553	MajorDMR-7-25228	2
chrY	5705738	5706072	MajorDMR-7-25229	2
chrY	6130220	6130291	MajorDMR-7-25230	2
chrY	6454218	6454434	MajorDMR-7-25231	2
chrY	6615346	6615454	MajorDMR-7-25232	3
chrY	6779738	6779875	MajorDMR-7-25233	4
chrY	6993615	6994309	MajorDMR-7-25234	6
chrY	7140484	7140495	MajorDMR-7-25235	2
chrY	7320370	7320469	MajorDMR-7-25236	3
chrY	7333542	7333685	MajorDMR-7-25237	2
chrY	7853163	7853300	MajorDMR-7-25238	2
chrY	7994119	7994306	MajorDMR-7-25239	2
chrY	8009590	8009815	MajorDMR-7-25240	2
chrY	8012791	8012875	MajorDMR-7-25241	2
chrY	8036080	8036651	MajorDMR-7-25242	3
chrY	8048312	8048538	MajorDMR-7-25243	2
chrY	8049221	8049459	MajorDMR-7-25244	2
chrY	8055444	8055455	MajorDMR-7-25245	2
chrY	8058942	8059444	MajorDMR-7-25246	2
chrY	8069988	8071024	MajorDMR-7-25247	5
chrY	8111193	8111373	MajorDMR-7-25248	2
chrY	8132502	8132522	MajorDMR-7-25249	2
chrY	8216047	8216550	MajorDMR-7-25250	2
chrY	8322051	8322473	MajorDMR-7-25251	2
chrY	8334414	8334736	MajorDMR-7-25252	2
chrY	8369161	8369348	MajorDMR-7-25253	2
chrY	8374474	8375130	MajorDMR-7-25254	4
chrY	8456460	8456472	MajorDMR-7-25255	2
chrY	8518278	8518664	MajorDMR-7-25256	2
chrY	8522336	8522436	MajorDMR-7-25257	3
chrY	8524838	8524932	MajorDMR-7-25258	2
chrY	8531440	8532227	MajorDMR-7-25259	4
chrY	8566836	8567462	MajorDMR-7-25260	3
chrY	8567993	8568274	MajorDMR-7-25261	4
chrY	8589068	8589194	MajorDMR-7-25262	2
chrY	8590610	8591532	MajorDMR-7-25263	5
chrY	8601183	8601683	MajorDMR-7-25264	4
chrY	8604388	8604714	MajorDMR-7-25265	3
chrY	8629101	8629153	MajorDMR-7-25266	2
chrY	8637274	8637528	MajorDMR-7-25267	2
chrY	8639380	8639476	MajorDMR-7-25268	2
chrY	8657058	8657216	MajorDMR-7-25269	2
chrY	8659427	8659880	MajorDMR-7-25270	2
chrY	8662995	8663264	MajorDMR-7-25271	3
chrY	8671725	8672049	MajorDMR-7-25272	2
chrY	8681622	8681900	MajorDMR-7-25273	2
chrY	8682861	8683022	MajorDMR-7-25274	2
chrY	8695540	8696514	MajorDMR-7-25275	4
chrY	8706370	8706451	MajorDMR-7-25276	2
chrY	8708534	8708969	MajorDMR-7-25277	2
chrY	8719104	8719542	MajorDMR-7-25278	2
chrY	8726727	8727213	MajorDMR-7-25279	3
chrY	8747428	8747738	MajorDMR-7-25280	2
chrY	8762705	8762925	MajorDMR-7-25281	2
chrY	8772011	8772464	MajorDMR-7-25282	2
chrY	8777319	8777653	MajorDMR-7-25283	4
chrY	8781681	8781791	MajorDMR-7-25284	2
chrY	8798229	8799417	MajorDMR-7-25285	6
chrY	8828357	8828726	MajorDMR-7-25286	2
chrY	8837828	8837859	MajorDMR-7-25287	2
chrY	8843361	8843386	MajorDMR-7-25288	2
chrY	8853829	8854226	MajorDMR-7-25289	2
chrY	8857733	8858087	MajorDMR-7-25290	2
chrY	8861709	8862340	MajorDMR-7-25291	3
chrY	8875743	8876103	MajorDMR-7-25292	2
chrY	8879778	8879881	MajorDMR-7-25293	2
chrY	8882966	8883238	MajorDMR-7-25294	2
chrY	8883887	8884364	MajorDMR-7-25295	3
chrY	8887093	8887426	MajorDMR-7-25296	4
chrY	8890228	8890442	MajorDMR-7-25297	2
chrY	8894302	8894569	MajorDMR-7-25298	2
chrY	8902071	8902468	MajorDMR-7-25299	2
chrY	8903538	8904392	MajorDMR-7-25300	4
chrY	8906731	8906816	MajorDMR-7-25301	2
chrY	8965070	8965521	MajorDMR-7-25302	2
chrY	8967813	8968256	MajorDMR-7-25303	2
chrY	8970925	8971164	MajorDMR-7-25304	2
chrY	8974647	8974748	MajorDMR-7-25305	2
chrY	8976121	8976399	MajorDMR-7-25306	2
chrY	8998492	8999189	MajorDMR-7-25307	5
chrY	9007287	9007415	MajorDMR-7-25308	2
chrY	9009894	9010302	MajorDMR-7-25309	2
chrY	9018926	9019459	MajorDMR-7-25310	4
chrY	9021738	9022105	MajorDMR-7-25311	4
chrY	9030098	9030327	MajorDMR-7-25312	2
chrY	9035738	9036027	MajorDMR-7-25313	2
chrY	9038094	9038384	MajorDMR-7-25314	2
chrY	9073096	9073700	MajorDMR-7-25315	5
chrY	9074347	9074619	MajorDMR-7-25316	2
chrY	9077193	9077860	MajorDMR-7-25317	4
chrY	9087877	9087992	MajorDMR-7-25318	2
chrY	9089455	9089568	MajorDMR-7-25319	2
chrY	9098024	9098205	MajorDMR-7-25320	2
chrY	9103232	9103679	MajorDMR-7-25321	4
chrY	9105557	9105945	MajorDMR-7-25322	2
chrY	9116530	9116538	MajorDMR-7-25323	2
chrY	9121217	9121643	MajorDMR-7-25324	5
chrY	9129521	9130005	MajorDMR-7-25325	3
chrY	9131563	9132024	MajorDMR-7-25326	2
chrY	9136969	9137277	MajorDMR-7-25327	2
chrY	9141898	9141989	MajorDMR-7-25328	2
chrY	9144633	9145103	MajorDMR-7-25329	2
chrY	9145611	9145734	MajorDMR-7-25330	3
chrY	9152233	9152247	MajorDMR-7-25331	2
chrY	9154037	9154635	MajorDMR-7-25332	4
chrY	9155249	9155708	MajorDMR-7-25333	3
chrY	9157746	9158146	MajorDMR-7-25334	2
chrY	9161569	9161674	MajorDMR-7-25335	2
chrY	9165889	9165940	MajorDMR-7-25336	2
chrY	9169348	9169813	MajorDMR-7-25337	2
chrY	9172136	9172361	MajorDMR-7-25338	2
chrY	9619726	9619733	MajorDMR-7-25339	2
chrY	9791481	9791985	MajorDMR-7-25340	3
chrY	9929519	9929701	MajorDMR-7-25341	2
chrY	10022373	10022419	MajorDMR-7-25342	2
chrY	10033239	10033591	MajorDMR-7-25343	4
chrY	10034757	10034786	MajorDMR-7-25344	2
chrY	10054009	10054352	MajorDMR-7-25345	2
chrY	10077487	10077718	MajorDMR-7-25346	2
chrY	13234588	13234643	MajorDMR-7-25347	2
chrY	13236149	13236207	MajorDMR-7-25348	2
chrY	13237785	13238252	MajorDMR-7-25349	2
chrY	13247495	13247593	MajorDMR-7-25350	2
chrY	13329721	13330140	MajorDMR-7-25351	2
chrY	13370268	13370515	MajorDMR-7-25352	2
chrY	13570557	13570686	MajorDMR-7-25353	2
chrY	13645707	13645869	MajorDMR-7-25354	2
chrY	13652041	13652347	MajorDMR-7-25355	2
chrY	13666175	13666192	MajorDMR-7-25356	2
chrY	13807829	13807921	MajorDMR-7-25357	2
chrY	13810212	13810543	MajorDMR-7-25358	2
chrY	13813025	13813516	MajorDMR-7-25359	2
chrY	13837740	13837777	MajorDMR-7-25360	2
chrY	13839474	13839951	MajorDMR-7-25361	2
chrY	13841249	13841480	MajorDMR-7-25362	2
chrY	13860134	13860225	MajorDMR-7-25363	2
chrY	13875735	13875789	MajorDMR-7-25364	2
chrY	13886713	13887029	MajorDMR-7-25365	2
chrY	13940800	13940937	MajorDMR-7-25366	3
chrY	13982727	13983213	MajorDMR-7-25367	2
chrY	13984643	13984706	MajorDMR-7-25368	2
chrY	14006719	14006974	MajorDMR-7-25369	2
chrY	14044933	14044946	MajorDMR-7-25370	2
chrY	14069054	14069836	MajorDMR-7-25371	4
chrY	14078023	14078671	MajorDMR-7-25372	3
chrY	14141912	14142237	MajorDMR-7-25373	2
chrY	14152038	14152452	MajorDMR-7-25374	4
chrY	14195788	14196191	MajorDMR-7-25375	2
chrY	14203151	14203292	MajorDMR-7-25376	3
chrY	14233573	14233768	MajorDMR-7-25377	2
chrY	14248238	14248683	MajorDMR-7-25378	4
chrY	14273101	14273547	MajorDMR-7-25379	2
chrY	14293241	14293576	MajorDMR-7-25380	2
chrY	14303287	14303639	MajorDMR-7-25381	2
chrY	14332039	14332067	MajorDMR-7-25382	2
chrY	14370713	14370741	MajorDMR-7-25383	2
chrY	14559663	14560119	MajorDMR-7-25384	2
chrY	14592262	14592570	MajorDMR-7-25385	2
chrY	14610082	14610374	MajorDMR-7-25386	2
chrY	14689065	14689225	MajorDMR-7-25387	2
chrY	14739792	14739825	MajorDMR-7-25388	2
chrY	15425327	15425647	MajorDMR-7-25389	4
chrY	15528423	15529242	MajorDMR-7-25390	5
chrY	15730415	15730470	MajorDMR-7-25391	2
chrY	15815009	15815072	MajorDMR-7-25392	3
chrY	15864304	15864906	MajorDMR-7-25393	19
chrY	15865537	15865675	MajorDMR-7-25394	3
chrY	16860335	16860535	MajorDMR-7-25395	2
chrY	17352462	17352888	MajorDMR-7-25396	2
chrY	17536464	17536885	MajorDMR-7-25397	7
chrY	18121599	18121696	MajorDMR-7-25398	2
chrY	18551181	18551361	MajorDMR-7-25399	2
chrY	18556417	18556676	MajorDMR-7-25400	2
chrY	18606810	18606953	MajorDMR-7-25401	2
chrY	18653618	18653948	MajorDMR-7-25402	2
chrY	18709861	18710178	MajorDMR-7-25403	2
chrY	18907200	18907453	MajorDMR-7-25404	2
chrY	19156438	19156674	MajorDMR-7-25405	2
chrY	19219707	19220197	MajorDMR-7-25406	2
chrY	19324790	19325124	MajorDMR-7-25407	3
chrY	19332782	19332808	MajorDMR-7-25408	2
chrY	19545444	19545859	MajorDMR-7-25409	2
chrY	19992433	19992446	MajorDMR-7-25410	2
chrY	21473122	21473157	MajorDMR-7-25411	2
chrY	21483567	21483949	MajorDMR-7-25412	2
chrY	21513577	21514114	MajorDMR-7-25413	3
chrY	21521508	21521797	MajorDMR-7-25414	2
chrY	21905688	21905693	MajorDMR-7-25415	2
chrY	21909659	21909670	MajorDMR-7-25416	2
chrY	21970899	21971617	MajorDMR-7-25417	4
chrY	21977960	21978377	MajorDMR-7-25418	5
chrY	21983667	21984733	MajorDMR-7-25419	4
chrY	21985358	21985487	MajorDMR-7-25420	2
chrY	22031433	22031535	MajorDMR-7-25421	2
chrY	22040617	22040702	MajorDMR-7-25422	2
chrY	22052397	22053083	MajorDMR-7-25423	3
chrY	22055764	22056328	MajorDMR-7-25424	3
chrY	22073051	22073535	MajorDMR-7-25425	2
chrY	22075620	22076329	MajorDMR-7-25426	5
chrY	22078586	22078722	MajorDMR-7-25427	2
chrY	22110084	22110365	MajorDMR-7-25428	2
chrY	22123937	22124059	MajorDMR-7-25429	2
chrY	22140077	22140826	MajorDMR-7-25430	3
chrY	22167351	22167643	MajorDMR-7-25431	2
chrY	22170914	22171121	MajorDMR-7-25432	2
chrY	22172545	22173214	MajorDMR-7-25433	3
chrY	22176797	22177021	MajorDMR-7-25434	2
chrY	22184507	22184868	MajorDMR-7-25435	4
chrY	22191483	22191940	MajorDMR-7-25436	2
chrY	22203236	22203670	MajorDMR-7-25437	2
chrY	22205103	22205649	MajorDMR-7-25438	4
chrY	22213988	22214670	MajorDMR-7-25439	3
chrY	22216629	22217118	MajorDMR-7-25440	2
chrY	22513077	22513425	MajorDMR-7-25441	2
chrY	22736641	22736945	MajorDMR-7-25442	3
chrY	22756162	22756174	MajorDMR-7-25443	2
chrY	22809557	22809958	MajorDMR-7-25444	2
chrY	22846783	22847161	MajorDMR-7-25445	2
chrY	22887915	22888429	MajorDMR-7-25446	3
chrY	22892378	22892678	MajorDMR-7-25447	2
chrY	22899423	22899832	MajorDMR-7-25448	2
chrY	22900645	22901714	MajorDMR-7-25449	4
chrY	22906429	22906564	MajorDMR-7-25450	2
chrY	22909014	22909224	MajorDMR-7-25451	2
chrY	22910458	22910594	MajorDMR-7-25452	2
chrY	22911924	22912368	MajorDMR-7-25453	3
chrY	22915469	22915658	MajorDMR-7-25454	2
chrY	22931071	22931483	MajorDMR-7-25455	3
chrY	22945681	22946158	MajorDMR-7-25456	2
chrY	22950136	22950430	MajorDMR-7-25457	2
chrY	22951794	22952060	MajorDMR-7-25458	2
chrY	22965926	22966369	MajorDMR-7-25459	2
chrY	22968142	22968719	MajorDMR-7-25460	4
chrY	23073419	23073943	MajorDMR-7-25461	3
chrY	23079395	23079770	MajorDMR-7-25462	2
chrY	23100090	23100266	MajorDMR-7-25463	2
chrY	23146934	23147039	MajorDMR-7-25464	2
chrY	23164465	23164965	MajorDMR-7-25465	2
chrY	23195703	23195725	MajorDMR-7-25466	2
chrY	23206550	23207026	MajorDMR-7-25467	3
chrY	23290386	23290883	MajorDMR-7-25468	2
chrY	23301976	23302310	MajorDMR-7-25469	2
chrY	23303334	23303613	MajorDMR-7-25470	2
chrY	23337420	23337782	MajorDMR-7-25471	2
chrY	23345345	23345601	MajorDMR-7-25472	2
chrY	23356709	23356833	MajorDMR-7-25473	2
chrY	23359298	23359799	MajorDMR-7-25474	2
chrY	23364263	23364478	MajorDMR-7-25475	2
chrY	23408634	23408939	MajorDMR-7-25476	2
chrY	23457870	23458220	MajorDMR-7-25477	3
chrY	23470751	23470763	MajorDMR-7-25478	2
chrY	23480702	23481032	MajorDMR-7-25479	2
chrY	23485323	23485772	MajorDMR-7-25480	2
chrY	23490468	23490513	MajorDMR-7-25481	2
chrY	23514262	23514402	MajorDMR-7-25482	2
chrY	23522319	23522799	MajorDMR-7-25483	2
chrY	23542347	23542605	MajorDMR-7-25484	2
chrY	23547744	23548072	MajorDMR-7-25485	2
chrY	23548683	23550367	MajorDMR-7-25486	7
chrY	23554066	23554408	MajorDMR-7-25487	2
chrY	23579554	23579882	MajorDMR-7-25488	2
chrY	23581319	23581340	MajorDMR-7-25489	2
chrY	23583788	23584510	MajorDMR-7-25490	6
chrY	23586304	23586654	MajorDMR-7-25491	2
chrY	23594006	23594192	MajorDMR-7-25492	2
chrY	23598109	23598368	MajorDMR-7-25493	3
chrY	23611151	23611306	MajorDMR-7-25494	2
chrY	23612356	23612589	MajorDMR-7-25495	2
chrY	23618219	23618289	MajorDMR-7-25496	2
chrY	23624058	23624263	MajorDMR-7-25497	2
chrY	23630727	23631660	MajorDMR-7-25498	7
chrY	23632468	23632667	MajorDMR-7-25499	2
chrY	23638346	23638398	MajorDMR-7-25500	2
chrY	23643604	23643653	MajorDMR-7-25501	2
chrY	23644162	23644417	MajorDMR-7-25502	4
chrY	23648291	23648420	MajorDMR-7-25503	2
chrY	23653008	23653486	MajorDMR-7-25504	2
chrY	23655312	23655361	MajorDMR-7-25505	2
chrY	23763328	23763629	MajorDMR-7-25506	2
chrY	23842260	23842526	MajorDMR-7-25507	3
chrY	23847399	23847519	MajorDMR-7-25508	2
chrY	23851697	23851991	MajorDMR-7-25509	2
chrY	23864867	23865298	MajorDMR-7-25510	2
chrY	23952058	23952417	MajorDMR-7-25511	2
chrY	23958923	23959408	MajorDMR-7-25512	3
chrY	23967179	23967357	MajorDMR-7-25513	2
chrY	23970929	23971053	MajorDMR-7-25514	2
chrY	23983394	23984030	MajorDMR-7-25515	3
chrY	24264458	24264471	MajorDMR-7-25516	2
chrY	24371606	24371740	MajorDMR-7-25517	2
chrY	24422530	24422559	MajorDMR-7-25518	2
chrY	24426830	24426869	MajorDMR-7-25519	2
chrY	24427875	24427905	MajorDMR-7-25520	2
chrY	24434218	24434705	MajorDMR-7-25521	2
chrY	24449560	24449909	MajorDMR-7-25522	2
chrY	24502362	24502371	MajorDMR-7-25523	2
chrY	24767237	24767358	MajorDMR-7-25524	2
chrY	27226223	27226260	MajorDMR-7-25525	2
chrY	28457989	28458463	MajorDMR-7-25526	2
chrY	28463534	28463927	MajorDMR-7-25527	3
chrY	28512039	28512314	MajorDMR-7-25528	2
chrY	28517758	28517942	MajorDMR-7-25529	2
chrY	28590044	28590451	MajorDMR-7-25530	2
chrY	28618948	28619053	MajorDMR-7-25531	2
chrY	28623929	28624238	MajorDMR-7-25532	2
chrY	28640710	28640927	MajorDMR-7-25533	3
chrY	28732832	28733210	MajorDMR-7-25534	2
chrY	28743127	28743518	MajorDMR-7-25535	2
chrY	28787426	28787713	MajorDMR-7-25536	2
chrY	28788835	28789322	MajorDMR-7-25537	2
chrY	28795665	28796078	MajorDMR-7-25538	3
chrY	28806706	28807049	MajorDMR-7-25539	2
chrY	28811511	28811996	MajorDMR-7-25540	2
```
