## Supplementary material for "Single nucleus multi-omics links human cortical cell regulatory genome diversity to disease risk variants": Table S9: Exc_L6_TLE4.hypo_dmr.dms2.bed (part 1 of 10)

```
chr1	47175	47206	MajorDMR-7-0	2
chr1	56297	56587	MajorDMR-7-1	3
chr1	540573	540992	MajorDMR-7-2	14
chr1	710096	710481	MajorDMR-7-3	6
chr1	715120	715284	MajorDMR-7-4	2
chr1	746399	746797	MajorDMR-7-5	3
chr1	748460	748545	MajorDMR-7-6	4
chr1	752672	752697	MajorDMR-7-7	2
chr1	753357	753667	MajorDMR-7-8	10
chr1	784567	784904	MajorDMR-7-9	5
chr1	785540	785723	MajorDMR-7-10	6
chr1	793180	793189	MajorDMR-7-11	2
chr1	794161	794420	MajorDMR-7-12	7
chr1	801044	801617	MajorDMR-7-13	9
chr1	805785	805943	MajorDMR-7-14	2
chr1	812349	812394	MajorDMR-7-15	2
chr1	832949	833167	MajorDMR-7-16	3
chr1	848295	848343	MajorDMR-7-17	2
chr1	850703	850929	MajorDMR-7-18	5
chr1	858428	858616	MajorDMR-7-19	5
chr1	861497	861763	MajorDMR-7-20	6
chr1	918298	918761	MajorDMR-7-21	18
chr1	932200	932315	MajorDMR-7-22	3
chr1	933904	933975	MajorDMR-7-23	3
chr1	937822	937829	MajorDMR-7-24	2
chr1	938767	938786	MajorDMR-7-25	2
chr1	939812	939823	MajorDMR-7-26	2
chr1	942657	942695	MajorDMR-7-27	2
chr1	956750	958602	MajorDMR-7-28	22
chr1	959279	959349	MajorDMR-7-29	3
chr1	963269	963577	MajorDMR-7-30	10
chr1	964337	964672	MajorDMR-7-31	5
chr1	970098	971884	MajorDMR-7-32	25
chr1	972451	973596	MajorDMR-7-33	20
chr1	974163	975529	MajorDMR-7-34	15
chr1	976691	976805	MajorDMR-7-35	8
chr1	979861	980525	MajorDMR-7-36	27
chr1	983385	983423	MajorDMR-7-37	4
chr1	984206	984464	MajorDMR-7-38	3
chr1	985051	985175	MajorDMR-7-39	5
chr1	986154	986735	MajorDMR-7-40	21
chr1	988511	988732	MajorDMR-7-41	11
chr1	989542	990385	MajorDMR-7-42	6
chr1	991328	992413	MajorDMR-7-43	34
chr1	993064	993523	MajorDMR-7-44	5
chr1	997593	998342	MajorDMR-7-45	6
chr1	1001245	1001974	MajorDMR-7-46	6
chr1	1003528	1003633	MajorDMR-7-47	2
chr1	1005383	1005434	MajorDMR-7-48	4
chr1	1007377	1007942	MajorDMR-7-49	43
chr1	1011419	1011719	MajorDMR-7-50	2
chr1	1012465	1012742	MajorDMR-7-51	2
chr1	1014205	1014537	MajorDMR-7-52	3
chr1	1016390	1017215	MajorDMR-7-53	5
chr1	1022162	1023456	MajorDMR-7-54	37
chr1	1045787	1045935	MajorDMR-7-55	3
chr1	1046715	1047442	MajorDMR-7-56	8
chr1	1050400	1050522	MajorDMR-7-57	3
chr1	1057989	1058639	MajorDMR-7-58	4
chr1	1089104	1089699	MajorDMR-7-59	9
chr1	1091243	1091756	MajorDMR-7-60	16
chr1	1094522	1094912	MajorDMR-7-61	9
chr1	1099588	1100157	MajorDMR-7-62	10
chr1	1141554	1141560	MajorDMR-7-63	2
chr1	1152253	1152484	MajorDMR-7-64	3
chr1	1153071	1153865	MajorDMR-7-65	26
chr1	1160817	1162200	MajorDMR-7-66	31
chr1	1181026	1181148	MajorDMR-7-67	8
chr1	1198454	1198945	MajorDMR-7-68	9
chr1	1206306	1206476	MajorDMR-7-69	4
chr1	1210274	1210395	MajorDMR-7-70	2
chr1	1218410	1218511	MajorDMR-7-71	6
chr1	1223320	1223443	MajorDMR-7-72	9
chr1	1226628	1227506	MajorDMR-7-73	11
chr1	1228152	1228359	MajorDMR-7-74	12
chr1	1229082	1229535	MajorDMR-7-75	4
chr1	1231394	1232327	MajorDMR-7-76	40
chr1	1235483	1235846	MajorDMR-7-77	5
chr1	1236724	1237137	MajorDMR-7-78	5
chr1	1238223	1239352	MajorDMR-7-79	8
chr1	1245075	1246507	MajorDMR-7-80	28
chr1	1250226	1250550	MajorDMR-7-81	7
chr1	1252025	1254171	MajorDMR-7-82	32
chr1	1261518	1261677	MajorDMR-7-83	3
chr1	1262484	1262516	MajorDMR-7-84	2
chr1	1268079	1269091	MajorDMR-7-85	39
chr1	1277023	1277100	MajorDMR-7-86	5
chr1	1280801	1280883	MajorDMR-7-87	3
chr1	1290253	1290257	MajorDMR-7-88	2
chr1	1312371	1312580	MajorDMR-7-89	7
chr1	1335927	1336678	MajorDMR-7-90	5
chr1	1337249	1337737	MajorDMR-7-91	8
chr1	1338432	1338546	MajorDMR-7-92	3
chr1	1339142	1339620	MajorDMR-7-93	10
chr1	1340203	1340295	MajorDMR-7-94	3
chr1	1353637	1354487	MajorDMR-7-95	18
chr1	1358583	1358881	MajorDMR-7-96	4
chr1	1362407	1362548	MajorDMR-7-97	6
chr1	1369332	1370139	MajorDMR-7-98	5
chr1	1376069	1376423	MajorDMR-7-99	8
chr1	1391230	1391563	MajorDMR-7-100	5
chr1	1415173	1415622	MajorDMR-7-101	5
chr1	1452603	1452610	MajorDMR-7-102	2
chr1	1453445	1454222	MajorDMR-7-103	11
chr1	1459027	1460096	MajorDMR-7-104	28
chr1	1460722	1460864	MajorDMR-7-105	3
chr1	1469703	1470356	MajorDMR-7-106	5
chr1	1471148	1472415	MajorDMR-7-107	18
chr1	1473084	1473386	MajorDMR-7-108	16
chr1	1485382	1486010	MajorDMR-7-109	3
chr1	1490165	1490281	MajorDMR-7-110	6
chr1	1497627	1498452	MajorDMR-7-111	12
chr1	1502646	1503627	MajorDMR-7-112	16
chr1	1504844	1505763	MajorDMR-7-113	10
chr1	1514424	1514761	MajorDMR-7-114	5
chr1	1538029	1538072	MajorDMR-7-115	4
chr1	1545413	1547159	MajorDMR-7-116	26
chr1	1555783	1555928	MajorDMR-7-117	4
chr1	1557673	1557921	MajorDMR-7-118	4
chr1	1564890	1565916	MajorDMR-7-119	24
chr1	1570589	1570663	MajorDMR-7-120	2
chr1	1587510	1587635	MajorDMR-7-121	2
chr1	1607642	1607809	MajorDMR-7-122	5
chr1	1608795	1609042	MajorDMR-7-123	3
chr1	1612215	1612926	MajorDMR-7-124	16
chr1	1614625	1614688	MajorDMR-7-125	2
chr1	1615721	1615737	MajorDMR-7-126	4
chr1	1670384	1670645	MajorDMR-7-127	5
chr1	1672471	1672896	MajorDMR-7-128	3
chr1	1678576	1678641	MajorDMR-7-129	3
chr1	1694794	1695918	MajorDMR-7-130	26
chr1	1697078	1697122	MajorDMR-7-131	3
chr1	1707139	1707698	MajorDMR-7-132	10
chr1	1714848	1715040	MajorDMR-7-133	6
chr1	1718409	1718810	MajorDMR-7-134	8
chr1	1719328	1720394	MajorDMR-7-135	11
chr1	1721054	1721130	MajorDMR-7-136	2
chr1	1722161	1722634	MajorDMR-7-137	2
chr1	1724845	1725596	MajorDMR-7-138	11
chr1	1732145	1732664	MajorDMR-7-139	8
chr1	1737803	1737960	MajorDMR-7-140	3
chr1	1739290	1739794	MajorDMR-7-141	10
chr1	1759019	1759498	MajorDMR-7-142	6
chr1	1763695	1763820	MajorDMR-7-143	3
chr1	1771493	1772181	MajorDMR-7-144	4
chr1	1774154	1774328	MajorDMR-7-145	5
chr1	1775823	1776255	MajorDMR-7-146	3
chr1	1776959	1777899	MajorDMR-7-147	10
chr1	1778621	1778884	MajorDMR-7-148	2
chr1	1783203	1783870	MajorDMR-7-149	18
chr1	1784394	1785212	MajorDMR-7-150	5
chr1	1787031	1787138	MajorDMR-7-151	5
chr1	1792494	1792620	MajorDMR-7-152	4
chr1	1794932	1795376	MajorDMR-7-153	2
chr1	1795890	1796169	MajorDMR-7-154	3
chr1	1796938	1797738	MajorDMR-7-155	6
chr1	1801923	1802349	MajorDMR-7-156	6
chr1	1802854	1803490	MajorDMR-7-157	3
chr1	1805674	1806103	MajorDMR-7-158	10
chr1	1809819	1810028	MajorDMR-7-159	3
chr1	1818183	1818448	MajorDMR-7-160	2
chr1	1819178	1819743	MajorDMR-7-161	6
chr1	1823811	1824195	MajorDMR-7-162	8
chr1	1827451	1827624	MajorDMR-7-163	4
chr1	1829298	1829525	MajorDMR-7-164	6
chr1	1833799	1834050	MajorDMR-7-165	5
chr1	1841657	1841889	MajorDMR-7-166	3
chr1	1844020	1844091	MajorDMR-7-167	5
chr1	1848371	1848383	MajorDMR-7-168	2
chr1	1860861	1860946	MajorDMR-7-169	3
chr1	1890558	1891212	MajorDMR-7-170	4
chr1	1891913	1892043	MajorDMR-7-171	2
chr1	1892579	1893205	MajorDMR-7-172	6
chr1	1900916	1901214	MajorDMR-7-173	9
chr1	1902022	1902366	MajorDMR-7-174	10
chr1	1906242	1908171	MajorDMR-7-175	59
chr1	1909071	1909270	MajorDMR-7-176	4
chr1	1914298	1915558	MajorDMR-7-177	28
chr1	1916418	1916654	MajorDMR-7-178	6
chr1	1920013	1920032	MajorDMR-7-179	2
chr1	1920777	1921548	MajorDMR-7-180	9
chr1	1922382	1922430	MajorDMR-7-181	2
chr1	1923370	1924038	MajorDMR-7-182	15
chr1	1935705	1935856	MajorDMR-7-183	5
chr1	1942126	1942929	MajorDMR-7-184	22
chr1	1949767	1950238	MajorDMR-7-185	4
chr1	1955267	1955305	MajorDMR-7-186	4
chr1	1957501	1958231	MajorDMR-7-187	24
chr1	1959546	1959617	MajorDMR-7-188	5
chr1	1966312	1966796	MajorDMR-7-189	20
chr1	1973566	1976071	MajorDMR-7-190	39
chr1	1976921	1977090	MajorDMR-7-191	3
chr1	1980637	1980653	MajorDMR-7-192	3
chr1	1991943	1991955	MajorDMR-7-193	2
chr1	1998075	1998160	MajorDMR-7-194	2
chr1	2003354	2003578	MajorDMR-7-195	6
chr1	2007692	2007920	MajorDMR-7-196	3
chr1	2013186	2013541	MajorDMR-7-197	4
chr1	2014057	2014196	MajorDMR-7-198	5
chr1	2015176	2015702	MajorDMR-7-199	20
chr1	2016338	2017540	MajorDMR-7-200	25
chr1	2018865	2019491	MajorDMR-7-201	5
chr1	2023670	2024481	MajorDMR-7-202	5
chr1	2026823	2027085	MajorDMR-7-203	9
chr1	2027950	2028045	MajorDMR-7-204	6
chr1	2030413	2030454	MajorDMR-7-205	2
chr1	2031312	2032752	MajorDMR-7-206	12
chr1	2037298	2039246	MajorDMR-7-207	39
chr1	2045105	2045529	MajorDMR-7-208	2
chr1	2046104	2046827	MajorDMR-7-209	21
chr1	2048683	2049051	MajorDMR-7-210	7
chr1	2055934	2058367	MajorDMR-7-211	41
chr1	2059359	2059485	MajorDMR-7-212	2
chr1	2060179	2061877	MajorDMR-7-213	36
chr1	2062384	2062766	MajorDMR-7-214	7
chr1	2063965	2064007	MajorDMR-7-215	5
chr1	2065651	2067251	MajorDMR-7-216	35
chr1	2068006	2072731	MajorDMR-7-217	68
chr1	2074418	2074593	MajorDMR-7-218	7
chr1	2077852	2078500	MajorDMR-7-219	7
chr1	2081578	2081639	MajorDMR-7-220	3
chr1	2082558	2084320	MajorDMR-7-221	20
chr1	2084821	2085017	MajorDMR-7-222	7
chr1	2087026	2087648	MajorDMR-7-223	4
chr1	2089329	2090388	MajorDMR-7-224	13
chr1	2091136	2091802	MajorDMR-7-225	12
chr1	2094123	2094292	MajorDMR-7-226	5
chr1	2100674	2101174	MajorDMR-7-227	2
chr1	2106181	2106733	MajorDMR-7-228	9
chr1	2107237	2107861	MajorDMR-7-229	14
chr1	2109740	2109796	MajorDMR-7-230	2
chr1	2111037	2111700	MajorDMR-7-231	10
chr1	2112576	2112633	MajorDMR-7-232	2
chr1	2114252	2114576	MajorDMR-7-233	12
chr1	2115153	2115990	MajorDMR-7-234	10
chr1	2116821	2118324	MajorDMR-7-235	15
chr1	2120359	2120567	MajorDMR-7-236	7
chr1	2122023	2122232	MajorDMR-7-237	9
chr1	2123239	2123695	MajorDMR-7-238	6
chr1	2124198	2124775	MajorDMR-7-239	11
chr1	2129483	2130581	MajorDMR-7-240	9
chr1	2131123	2131513	MajorDMR-7-241	3
chr1	2137854	2141117	MajorDMR-7-242	47
chr1	2141714	2142049	MajorDMR-7-243	2
chr1	2143274	2143669	MajorDMR-7-244	9
chr1	2146107	2146324	MajorDMR-7-245	8
chr1	2151229	2152341	MajorDMR-7-246	17
chr1	2155542	2155729	MajorDMR-7-247	2
chr1	2156822	2157251	MajorDMR-7-248	7
chr1	2170170	2170175	MajorDMR-7-249	2
chr1	2170955	2170970	MajorDMR-7-250	2
chr1	2172758	2172871	MajorDMR-7-251	2
chr1	2173855	2174123	MajorDMR-7-252	3
chr1	2177423	2177659	MajorDMR-7-253	2
chr1	2178910	2178951	MajorDMR-7-254	2
chr1	2181216	2181565	MajorDMR-7-255	10
chr1	2183096	2183568	MajorDMR-7-256	12
chr1	2185114	2185180	MajorDMR-7-257	2
chr1	2189576	2189859	MajorDMR-7-258	8
chr1	2190573	2190790	MajorDMR-7-259	4
chr1	2191861	2191870	MajorDMR-7-260	2
chr1	2198171	2198551	MajorDMR-7-261	8
chr1	2203819	2204289	MajorDMR-7-262	2
chr1	2208933	2209153	MajorDMR-7-263	4
chr1	2215221	2215318	MajorDMR-7-264	2
chr1	2218628	2219102	MajorDMR-7-265	9
chr1	2227465	2228415	MajorDMR-7-266	21
chr1	2230263	2230446	MajorDMR-7-267	2
chr1	2231861	2232152	MajorDMR-7-268	9
chr1	2233641	2233721	MajorDMR-7-269	2
chr1	2234717	2235763	MajorDMR-7-270	43
chr1	2237196	2241030	MajorDMR-7-271	105
chr1	2250360	2251217	MajorDMR-7-272	19
chr1	2252455	2252838	MajorDMR-7-273	5
chr1	2253921	2254532	MajorDMR-7-274	7
chr1	2257670	2257895	MajorDMR-7-275	4
chr1	2263203	2263387	MajorDMR-7-276	3
chr1	2280775	2280889	MajorDMR-7-277	4
chr1	2282275	2282360	MajorDMR-7-278	3
chr1	2286488	2286662	MajorDMR-7-279	5
chr1	2309865	2310697	MajorDMR-7-280	38
chr1	2319544	2320987	MajorDMR-7-281	37
chr1	2330015	2330790	MajorDMR-7-282	13
chr1	2332947	2333012	MajorDMR-7-283	6
chr1	2333705	2333976	MajorDMR-7-284	17
chr1	2334767	2334786	MajorDMR-7-285	2
chr1	2336118	2336249	MajorDMR-7-286	8
chr1	2347275	2347346	MajorDMR-7-287	2
chr1	2349544	2349599	MajorDMR-7-288	4
chr1	2365053	2365496	MajorDMR-7-289	9
chr1	2369284	2369455	MajorDMR-7-290	7
chr1	2370043	2370208	MajorDMR-7-291	5
chr1	2401225	2401305	MajorDMR-7-292	2
chr1	2403542	2403720	MajorDMR-7-293	8
chr1	2404431	2404518	MajorDMR-7-294	3
chr1	2420861	2421441	MajorDMR-7-295	11
chr1	2422022	2422096	MajorDMR-7-296	3
chr1	2428255	2428676	MajorDMR-7-297	11
chr1	2435242	2435276	MajorDMR-7-298	3
chr1	2436310	2436477	MajorDMR-7-299	2
chr1	2440020	2440214	MajorDMR-7-300	3
chr1	2445096	2446067	MajorDMR-7-301	12
chr1	2450005	2450336	MajorDMR-7-302	23
chr1	2451127	2451181	MajorDMR-7-303	2
chr1	2456411	2456891	MajorDMR-7-304	5
chr1	2459717	2460819	MajorDMR-7-305	8
chr1	2466345	2467202	MajorDMR-7-306	12
chr1	2476943	2477365	MajorDMR-7-307	2
chr1	2509782	2509797	MajorDMR-7-308	2
chr1	2515321	2515775	MajorDMR-7-309	8
chr1	2516400	2516654	MajorDMR-7-310	2
chr1	2525547	2525648	MajorDMR-7-311	3
chr1	2528034	2528144	MajorDMR-7-312	5
chr1	2550050	2550089	MajorDMR-7-313	2
chr1	2567800	2570410	MajorDMR-7-314	31
chr1	2588918	2588924	MajorDMR-7-315	2
chr1	2724502	2724769	MajorDMR-7-316	4
chr1	2764668	2764772	MajorDMR-7-317	2
chr1	2805219	2805422	MajorDMR-7-318	5
chr1	2827827	2828546	MajorDMR-7-319	15
chr1	2831349	2831386	MajorDMR-7-320	2
chr1	2838719	2839450	MajorDMR-7-321	14
chr1	2842379	2842684	MajorDMR-7-322	6
chr1	2844192	2846175	MajorDMR-7-323	45
chr1	2865816	2866979	MajorDMR-7-324	41
chr1	2867805	2869343	MajorDMR-7-325	24
chr1	2880531	2880562	MajorDMR-7-326	2
chr1	2897412	2898501	MajorDMR-7-327	10
chr1	2899592	2900164	MajorDMR-7-328	12
chr1	2902065	2902298	MajorDMR-7-329	2
chr1	2910238	2910661	MajorDMR-7-330	7
chr1	2918336	2918817	MajorDMR-7-331	22
chr1	2922385	2922570	MajorDMR-7-332	5
chr1	2928541	2928632	MajorDMR-7-333	2
chr1	2945462	2945590	MajorDMR-7-334	6
chr1	2949997	2950115	MajorDMR-7-335	4
chr1	2979348	2979942	MajorDMR-7-336	4
chr1	2995027	2995454	MajorDMR-7-337	11
chr1	3027159	3027624	MajorDMR-7-338	5
chr1	3030189	3030749	MajorDMR-7-339	15
chr1	3043771	3044103	MajorDMR-7-340	14
chr1	3062583	3062981	MajorDMR-7-341	10
chr1	3082668	3083062	MajorDMR-7-342	18
chr1	3087449	3087944	MajorDMR-7-343	4
chr1	3089476	3089702	MajorDMR-7-344	4
chr1	3096902	3096987	MajorDMR-7-345	5
chr1	3111889	3111901	MajorDMR-7-346	2
chr1	3120653	3120833	MajorDMR-7-347	3
chr1	3129470	3130647	MajorDMR-7-348	24
chr1	3143964	3144877	MajorDMR-7-349	25
chr1	3161002	3161886	MajorDMR-7-350	24
chr1	3166540	3166562	MajorDMR-7-351	2
chr1	3175001	3175594	MajorDMR-7-352	5
chr1	3213325	3213669	MajorDMR-7-353	6
chr1	3214270	3214303	MajorDMR-7-354	2
chr1	3228695	3231667	MajorDMR-7-355	76
chr1	3238634	3239021	MajorDMR-7-356	10
chr1	3239627	3240261	MajorDMR-7-357	13
chr1	3262623	3262681	MajorDMR-7-358	2
chr1	3276582	3276793	MajorDMR-7-359	2
chr1	3284155	3284405	MajorDMR-7-360	7
chr1	3285218	3286323	MajorDMR-7-361	16
chr1	3289220	3289228	MajorDMR-7-362	2
chr1	3301087	3301469	MajorDMR-7-363	13
chr1	3309507	3310137	MajorDMR-7-364	17
chr1	3311018	3311106	MajorDMR-7-365	2
chr1	3313572	3314062	MajorDMR-7-366	12
chr1	3315501	3315770	MajorDMR-7-367	9
chr1	3316428	3316702	MajorDMR-7-368	5
chr1	3319665	3319672	MajorDMR-7-369	2
chr1	3325353	3325860	MajorDMR-7-370	26
chr1	3341726	3341833	MajorDMR-7-371	3
chr1	3356921	3358281	MajorDMR-7-372	18
chr1	3359119	3359448	MajorDMR-7-373	6
chr1	3360565	3360740	MajorDMR-7-374	5
chr1	3365450	3365762	MajorDMR-7-375	4
chr1	3386874	3387410	MajorDMR-7-376	5
chr1	3389758	3390359	MajorDMR-7-377	5
chr1	3394379	3394540	MajorDMR-7-378	8
chr1	3408490	3408805	MajorDMR-7-379	14
chr1	3426940	3427671	MajorDMR-7-380	24
chr1	3433906	3434116	MajorDMR-7-381	10
chr1	3446914	3446967	MajorDMR-7-382	3
chr1	3456664	3456994	MajorDMR-7-383	12
chr1	3473582	3473993	MajorDMR-7-384	13
chr1	3501730	3502209	MajorDMR-7-385	2
chr1	3504103	3504156	MajorDMR-7-386	5
chr1	3513225	3513500	MajorDMR-7-387	7
chr1	3514153	3514267	MajorDMR-7-388	3
chr1	3515176	3515346	MajorDMR-7-389	2
chr1	3518262	3518657	MajorDMR-7-390	9
chr1	3524278	3524480	MajorDMR-7-391	8
chr1	3536177	3536191	MajorDMR-7-392	2
chr1	3538757	3538830	MajorDMR-7-393	2
chr1	3546304	3546989	MajorDMR-7-394	6
chr1	3572716	3572734	MajorDMR-7-395	2
chr1	3575079	3575103	MajorDMR-7-396	2
chr1	3577301	3577347	MajorDMR-7-397	2
chr1	3600868	3601179	MajorDMR-7-398	2
chr1	3614485	3614908	MajorDMR-7-399	7
chr1	3620027	3620219	MajorDMR-7-400	5
chr1	3624728	3625121	MajorDMR-7-401	9
chr1	3625800	3626049	MajorDMR-7-402	6
chr1	3629635	3629863	MajorDMR-7-403	5
chr1	3633476	3634191	MajorDMR-7-404	33
chr1	3636547	3636583	MajorDMR-7-405	3
chr1	3646860	3646929	MajorDMR-7-406	3
chr1	3649924	3650609	MajorDMR-7-407	16
chr1	3659885	3660684	MajorDMR-7-408	6
chr1	3667095	3667877	MajorDMR-7-409	12
chr1	3673076	3673106	MajorDMR-7-410	2
chr1	3676566	3676714	MajorDMR-7-411	4
chr1	3695076	3696784	MajorDMR-7-412	47
chr1	3697773	3698521	MajorDMR-7-413	5
chr1	3713898	3713997	MajorDMR-7-414	3
chr1	3716496	3717003	MajorDMR-7-415	5
chr1	3717768	3717986	MajorDMR-7-416	3
chr1	3726535	3727070	MajorDMR-7-417	5
chr1	3732969	3733611	MajorDMR-7-418	30
chr1	3735997	3736710	MajorDMR-7-419	12
chr1	3739138	3739342	MajorDMR-7-420	13
chr1	3744034	3745472	MajorDMR-7-421	21
chr1	3746430	3748605	MajorDMR-7-422	16
chr1	3749901	3750992	MajorDMR-7-423	16
chr1	3754078	3754406	MajorDMR-7-424	3
chr1	3754993	3756637	MajorDMR-7-425	35
chr1	3758483	3758745	MajorDMR-7-426	6
chr1	3775358	3775837	MajorDMR-7-427	3
chr1	3780779	3781040	MajorDMR-7-428	8
chr1	3788324	3788666	MajorDMR-7-429	8
chr1	3801496	3801841	MajorDMR-7-430	8
chr1	3807146	3810144	MajorDMR-7-431	48
chr1	3812204	3812609	MajorDMR-7-432	3
chr1	3824573	3824781	MajorDMR-7-433	5
chr1	3827909	3828117	MajorDMR-7-434	8
chr1	3832461	3833775	MajorDMR-7-435	27
chr1	3840865	3841318	MajorDMR-7-436	7
chr1	3998329	3998384	MajorDMR-7-437	2
chr1	4000550	4001613	MajorDMR-7-438	13
chr1	4004256	4005223	MajorDMR-7-439	13
chr1	4007605	4008646	MajorDMR-7-440	25
chr1	4078116	4079955	MajorDMR-7-441	57
chr1	4081458	4082341	MajorDMR-7-442	6
chr1	4087213	4087674	MajorDMR-7-443	10
chr1	4095984	4096092	MajorDMR-7-444	2
chr1	4098557	4098653	MajorDMR-7-445	2
chr1	4108221	4108441	MajorDMR-7-446	4
chr1	4132221	4132251	MajorDMR-7-447	3
chr1	4143201	4143641	MajorDMR-7-448	8
chr1	4144633	4144657	MajorDMR-7-449	2
chr1	4155522	4155650	MajorDMR-7-450	4
chr1	4160651	4161946	MajorDMR-7-451	10
chr1	4170403	4172125	MajorDMR-7-452	20
chr1	4172803	4172856	MajorDMR-7-453	3
chr1	4173652	4173827	MajorDMR-7-454	2
chr1	4185700	4185734	MajorDMR-7-455	2
chr1	4186261	4187133	MajorDMR-7-456	14
chr1	4191248	4191555	MajorDMR-7-457	7
chr1	4206494	4206910	MajorDMR-7-458	9
chr1	4221572	4221641	MajorDMR-7-459	7
chr1	4225795	4227759	MajorDMR-7-460	35
chr1	4230855	4232680	MajorDMR-7-461	14
chr1	4233858	4234162	MajorDMR-7-462	9
chr1	4273595	4273678	MajorDMR-7-463	2
chr1	4274536	4275648	MajorDMR-7-464	22
chr1	4277112	4278377	MajorDMR-7-465	21
chr1	4281749	4281932	MajorDMR-7-466	5
chr1	4288091	4288616	MajorDMR-7-467	19
chr1	4294311	4294702	MajorDMR-7-468	5
chr1	4296928	4296988	MajorDMR-7-469	2
chr1	4303534	4304057	MajorDMR-7-470	6
chr1	4322707	4323497	MajorDMR-7-471	5
chr1	4329273	4331768	MajorDMR-7-472	26
chr1	4333119	4333657	MajorDMR-7-473	4
chr1	4336316	4337211	MajorDMR-7-474	6
chr1	4379539	4379778	MajorDMR-7-475	3
chr1	4427305	4427605	MajorDMR-7-476	12
chr1	4437816	4437957	MajorDMR-7-477	4
chr1	4458141	4458576	MajorDMR-7-478	6
chr1	4476490	4477045	MajorDMR-7-479	10
chr1	4482103	4483017	MajorDMR-7-480	7
chr1	4487023	4487705	MajorDMR-7-481	4
chr1	4488392	4488543	MajorDMR-7-482	2
chr1	4490677	4491805	MajorDMR-7-483	9
chr1	4499906	4500300	MajorDMR-7-484	4
chr1	4511619	4511624	MajorDMR-7-485	2
chr1	4513179	4513268	MajorDMR-7-486	3
chr1	4528852	4529545	MajorDMR-7-487	7
chr1	4532653	4533897	MajorDMR-7-488	15
chr1	4541233	4541597	MajorDMR-7-489	14
chr1	4543084	4543368	MajorDMR-7-490	5
chr1	4543885	4545260	MajorDMR-7-491	16
chr1	4545812	4546477	MajorDMR-7-492	9
chr1	4562755	4562868	MajorDMR-7-493	3
chr1	4570077	4572140	MajorDMR-7-494	17
chr1	4573283	4573301	MajorDMR-7-495	2
chr1	4576638	4577000	MajorDMR-7-496	4
chr1	4586669	4587813	MajorDMR-7-497	15
chr1	4588396	4588568	MajorDMR-7-498	3
chr1	4592465	4593181	MajorDMR-7-499	12
chr1	4605220	4605303	MajorDMR-7-500	2
chr1	4611469	4611966	MajorDMR-7-501	4
chr1	4615012	4615311	MajorDMR-7-502	2
chr1	4618208	4618331	MajorDMR-7-503	3
chr1	4626395	4626688	MajorDMR-7-504	5
chr1	4630900	4631624	MajorDMR-7-505	9
chr1	4642325	4642516	MajorDMR-7-506	3
chr1	4643170	4644306	MajorDMR-7-507	7
chr1	4646801	4646824	MajorDMR-7-508	3
chr1	4649065	4649109	MajorDMR-7-509	3
chr1	4651046	4651742	MajorDMR-7-510	12
chr1	4662721	4662871	MajorDMR-7-511	5
chr1	4663440	4664438	MajorDMR-7-512	14
chr1	4666105	4666382	MajorDMR-7-513	6
chr1	4668585	4668722	MajorDMR-7-514	4
chr1	4675290	4675595	MajorDMR-7-515	13
chr1	4684332	4684419	MajorDMR-7-516	3
chr1	4694491	4694977	MajorDMR-7-517	5
chr1	4723708	4724001	MajorDMR-7-518	4
chr1	4729276	4729443	MajorDMR-7-519	2
chr1	4734199	4734383	MajorDMR-7-520	3
chr1	4736468	4736955	MajorDMR-7-521	6
chr1	4737958	4738059	MajorDMR-7-522	4
chr1	4738971	4739257	MajorDMR-7-523	2
chr1	4746193	4746660	MajorDMR-7-524	5
chr1	4747279	4747450	MajorDMR-7-525	4
chr1	4748431	4748450	MajorDMR-7-526	2
chr1	4750554	4750571	MajorDMR-7-527	3
chr1	4755659	4755669	MajorDMR-7-528	2
chr1	4756717	4756793	MajorDMR-7-529	2
chr1	4757420	4757652	MajorDMR-7-530	2
chr1	4759107	4759441	MajorDMR-7-531	3
chr1	4760298	4760910	MajorDMR-7-532	6
chr1	4761466	4761856	MajorDMR-7-533	5
chr1	4766537	4766758	MajorDMR-7-534	7
chr1	4767947	4768097	MajorDMR-7-535	4
chr1	4768635	4769331	MajorDMR-7-536	4
chr1	4770066	4771448	MajorDMR-7-537	29
chr1	4772811	4774167	MajorDMR-7-538	14
chr1	4777165	4777718	MajorDMR-7-539	6
chr1	4783689	4784078	MajorDMR-7-540	3
chr1	4790234	4790652	MajorDMR-7-541	2
chr1	4794697	4795436	MajorDMR-7-542	12
chr1	4797151	4797198	MajorDMR-7-543	4
chr1	4798685	4799327	MajorDMR-7-544	8
chr1	4800547	4801012	MajorDMR-7-545	3
chr1	4801644	4801697	MajorDMR-7-546	2
chr1	4803537	4804214	MajorDMR-7-547	4
chr1	4809888	4810379	MajorDMR-7-548	2
chr1	4811554	4811706	MajorDMR-7-549	2
chr1	4816171	4816629	MajorDMR-7-550	3
chr1	4823469	4823802	MajorDMR-7-551	5
chr1	4834865	4835981	MajorDMR-7-552	19
chr1	4837655	4838050	MajorDMR-7-553	5
chr1	4838626	4839701	MajorDMR-7-554	17
chr1	4843405	4843780	MajorDMR-7-555	5
chr1	4855316	4855606	MajorDMR-7-556	5
chr1	4861167	4861856	MajorDMR-7-557	6
chr1	4882815	4882976	MajorDMR-7-558	3
chr1	4897890	4898138	MajorDMR-7-559	8
chr1	4925483	4925945	MajorDMR-7-560	5
chr1	4941749	4941954	MajorDMR-7-561	5
chr1	4954845	4955459	MajorDMR-7-562	11
chr1	4956895	4956918	MajorDMR-7-563	2
chr1	4964599	4964984	MajorDMR-7-564	6
chr1	5011833	5012101	MajorDMR-7-565	8
chr1	5069500	5069906	MajorDMR-7-566	5
chr1	5071993	5073034	MajorDMR-7-567	5
chr1	5074459	5075061	MajorDMR-7-568	9
chr1	5076087	5076472	MajorDMR-7-569	7
chr1	5089047	5089565	MajorDMR-7-570	3
chr1	5123393	5123462	MajorDMR-7-571	2
chr1	5138182	5138317	MajorDMR-7-572	2
chr1	5139199	5139453	MajorDMR-7-573	3
chr1	5155760	5156390	MajorDMR-7-574	10
chr1	5160244	5160398	MajorDMR-7-575	3
chr1	5160951	5160975	MajorDMR-7-576	2
chr1	5167223	5167962	MajorDMR-7-577	5
chr1	5168739	5170065	MajorDMR-7-578	15
chr1	5207762	5208213	MajorDMR-7-579	4
chr1	5210736	5212073	MajorDMR-7-580	12
chr1	5216253	5217465	MajorDMR-7-581	12
chr1	5220644	5221005	MajorDMR-7-582	9
chr1	5225708	5226130	MajorDMR-7-583	8
chr1	5246178	5247355	MajorDMR-7-584	11
chr1	5279913	5280286	MajorDMR-7-585	3
chr1	5281359	5282028	MajorDMR-7-586	12
chr1	5282633	5282727	MajorDMR-7-587	2
chr1	5314315	5314877	MajorDMR-7-588	16
chr1	5316448	5316605	MajorDMR-7-589	3
chr1	5324291	5324895	MajorDMR-7-590	9
chr1	5325527	5325954	MajorDMR-7-591	10
chr1	5347708	5348170	MajorDMR-7-592	10
chr1	5354249	5354276	MajorDMR-7-593	2
chr1	5355797	5356895	MajorDMR-7-594	24
chr1	5372641	5372668	MajorDMR-7-595	2
chr1	5378286	5378713	MajorDMR-7-596	12
chr1	5409119	5409127	MajorDMR-7-597	2
chr1	5450656	5451381	MajorDMR-7-598	9
chr1	5452117	5452811	MajorDMR-7-599	13
chr1	5453784	5453962	MajorDMR-7-600	5
chr1	5460251	5460259	MajorDMR-7-601	2
chr1	5484846	5486588	MajorDMR-7-602	13
chr1	5504707	5504834	MajorDMR-7-603	3
chr1	5518261	5518380	MajorDMR-7-604	4
chr1	5529662	5529691	MajorDMR-7-605	2
chr1	5540016	5540603	MajorDMR-7-606	19
chr1	5542015	5542088	MajorDMR-7-607	2
chr1	5546404	5546609	MajorDMR-7-608	7
chr1	5566853	5567613	MajorDMR-7-609	12
chr1	5568442	5568451	MajorDMR-7-610	2
chr1	5571463	5571504	MajorDMR-7-611	2
chr1	5580224	5580326	MajorDMR-7-612	2
chr1	5586277	5586981	MajorDMR-7-613	13
chr1	5594516	5594581	MajorDMR-7-614	2
chr1	5596742	5597160	MajorDMR-7-615	4
chr1	5607038	5608236	MajorDMR-7-616	8
chr1	5609370	5609736	MajorDMR-7-617	3
chr1	5610543	5611004	MajorDMR-7-618	2
chr1	5654221	5654777	MajorDMR-7-619	9
chr1	5658381	5658458	MajorDMR-7-620	4
chr1	5659531	5659541	MajorDMR-7-621	2
chr1	5661923	5662803	MajorDMR-7-622	13
chr1	5670869	5670903	MajorDMR-7-623	2
chr1	5677007	5677198	MajorDMR-7-624	8
chr1	5678034	5678043	MajorDMR-7-625	2
chr1	5689084	5689646	MajorDMR-7-626	5
chr1	5713748	5713918	MajorDMR-7-627	3
chr1	5721883	5721913	MajorDMR-7-628	2
chr1	5726920	5728372	MajorDMR-7-629	17
chr1	5740451	5741330	MajorDMR-7-630	8
chr1	5742137	5743094	MajorDMR-7-631	13
chr1	5748683	5748782	MajorDMR-7-632	4
chr1	5751057	5751325	MajorDMR-7-633	12
chr1	5752811	5753208	MajorDMR-7-634	3
chr1	5753985	5754303	MajorDMR-7-635	5
chr1	5759345	5759763	MajorDMR-7-636	3
chr1	5764337	5764877	MajorDMR-7-637	15
chr1	5773621	5774122	MajorDMR-7-638	23
chr1	5788239	5788394	MajorDMR-7-639	2
chr1	5794054	5794173	MajorDMR-7-640	2
chr1	5804715	5804875	MajorDMR-7-641	2
chr1	5806215	5806922	MajorDMR-7-642	12
chr1	5812346	5812363	MajorDMR-7-643	4
chr1	5815500	5815768	MajorDMR-7-644	10
chr1	5816895	5817266	MajorDMR-7-645	13
chr1	5819162	5819334	MajorDMR-7-646	7
chr1	5825393	5825800	MajorDMR-7-647	5
chr1	5831797	5832017	MajorDMR-7-648	3
chr1	5871253	5872264	MajorDMR-7-649	10
chr1	5872815	5872872	MajorDMR-7-650	3
chr1	5881635	5881859	MajorDMR-7-651	3
chr1	5891756	5891780	MajorDMR-7-652	2
chr1	5897032	5897041	MajorDMR-7-653	2
chr1	5922730	5923794	MajorDMR-7-654	21
chr1	5925253	5925390	MajorDMR-7-655	10
chr1	5932461	5932904	MajorDMR-7-656	3
chr1	5933538	5933610	MajorDMR-7-657	2
chr1	5934317	5934632	MajorDMR-7-658	3
chr1	5937000	5937019	MajorDMR-7-659	2
chr1	5941641	5942001	MajorDMR-7-660	5
chr1	5943252	5944050	MajorDMR-7-661	22
chr1	5945522	5946618	MajorDMR-7-662	22
chr1	5953785	5953897	MajorDMR-7-663	9
chr1	5967940	5969799	MajorDMR-7-664	41
chr1	5973656	5973929	MajorDMR-7-665	7
chr1	5982920	5983249	MajorDMR-7-666	9
chr1	5984534	5984617	MajorDMR-7-667	2
chr1	5995087	5995914	MajorDMR-7-668	11
chr1	5997773	5998006	MajorDMR-7-669	5
chr1	6002953	6004673	MajorDMR-7-670	27
chr1	6005975	6006060	MajorDMR-7-671	4
chr1	6014115	6015166	MajorDMR-7-672	9
chr1	6026630	6026722	MajorDMR-7-673	4
chr1	6027357	6029036	MajorDMR-7-674	25
chr1	6035105	6036005	MajorDMR-7-675	12
chr1	6037406	6037473	MajorDMR-7-676	3
chr1	6040424	6041440	MajorDMR-7-677	14
chr1	6043481	6043571	MajorDMR-7-678	3
chr1	6045180	6045372	MajorDMR-7-679	4
chr1	6046125	6046381	MajorDMR-7-680	8
chr1	6047782	6047932	MajorDMR-7-681	2
chr1	6048772	6049732	MajorDMR-7-682	15
chr1	6054379	6055232	MajorDMR-7-683	30
chr1	6057093	6057874	MajorDMR-7-684	13
chr1	6059468	6059672	MajorDMR-7-685	6
chr1	6060238	6060488	MajorDMR-7-686	2
chr1	6061696	6061777	MajorDMR-7-687	4
chr1	6064562	6065858	MajorDMR-7-688	13
chr1	6066921	6067373	MajorDMR-7-689	7
chr1	6067969	6068667	MajorDMR-7-690	10
chr1	6070924	6071832	MajorDMR-7-691	17
chr1	6072931	6073424	MajorDMR-7-692	9
chr1	6076255	6076751	MajorDMR-7-693	6
chr1	6077706	6079702	MajorDMR-7-694	19
chr1	6084624	6086354	MajorDMR-7-695	11
chr1	6087336	6088009	MajorDMR-7-696	12
chr1	6090005	6090044	MajorDMR-7-697	2
chr1	6093216	6093652	MajorDMR-7-698	4
chr1	6095031	6096392	MajorDMR-7-699	23
chr1	6097555	6097773	MajorDMR-7-700	4
chr1	6099553	6100599	MajorDMR-7-701	6
chr1	6101131	6101757	MajorDMR-7-702	7
chr1	6104443	6104499	MajorDMR-7-703	2
chr1	6105169	6105289	MajorDMR-7-704	2
chr1	6106468	6106568	MajorDMR-7-705	5
chr1	6108069	6108514	MajorDMR-7-706	8
chr1	6109555	6109637	MajorDMR-7-707	2
chr1	6112139	6112699	MajorDMR-7-708	4
chr1	6121027	6121508	MajorDMR-7-709	5
chr1	6123959	6124144	MajorDMR-7-710	4
chr1	6130523	6134963	MajorDMR-7-711	83
chr1	6137105	6137797	MajorDMR-7-712	14
chr1	6139692	6141102	MajorDMR-7-713	16
chr1	6142246	6142414	MajorDMR-7-714	10
chr1	6143145	6143442	MajorDMR-7-715	2
chr1	6144658	6145632	MajorDMR-7-716	11
chr1	6146202	6148223	MajorDMR-7-717	37
chr1	6150468	6150487	MajorDMR-7-718	2
chr1	6151943	6152158	MajorDMR-7-719	2
chr1	6153288	6153568	MajorDMR-7-720	11
chr1	6154228	6154350	MajorDMR-7-721	3
chr1	6157467	6160670	MajorDMR-7-722	62
chr1	6162268	6162352	MajorDMR-7-723	3
chr1	6162856	6163125	MajorDMR-7-724	3
chr1	6165114	6166383	MajorDMR-7-725	19
chr1	6171787	6171872	MajorDMR-7-726	5
chr1	6173431	6173476	MajorDMR-7-727	2
chr1	6183299	6183781	MajorDMR-7-728	2
chr1	6185273	6186091	MajorDMR-7-729	3
chr1	6187406	6187576	MajorDMR-7-730	8
chr1	6189253	6189413	MajorDMR-7-731	2
chr1	6196955	6197165	MajorDMR-7-732	3
chr1	6198296	6198386	MajorDMR-7-733	3
chr1	6202918	6203081	MajorDMR-7-734	4
chr1	6203920	6205112	MajorDMR-7-735	10
chr1	6205792	6206497	MajorDMR-7-736	21
chr1	6207428	6207896	MajorDMR-7-737	6
chr1	6213214	6214538	MajorDMR-7-738	14
chr1	6216543	6217133	MajorDMR-7-739	3
chr1	6218321	6218498	MajorDMR-7-740	3
chr1	6220707	6221246	MajorDMR-7-741	5
chr1	6221816	6222401	MajorDMR-7-742	12
chr1	6223366	6223933	MajorDMR-7-743	5
chr1	6224744	6228059	MajorDMR-7-744	49
chr1	6229242	6229466	MajorDMR-7-745	11
chr1	6230540	6230858	MajorDMR-7-746	3
chr1	6232213	6233000	MajorDMR-7-747	14
chr1	6233877	6233941	MajorDMR-7-748	2
chr1	6237171	6237569	MajorDMR-7-749	3
chr1	6238397	6238718	MajorDMR-7-750	5
chr1	6244573	6245675	MajorDMR-7-751	9
chr1	6246338	6246471	MajorDMR-7-752	2
chr1	6264457	6265385	MajorDMR-7-753	15
chr1	6266497	6266924	MajorDMR-7-754	6
chr1	6274503	6274620	MajorDMR-7-755	3
chr1	6278294	6278401	MajorDMR-7-756	5
chr1	6280258	6280442	MajorDMR-7-757	8
chr1	6282978	6284262	MajorDMR-7-758	21
chr1	6285743	6285976	MajorDMR-7-759	8
chr1	6294630	6294993	MajorDMR-7-760	6
chr1	6301695	6301952	MajorDMR-7-761	9
chr1	6303766	6304993	MajorDMR-7-762	27
chr1	6309163	6309636	MajorDMR-7-763	3
chr1	6314790	6315290	MajorDMR-7-764	2
chr1	6348230	6348338	MajorDMR-7-765	3
chr1	6376320	6376494	MajorDMR-7-766	3
chr1	6381368	6381736	MajorDMR-7-767	10
chr1	6391665	6391847	MajorDMR-7-768	3
chr1	6392524	6392703	MajorDMR-7-769	5
chr1	6403201	6403382	MajorDMR-7-770	5
chr1	6404903	6405068	MajorDMR-7-771	4
chr1	6410898	6411006	MajorDMR-7-772	2
chr1	6418018	6418638	MajorDMR-7-773	11
chr1	6419657	6419768	MajorDMR-7-774	2
chr1	6427150	6427721	MajorDMR-7-775	8
chr1	6432422	6432545	MajorDMR-7-776	3
chr1	6454519	6454544	MajorDMR-7-777	2
chr1	6464980	6465408	MajorDMR-7-778	3
chr1	6480563	6480764	MajorDMR-7-779	3
chr1	6490511	6490557	MajorDMR-7-780	3
chr1	6507174	6507219	MajorDMR-7-781	2
chr1	6509343	6509629	MajorDMR-7-782	4
chr1	6511545	6512057	MajorDMR-7-783	4
chr1	6521267	6521698	MajorDMR-7-784	9
chr1	6528904	6529179	MajorDMR-7-785	2
chr1	6530347	6531033	MajorDMR-7-786	44
chr1	6534685	6535242	MajorDMR-7-787	5
chr1	6535944	6536412	MajorDMR-7-788	3
chr1	6539266	6539370	MajorDMR-7-789	2
chr1	6542432	6542486	MajorDMR-7-790	4
chr1	6547471	6547911	MajorDMR-7-791	4
chr1	6551239	6552274	MajorDMR-7-792	6
chr1	6553574	6553610	MajorDMR-7-793	2
chr1	6554314	6554598	MajorDMR-7-794	2
chr1	6558496	6559627	MajorDMR-7-795	15
chr1	6560789	6561487	MajorDMR-7-796	27
chr1	6562459	6562933	MajorDMR-7-797	5
chr1	6563948	6564754	MajorDMR-7-798	7
chr1	6568421	6568468	MajorDMR-7-799	2
chr1	6575154	6575250	MajorDMR-7-800	2
chr1	6578692	6578747	MajorDMR-7-801	3
chr1	6599231	6599358	MajorDMR-7-802	2
chr1	6602240	6602345	MajorDMR-7-803	2
chr1	6604702	6604736	MajorDMR-7-804	2
chr1	6605419	6606561	MajorDMR-7-805	12
chr1	6607440	6607616	MajorDMR-7-806	2
chr1	6645038	6645166	MajorDMR-7-807	4
chr1	6646063	6646084	MajorDMR-7-808	3
chr1	6647695	6647751	MajorDMR-7-809	4
chr1	6649428	6649881	MajorDMR-7-810	2
chr1	6654111	6654250	MajorDMR-7-811	6
chr1	6659377	6659523	MajorDMR-7-812	9
chr1	6664236	6664521	MajorDMR-7-813	2
chr1	6669619	6669961	MajorDMR-7-814	6
chr1	6681575	6682114	MajorDMR-7-815	13
chr1	6683249	6683529	MajorDMR-7-816	6
chr1	6698016	6698061	MajorDMR-7-817	5
chr1	6706135	6706476	MajorDMR-7-818	5
chr1	6728219	6728254	MajorDMR-7-819	4
chr1	6733526	6734083	MajorDMR-7-820	5
chr1	6735413	6735445	MajorDMR-7-821	2
chr1	6751590	6752316	MajorDMR-7-822	5
chr1	6763290	6763314	MajorDMR-7-823	2
chr1	6764194	6764595	MajorDMR-7-824	7
chr1	6784463	6785053	MajorDMR-7-825	8
chr1	6785971	6786310	MajorDMR-7-826	16
chr1	6787155	6787183	MajorDMR-7-827	2
chr1	6794801	6795187	MajorDMR-7-828	2
chr1	6802920	6803128	MajorDMR-7-829	4
chr1	6803643	6804420	MajorDMR-7-830	10
chr1	6817832	6817932	MajorDMR-7-831	3
chr1	6821406	6822160	MajorDMR-7-832	8
chr1	6831188	6832073	MajorDMR-7-833	7
chr1	6832669	6832819	MajorDMR-7-834	3
chr1	6843809	6843878	MajorDMR-7-835	3
chr1	6847317	6847482	MajorDMR-7-836	3
chr1	6850190	6850974	MajorDMR-7-837	5
chr1	6887647	6888455	MajorDMR-7-838	13
chr1	6895144	6895509	MajorDMR-7-839	4
chr1	6929837	6929894	MajorDMR-7-840	2
chr1	6953067	6953836	MajorDMR-7-841	17
chr1	6957557	6958107	MajorDMR-7-842	4
chr1	6965764	6967276	MajorDMR-7-843	17
chr1	6971844	6972125	MajorDMR-7-844	2
chr1	6978617	6978650	MajorDMR-7-845	2
chr1	6982737	6983285	MajorDMR-7-846	5
chr1	6995202	6996041	MajorDMR-7-847	6
chr1	7009898	7010286	MajorDMR-7-848	11
chr1	7010806	7010822	MajorDMR-7-849	2
chr1	7022564	7022589	MajorDMR-7-850	2
chr1	7023624	7023656	MajorDMR-7-851	3
chr1	7024910	7025402	MajorDMR-7-852	4
chr1	7033202	7033287	MajorDMR-7-853	3
chr1	7070639	7071806	MajorDMR-7-854	19
chr1	7076271	7076282	MajorDMR-7-855	2
chr1	7078400	7078930	MajorDMR-7-856	9
chr1	7079666	7080132	MajorDMR-7-857	8
chr1	7088088	7088245	MajorDMR-7-858	2
chr1	7096454	7097265	MajorDMR-7-859	6
chr1	7099251	7101808	MajorDMR-7-860	43
chr1	7102396	7102886	MajorDMR-7-861	3
chr1	7103458	7103806	MajorDMR-7-862	3
chr1	7120518	7121320	MajorDMR-7-863	20
chr1	7137770	7138789	MajorDMR-7-864	12
chr1	7160062	7160859	MajorDMR-7-865	13
chr1	7166368	7167733	MajorDMR-7-866	26
chr1	7181768	7181894	MajorDMR-7-867	7
chr1	7184831	7185223	MajorDMR-7-868	9
chr1	7196365	7196802	MajorDMR-7-869	3
chr1	7222916	7223003	MajorDMR-7-870	2
chr1	7225003	7225101	MajorDMR-7-871	3
chr1	7231498	7231747	MajorDMR-7-872	4
chr1	7232897	7233404	MajorDMR-7-873	10
chr1	7235498	7235719	MajorDMR-7-874	6
chr1	7247402	7247503	MajorDMR-7-875	3
chr1	7254524	7254806	MajorDMR-7-876	5
chr1	7259081	7259437	MajorDMR-7-877	12
chr1	7312949	7313357	MajorDMR-7-878	5
chr1	7323037	7323607	MajorDMR-7-879	6
chr1	7350646	7354737	MajorDMR-7-880	49
chr1	7393777	7394174	MajorDMR-7-881	4
chr1	7403948	7404207	MajorDMR-7-882	5
chr1	7407023	7407324	MajorDMR-7-883	12
chr1	7418619	7418666	MajorDMR-7-884	4
chr1	7433061	7433592	MajorDMR-7-885	13
chr1	7445397	7445493	MajorDMR-7-886	4
chr1	7446553	7447746	MajorDMR-7-887	12
chr1	7448323	7448890	MajorDMR-7-888	9
chr1	7487562	7487829	MajorDMR-7-889	5
chr1	7515283	7515965	MajorDMR-7-890	17
chr1	7518059	7518205	MajorDMR-7-891	4
chr1	7523765	7523794	MajorDMR-7-892	3
chr1	7545977	7546317	MajorDMR-7-893	4
chr1	7547605	7548021	MajorDMR-7-894	7
chr1	7551275	7551630	MajorDMR-7-895	5
chr1	7552256	7552300	MajorDMR-7-896	3
chr1	7553623	7554504	MajorDMR-7-897	12
chr1	7557573	7557662	MajorDMR-7-898	4
chr1	7568469	7568575	MajorDMR-7-899	3
chr1	7569474	7569504	MajorDMR-7-900	3
chr1	7599330	7599853	MajorDMR-7-901	5
chr1	7603496	7603720	MajorDMR-7-902	2
chr1	7604864	7604973	MajorDMR-7-903	5
chr1	7614437	7614507	MajorDMR-7-904	2
chr1	7615189	7615316	MajorDMR-7-905	5
chr1	7617687	7618230	MajorDMR-7-906	9
chr1	7618905	7619978	MajorDMR-7-907	13
chr1	7641043	7642285	MajorDMR-7-908	13
chr1	7655221	7655228	MajorDMR-7-909	2
chr1	7656166	7656226	MajorDMR-7-910	2
chr1	7666464	7666681	MajorDMR-7-911	4
chr1	7683803	7684348	MajorDMR-7-912	6
chr1	7705396	7705426	MajorDMR-7-913	2
chr1	7709167	7709885	MajorDMR-7-914	6
chr1	7717652	7718447	MajorDMR-7-915	12
chr1	7722642	7722722	MajorDMR-7-916	5
chr1	7751806	7751844	MajorDMR-7-917	2
chr1	7754146	7754407	MajorDMR-7-918	3
chr1	7755354	7755604	MajorDMR-7-919	5
chr1	7757044	7757277	MajorDMR-7-920	4
chr1	7766866	7767430	MajorDMR-7-921	7
chr1	7769154	7769838	MajorDMR-7-922	5
chr1	7775375	7776920	MajorDMR-7-923	11
chr1	7779100	7779452	MajorDMR-7-924	5
chr1	7780214	7783345	MajorDMR-7-925	23
chr1	7787250	7787838	MajorDMR-7-926	4
chr1	7788691	7788952	MajorDMR-7-927	2
chr1	7789454	7792799	MajorDMR-7-928	46
chr1	7793554	7794847	MajorDMR-7-929	9
chr1	7797901	7798253	MajorDMR-7-930	3
chr1	7800097	7801601	MajorDMR-7-931	27
chr1	7802683	7804078	MajorDMR-7-932	18
chr1	7805967	7806173	MajorDMR-7-933	2
chr1	7810969	7812587	MajorDMR-7-934	17
chr1	7828230	7828693	MajorDMR-7-935	5
chr1	7830482	7830505	MajorDMR-7-936	3
chr1	7839713	7839845	MajorDMR-7-937	2
chr1	7842602	7843141	MajorDMR-7-938	10
chr1	7844832	7845584	MajorDMR-7-939	6
chr1	7846506	7847477	MajorDMR-7-940	9
chr1	7887021	7887210	MajorDMR-7-941	6
chr1	7910815	7912134	MajorDMR-7-942	27
chr1	7920036	7920343	MajorDMR-7-943	5
chr1	7973833	7973837	MajorDMR-7-944	2
chr1	7975175	7976138	MajorDMR-7-945	7
chr1	7977019	7977834	MajorDMR-7-946	16
chr1	7980438	7982693	MajorDMR-7-947	20
chr1	7989549	7990367	MajorDMR-7-948	6
chr1	8024123	8024838	MajorDMR-7-949	11
chr1	8025378	8026122	MajorDMR-7-950	6
chr1	8030116	8030505	MajorDMR-7-951	4
chr1	8034580	8035204	MajorDMR-7-952	10
chr1	8035798	8036633	MajorDMR-7-953	7
chr1	8037460	8037652	MajorDMR-7-954	2
chr1	8043007	8043199	MajorDMR-7-955	2
chr1	8046106	8047012	MajorDMR-7-956	15
chr1	8050981	8051668	MajorDMR-7-957	16
chr1	8063622	8065260	MajorDMR-7-958	28
chr1	8066924	8066977	MajorDMR-7-959	2
chr1	8073829	8075036	MajorDMR-7-960	16
chr1	8105419	8106472	MajorDMR-7-961	12
chr1	8107440	8108477	MajorDMR-7-962	9
chr1	8122954	8122970	MajorDMR-7-963	2
chr1	8152673	8152879	MajorDMR-7-964	3
chr1	8156376	8157407	MajorDMR-7-965	11
chr1	8158129	8158222	MajorDMR-7-966	4
chr1	8173827	8174131	MajorDMR-7-967	5
chr1	8199117	8199169	MajorDMR-7-968	2
chr1	8220044	8220134	MajorDMR-7-969	2
chr1	8225839	8227284	MajorDMR-7-970	13
chr1	8233974	8234739	MajorDMR-7-971	7
chr1	8257945	8258038	MajorDMR-7-972	3
chr1	8262290	8262995	MajorDMR-7-973	19
chr1	8264373	8264861	MajorDMR-7-974	6
chr1	8306535	8306548	MajorDMR-7-975	2
chr1	8353320	8353542	MajorDMR-7-976	4
chr1	8373050	8373562	MajorDMR-7-977	8
chr1	8375489	8375511	MajorDMR-7-978	2
chr1	8389538	8389622	MajorDMR-7-979	2
chr1	8392269	8393147	MajorDMR-7-980	19
chr1	8393830	8394515	MajorDMR-7-981	25
chr1	8400120	8400292	MajorDMR-7-982	3
chr1	8404295	8404476	MajorDMR-7-983	4
chr1	8412087	8415289	MajorDMR-7-984	38
chr1	8416159	8416175	MajorDMR-7-985	2
chr1	8416729	8418086	MajorDMR-7-986	6
chr1	8419569	8419725	MajorDMR-7-987	8
chr1	8421825	8421894	MajorDMR-7-988	2
chr1	8423974	8424905	MajorDMR-7-989	19
chr1	8425713	8425824	MajorDMR-7-990	5
chr1	8427091	8427397	MajorDMR-7-991	2
chr1	8429871	8430381	MajorDMR-7-992	5
chr1	8431746	8432102	MajorDMR-7-993	2
chr1	8433129	8433184	MajorDMR-7-994	2
chr1	8434643	8435168	MajorDMR-7-995	3
chr1	8436532	8436919	MajorDMR-7-996	5
chr1	8437877	8437917	MajorDMR-7-997	2
chr1	8438792	8438933	MajorDMR-7-998	2
chr1	8439924	8440348	MajorDMR-7-999	2
chr1	8442031	8443148	MajorDMR-7-1000	11
chr1	8457755	8457759	MajorDMR-7-1001	2
chr1	8468605	8469003	MajorDMR-7-1002	6
chr1	8472750	8472985	MajorDMR-7-1003	4
chr1	8475132	8476539	MajorDMR-7-1004	7
chr1	8488104	8488738	MajorDMR-7-1005	7
chr1	8491312	8491370	MajorDMR-7-1006	3
chr1	8505706	8506254	MajorDMR-7-1007	8
chr1	8507312	8508022	MajorDMR-7-1008	9
chr1	8509401	8509688	MajorDMR-7-1009	3
chr1	8517261	8518166	MajorDMR-7-1010	7
chr1	8522542	8522803	MajorDMR-7-1011	3
chr1	8524035	8524120	MajorDMR-7-1012	2
chr1	8524895	8525643	MajorDMR-7-1013	4
chr1	8526856	8526908	MajorDMR-7-1014	2
chr1	8534411	8534630	MajorDMR-7-1015	2
chr1	8539667	8540231	MajorDMR-7-1016	5
chr1	8550364	8550830	MajorDMR-7-1017	5
chr1	8554247	8556315	MajorDMR-7-1018	28
chr1	8565441	8565810	MajorDMR-7-1019	5
chr1	8568227	8569060	MajorDMR-7-1020	12
chr1	8590042	8590114	MajorDMR-7-1021	2
chr1	8639204	8639307	MajorDMR-7-1022	2
chr1	8643882	8643915	MajorDMR-7-1023	2
chr1	8651191	8652852	MajorDMR-7-1024	18
chr1	8657621	8657885	MajorDMR-7-1025	3
chr1	8660070	8660141	MajorDMR-7-1026	4
chr1	8687591	8688149	MajorDMR-7-1027	7
chr1	8698680	8699236	MajorDMR-7-1028	9
chr1	8703552	8703817	MajorDMR-7-1029	3
chr1	8713949	8714458	MajorDMR-7-1030	6
chr1	8716016	8716609	MajorDMR-7-1031	11
chr1	8717126	8718380	MajorDMR-7-1032	19
chr1	8725629	8725644	MajorDMR-7-1033	2
chr1	8726162	8726345	MajorDMR-7-1034	3
chr1	8734557	8734784	MajorDMR-7-1035	3
chr1	8750458	8750573	MajorDMR-7-1036	4
chr1	8771741	8772009	MajorDMR-7-1037	2
chr1	8774435	8774520	MajorDMR-7-1038	3
chr1	8781941	8782228	MajorDMR-7-1039	3
chr1	8812218	8812672	MajorDMR-7-1040	6
chr1	8828249	8828497	MajorDMR-7-1041	2
chr1	8830545	8830927	MajorDMR-7-1042	3
chr1	8846788	8847255	MajorDMR-7-1043	3
chr1	8850016	8850309	MajorDMR-7-1044	4
chr1	8852591	8853117	MajorDMR-7-1045	14
chr1	8864660	8864987	MajorDMR-7-1046	4
chr1	8872426	8872456	MajorDMR-7-1047	3
chr1	8886029	8886528	MajorDMR-7-1048	9
chr1	8906097	8906222	MajorDMR-7-1049	2
chr1	8919561	8919876	MajorDMR-7-1050	3
chr1	8920393	8920509	MajorDMR-7-1051	2
chr1	8921128	8921292	MajorDMR-7-1052	4
chr1	8924488	8924610	MajorDMR-7-1053	2
chr1	8927175	8927328	MajorDMR-7-1054	8
chr1	8929376	8929532	MajorDMR-7-1055	3
chr1	8931009	8931067	MajorDMR-7-1056	2
chr1	8931981	8932918	MajorDMR-7-1057	6
chr1	8934921	8935456	MajorDMR-7-1058	7
chr1	8936466	8937042	MajorDMR-7-1059	13
chr1	8939864	8940676	MajorDMR-7-1060	9
chr1	8943442	8943527	MajorDMR-7-1061	3
chr1	8950664	8950698	MajorDMR-7-1062	3
chr1	8951610	8951668	MajorDMR-7-1063	2
chr1	8967552	8967803	MajorDMR-7-1064	2
chr1	8990408	8990441	MajorDMR-7-1065	3
chr1	9016333	9016393	MajorDMR-7-1066	2
chr1	9046147	9046578	MajorDMR-7-1067	5
chr1	9091693	9092976	MajorDMR-7-1068	11
chr1	9093667	9093705	MajorDMR-7-1069	2
chr1	9100798	9101316	MajorDMR-7-1070	8
chr1	9101824	9101983	MajorDMR-7-1071	2
chr1	9105852	9106800	MajorDMR-7-1072	10
chr1	9128729	9130164	MajorDMR-7-1073	10
chr1	9164270	9164788	MajorDMR-7-1074	20
chr1	9166332	9166342	MajorDMR-7-1075	2
chr1	9166892	9168484	MajorDMR-7-1076	16
chr1	9189947	9190234	MajorDMR-7-1077	8
chr1	9202568	9202931	MajorDMR-7-1078	2
chr1	9207869	9208646	MajorDMR-7-1079	6
chr1	9211313	9211862	MajorDMR-7-1080	15
chr1	9212434	9212864	MajorDMR-7-1081	12
chr1	9226776	9227264	MajorDMR-7-1082	14
chr1	9260508	9261050	MajorDMR-7-1083	3
chr1	9285363	9285824	MajorDMR-7-1084	5
chr1	9294160	9294275	MajorDMR-7-1085	2
chr1	9296815	9297209	MajorDMR-7-1086	7
chr1	9299783	9300361	MajorDMR-7-1087	5
chr1	9301922	9302256	MajorDMR-7-1088	3
chr1	9302788	9302968	MajorDMR-7-1089	6
chr1	9304878	9304922	MajorDMR-7-1090	2
chr1	9310487	9310802	MajorDMR-7-1091	3
chr1	9311656	9312215	MajorDMR-7-1092	11
chr1	9326988	9327028	MajorDMR-7-1093	2
chr1	9336552	9336599	MajorDMR-7-1094	2
chr1	9340084	9340188	MajorDMR-7-1095	2
chr1	9341692	9341796	MajorDMR-7-1096	3
chr1	9342779	9342837	MajorDMR-7-1097	2
chr1	9354113	9355892	MajorDMR-7-1098	14
chr1	9368135	9369320	MajorDMR-7-1099	17
chr1	9372567	9372694	MajorDMR-7-1100	4
chr1	9374329	9374434	MajorDMR-7-1101	2
chr1	9375725	9375823	MajorDMR-7-1102	4
chr1	9380897	9381877	MajorDMR-7-1103	28
chr1	9385615	9385740	MajorDMR-7-1104	2
chr1	9386782	9387258	MajorDMR-7-1105	8
chr1	9412561	9412638	MajorDMR-7-1106	3
chr1	9444951	9445209	MajorDMR-7-1107	10
chr1	9460451	9460565	MajorDMR-7-1108	2
chr1	9462461	9462738	MajorDMR-7-1109	9
chr1	9473857	9474720	MajorDMR-7-1110	8
chr1	9494470	9495482	MajorDMR-7-1111	8
chr1	9497620	9498584	MajorDMR-7-1112	18
chr1	9499333	9499689	MajorDMR-7-1113	5
chr1	9500335	9501360	MajorDMR-7-1114	11
chr1	9502138	9502883	MajorDMR-7-1115	4
chr1	9503405	9503616	MajorDMR-7-1116	4
chr1	9504168	9504709	MajorDMR-7-1117	4
chr1	9505515	9505942	MajorDMR-7-1118	7
chr1	9507016	9507621	MajorDMR-7-1119	8
chr1	9508446	9509005	MajorDMR-7-1120	9
chr1	9509790	9509842	MajorDMR-7-1121	2
chr1	9512445	9512623	MajorDMR-7-1122	3
chr1	9513205	9513212	MajorDMR-7-1123	2
chr1	9515699	9515902	MajorDMR-7-1124	2
chr1	9520109	9520139	MajorDMR-7-1125	3
chr1	9535202	9535722	MajorDMR-7-1126	16
chr1	9546953	9547117	MajorDMR-7-1127	3
chr1	9550779	9550854	MajorDMR-7-1128	5
chr1	9589618	9589995	MajorDMR-7-1129	3
chr1	9601234	9602894	MajorDMR-7-1130	21
chr1	9615213	9615412	MajorDMR-7-1131	5
chr1	9618237	9618817	MajorDMR-7-1132	5
chr1	9625827	9625971	MajorDMR-7-1133	2
chr1	9632651	9632952	MajorDMR-7-1134	2
chr1	9651018	9652297	MajorDMR-7-1135	10
chr1	9661009	9661142	MajorDMR-7-1136	6
chr1	9663894	9665816	MajorDMR-7-1137	36
chr1	9675509	9676230	MajorDMR-7-1138	6
chr1	9676752	9677131	MajorDMR-7-1139	3
chr1	9683424	9683995	MajorDMR-7-1140	5
chr1	9704165	9704642	MajorDMR-7-1141	3
chr1	9711148	9711155	MajorDMR-7-1142	2
chr1	9712989	9716194	MajorDMR-7-1143	60
chr1	9741864	9742183	MajorDMR-7-1144	4
chr1	9748966	9748972	MajorDMR-7-1145	2
chr1	9780393	9780813	MajorDMR-7-1146	12
chr1	9785376	9785441	MajorDMR-7-1147	4
chr1	9786947	9792627	MajorDMR-7-1148	102
chr1	9793472	9793903	MajorDMR-7-1149	4
chr1	9794524	9794893	MajorDMR-7-1150	3
chr1	9796028	9797763	MajorDMR-7-1151	21
chr1	9798527	9799358	MajorDMR-7-1152	8
chr1	9803343	9803349	MajorDMR-7-1153	2
chr1	9804002	9804055	MajorDMR-7-1154	3
chr1	9804771	9804831	MajorDMR-7-1155	2
chr1	9806415	9808628	MajorDMR-7-1156	26
chr1	9809306	9809940	MajorDMR-7-1157	11
chr1	9811446	9811715	MajorDMR-7-1158	13
chr1	9812553	9813697	MajorDMR-7-1159	14
chr1	9814508	9815136	MajorDMR-7-1160	6
chr1	9816681	9816696	MajorDMR-7-1161	3
chr1	9817337	9817425	MajorDMR-7-1162	3
chr1	9818269	9818652	MajorDMR-7-1163	6
chr1	9820928	9821085	MajorDMR-7-1164	4
chr1	9822074	9822587	MajorDMR-7-1165	7
chr1	9823143	9823439	MajorDMR-7-1166	6
chr1	9826407	9828307	MajorDMR-7-1167	22
chr1	9829601	9832529	MajorDMR-7-1168	32
chr1	9834515	9834603	MajorDMR-7-1169	2
chr1	9835809	9836464	MajorDMR-7-1170	9
chr1	9838326	9839246	MajorDMR-7-1171	9
chr1	9841522	9841605	MajorDMR-7-1172	4
chr1	9842780	9843348	MajorDMR-7-1173	12
chr1	9844457	9844508	MajorDMR-7-1174	2
chr1	9847561	9847896	MajorDMR-7-1175	3
chr1	9849266	9849670	MajorDMR-7-1176	6
chr1	9852098	9853443	MajorDMR-7-1177	14
chr1	9854046	9854683	MajorDMR-7-1178	6
chr1	9856559	9856840	MajorDMR-7-1179	9
chr1	9857806	9858101	MajorDMR-7-1180	8
chr1	9858959	9860062	MajorDMR-7-1181	24
chr1	9863171	9864087	MajorDMR-7-1182	11
chr1	9866664	9866932	MajorDMR-7-1183	2
chr1	9867640	9868923	MajorDMR-7-1184	18
chr1	9869850	9870459	MajorDMR-7-1185	4
chr1	9871433	9871934	MajorDMR-7-1186	2
chr1	9873448	9873465	MajorDMR-7-1187	2
chr1	9874795	9875887	MajorDMR-7-1188	6
chr1	9876983	9878970	MajorDMR-7-1189	18
chr1	9881034	9881471	MajorDMR-7-1190	7
chr1	9885140	9885518	MajorDMR-7-1191	8
chr1	9887810	9888182	MajorDMR-7-1192	13
chr1	9890931	9891652	MajorDMR-7-1193	11
chr1	9893795	9893819	MajorDMR-7-1194	2
chr1	9900335	9900524	MajorDMR-7-1195	2
chr1	9903211	9903966	MajorDMR-7-1196	7
chr1	9904890	9904935	MajorDMR-7-1197	2
chr1	9908890	9908936	MajorDMR-7-1198	2
chr1	9911113	9912144	MajorDMR-7-1199	14
chr1	9920581	9921940	MajorDMR-7-1200	12
chr1	9922767	9923709	MajorDMR-7-1201	12
chr1	9926629	9927245	MajorDMR-7-1202	6
chr1	9933174	9933287	MajorDMR-7-1203	2
chr1	9934207	9934227	MajorDMR-7-1204	3
chr1	9945903	9946614	MajorDMR-7-1205	15
chr1	9958512	9958622	MajorDMR-7-1206	3
chr1	9962257	9962344	MajorDMR-7-1207	3
chr1	9964756	9964948	MajorDMR-7-1208	3
chr1	9973178	9974087	MajorDMR-7-1209	14
chr1	9974752	9974871	MajorDMR-7-1210	2
chr1	10031133	10031188	MajorDMR-7-1211	2
chr1	10067517	10067716	MajorDMR-7-1212	4
chr1	10091023	10092269	MajorDMR-7-1213	25
chr1	10095078	10095096	MajorDMR-7-1214	2
chr1	10106379	10106396	MajorDMR-7-1215	2
chr1	10110874	10110920	MajorDMR-7-1216	3
chr1	10115094	10115311	MajorDMR-7-1217	5
chr1	10124048	10124478	MajorDMR-7-1218	6
chr1	10125109	10125113	MajorDMR-7-1219	2
chr1	10126855	10126959	MajorDMR-7-1220	2
chr1	10131665	10132436	MajorDMR-7-1221	8
chr1	10137356	10138091	MajorDMR-7-1222	4
chr1	10150797	10151102	MajorDMR-7-1223	3
chr1	10168438	10169819	MajorDMR-7-1224	11
chr1	10173409	10173675	MajorDMR-7-1225	4
chr1	10189353	10189672	MajorDMR-7-1226	3
chr1	10190351	10190828	MajorDMR-7-1227	8
chr1	10191958	10192992	MajorDMR-7-1228	16
chr1	10204777	10205637	MajorDMR-7-1229	11
chr1	10208867	10209287	MajorDMR-7-1230	5
chr1	10213062	10213401	MajorDMR-7-1231	4
chr1	10219978	10222389	MajorDMR-7-1232	38
chr1	10233601	10234067	MajorDMR-7-1233	12
chr1	10238386	10240226	MajorDMR-7-1234	28
chr1	10256856	10257406	MajorDMR-7-1235	3
chr1	10269168	10269484	MajorDMR-7-1236	5
chr1	10290744	10291038	MajorDMR-7-1237	5
chr1	10293665	10293730	MajorDMR-7-1238	2
chr1	10301677	10302413	MajorDMR-7-1239	11
chr1	10303113	10303131	MajorDMR-7-1240	2
chr1	10309644	10309758	MajorDMR-7-1241	2
chr1	10310869	10310992	MajorDMR-7-1242	4
chr1	10330875	10330971	MajorDMR-7-1243	3
chr1	10338997	10339034	MajorDMR-7-1244	2
chr1	10355311	10355818	MajorDMR-7-1245	7
chr1	10361817	10362697	MajorDMR-7-1246	4
chr1	10365199	10365307	MajorDMR-7-1247	3
chr1	10365883	10366106	MajorDMR-7-1248	4
chr1	10369323	10369636	MajorDMR-7-1249	4
chr1	10385253	10385311	MajorDMR-7-1250	2
chr1	10396228	10396811	MajorDMR-7-1251	10
chr1	10398800	10399262	MajorDMR-7-1252	3
chr1	10402996	10404558	MajorDMR-7-1253	12
chr1	10411320	10411656	MajorDMR-7-1254	2
chr1	10421666	10422293	MajorDMR-7-1255	14
chr1	10425636	10425845	MajorDMR-7-1256	6
chr1	10431184	10431224	MajorDMR-7-1257	2
chr1	10431748	10431789	MajorDMR-7-1258	2
chr1	10432755	10433021	MajorDMR-7-1259	4
chr1	10433929	10434466	MajorDMR-7-1260	4
chr1	10436433	10436725	MajorDMR-7-1261	9
chr1	10437314	10437470	MajorDMR-7-1262	4
chr1	10438222	10439540	MajorDMR-7-1263	15
chr1	10441394	10442038	MajorDMR-7-1264	9
chr1	10444428	10445071	MajorDMR-7-1265	6
chr1	10449637	10449787	MajorDMR-7-1266	2
chr1	10457340	10457535	MajorDMR-7-1267	2
chr1	10458199	10458208	MajorDMR-7-1268	2
chr1	10461233	10461251	MajorDMR-7-1269	2
chr1	10463595	10463747	MajorDMR-7-1270	3
chr1	10520835	10521644	MajorDMR-7-1271	16
chr1	10553225	10553674	MajorDMR-7-1272	3
chr1	10570719	10571100	MajorDMR-7-1273	6
chr1	10572538	10572796	MajorDMR-7-1274	5
chr1	10591488	10591551	MajorDMR-7-1275	2
chr1	10592533	10592730	MajorDMR-7-1276	7
chr1	10599734	10599787	MajorDMR-7-1277	2
chr1	10646232	10646499	MajorDMR-7-1278	4
chr1	10651150	10651345	MajorDMR-7-1279	3
chr1	10665659	10666373	MajorDMR-7-1280	12
chr1	10672635	10673135	MajorDMR-7-1281	4
chr1	10674156	10674766	MajorDMR-7-1282	6
chr1	10675998	10676689	MajorDMR-7-1283	15
chr1	10687032	10687114	MajorDMR-7-1284	3
chr1	10694968	10695357	MajorDMR-7-1285	4
chr1	10698013	10698574	MajorDMR-7-1286	14
chr1	10699451	10699656	MajorDMR-7-1287	9
chr1	10704756	10705326	MajorDMR-7-1288	23
chr1	10706708	10706817	MajorDMR-7-1289	6
chr1	10711543	10711642	MajorDMR-7-1290	2
chr1	10717176	10717560	MajorDMR-7-1291	16
chr1	10719398	10719494	MajorDMR-7-1292	3
chr1	10732454	10733732	MajorDMR-7-1293	36
chr1	10737264	10737287	MajorDMR-7-1294	2
chr1	10745433	10745515	MajorDMR-7-1295	3
chr1	10777305	10777410	MajorDMR-7-1296	3
chr1	10784205	10785225	MajorDMR-7-1297	14
chr1	10786630	10786703	MajorDMR-7-1298	2
chr1	10788006	10788089	MajorDMR-7-1299	2
chr1	10806315	10806554	MajorDMR-7-1300	8
chr1	10814735	10814802	MajorDMR-7-1301	4
chr1	10818162	10818482	MajorDMR-7-1302	6
chr1	10821640	10822425	MajorDMR-7-1303	21
chr1	10825409	10826412	MajorDMR-7-1304	8
chr1	10839583	10839872	MajorDMR-7-1305	9
chr1	10845893	10846210	MajorDMR-7-1306	16
chr1	10847405	10848780	MajorDMR-7-1307	8
chr1	10851199	10851352	MajorDMR-7-1308	2
chr1	10863390	10864071	MajorDMR-7-1309	5
chr1	10885208	10885217	MajorDMR-7-1310	2
chr1	10922375	10922417	MajorDMR-7-1311	2
chr1	10923774	10924584	MajorDMR-7-1312	8
chr1	10926506	10926643	MajorDMR-7-1313	2
chr1	10927956	10927983	MajorDMR-7-1314	2
chr1	10936561	10936692	MajorDMR-7-1315	3
chr1	10940894	10941392	MajorDMR-7-1316	12
chr1	10948381	10948458	MajorDMR-7-1317	3
chr1	11005830	11006578	MajorDMR-7-1318	10
chr1	11010653	11013962	MajorDMR-7-1319	38
chr1	11022809	11022855	MajorDMR-7-1320	2
chr1	11040098	11041272	MajorDMR-7-1321	16
chr1	11076888	11076975	MajorDMR-7-1322	2
chr1	11098331	11098467	MajorDMR-7-1323	4
chr1	11111914	11112182	MajorDMR-7-1324	7
chr1	11123749	11124128	MajorDMR-7-1325	3
chr1	11126398	11127316	MajorDMR-7-1326	10
chr1	11128108	11128528	MajorDMR-7-1327	6
chr1	11129747	11129935	MajorDMR-7-1328	3
chr1	11130958	11133243	MajorDMR-7-1329	25
chr1	11136545	11138122	MajorDMR-7-1330	19
chr1	11140057	11140154	MajorDMR-7-1331	2
chr1	11140821	11141504	MajorDMR-7-1332	5
chr1	11142229	11142257	MajorDMR-7-1333	2
chr1	11143150	11143195	MajorDMR-7-1334	2
chr1	11146828	11146882	MajorDMR-7-1335	2
chr1	11185193	11185287	MajorDMR-7-1336	2
chr1	11189272	11190805	MajorDMR-7-1337	17
chr1	11199297	11199449	MajorDMR-7-1338	4
chr1	11208330	11208467	MajorDMR-7-1339	2
chr1	11209951	11209973	MajorDMR-7-1340	2
chr1	11212383	11212566	MajorDMR-7-1341	4
chr1	11217120	11217590	MajorDMR-7-1342	5
chr1	11221930	11221988	MajorDMR-7-1343	4
chr1	11237519	11237851	MajorDMR-7-1344	7
chr1	11238470	11238547	MajorDMR-7-1345	2
chr1	11246063	11246330	MajorDMR-7-1346	5
chr1	11253057	11253897	MajorDMR-7-1347	16
chr1	11255623	11256553	MajorDMR-7-1348	7
chr1	11258190	11258756	MajorDMR-7-1349	6
chr1	11266797	11266835	MajorDMR-7-1350	2
chr1	11280696	11281091	MajorDMR-7-1351	3
chr1	11285638	11286410	MajorDMR-7-1352	6
chr1	11296494	11296605	MajorDMR-7-1353	5
chr1	11297500	11297562	MajorDMR-7-1354	3
chr1	11299352	11299728	MajorDMR-7-1355	4
chr1	11303636	11303770	MajorDMR-7-1356	3
chr1	11308072	11308104	MajorDMR-7-1357	2
chr1	11312667	11312979	MajorDMR-7-1358	2
chr1	11341948	11342432	MajorDMR-7-1359	7
chr1	11343236	11343470	MajorDMR-7-1360	4
chr1	11374819	11375463	MajorDMR-7-1361	15
chr1	11391727	11392108	MajorDMR-7-1362	2
chr1	11402064	11402088	MajorDMR-7-1363	2
chr1	11416660	11418019	MajorDMR-7-1364	19
chr1	11435968	11436054	MajorDMR-7-1365	4
chr1	11442865	11443742	MajorDMR-7-1366	8
chr1	11447801	11448171	MajorDMR-7-1367	8
chr1	11452060	11452133	MajorDMR-7-1368	2
chr1	11460065	11460341	MajorDMR-7-1369	5
chr1	11463654	11464126	MajorDMR-7-1370	4
chr1	11473274	11473337	MajorDMR-7-1371	2
chr1	11498966	11499698	MajorDMR-7-1372	13
chr1	11508874	11509343	MajorDMR-7-1373	13
chr1	11517133	11517142	MajorDMR-7-1374	2
chr1	11518881	11518951	MajorDMR-7-1375	2
chr1	11521522	11522907	MajorDMR-7-1376	16
chr1	11528778	11529252	MajorDMR-7-1377	5
chr1	11591259	11591618	MajorDMR-7-1378	4
chr1	11595086	11595243	MajorDMR-7-1379	9
chr1	11598235	11598360	MajorDMR-7-1380	4
chr1	11645010	11645608	MajorDMR-7-1381	5
chr1	11671331	11671527	MajorDMR-7-1382	3
chr1	11702743	11702747	MajorDMR-7-1383	2
chr1	11708914	11709277	MajorDMR-7-1384	4
chr1	11709961	11710968	MajorDMR-7-1385	5
chr1	11721043	11721117	MajorDMR-7-1386	2
chr1	11722686	11722936	MajorDMR-7-1387	8
chr1	11735759	11735825	MajorDMR-7-1388	2
chr1	11736883	11736960	MajorDMR-7-1389	2
chr1	11742698	11743021	MajorDMR-7-1390	4
chr1	11744472	11744559	MajorDMR-7-1391	2
chr1	11758931	11759316	MajorDMR-7-1392	2
chr1	11759875	11761297	MajorDMR-7-1393	21
chr1	11762199	11763157	MajorDMR-7-1394	15
chr1	11767865	11768058	MajorDMR-7-1395	2
chr1	11768783	11769284	MajorDMR-7-1396	6
chr1	11770651	11771387	MajorDMR-7-1397	9
chr1	11773479	11773764	MajorDMR-7-1398	6
chr1	11774412	11776372	MajorDMR-7-1399	26
chr1	11778799	11778815	MajorDMR-7-1400	2
chr1	11779422	11779598	MajorDMR-7-1401	3
chr1	11780240	11780819	MajorDMR-7-1402	8
chr1	11781905	11782484	MajorDMR-7-1403	12
chr1	11804462	11804497	MajorDMR-7-1404	2
chr1	11812439	11812655	MajorDMR-7-1405	7
chr1	11862386	11862501	MajorDMR-7-1406	2
chr1	11898616	11898628	MajorDMR-7-1407	2
chr1	11900334	11901097	MajorDMR-7-1408	12
chr1	11905703	11905759	MajorDMR-7-1409	3
chr1	11907647	11907987	MajorDMR-7-1410	8
chr1	11909074	11910587	MajorDMR-7-1411	11
chr1	11911439	11911541	MajorDMR-7-1412	5
chr1	11950424	11951096	MajorDMR-7-1413	13
chr1	11972970	11973795	MajorDMR-7-1414	12
chr1	11979465	11979798	MajorDMR-7-1415	6
chr1	11983332	11983767	MajorDMR-7-1416	9
chr1	11986843	11987185	MajorDMR-7-1417	5
chr1	12032410	12032444	MajorDMR-7-1418	3
chr1	12039243	12039341	MajorDMR-7-1419	2
chr1	12057081	12057405	MajorDMR-7-1420	5
chr1	12060265	12062200	MajorDMR-7-1421	27
chr1	12063612	12064617	MajorDMR-7-1422	19
chr1	12065536	12066417	MajorDMR-7-1423	12
chr1	12069220	12069445	MajorDMR-7-1424	4
chr1	12070102	12070390	MajorDMR-7-1425	10
chr1	12072122	12074653	MajorDMR-7-1426	23
chr1	12097284	12097949	MajorDMR-7-1427	14
chr1	12127702	12128279	MajorDMR-7-1428	7
chr1	12178548	12178651	MajorDMR-7-1429	3
chr1	12203783	12204150	MajorDMR-7-1430	14
chr1	12227702	12227712	MajorDMR-7-1431	2
chr1	12229348	12229598	MajorDMR-7-1432	3
chr1	12238093	12238147	MajorDMR-7-1433	3
chr1	12239150	12239326	MajorDMR-7-1434	6
chr1	12251334	12251478	MajorDMR-7-1435	8
chr1	12256788	12256930	MajorDMR-7-1436	6
chr1	12261841	12262039	MajorDMR-7-1437	6
chr1	12289159	12289389	MajorDMR-7-1438	4
chr1	12329288	12329706	MajorDMR-7-1439	2
chr1	12331656	12332047	MajorDMR-7-1440	3
chr1	12343720	12344069	MajorDMR-7-1441	3
chr1	12355504	12355897	MajorDMR-7-1442	3
chr1	12370102	12370596	MajorDMR-7-1443	2
chr1	12373023	12373434	MajorDMR-7-1444	2
chr1	12375895	12376410	MajorDMR-7-1445	4
chr1	12393189	12393463	MajorDMR-7-1446	3
chr1	12395975	12396320	MajorDMR-7-1447	5
chr1	12399062	12399509	MajorDMR-7-1448	2
chr1	12401555	12401684	MajorDMR-7-1449	2
chr1	12402237	12402375	MajorDMR-7-1450	2
chr1	12416850	12416970	MajorDMR-7-1451	3
chr1	12431202	12431230	MajorDMR-7-1452	2
chr1	12432989	12433466	MajorDMR-7-1453	3
chr1	12436173	12437603	MajorDMR-7-1454	12
chr1	12441747	12441931	MajorDMR-7-1455	2
chr1	12456298	12457633	MajorDMR-7-1456	10
chr1	12461312	12461742	MajorDMR-7-1457	2
chr1	12465313	12465435	MajorDMR-7-1458	2
chr1	12476639	12476735	MajorDMR-7-1459	2
chr1	12486790	12486960	MajorDMR-7-1460	3
chr1	12490524	12491622	MajorDMR-7-1461	9
chr1	12498680	12498888	MajorDMR-7-1462	4
chr1	12500166	12500660	MajorDMR-7-1463	7
chr1	12507512	12507518	MajorDMR-7-1464	2
chr1	12509444	12509708	MajorDMR-7-1465	4
chr1	12513557	12513632	MajorDMR-7-1466	4
chr1	12516749	12516812	MajorDMR-7-1467	3
chr1	12518606	12518849	MajorDMR-7-1468	2
chr1	12524165	12525173	MajorDMR-7-1469	10
chr1	12542936	12543510	MajorDMR-7-1470	5
chr1	12559495	12559784	MajorDMR-7-1471	4
chr1	12563176	12563228	MajorDMR-7-1472	2
chr1	12570609	12570613	MajorDMR-7-1473	2
chr1	12579616	12580204	MajorDMR-7-1474	8
chr1	12604926	12604957	MajorDMR-7-1475	2
chr1	12607130	12607559	MajorDMR-7-1476	3
chr1	12609242	12609726	MajorDMR-7-1477	3
chr1	12616362	12616778	MajorDMR-7-1478	5
chr1	12619316	12619321	MajorDMR-7-1479	2
chr1	12650447	12651654	MajorDMR-7-1480	19
chr1	12653832	12653893	MajorDMR-7-1481	2
chr1	12656314	12656324	MajorDMR-7-1482	2
chr1	12675530	12675703	MajorDMR-7-1483	2
chr1	12678799	12679812	MajorDMR-7-1484	15
chr1	12682061	12682742	MajorDMR-7-1485	9
chr1	12683426	12683558	MajorDMR-7-1486	2
chr1	12750048	12750225	MajorDMR-7-1487	2
chr1	12755527	12755839	MajorDMR-7-1488	2
chr1	12756427	12756891	MajorDMR-7-1489	6
chr1	12757526	12757613	MajorDMR-7-1490	3
chr1	12762487	12762776	MajorDMR-7-1491	3
chr1	12763412	12763871	MajorDMR-7-1492	3
chr1	12788532	12788863	MajorDMR-7-1493	3
chr1	12826408	12826439	MajorDMR-7-1494	2
chr1	12871089	12871741	MajorDMR-7-1495	4
chr1	12882557	12882590	MajorDMR-7-1496	3
chr1	12981944	12982184	MajorDMR-7-1497	2
chr1	13184096	13184205	MajorDMR-7-1498	3
chr1	13384522	13384912	MajorDMR-7-1499	4
chr1	13783543	13783817	MajorDMR-7-1500	5
chr1	13805705	13806535	MajorDMR-7-1501	10
chr1	13808153	13808307	MajorDMR-7-1502	3
chr1	13815471	13815501	MajorDMR-7-1503	2
chr1	13820667	13820961	MajorDMR-7-1504	5
chr1	13824566	13824595	MajorDMR-7-1505	3
chr1	13830346	13830605	MajorDMR-7-1506	10
chr1	13855459	13856179	MajorDMR-7-1507	7
chr1	13862133	13862407	MajorDMR-7-1508	4
chr1	13873852	13874388	MajorDMR-7-1509	4
chr1	13911519	13911748	MajorDMR-7-1510	2
chr1	13933373	13934326	MajorDMR-7-1511	17
chr1	13942500	13942724	MajorDMR-7-1512	4
chr1	13943282	13943938	MajorDMR-7-1513	6
chr1	13946453	13946762	MajorDMR-7-1514	4
chr1	13949057	13949355	MajorDMR-7-1515	3
chr1	13969562	13969639	MajorDMR-7-1516	4
chr1	13973193	13973719	MajorDMR-7-1517	6
chr1	14006260	14007417	MajorDMR-7-1518	9
chr1	14010696	14011177	MajorDMR-7-1519	6
chr1	14020067	14021097	MajorDMR-7-1520	11
chr1	14021599	14022362	MajorDMR-7-1521	16
chr1	14028598	14029876	MajorDMR-7-1522	13
chr1	14030597	14031384	MajorDMR-7-1523	6
chr1	14033493	14033780	MajorDMR-7-1524	5
chr1	14034752	14036235	MajorDMR-7-1525	11
chr1	14037306	14037965	MajorDMR-7-1526	21
chr1	14039394	14039560	MajorDMR-7-1527	4
chr1	14043265	14043621	MajorDMR-7-1528	2
chr1	14052567	14052788	MajorDMR-7-1529	3
chr1	14056482	14057633	MajorDMR-7-1530	11
chr1	14058166	14060859	MajorDMR-7-1531	12
chr1	14061801	14062729	MajorDMR-7-1532	12
chr1	14066468	14068360	MajorDMR-7-1533	11
chr1	14073346	14073641	MajorDMR-7-1534	2
chr1	14074163	14074441	MajorDMR-7-1535	4
chr1	14077717	14077737	MajorDMR-7-1536	2
chr1	14079008	14079363	MajorDMR-7-1537	2
chr1	14079957	14080147	MajorDMR-7-1538	4
chr1	14080746	14080855	MajorDMR-7-1539	3
chr1	14082156	14082707	MajorDMR-7-1540	3
chr1	14084490	14085135	MajorDMR-7-1541	10
chr1	14086965	14088683	MajorDMR-7-1542	21
chr1	14089748	14091875	MajorDMR-7-1543	16
chr1	14092844	14093193	MajorDMR-7-1544	4
chr1	14093884	14094200	MajorDMR-7-1545	5
chr1	14097057	14099082	MajorDMR-7-1546	19
chr1	14101354	14102832	MajorDMR-7-1547	10
chr1	14103535	14103616	MajorDMR-7-1548	2
chr1	14104254	14106589	MajorDMR-7-1549	31
chr1	14107265	14108291	MajorDMR-7-1550	13
chr1	14109219	14111353	MajorDMR-7-1551	14
chr1	14112175	14112925	MajorDMR-7-1552	17
chr1	14113562	14113653	MajorDMR-7-1553	3
chr1	14114656	14116481	MajorDMR-7-1554	18
chr1	14117131	14118430	MajorDMR-7-1555	17
chr1	14119285	14121978	MajorDMR-7-1556	26
chr1	14123397	14124110	MajorDMR-7-1557	9
chr1	14125273	14127641	MajorDMR-7-1558	24
chr1	14129417	14129882	MajorDMR-7-1559	12
chr1	14130491	14131796	MajorDMR-7-1560	15
chr1	14132417	14133941	MajorDMR-7-1561	23
chr1	14134707	14135052	MajorDMR-7-1562	17
chr1	14135732	14136243	MajorDMR-7-1563	6
chr1	14136913	14136965	MajorDMR-7-1564	5
chr1	14137506	14137745	MajorDMR-7-1565	6
chr1	14138705	14139128	MajorDMR-7-1566	3
chr1	14140901	14141265	MajorDMR-7-1567	5
chr1	14144350	14145660	MajorDMR-7-1568	7
chr1	14150738	14150907	MajorDMR-7-1569	2
chr1	14151505	14153522	MajorDMR-7-1570	14
chr1	14154091	14154357	MajorDMR-7-1571	2
chr1	14190720	14191012	MajorDMR-7-1572	4
chr1	14196115	14196281	MajorDMR-7-1573	5
chr1	14212058	14212217	MajorDMR-7-1574	6
chr1	14217470	14217902	MajorDMR-7-1575	3
chr1	14224923	14224953	MajorDMR-7-1576	3
chr1	14256305	14256358	MajorDMR-7-1577	3
chr1	14257852	14258136	MajorDMR-7-1578	4
chr1	14261907	14262095	MajorDMR-7-1579	2
chr1	14272273	14272850	MajorDMR-7-1580	3
chr1	14304437	14304770	MajorDMR-7-1581	10
chr1	14332910	14332959	MajorDMR-7-1582	2
chr1	14340368	14340790	MajorDMR-7-1583	5
chr1	14341650	14341795	MajorDMR-7-1584	3
chr1	14342762	14342860	MajorDMR-7-1585	2
chr1	14353214	14355058	MajorDMR-7-1586	13
chr1	14356840	14357912	MajorDMR-7-1587	4
chr1	14366425	14366576	MajorDMR-7-1588	4
chr1	14391741	14392230	MajorDMR-7-1589	8
chr1	14405522	14406351	MajorDMR-7-1590	7
chr1	14464627	14465091	MajorDMR-7-1591	4
chr1	14465657	14465991	MajorDMR-7-1592	3
chr1	14468175	14469361	MajorDMR-7-1593	7
chr1	14476034	14476105	MajorDMR-7-1594	4
chr1	14489228	14489331	MajorDMR-7-1595	4
chr1	14504039	14504863	MajorDMR-7-1596	10
chr1	14510617	14511432	MajorDMR-7-1597	4
chr1	14524487	14524590	MajorDMR-7-1598	3
chr1	14538747	14538785	MajorDMR-7-1599	2
chr1	14547749	14548112	MajorDMR-7-1600	3
chr1	14555790	14555852	MajorDMR-7-1601	3
chr1	14571937	14572017	MajorDMR-7-1602	3
chr1	14573119	14573675	MajorDMR-7-1603	5
chr1	14574275	14574357	MajorDMR-7-1604	2
chr1	14582693	14582700	MajorDMR-7-1605	2
chr1	14585078	14586152	MajorDMR-7-1606	22
chr1	14588006	14588396	MajorDMR-7-1607	9
chr1	14592069	14592706	MajorDMR-7-1608	3
chr1	14599127	14599586	MajorDMR-7-1609	3
chr1	14605293	14605578	MajorDMR-7-1610	2
chr1	14614746	14615427	MajorDMR-7-1611	4
chr1	14618660	14619291	MajorDMR-7-1612	7
chr1	14627729	14628233	MajorDMR-7-1613	8
chr1	14630952	14631723	MajorDMR-7-1614	10
chr1	14636350	14637220	MajorDMR-7-1615	12
chr1	14667177	14667200	MajorDMR-7-1616	2
chr1	14671997	14672172	MajorDMR-7-1617	2
chr1	14675032	14675133	MajorDMR-7-1618	5
chr1	14677651	14677843	MajorDMR-7-1619	3
chr1	14687622	14688080	MajorDMR-7-1620	3
chr1	14689624	14689892	MajorDMR-7-1621	5
chr1	14695510	14696504	MajorDMR-7-1622	12
chr1	14698253	14698518	MajorDMR-7-1623	4
chr1	14701897	14701970	MajorDMR-7-1624	3
chr1	14703764	14704387	MajorDMR-7-1625	9
chr1	14740032	14740117	MajorDMR-7-1626	5
chr1	14741108	14741145	MajorDMR-7-1627	2
chr1	14750836	14751268	MajorDMR-7-1628	8
chr1	14758616	14759246	MajorDMR-7-1629	9
chr1	14822488	14823676	MajorDMR-7-1630	14
chr1	14824251	14824954	MajorDMR-7-1631	10
chr1	14833036	14833360	MajorDMR-7-1632	4
chr1	14834262	14834495	MajorDMR-7-1633	12
chr1	14843358	14844605	MajorDMR-7-1634	8
chr1	14864961	14865002	MajorDMR-7-1635	2
chr1	14879597	14880259	MajorDMR-7-1636	7
chr1	14882504	14882587	MajorDMR-7-1637	2
chr1	14883936	14884055	MajorDMR-7-1638	2
chr1	14889341	14889438	MajorDMR-7-1639	3
chr1	14895481	14895944	MajorDMR-7-1640	5
chr1	14903165	14904007	MajorDMR-7-1641	4
chr1	14912269	14912453	MajorDMR-7-1642	9
chr1	14929440	14929838	MajorDMR-7-1643	7
chr1	14946034	14947207	MajorDMR-7-1644	10
chr1	14964467	14964577	MajorDMR-7-1645	5
chr1	14986975	14987556	MajorDMR-7-1646	15
chr1	14994378	14994487	MajorDMR-7-1647	3
chr1	14995048	14995400	MajorDMR-7-1648	7
chr1	15008271	15008313	MajorDMR-7-1649	3
chr1	15014172	15015646	MajorDMR-7-1650	19
chr1	15018639	15019017	MajorDMR-7-1651	8
chr1	15024906	15025537	MajorDMR-7-1652	14
chr1	15026180	15026510	MajorDMR-7-1653	4
chr1	15032884	15033146	MajorDMR-7-1654	2
chr1	15041328	15042352	MajorDMR-7-1655	17
chr1	15065799	15067114	MajorDMR-7-1656	23
chr1	15114712	15114934	MajorDMR-7-1657	7
chr1	15117150	15118291	MajorDMR-7-1658	20
chr1	15141908	15142436	MajorDMR-7-1659	4
chr1	15149266	15149305	MajorDMR-7-1660	3
chr1	15151846	15152013	MajorDMR-7-1661	5
chr1	15170023	15170510	MajorDMR-7-1662	9
chr1	15172406	15172659	MajorDMR-7-1663	3
chr1	15176337	15176462	MajorDMR-7-1664	2
chr1	15178888	15178947	MajorDMR-7-1665	4
chr1	15181348	15181658	MajorDMR-7-1666	6
chr1	15184461	15185059	MajorDMR-7-1667	6
chr1	15201292	15202831	MajorDMR-7-1668	14
chr1	15226304	15226494	MajorDMR-7-1669	8
chr1	15248590	15248614	MajorDMR-7-1670	2
chr1	15249201	15249213	MajorDMR-7-1671	2
chr1	15252280	15252376	MajorDMR-7-1672	2
chr1	15253282	15254145	MajorDMR-7-1673	11
chr1	15255062	15255199	MajorDMR-7-1674	3
chr1	15275982	15276632	MajorDMR-7-1675	13
chr1	15288946	15289243	MajorDMR-7-1676	7
chr1	15295683	15295822	MajorDMR-7-1677	2
chr1	15296777	15297835	MajorDMR-7-1678	15
chr1	15331648	15332004	MajorDMR-7-1679	2
chr1	15355134	15356030	MajorDMR-7-1680	14
chr1	15358597	15358630	MajorDMR-7-1681	3
chr1	15393785	15394585	MajorDMR-7-1682	11
chr1	15410110	15410414	MajorDMR-7-1683	6
chr1	15415810	15416980	MajorDMR-7-1684	13
chr1	15420021	15420361	MajorDMR-7-1685	4
chr1	15430589	15430669	MajorDMR-7-1686	2
chr1	15439766	15439853	MajorDMR-7-1687	4
chr1	15487319	15487336	MajorDMR-7-1688	2
chr1	15518127	15518533	MajorDMR-7-1689	7
chr1	15519073	15520949	MajorDMR-7-1690	25
chr1	15525987	15526079	MajorDMR-7-1691	2
chr1	15528092	15528447	MajorDMR-7-1692	10
chr1	15531579	15532531	MajorDMR-7-1693	13
chr1	15572352	15573097	MajorDMR-7-1694	15
chr1	15585334	15585377	MajorDMR-7-1695	2
chr1	15589741	15589886	MajorDMR-7-1696	2
chr1	15599433	15599608	MajorDMR-7-1697	3
chr1	15606534	15606650	MajorDMR-7-1698	2
chr1	15631309	15632169	MajorDMR-7-1699	12
chr1	15641382	15641966	MajorDMR-7-1700	14
chr1	15650447	15651277	MajorDMR-7-1701	8
chr1	15653227	15654655	MajorDMR-7-1702	31
chr1	15655888	15656637	MajorDMR-7-1703	14
chr1	15658395	15659228	MajorDMR-7-1704	7
chr1	15660515	15662156	MajorDMR-7-1705	24
chr1	15662697	15662849	MajorDMR-7-1706	3
chr1	15663424	15663539	MajorDMR-7-1707	4
chr1	15666600	15667141	MajorDMR-7-1708	6
chr1	15668207	15668671	MajorDMR-7-1709	4
chr1	15671261	15672325	MajorDMR-7-1710	14
chr1	15697334	15697735	MajorDMR-7-1711	5
chr1	15699325	15699621	MajorDMR-7-1712	3
chr1	15711702	15712020	MajorDMR-7-1713	5
chr1	15712617	15713521	MajorDMR-7-1714	4
chr1	15716222	15716947	MajorDMR-7-1715	5
chr1	15717525	15717981	MajorDMR-7-1716	8
chr1	15718610	15719324	MajorDMR-7-1717	7
chr1	15727232	15727288	MajorDMR-7-1718	3
chr1	15727826	15728703	MajorDMR-7-1719	11
chr1	15729587	15729663	MajorDMR-7-1720	2
chr1	15730984	15731020	MajorDMR-7-1721	2
chr1	15731930	15734184	MajorDMR-7-1722	15
chr1	15737608	15741224	MajorDMR-7-1723	48
chr1	15742565	15746301	MajorDMR-7-1724	34
chr1	15747428	15748628	MajorDMR-7-1725	13
chr1	15749216	15749352	MajorDMR-7-1726	5
chr1	15750276	15752176	MajorDMR-7-1727	33
chr1	15752715	15757464	MajorDMR-7-1728	105
chr1	15758067	15759906	MajorDMR-7-1729	12
chr1	15772153	15772199	MajorDMR-7-1730	4
chr1	15779601	15780052	MajorDMR-7-1731	6
chr1	15828023	15828045	MajorDMR-7-1732	2
chr1	15866814	15868172	MajorDMR-7-1733	10
chr1	15869709	15869937	MajorDMR-7-1734	6
chr1	15870501	15871035	MajorDMR-7-1735	7
chr1	15877904	15878024	MajorDMR-7-1736	2
chr1	15899395	15900669	MajorDMR-7-1737	15
chr1	15905499	15905614	MajorDMR-7-1738	5
chr1	15908714	15908966	MajorDMR-7-1739	3
chr1	15909511	15910001	MajorDMR-7-1740	4
chr1	15943122	15943236	MajorDMR-7-1741	2
chr1	15956827	15957015	MajorDMR-7-1742	6
chr1	15972088	15972193	MajorDMR-7-1743	2
chr1	15988148	15988372	MajorDMR-7-1744	4
chr1	15991712	15992277	MajorDMR-7-1745	6
chr1	15993246	15993659	MajorDMR-7-1746	3
chr1	16015016	16015736	MajorDMR-7-1747	14
chr1	16016830	16017787	MajorDMR-7-1748	9
chr1	16018316	16018364	MajorDMR-7-1749	2
chr1	16022453	16022609	MajorDMR-7-1750	2
chr1	16027333	16027375	MajorDMR-7-1751	4
chr1	16033938	16034441	MajorDMR-7-1752	6
chr1	16049535	16049864	MajorDMR-7-1753	9
chr1	16053631	16053659	MajorDMR-7-1754	2
chr1	16058899	16059087	MajorDMR-7-1755	10
chr1	16060341	16061187	MajorDMR-7-1756	12
chr1	16066137	16066257	MajorDMR-7-1757	4
chr1	16087976	16088280	MajorDMR-7-1758	5
chr1	16103467	16103738	MajorDMR-7-1759	8
chr1	16118252	16118484	MajorDMR-7-1760	6
chr1	16138180	16138299	MajorDMR-7-1761	3
chr1	16147009	16147166	MajorDMR-7-1762	2
chr1	16157289	16157955	MajorDMR-7-1763	15
chr1	16181226	16181272	MajorDMR-7-1764	4
chr1	16193291	16193307	MajorDMR-7-1765	2
chr1	16211126	16211272	MajorDMR-7-1766	2
chr1	16217588	16217916	MajorDMR-7-1767	4
chr1	16218615	16219177	MajorDMR-7-1768	5
chr1	16220509	16220783	MajorDMR-7-1769	3
chr1	16222457	16222880	MajorDMR-7-1770	6
chr1	16242949	16243165	MajorDMR-7-1771	4
chr1	16245930	16245993	MajorDMR-7-1772	4
chr1	16252973	16253246	MajorDMR-7-1773	5
chr1	16255345	16257159	MajorDMR-7-1774	22
chr1	16266467	16267148	MajorDMR-7-1775	8
chr1	16269594	16269686	MajorDMR-7-1776	6
chr1	16273660	16274116	MajorDMR-7-1777	10
chr1	16275778	16276093	MajorDMR-7-1778	7
chr1	16277619	16277709	MajorDMR-7-1779	3
chr1	16280102	16280167	MajorDMR-7-1780	4
chr1	16288526	16288963	MajorDMR-7-1781	4
chr1	16316394	16316535	MajorDMR-7-1782	3
chr1	16400753	16400983	MajorDMR-7-1783	4
chr1	16431326	16431426	MajorDMR-7-1784	3
chr1	16441394	16441480	MajorDMR-7-1785	2
chr1	16442741	16442932	MajorDMR-7-1786	2
chr1	16444014	16444030	MajorDMR-7-1787	2
chr1	16450089	16450920	MajorDMR-7-1788	16
chr1	16455609	16455772	MajorDMR-7-1789	4
chr1	16467521	16468883	MajorDMR-7-1790	7
chr1	16471835	16473036	MajorDMR-7-1791	25
chr1	16480995	16481208	MajorDMR-7-1792	5
chr1	16513089	16513281	MajorDMR-7-1793	7
chr1	16542522	16542650	MajorDMR-7-1794	2
chr1	16565105	16565548	MajorDMR-7-1795	7
chr1	16570617	16570800	MajorDMR-7-1796	3
chr1	16572209	16572222	MajorDMR-7-1797	2
chr1	16573727	16573793	MajorDMR-7-1798	3
chr1	16574305	16574757	MajorDMR-7-1799	3
chr1	16577038	16577195	MajorDMR-7-1800	3
chr1	16589350	16589421	MajorDMR-7-1801	3
chr1	16590343	16590632	MajorDMR-7-1802	5
chr1	16602331	16602862	MajorDMR-7-1803	13
chr1	16604915	16605399	MajorDMR-7-1804	2
chr1	16616637	16617685	MajorDMR-7-1805	7
chr1	16618851	16618861	MajorDMR-7-1806	2
chr1	16622425	16622739	MajorDMR-7-1807	3
chr1	16625404	16625849	MajorDMR-7-1808	12
chr1	16627011	16627169	MajorDMR-7-1809	3
chr1	16629734	16629962	MajorDMR-7-1810	3
chr1	16641530	16641542	MajorDMR-7-1811	2
chr1	16645665	16645736	MajorDMR-7-1812	3
chr1	16647938	16648040	MajorDMR-7-1813	2
chr1	16650232	16651306	MajorDMR-7-1814	8
chr1	16690201	16690511	MajorDMR-7-1815	9
chr1	16718414	16718759	MajorDMR-7-1816	6
chr1	16723758	16724066	MajorDMR-7-1817	5
chr1	16768998	16769063	MajorDMR-7-1818	3
chr1	16784267	16784815	MajorDMR-7-1819	7
chr1	16785675	16786647	MajorDMR-7-1820	6
chr1	16793179	16793384	MajorDMR-7-1821	3
chr1	16799450	16801164	MajorDMR-7-1822	32
chr1	16803615	16803635	MajorDMR-7-1823	2
chr1	16806870	16807524	MajorDMR-7-1824	6
chr1	16813335	16813378	MajorDMR-7-1825	3
chr1	16819588	16819660	MajorDMR-7-1826	2
chr1	16822393	16822614	MajorDMR-7-1827	2
chr1	16823366	16824622	MajorDMR-7-1828	12
chr1	16826973	16827169	MajorDMR-7-1829	5
chr1	16830358	16830944	MajorDMR-7-1830	3
chr1	16843820	16844232	MajorDMR-7-1831	2
chr1	16861556	16862291	MajorDMR-7-1832	12
chr1	16874106	16874204	MajorDMR-7-1833	3
chr1	16897943	16898294	MajorDMR-7-1834	4
chr1	16938553	16938849	MajorDMR-7-1835	8
chr1	16950841	16950941	MajorDMR-7-1836	5
chr1	17004632	17004809	MajorDMR-7-1837	6
chr1	17018729	17018770	MajorDMR-7-1838	4
chr1	17090774	17090910	MajorDMR-7-1839	3
chr1	17091762	17092880	MajorDMR-7-1840	27
chr1	17094651	17094920	MajorDMR-7-1841	3
chr1	17095774	17095831	MajorDMR-7-1842	4
chr1	17096827	17097217	MajorDMR-7-1843	5
chr1	17099250	17100297	MajorDMR-7-1844	17
chr1	17103510	17103664	MajorDMR-7-1845	2
chr1	17104254	17104273	MajorDMR-7-1846	2
chr1	17106209	17106597	MajorDMR-7-1847	5
chr1	17120883	17120946	MajorDMR-7-1848	3
chr1	17121938	17122070	MajorDMR-7-1849	2
chr1	17122852	17122947	MajorDMR-7-1850	2
chr1	17186090	17186162	MajorDMR-7-1851	2
chr1	17193994	17194289	MajorDMR-7-1852	2
chr1	17198903	17198923	MajorDMR-7-1853	2
chr1	17223280	17223391	MajorDMR-7-1854	4
chr1	17239550	17239687	MajorDMR-7-1855	2
chr1	17241922	17242277	MajorDMR-7-1856	3
chr1	17242941	17243232	MajorDMR-7-1857	2
chr1	17252254	17252463	MajorDMR-7-1858	3
chr1	17259226	17259402	MajorDMR-7-1859	5
chr1	17274769	17274946	MajorDMR-7-1860	10
chr1	17275667	17275680	MajorDMR-7-1861	2
chr1	17288052	17288749	MajorDMR-7-1862	9
chr1	17297795	17298309	MajorDMR-7-1863	22
chr1	17299023	17299088	MajorDMR-7-1864	2
chr1	17301914	17302643	MajorDMR-7-1865	19
chr1	17308736	17308782	MajorDMR-7-1866	2
chr1	17310963	17311966	MajorDMR-7-1867	7
chr1	17312525	17313343	MajorDMR-7-1868	18
chr1	17324981	17325398	MajorDMR-7-1869	4
chr1	17330892	17331230	MajorDMR-7-1870	2
chr1	17335314	17335591	MajorDMR-7-1871	5
chr1	17336814	17336865	MajorDMR-7-1872	3
chr1	17342404	17343062	MajorDMR-7-1873	3
chr1	17344274	17344310	MajorDMR-7-1874	2
chr1	17344812	17344989	MajorDMR-7-1875	3
chr1	17348131	17348913	MajorDMR-7-1876	11
chr1	17369794	17370621	MajorDMR-7-1877	7
chr1	17371971	17371982	MajorDMR-7-1878	2
chr1	17377045	17377385	MajorDMR-7-1879	3
chr1	17381217	17381361	MajorDMR-7-1880	6
chr1	17449635	17450399	MajorDMR-7-1881	10
chr1	17462518	17462762	MajorDMR-7-1882	7
chr1	17464011	17464438	MajorDMR-7-1883	2
chr1	17468368	17469247	MajorDMR-7-1884	10
chr1	17494904	17495634	MajorDMR-7-1885	10
chr1	17509134	17509831	MajorDMR-7-1886	14
chr1	17568000	17568146	MajorDMR-7-1887	3
chr1	17585050	17585485	MajorDMR-7-1888	9
chr1	17590857	17591137	MajorDMR-7-1889	5
chr1	17603177	17603265	MajorDMR-7-1890	2
chr1	17621955	17622284	MajorDMR-7-1891	2
chr1	17622811	17623257	MajorDMR-7-1892	7
chr1	17641913	17641963	MajorDMR-7-1893	2
chr1	17642511	17642627	MajorDMR-7-1894	2
chr1	17644966	17645342	MajorDMR-7-1895	9
chr1	17674536	17674761	MajorDMR-7-1896	2
chr1	17676748	17676865	MajorDMR-7-1897	2
chr1	17680232	17680501	MajorDMR-7-1898	5
chr1	17702178	17702421	MajorDMR-7-1899	9
chr1	17704107	17704434	MajorDMR-7-1900	4
chr1	17729679	17729768	MajorDMR-7-1901	2
chr1	17739084	17739416	MajorDMR-7-1902	7
chr1	17768250	17768638	MajorDMR-7-1903	5
chr1	17833192	17833208	MajorDMR-7-1904	2
chr1	17860406	17860480	MajorDMR-7-1905	2
chr1	17927063	17927164	MajorDMR-7-1906	2
chr1	17941969	17942020	MajorDMR-7-1907	2
chr1	17962338	17962493	MajorDMR-7-1908	3
chr1	17967197	17968043	MajorDMR-7-1909	11
chr1	17969449	17969459	MajorDMR-7-1910	2
chr1	17973591	17974071	MajorDMR-7-1911	13
chr1	17975152	17975658	MajorDMR-7-1912	15
chr1	17976221	17976631	MajorDMR-7-1913	11
chr1	17980924	17981115	MajorDMR-7-1914	3
chr1	17986948	17987318	MajorDMR-7-1915	5
chr1	17988082	17988776	MajorDMR-7-1916	10
chr1	17998264	17998367	MajorDMR-7-1917	2
chr1	17999038	17999189	MajorDMR-7-1918	3
chr1	18022901	18023208	MajorDMR-7-1919	2
chr1	18023819	18025001	MajorDMR-7-1920	13
chr1	18038456	18038738	MajorDMR-7-1921	4
chr1	18044170	18044470	MajorDMR-7-1922	3
chr1	18072027	18072548	MajorDMR-7-1923	5
chr1	18091116	18091371	MajorDMR-7-1924	7
chr1	18094267	18094421	MajorDMR-7-1925	2
chr1	18103772	18104297	MajorDMR-7-1926	13
chr1	18107201	18107651	MajorDMR-7-1927	5
chr1	18121920	18122376	MajorDMR-7-1928	10
chr1	18125340	18126790	MajorDMR-7-1929	13
chr1	18128474	18129091	MajorDMR-7-1930	13
chr1	18135008	18135634	MajorDMR-7-1931	9
chr1	18136450	18137194	MajorDMR-7-1932	7
chr1	18145383	18146316	MajorDMR-7-1933	9
chr1	18150736	18152871	MajorDMR-7-1934	31
chr1	18155680	18155795	MajorDMR-7-1935	3
chr1	18164276	18164365	MajorDMR-7-1936	2
chr1	18173256	18173558	MajorDMR-7-1937	9
chr1	18175953	18176003	MajorDMR-7-1938	2
chr1	18182684	18182926	MajorDMR-7-1939	7
chr1	18193162	18193292	MajorDMR-7-1940	2
chr1	18199760	18199774	MajorDMR-7-1941	2
chr1	18206025	18206112	MajorDMR-7-1942	2
chr1	18212582	18212674	MajorDMR-7-1943	3
chr1	18213708	18213741	MajorDMR-7-1944	2
chr1	18217087	18217861	MajorDMR-7-1945	19
chr1	18239834	18239846	MajorDMR-7-1946	2
chr1	18240512	18240880	MajorDMR-7-1947	9
chr1	18244113	18244978	MajorDMR-7-1948	6
chr1	18247155	18248322	MajorDMR-7-1949	18
chr1	18249802	18249994	MajorDMR-7-1950	2
chr1	18250566	18251064	MajorDMR-7-1951	3
chr1	18251682	18252656	MajorDMR-7-1952	7
chr1	18267869	18268549	MajorDMR-7-1953	7
chr1	18282471	18282682	MajorDMR-7-1954	2
chr1	18291580	18292248	MajorDMR-7-1955	11
chr1	18298171	18298410	MajorDMR-7-1956	4
chr1	18301037	18301190	MajorDMR-7-1957	3
chr1	18302413	18303122	MajorDMR-7-1958	4
chr1	18326163	18326875	MajorDMR-7-1959	9
chr1	18329320	18330069	MajorDMR-7-1960	14
chr1	18336459	18336513	MajorDMR-7-1961	3
chr1	18339186	18339213	MajorDMR-7-1962	2
chr1	18341613	18342406	MajorDMR-7-1963	12
chr1	18343023	18343432	MajorDMR-7-1964	9
chr1	18344742	18345186	MajorDMR-7-1965	6
chr1	18346730	18346968	MajorDMR-7-1966	2
chr1	18348617	18350039	MajorDMR-7-1967	21
chr1	18352408	18353011	MajorDMR-7-1968	8
chr1	18354282	18355770	MajorDMR-7-1969	12
chr1	18357922	18358377	MajorDMR-7-1970	2
chr1	18372355	18372949	MajorDMR-7-1971	4
chr1	18373480	18374442	MajorDMR-7-1972	9
chr1	18376795	18376884	MajorDMR-7-1973	4
chr1	18378196	18378569	MajorDMR-7-1974	3
chr1	18379189	18380039	MajorDMR-7-1975	13
chr1	18385093	18386993	MajorDMR-7-1976	19
chr1	18387590	18387751	MajorDMR-7-1977	6
chr1	18390705	18392576	MajorDMR-7-1978	17
chr1	18393172	18393430	MajorDMR-7-1979	3
chr1	18394787	18394863	MajorDMR-7-1980	2
chr1	18395766	18396321	MajorDMR-7-1981	3
chr1	18397522	18401350	MajorDMR-7-1982	76
chr1	18405119	18405939	MajorDMR-7-1983	6
chr1	18406501	18406879	MajorDMR-7-1984	17
chr1	18417158	18418478	MajorDMR-7-1985	15
chr1	18426036	18426644	MajorDMR-7-1986	7
chr1	18427880	18428083	MajorDMR-7-1987	5
chr1	18432355	18432446	MajorDMR-7-1988	2
chr1	18433191	18433573	MajorDMR-7-1989	5
chr1	18438047	18438806	MajorDMR-7-1990	8
chr1	18439382	18440456	MajorDMR-7-1991	13
chr1	18441858	18441918	MajorDMR-7-1992	2
chr1	18442705	18442827	MajorDMR-7-1993	3
chr1	18446221	18446788	MajorDMR-7-1994	7
chr1	18448761	18449677	MajorDMR-7-1995	6
chr1	18450605	18452714	MajorDMR-7-1996	22
chr1	18457713	18458171	MajorDMR-7-1997	5
chr1	18465053	18465960	MajorDMR-7-1998	9
chr1	18466678	18467102	MajorDMR-7-1999	11
chr1	18472695	18472753	MajorDMR-7-2000	2
chr1	18475061	18476792	MajorDMR-7-2001	18
chr1	18479502	18481538	MajorDMR-7-2002	10
chr1	18482051	18483728	MajorDMR-7-2003	21
chr1	18491082	18491578	MajorDMR-7-2004	4
chr1	18492967	18493511	MajorDMR-7-2005	12
chr1	18494086	18494415	MajorDMR-7-2006	2
chr1	18496360	18496437	MajorDMR-7-2007	2
chr1	18500144	18501276	MajorDMR-7-2008	32
chr1	18501905	18503298	MajorDMR-7-2009	14
chr1	18504291	18504929	MajorDMR-7-2010	7
chr1	18507058	18508376	MajorDMR-7-2011	17
chr1	18511768	18512195	MajorDMR-7-2012	4
chr1	18512932	18514025	MajorDMR-7-2013	12
chr1	18514527	18515104	MajorDMR-7-2014	7
chr1	18516786	18517768	MajorDMR-7-2015	10
chr1	18518342	18518637	MajorDMR-7-2016	4
chr1	18519331	18519380	MajorDMR-7-2017	2
chr1	18523255	18527360	MajorDMR-7-2018	53
chr1	18527870	18529623	MajorDMR-7-2019	10
chr1	18530345	18532131	MajorDMR-7-2020	12
chr1	18535394	18535617	MajorDMR-7-2021	4
chr1	18536497	18539001	MajorDMR-7-2022	25
chr1	18544842	18544871	MajorDMR-7-2023	3
chr1	18546039	18546672	MajorDMR-7-2024	4
chr1	18547994	18548082	MajorDMR-7-2025	3
chr1	18550221	18550673	MajorDMR-7-2026	7
chr1	18551482	18552372	MajorDMR-7-2027	4
chr1	18554742	18555961	MajorDMR-7-2028	8
chr1	18556548	18556561	MajorDMR-7-2029	2
chr1	18557487	18557536	MajorDMR-7-2030	2
chr1	18561109	18561264	MajorDMR-7-2031	3
chr1	18565877	18566179	MajorDMR-7-2032	6
chr1	18568675	18569152	MajorDMR-7-2033	2
chr1	18569788	18570317	MajorDMR-7-2034	13
chr1	18573084	18573892	MajorDMR-7-2035	6
chr1	18575228	18577005	MajorDMR-7-2036	15
chr1	18579493	18580270	MajorDMR-7-2037	5
chr1	18586213	18586543	MajorDMR-7-2038	2
chr1	18588355	18589750	MajorDMR-7-2039	16
chr1	18590285	18590334	MajorDMR-7-2040	2
chr1	18592238	18592372	MajorDMR-7-2041	5
chr1	18594491	18594651	MajorDMR-7-2042	3
chr1	18604034	18604448	MajorDMR-7-2043	10
chr1	18605979	18606466	MajorDMR-7-2044	5
chr1	18607990	18608192	MajorDMR-7-2045	3
chr1	18608792	18611562	MajorDMR-7-2046	38
chr1	18612264	18612471	MajorDMR-7-2047	6
chr1	18613843	18614266	MajorDMR-7-2048	3
chr1	18614983	18615879	MajorDMR-7-2049	16
chr1	18619065	18620228	MajorDMR-7-2050	8
chr1	18623957	18624186	MajorDMR-7-2051	2
chr1	18627486	18627501	MajorDMR-7-2052	2
chr1	18628192	18628228	MajorDMR-7-2053	2
chr1	18630637	18630909	MajorDMR-7-2054	5
chr1	18637094	18637404	MajorDMR-7-2055	5
chr1	18638280	18639307	MajorDMR-7-2056	14
chr1	18646003	18646591	MajorDMR-7-2057	4
chr1	18648640	18649344	MajorDMR-7-2058	17
chr1	18650707	18650863	MajorDMR-7-2059	3
chr1	18651540	18652654	MajorDMR-7-2060	8
chr1	18653353	18653877	MajorDMR-7-2061	7
chr1	18654985	18655854	MajorDMR-7-2062	5
chr1	18659355	18659433	MajorDMR-7-2063	2
chr1	18660329	18660504	MajorDMR-7-2064	2
chr1	18669394	18670593	MajorDMR-7-2065	9
chr1	18676496	18676507	MajorDMR-7-2066	2
chr1	18677622	18679586	MajorDMR-7-2067	36
chr1	18684121	18684588	MajorDMR-7-2068	9
chr1	18686617	18687040	MajorDMR-7-2069	4
chr1	18690613	18691730	MajorDMR-7-2070	14
chr1	18693407	18693942	MajorDMR-7-2071	6
chr1	18699818	18700066	MajorDMR-7-2072	5
chr1	18710935	18711398	MajorDMR-7-2073	3
chr1	18711972	18712162	MajorDMR-7-2074	4
chr1	18715147	18715215	MajorDMR-7-2075	5
chr1	18717884	18718043	MajorDMR-7-2076	3
chr1	18719980	18720083	MajorDMR-7-2077	4
chr1	18755918	18756565	MajorDMR-7-2078	3
chr1	18769574	18769927	MajorDMR-7-2079	4
chr1	18805770	18806217	MajorDMR-7-2080	10
chr1	18835016	18835095	MajorDMR-7-2081	2
chr1	18860206	18861069	MajorDMR-7-2082	18
chr1	18875578	18875993	MajorDMR-7-2083	11
chr1	18883046	18883241	MajorDMR-7-2084	2
chr1	18885048	18886897	MajorDMR-7-2085	27
chr1	18899691	18899747	MajorDMR-7-2086	2
chr1	18907870	18908141	MajorDMR-7-2087	2
chr1	18909405	18909479	MajorDMR-7-2088	2
chr1	18910850	18912188	MajorDMR-7-2089	16
chr1	18913535	18913657	MajorDMR-7-2090	3
chr1	18914161	18914236	MajorDMR-7-2091	2
chr1	18938494	18939077	MajorDMR-7-2092	9
chr1	18980699	18980935	MajorDMR-7-2093	3
chr1	19020064	19020492	MajorDMR-7-2094	8
chr1	19043067	19043234	MajorDMR-7-2095	4
chr1	19073950	19074347	MajorDMR-7-2096	7
chr1	19074966	19075766	MajorDMR-7-2097	11
chr1	19119353	19119402	MajorDMR-7-2098	2
chr1	19120585	19120925	MajorDMR-7-2099	2
chr1	19144418	19145036	MajorDMR-7-2100	20
chr1	19147121	19147151	MajorDMR-7-2101	3
chr1	19157252	19157276	MajorDMR-7-2102	3
chr1	19206589	19206679	MajorDMR-7-2103	3
chr1	19208791	19208895	MajorDMR-7-2104	5
chr1	19209433	19209438	MajorDMR-7-2105	2
chr1	19210346	19210985	MajorDMR-7-2106	7
chr1	19221564	19221722	MajorDMR-7-2107	3
chr1	19230023	19230027	MajorDMR-7-2108	2
chr1	19230704	19230870	MajorDMR-7-2109	2
chr1	19231792	19233398	MajorDMR-7-2110	21
chr1	19240356	19241129	MajorDMR-7-2111	11
chr1	19241841	19242188	MajorDMR-7-2112	6
chr1	19247846	19248331	MajorDMR-7-2113	5
chr1	19250720	19251126	MajorDMR-7-2114	5
chr1	19253599	19254504	MajorDMR-7-2115	15
chr1	19255100	19255401	MajorDMR-7-2116	5
chr1	19266558	19266830	MajorDMR-7-2117	5
chr1	19272120	19272712	MajorDMR-7-2118	6
chr1	19276410	19276563	MajorDMR-7-2119	2
chr1	19277470	19277481	MajorDMR-7-2120	2
chr1	19280200	19280351	MajorDMR-7-2121	5
chr1	19299459	19299466	MajorDMR-7-2122	2
chr1	19325943	19326026	MajorDMR-7-2123	2
chr1	19397757	19397892	MajorDMR-7-2124	5
chr1	19401564	19401968	MajorDMR-7-2125	3
chr1	19416929	19417151	MajorDMR-7-2126	3
chr1	19418664	19418711	MajorDMR-7-2127	2
chr1	19431604	19431990	MajorDMR-7-2128	3
chr1	19467030	19467116	MajorDMR-7-2129	8
chr1	19476908	19477443	MajorDMR-7-2130	6
chr1	19481472	19481628	MajorDMR-7-2131	6
chr1	19492141	19492181	MajorDMR-7-2132	2
chr1	19506153	19506903	MajorDMR-7-2133	12
chr1	19516324	19516392	MajorDMR-7-2134	3
chr1	19533504	19533592	MajorDMR-7-2135	2
chr1	19550096	19550101	MajorDMR-7-2136	2
chr1	19559532	19559603	MajorDMR-7-2137	2
chr1	19560398	19560643	MajorDMR-7-2138	3
chr1	19561293	19561723	MajorDMR-7-2139	6
chr1	19566922	19567178	MajorDMR-7-2140	4
chr1	19571053	19571698	MajorDMR-7-2141	9
chr1	19583679	19584091	MajorDMR-7-2142	4
chr1	19586494	19586830	MajorDMR-7-2143	4
chr1	19590643	19590683	MajorDMR-7-2144	3
chr1	19631038	19631971	MajorDMR-7-2145	16
chr1	19653905	19653987	MajorDMR-7-2146	2
chr1	19657279	19657800	MajorDMR-7-2147	19
chr1	19664612	19666163	MajorDMR-7-2148	45
chr1	19666774	19667683	MajorDMR-7-2149	7
chr1	19668593	19669912	MajorDMR-7-2150	27
chr1	19670864	19672707	MajorDMR-7-2151	26
chr1	19673679	19675909	MajorDMR-7-2152	32
chr1	19676469	19676553	MajorDMR-7-2153	5
chr1	19678891	19679382	MajorDMR-7-2154	8
chr1	19680511	19681437	MajorDMR-7-2155	13
chr1	19686389	19686877	MajorDMR-7-2156	7
chr1	19687600	19688422	MajorDMR-7-2157	13
chr1	19690175	19690183	MajorDMR-7-2158	2
chr1	19691626	19692581	MajorDMR-7-2159	18
chr1	19696930	19696989	MajorDMR-7-2160	4
chr1	19701729	19702561	MajorDMR-7-2161	6
chr1	19704121	19704831	MajorDMR-7-2162	6
chr1	19708642	19709045	MajorDMR-7-2163	6
chr1	19712469	19712659	MajorDMR-7-2164	6
chr1	19717607	19718176	MajorDMR-7-2165	6
chr1	19722876	19723099	MajorDMR-7-2166	10
chr1	19725006	19725183	MajorDMR-7-2167	4
chr1	19726440	19727293	MajorDMR-7-2168	11
chr1	19729059	19729201	MajorDMR-7-2169	2
chr1	19746397	19746406	MajorDMR-7-2170	2
chr1	19756030	19757259	MajorDMR-7-2171	12
chr1	19759443	19760342	MajorDMR-7-2172	13
chr1	19761239	19762856	MajorDMR-7-2173	22
chr1	19764039	19764837	MajorDMR-7-2174	12
chr1	19769067	19769783	MajorDMR-7-2175	18
chr1	19771798	19771926	MajorDMR-7-2176	2
chr1	19774349	19774837	MajorDMR-7-2177	7
chr1	19784271	19784279	MajorDMR-7-2178	2
chr1	19813016	19813758	MajorDMR-7-2179	5
chr1	19814808	19814977	MajorDMR-7-2180	7
chr1	19821612	19822134	MajorDMR-7-2181	7
chr1	19841721	19841756	MajorDMR-7-2182	2
chr1	19845368	19846095	MajorDMR-7-2183	6
chr1	19847257	19848445	MajorDMR-7-2184	7
chr1	19855503	19857328	MajorDMR-7-2185	19
chr1	19858670	19859330	MajorDMR-7-2186	7
chr1	19860803	19860919	MajorDMR-7-2187	4
chr1	19864165	19864177	MajorDMR-7-2188	2
chr1	19870584	19870613	MajorDMR-7-2189	2
chr1	19889372	19889883	MajorDMR-7-2190	3
chr1	19890624	19891582	MajorDMR-7-2191	10
chr1	19892219	19892230	MajorDMR-7-2192	2
chr1	19903448	19904296	MajorDMR-7-2193	8
chr1	19922322	19922450	MajorDMR-7-2194	3
chr1	19937018	19937539	MajorDMR-7-2195	5
chr1	19939329	19940334	MajorDMR-7-2196	7
chr1	19941000	19941447	MajorDMR-7-2197	10
chr1	19944897	19945159	MajorDMR-7-2198	3
chr1	19946107	19946202	MajorDMR-7-2199	3
chr1	19947265	19947613	MajorDMR-7-2200	2
chr1	19962667	19963602	MajorDMR-7-2201	11
chr1	19965465	19966081	MajorDMR-7-2202	14
chr1	19969685	19970021	MajorDMR-7-2203	7
chr1	19972613	19973240	MajorDMR-7-2204	4
chr1	19973883	19975575	MajorDMR-7-2205	25
chr1	19976461	19976538	MajorDMR-7-2206	3
chr1	19978787	19980024	MajorDMR-7-2207	7
chr1	19980827	19981190	MajorDMR-7-2208	5
chr1	19983381	19984261	MajorDMR-7-2209	5
chr1	19989004	19989145	MajorDMR-7-2210	3
chr1	19995017	19995694	MajorDMR-7-2211	10
chr1	19997454	19999418	MajorDMR-7-2212	21
chr1	19999926	19999992	MajorDMR-7-2213	4
chr1	20000873	20001411	MajorDMR-7-2214	4
chr1	20002457	20002514	MajorDMR-7-2215	3
chr1	20010048	20011356	MajorDMR-7-2216	13
chr1	20012744	20013055	MajorDMR-7-2217	4
chr1	20028806	20028817	MajorDMR-7-2218	2
chr1	20033036	20033256	MajorDMR-7-2219	3
chr1	20037345	20038067	MajorDMR-7-2220	9
chr1	20059753	20061218	MajorDMR-7-2221	18
chr1	20061750	20061955	MajorDMR-7-2222	2
chr1	20062693	20062698	MajorDMR-7-2223	2
chr1	20081742	20081780	MajorDMR-7-2224	3
chr1	20091901	20092365	MajorDMR-7-2225	9
chr1	20096131	20096259	MajorDMR-7-2226	3
chr1	20098714	20098876	MajorDMR-7-2227	5
chr1	20120058	20120201	MajorDMR-7-2228	4
chr1	20169640	20169671	MajorDMR-7-2229	3
chr1	20199817	20199869	MajorDMR-7-2230	2
chr1	20204436	20205676	MajorDMR-7-2231	28
chr1	20224168	20224181	MajorDMR-7-2232	2
chr1	20225964	20226230	MajorDMR-7-2233	4
chr1	20228521	20228737	MajorDMR-7-2234	5
chr1	20235919	20236017	MajorDMR-7-2235	4
chr1	20236853	20237805	MajorDMR-7-2236	7
chr1	20244885	20245065	MajorDMR-7-2237	2
chr1	20245646	20246235	MajorDMR-7-2238	18
chr1	20247693	20248160	MajorDMR-7-2239	17
chr1	20248790	20248882	MajorDMR-7-2240	5
chr1	20253705	20254095	MajorDMR-7-2241	2
chr1	20260827	20261419	MajorDMR-7-2242	12
chr1	20267073	20267182	MajorDMR-7-2243	2
chr1	20267992	20268101	MajorDMR-7-2244	4
chr1	20292044	20292208	MajorDMR-7-2245	2
chr1	20296547	20296681	MajorDMR-7-2246	2
chr1	20300531	20300655	MajorDMR-7-2247	2
chr1	20308448	20308624	MajorDMR-7-2248	4
chr1	20313992	20314091	MajorDMR-7-2249	2
chr1	20328019	20328060	MajorDMR-7-2250	2
chr1	20330181	20330988	MajorDMR-7-2251	7
chr1	20338601	20339130	MajorDMR-7-2252	5
chr1	20375431	20375784	MajorDMR-7-2253	2
chr1	20385431	20385706	MajorDMR-7-2254	3
chr1	20386276	20386904	MajorDMR-7-2255	6
chr1	20388612	20388886	MajorDMR-7-2256	5
chr1	20392520	20392619	MajorDMR-7-2257	2
chr1	20400340	20401541	MajorDMR-7-2258	17
chr1	20404776	20405174	MajorDMR-7-2259	2
chr1	20406406	20406621	MajorDMR-7-2260	3
chr1	20413791	20413991	MajorDMR-7-2261	7
chr1	20417302	20418361	MajorDMR-7-2262	9
chr1	20427312	20427390	MajorDMR-7-2263	4
chr1	20450505	20451857	MajorDMR-7-2264	12
chr1	20454250	20454419	MajorDMR-7-2265	4
chr1	20462198	20462595	MajorDMR-7-2266	3
chr1	20471290	20471573	MajorDMR-7-2267	8
chr1	20472578	20472618	MajorDMR-7-2268	2
chr1	20479177	20480385	MajorDMR-7-2269	21
chr1	20487578	20487697	MajorDMR-7-2270	4
chr1	20492556	20493108	MajorDMR-7-2271	11
chr1	20510609	20511096	MajorDMR-7-2272	13
chr1	20511839	20511869	MajorDMR-7-2273	2
chr1	20513997	20515404	MajorDMR-7-2274	13
chr1	20515953	20516153	MajorDMR-7-2275	3
chr1	20517176	20517633	MajorDMR-7-2276	11
chr1	20519569	20520181	MajorDMR-7-2277	5
chr1	20520938	20521297	MajorDMR-7-2278	3
chr1	20538340	20538740	MajorDMR-7-2279	4
chr1	20548053	20548546	MajorDMR-7-2280	7
chr1	20554370	20555405	MajorDMR-7-2281	13
chr1	20584229	20584290	MajorDMR-7-2282	2
chr1	20589458	20589529	MajorDMR-7-2283	4
chr1	20599735	20599857	MajorDMR-7-2284	2
chr1	20642928	20642960	MajorDMR-7-2285	2
chr1	20682328	20682667	MajorDMR-7-2286	5
chr1	20700111	20700203	MajorDMR-7-2287	2
chr1	20716919	20717690	MajorDMR-7-2288	7
chr1	20726822	20727394	MajorDMR-7-2289	5
chr1	20736585	20737002	MajorDMR-7-2290	5
chr1	20757455	20758277	MajorDMR-7-2291	5
chr1	20770278	20770722	MajorDMR-7-2292	6
chr1	20774213	20774313	MajorDMR-7-2293	3
chr1	20775709	20775761	MajorDMR-7-2294	2
chr1	20791835	20792219	MajorDMR-7-2295	4
chr1	20792976	20793160	MajorDMR-7-2296	7
chr1	20817982	20818016	MajorDMR-7-2297	2
chr1	20826815	20827687	MajorDMR-7-2298	26
chr1	20830705	20830771	MajorDMR-7-2299	2
chr1	20831533	20831698	MajorDMR-7-2300	3
chr1	20833664	20833688	MajorDMR-7-2301	2
chr1	20855981	20856705	MajorDMR-7-2302	5
chr1	20858930	20858956	MajorDMR-7-2303	2
chr1	20861305	20862248	MajorDMR-7-2304	13
chr1	20872800	20872901	MajorDMR-7-2305	4
chr1	20874257	20874762	MajorDMR-7-2306	5
chr1	20877796	20877846	MajorDMR-7-2307	2
chr1	20880692	20881432	MajorDMR-7-2308	10
chr1	20882538	20883045	MajorDMR-7-2309	6
chr1	20884660	20885857	MajorDMR-7-2310	15
chr1	20898268	20898550	MajorDMR-7-2311	5
chr1	20901370	20901812	MajorDMR-7-2312	4
chr1	20916083	20916207	MajorDMR-7-2313	5
chr1	20920834	20921047	MajorDMR-7-2314	7
chr1	20923337	20924468	MajorDMR-7-2315	8
chr1	20942485	20942634	MajorDMR-7-2316	3
chr1	20959616	20959663	MajorDMR-7-2317	3
chr1	20961640	20963087	MajorDMR-7-2318	30
chr1	20963989	20964071	MajorDMR-7-2319	2
chr1	20965935	20966446	MajorDMR-7-2320	6
chr1	20967716	20968329	MajorDMR-7-2321	6
chr1	20971935	20972014	MajorDMR-7-2322	3
chr1	20975193	20975282	MajorDMR-7-2323	3
chr1	20975984	20979453	MajorDMR-7-2324	50
chr1	20980430	20980493	MajorDMR-7-2325	2
chr1	20980997	20981126	MajorDMR-7-2326	4
chr1	20982599	20982634	MajorDMR-7-2327	2
chr1	20984929	20985019	MajorDMR-7-2328	5
chr1	20986629	20986794	MajorDMR-7-2329	2
chr1	20992656	20992853	MajorDMR-7-2330	9
chr1	21000721	21001409	MajorDMR-7-2331	3
chr1	21005253	21005577	MajorDMR-7-2332	5
chr1	21006090	21008982	MajorDMR-7-2333	32
chr1	21009508	21013142	MajorDMR-7-2334	72
chr1	21025059	21025291	MajorDMR-7-2335	4
chr1	21031829	21032341	MajorDMR-7-2336	3
chr1	21038409	21039010	MajorDMR-7-2337	6
chr1	21048479	21048718	MajorDMR-7-2338	6
chr1	21061849	21063295	MajorDMR-7-2339	18
chr1	21065828	21066025	MajorDMR-7-2340	2
chr1	21066649	21067347	MajorDMR-7-2341	4
chr1	21079438	21079458	MajorDMR-7-2342	2
chr1	21082544	21082921	MajorDMR-7-2343	3
chr1	21097525	21097944	MajorDMR-7-2344	4
chr1	21100821	21100877	MajorDMR-7-2345	2
chr1	21102327	21102377	MajorDMR-7-2346	3
chr1	21104097	21104635	MajorDMR-7-2347	9
chr1	21111263	21111701	MajorDMR-7-2348	2
chr1	21114713	21114830	MajorDMR-7-2349	2
chr1	21120172	21120287	MajorDMR-7-2350	3
chr1	21121529	21122441	MajorDMR-7-2351	15
chr1	21123038	21123676	MajorDMR-7-2352	11
chr1	21124579	21124766	MajorDMR-7-2353	5
chr1	21138791	21139491	MajorDMR-7-2354	5
chr1	21154564	21154629	MajorDMR-7-2355	2
chr1	21163464	21163488	MajorDMR-7-2356	2
chr1	21176405	21179061	MajorDMR-7-2357	21
chr1	21184586	21184666	MajorDMR-7-2358	2
chr1	21186007	21186036	MajorDMR-7-2359	2
chr1	21188533	21188579	MajorDMR-7-2360	2
chr1	21190939	21191016	MajorDMR-7-2361	2
chr1	21192783	21192846	MajorDMR-7-2362	2
chr1	21196678	21196724	MajorDMR-7-2363	2
chr1	21210355	21210544	MajorDMR-7-2364	2
chr1	21211784	21212094	MajorDMR-7-2365	2
chr1	21212710	21212735	MajorDMR-7-2366	3
chr1	21216277	21216387	MajorDMR-7-2367	2
chr1	21218171	21218932	MajorDMR-7-2368	7
chr1	21225840	21227614	MajorDMR-7-2369	10
chr1	21230280	21230605	MajorDMR-7-2370	2
chr1	21237688	21237756	MajorDMR-7-2371	4
chr1	21245140	21245165	MajorDMR-7-2372	2
chr1	21263370	21263793	MajorDMR-7-2373	3
chr1	21267880	21268309	MajorDMR-7-2374	4
chr1	21270539	21270779	MajorDMR-7-2375	2
chr1	21273580	21274833	MajorDMR-7-2376	10
chr1	21276035	21276434	MajorDMR-7-2377	2
chr1	21285371	21285845	MajorDMR-7-2378	3
chr1	21299426	21299835	MajorDMR-7-2379	6
chr1	21313157	21314104	MajorDMR-7-2380	8
chr1	21318988	21319060	MajorDMR-7-2381	2
chr1	21321496	21321728	MajorDMR-7-2382	3
chr1	21330580	21331001	MajorDMR-7-2383	4
chr1	21331581	21331606	MajorDMR-7-2384	2
chr1	21332567	21332573	MajorDMR-7-2385	2
chr1	21339198	21339750	MajorDMR-7-2386	10
chr1	21340974	21341070	MajorDMR-7-2387	2
chr1	21348477	21348579	MajorDMR-7-2388	3
chr1	21359969	21360250	MajorDMR-7-2389	2
chr1	21362605	21362724	MajorDMR-7-2390	3
chr1	21363752	21363941	MajorDMR-7-2391	2
chr1	21365681	21365748	MajorDMR-7-2392	2
chr1	21367400	21367735	MajorDMR-7-2393	4
chr1	21368363	21368408	MajorDMR-7-2394	2
chr1	21369260	21370002	MajorDMR-7-2395	3
chr1	21372401	21373560	MajorDMR-7-2396	8
chr1	21376632	21377213	MajorDMR-7-2397	4
chr1	21378938	21379344	MajorDMR-7-2398	2
chr1	21387030	21387843	MajorDMR-7-2399	3
chr1	21390127	21390707	MajorDMR-7-2400	4
chr1	21395899	21396339	MajorDMR-7-2401	2
chr1	21409711	21410366	MajorDMR-7-2402	8
chr1	21423682	21424170	MajorDMR-7-2403	3
chr1	21427043	21427721	MajorDMR-7-2404	7
chr1	21428282	21428420	MajorDMR-7-2405	2
chr1	21432694	21433955	MajorDMR-7-2406	5
chr1	21437745	21437798	MajorDMR-7-2407	2
chr1	21449023	21449445	MajorDMR-7-2408	5
chr1	21458253	21458316	MajorDMR-7-2409	2
chr1	21467409	21467474	MajorDMR-7-2410	2
chr1	21475010	21475152	MajorDMR-7-2411	6
chr1	21477234	21477657	MajorDMR-7-2412	5
chr1	21484760	21484858	MajorDMR-7-2413	2
chr1	21488408	21488622	MajorDMR-7-2414	5
chr1	21490525	21492098	MajorDMR-7-2415	13
chr1	21492668	21492691	MajorDMR-7-2416	2
chr1	21493801	21493900	MajorDMR-7-2417	3
chr1	21499616	21500054	MajorDMR-7-2418	4
chr1	21505246	21505495	MajorDMR-7-2419	2
chr1	21517332	21517342	MajorDMR-7-2420	2
chr1	21519237	21520380	MajorDMR-7-2421	10
chr1	21523027	21523281	MajorDMR-7-2422	3
chr1	21524666	21525448	MajorDMR-7-2423	10
chr1	21525967	21526718	MajorDMR-7-2424	6
chr1	21544325	21544527	MajorDMR-7-2425	3
chr1	21545914	21546285	MajorDMR-7-2426	8
chr1	21548498	21548655	MajorDMR-7-2427	3
chr1	21555095	21555190	MajorDMR-7-2428	3
chr1	21555824	21557415	MajorDMR-7-2429	15
chr1	21558370	21558394	MajorDMR-7-2430	4
chr1	21564189	21564473	MajorDMR-7-2431	6
chr1	21565860	21566134	MajorDMR-7-2432	5
chr1	21576749	21576907	MajorDMR-7-2433	4
chr1	21578582	21578832	MajorDMR-7-2434	3
chr1	21586182	21586731	MajorDMR-7-2435	8
chr1	21591204	21591918	MajorDMR-7-2436	9
chr1	21610672	21610854	MajorDMR-7-2437	2
chr1	21617816	21617922	MajorDMR-7-2438	2
chr1	21635194	21635301	MajorDMR-7-2439	3
chr1	21635888	21636797	MajorDMR-7-2440	10
chr1	21642516	21642601	MajorDMR-7-2441	3
chr1	21649908	21650112	MajorDMR-7-2442	2
chr1	21651177	21652873	MajorDMR-7-2443	19
chr1	21653395	21653797	MajorDMR-7-2444	2
chr1	21656374	21658321	MajorDMR-7-2445	13
chr1	21658902	21659960	MajorDMR-7-2446	7
chr1	21660831	21661248	MajorDMR-7-2447	3
chr1	21667985	21668962	MajorDMR-7-2448	5
chr1	21695379	21695410	MajorDMR-7-2449	3
chr1	21732806	21733206	MajorDMR-7-2450	3
chr1	21765962	21766016	MajorDMR-7-2451	3
chr1	21767737	21768125	MajorDMR-7-2452	6
chr1	21801615	21802002	MajorDMR-7-2453	2
chr1	21814420	21814860	MajorDMR-7-2454	9
chr1	21815767	21816354	MajorDMR-7-2455	20
chr1	21817076	21817783	MajorDMR-7-2456	4
chr1	21821324	21822371	MajorDMR-7-2457	10
chr1	21824512	21825854	MajorDMR-7-2458	11
chr1	21829983	21830183	MajorDMR-7-2459	2
chr1	21831811	21831951	MajorDMR-7-2460	2
chr1	21836635	21836658	MajorDMR-7-2461	4
chr1	21837505	21838003	MajorDMR-7-2462	8
chr1	21838661	21838666	MajorDMR-7-2463	2
chr1	21861328	21861599	MajorDMR-7-2464	3
chr1	21866271	21866604	MajorDMR-7-2465	3
chr1	21872953	21873204	MajorDMR-7-2466	6
chr1	21875339	21875597	MajorDMR-7-2467	4
chr1	21893923	21894433	MajorDMR-7-2468	10
chr1	21909079	21909627	MajorDMR-7-2469	9
chr1	21910671	21910884	MajorDMR-7-2470	3
chr1	21913439	21913819	MajorDMR-7-2471	14
chr1	21915170	21915449	MajorDMR-7-2472	7
chr1	21918704	21919471	MajorDMR-7-2473	8
chr1	21920027	21921277	MajorDMR-7-2474	17
chr1	21921971	21922447	MajorDMR-7-2475	9
chr1	21923334	21927327	MajorDMR-7-2476	37
chr1	21930320	21930784	MajorDMR-7-2477	10
chr1	21937121	21937869	MajorDMR-7-2478	9
chr1	21938541	21938706	MajorDMR-7-2479	13
chr1	21939693	21940946	MajorDMR-7-2480	9
chr1	21942924	21943508	MajorDMR-7-2481	9
chr1	21945225	21945390	MajorDMR-7-2482	2
chr1	21946031	21947034	MajorDMR-7-2483	7
chr1	21947718	21949988	MajorDMR-7-2484	37
chr1	21950631	21951399	MajorDMR-7-2485	7
chr1	21951987	21952841	MajorDMR-7-2486	9
chr1	21953520	21954097	MajorDMR-7-2487	7
chr1	21956206	21956510	MajorDMR-7-2488	7
chr1	21958907	21959191	MajorDMR-7-2489	2
chr1	21961129	21961850	MajorDMR-7-2490	4
chr1	21962398	21962684	MajorDMR-7-2491	2
chr1	21965938	21969344	MajorDMR-7-2492	52
chr1	21970027	21971349	MajorDMR-7-2493	22
chr1	21974232	21974662	MajorDMR-7-2494	2
chr1	21975456	21975696	MajorDMR-7-2495	8
chr1	21976837	21977092	MajorDMR-7-2496	2
chr1	21979208	21979615	MajorDMR-7-2497	4
chr1	21980207	21980332	MajorDMR-7-2498	3
chr1	21980930	21981092	MajorDMR-7-2499	3
chr1	21981807	21982253	MajorDMR-7-2500	2
chr1	21983403	21984090	MajorDMR-7-2501	4
chr1	21986551	21986960	MajorDMR-7-2502	4
chr1	21987658	21987771	MajorDMR-7-2503	3
chr1	21990364	21991037	MajorDMR-7-2504	7
chr1	21991714	21991874	MajorDMR-7-2505	3
chr1	21992681	21992984	MajorDMR-7-2506	3
chr1	21993990	21994819	MajorDMR-7-2507	9
chr1	21996706	21997263	MajorDMR-7-2508	6
chr1	21997923	21997996	MajorDMR-7-2509	2
chr1	21998817	21998938	MajorDMR-7-2510	2
chr1	22002457	22003389	MajorDMR-7-2511	15
chr1	22005116	22005158	MajorDMR-7-2512	2
chr1	22010352	22010750	MajorDMR-7-2513	2
chr1	22018880	22019436	MajorDMR-7-2514	9
chr1	22019941	22020848	MajorDMR-7-2515	8
chr1	22022499	22025501	MajorDMR-7-2516	24
chr1	22026832	22027386	MajorDMR-7-2517	10
chr1	22028074	22028082	MajorDMR-7-2518	2
chr1	22030351	22031728	MajorDMR-7-2519	10
chr1	22032268	22032722	MajorDMR-7-2520	4
chr1	22033529	22033646	MajorDMR-7-2521	4
chr1	22042240	22042688	MajorDMR-7-2522	3
chr1	22072729	22073503	MajorDMR-7-2523	3
chr1	22075295	22075535	MajorDMR-7-2524	4
chr1	22082833	22084275	MajorDMR-7-2525	19
chr1	22088297	22089389	MajorDMR-7-2526	20
chr1	22090350	22090464	MajorDMR-7-2527	2
chr1	22091649	22092236	MajorDMR-7-2528	16
chr1	22141511	22141759	MajorDMR-7-2529	7
chr1	22163796	22164367	MajorDMR-7-2530	9
chr1	22182701	22182734	MajorDMR-7-2531	2
chr1	22189757	22189823	MajorDMR-7-2532	3
chr1	22223252	22223639	MajorDMR-7-2533	10
chr1	22236250	22236959	MajorDMR-7-2534	8
chr1	22262457	22263013	MajorDMR-7-2535	7
chr1	22264418	22264662	MajorDMR-7-2536	9
chr1	22269140	22270005	MajorDMR-7-2537	27
chr1	22279939	22280407	MajorDMR-7-2538	3
chr1	22284780	22284800	MajorDMR-7-2539	2
chr1	22287381	22287788	MajorDMR-7-2540	7
chr1	22288525	22289439	MajorDMR-7-2541	9
chr1	22293154	22293356	MajorDMR-7-2542	6
chr1	22296489	22296649	MajorDMR-7-2543	3
chr1	22310214	22310236	MajorDMR-7-2544	2
chr1	22354114	22354577	MajorDMR-7-2545	4
chr1	22370856	22371089	MajorDMR-7-2546	4
chr1	22381476	22382068	MajorDMR-7-2547	6
chr1	22392781	22393196	MajorDMR-7-2548	4
chr1	22397502	22398716	MajorDMR-7-2549	6
chr1	22407609	22407730	MajorDMR-7-2550	3
chr1	22413855	22414316	MajorDMR-7-2551	3
chr1	22415776	22416359	MajorDMR-7-2552	3
chr1	22421792	22421888	MajorDMR-7-2553	2
chr1	22428634	22428676	MajorDMR-7-2554	3
chr1	22432506	22432839	MajorDMR-7-2555	3
chr1	22439041	22439321	MajorDMR-7-2556	4
chr1	22447130	22447380	MajorDMR-7-2557	2
chr1	22448793	22448815	MajorDMR-7-2558	2
chr1	22453275	22454752	MajorDMR-7-2559	10
chr1	22457790	22458258	MajorDMR-7-2560	6
chr1	22464974	22465816	MajorDMR-7-2561	9
chr1	22467451	22467797	MajorDMR-7-2562	2
chr1	22470289	22470500	MajorDMR-7-2563	2
chr1	22511379	22512037	MajorDMR-7-2564	13
chr1	22534292	22534931	MajorDMR-7-2565	10
chr1	22547577	22547974	MajorDMR-7-2566	5
chr1	22561120	22561345	MajorDMR-7-2567	3
chr1	22567774	22568012	MajorDMR-7-2568	3
chr1	22579662	22580544	MajorDMR-7-2569	20
chr1	22599489	22599657	MajorDMR-7-2570	2
chr1	22614574	22615017	MajorDMR-7-2571	15
chr1	22667663	22667686	MajorDMR-7-2572	2
chr1	22668374	22669179	MajorDMR-7-2573	7
chr1	22669697	22671785	MajorDMR-7-2574	42
chr1	22672624	22672748	MajorDMR-7-2575	2
chr1	22673914	22674418	MajorDMR-7-2576	6
chr1	22675831	22676854	MajorDMR-7-2577	18
chr1	22677505	22677799	MajorDMR-7-2578	5
chr1	22683886	22684409	MajorDMR-7-2579	6
chr1	22687226	22687522	MajorDMR-7-2580	5
chr1	22688173	22688297	MajorDMR-7-2581	3
chr1	22710387	22710927	MajorDMR-7-2582	12
chr1	22711645	22711729	MajorDMR-7-2583	3
chr1	22717813	22718187	MajorDMR-7-2584	3
chr1	22732126	22732393	MajorDMR-7-2585	4
chr1	22733692	22733817	MajorDMR-7-2586	6
chr1	22741332	22741354	MajorDMR-7-2587	2
chr1	22745935	22746046	MajorDMR-7-2588	3
chr1	22748692	22749023	MajorDMR-7-2589	6
chr1	22772524	22773219	MajorDMR-7-2590	5
chr1	22774726	22774928	MajorDMR-7-2591	3
chr1	22776268	22776473	MajorDMR-7-2592	5
chr1	22781849	22783337	MajorDMR-7-2593	6
chr1	22785334	22785722	MajorDMR-7-2594	2
chr1	22791309	22791461	MajorDMR-7-2595	3
chr1	22796804	22797899	MajorDMR-7-2596	11
chr1	22821164	22821737	MajorDMR-7-2597	10
chr1	22829577	22830061	MajorDMR-7-2598	6
chr1	22836745	22838803	MajorDMR-7-2599	19
chr1	22842436	22842499	MajorDMR-7-2600	2
chr1	22843388	22845626	MajorDMR-7-2601	35
chr1	22847380	22847441	MajorDMR-7-2602	2
chr1	22856463	22857261	MajorDMR-7-2603	7
chr1	22857784	22858069	MajorDMR-7-2604	6
chr1	22859410	22859528	MajorDMR-7-2605	4
chr1	22862907	22864545	MajorDMR-7-2606	22
chr1	22874700	22875145	MajorDMR-7-2607	8
chr1	22878907	22879122	MajorDMR-7-2608	4
chr1	22880736	22881746	MajorDMR-7-2609	13
chr1	22916572	22916693	MajorDMR-7-2610	4
chr1	22938602	22938654	MajorDMR-7-2611	2
chr1	22956048	22956316	MajorDMR-7-2612	3
chr1	22962468	22962885	MajorDMR-7-2613	5
chr1	22963574	22963939	MajorDMR-7-2614	8
chr1	22967711	22968314	MajorDMR-7-2615	7
chr1	23012264	23012446	MajorDMR-7-2616	6
chr1	23034421	23034519	MajorDMR-7-2617	3
chr1	23038630	23039389	MajorDMR-7-2618	16
chr1	23040247	23040465	MajorDMR-7-2619	2
chr1	23041982	23042811	MajorDMR-7-2620	4
chr1	23043634	23043664	MajorDMR-7-2621	3
chr1	23049440	23049926	MajorDMR-7-2622	5
chr1	23050943	23051067	MajorDMR-7-2623	2
chr1	23051998	23052937	MajorDMR-7-2624	6
chr1	23054914	23055493	MajorDMR-7-2625	5
chr1	23058793	23059413	MajorDMR-7-2626	11
chr1	23067836	23068414	MajorDMR-7-2627	6
chr1	23071452	23072617	MajorDMR-7-2628	11
chr1	23073893	23073973	MajorDMR-7-2629	2
chr1	23076946	23077287	MajorDMR-7-2630	5
chr1	23083009	23083023	MajorDMR-7-2631	2
chr1	23087781	23088065	MajorDMR-7-2632	3
chr1	23090447	23090534	MajorDMR-7-2633	2
chr1	23091459	23091603	MajorDMR-7-2634	2
chr1	23094221	23094665	MajorDMR-7-2635	10
chr1	23098178	23099055	MajorDMR-7-2636	15
chr1	23100304	23101121	MajorDMR-7-2637	18
chr1	23102154	23103713	MajorDMR-7-2638	17
chr1	23107806	23108210	MajorDMR-7-2639	2
chr1	23113017	23113705	MajorDMR-7-2640	5
chr1	23116974	23117240	MajorDMR-7-2641	2
chr1	23126635	23127031	MajorDMR-7-2642	8
chr1	23130872	23131094	MajorDMR-7-2643	5
chr1	23133100	23133580	MajorDMR-7-2644	6
chr1	23135252	23135802	MajorDMR-7-2645	8
chr1	23139169	23139363	MajorDMR-7-2646	5
chr1	23140610	23140651	MajorDMR-7-2647	3
chr1	23141630	23141716	MajorDMR-7-2648	3
chr1	23142271	23142627	MajorDMR-7-2649	5
chr1	23145092	23145553	MajorDMR-7-2650	8
chr1	23147407	23148043	MajorDMR-7-2651	6
chr1	23155115	23155817	MajorDMR-7-2652	13
chr1	23157443	23157532	MajorDMR-7-2653	2
chr1	23158204	23158223	MajorDMR-7-2654	2
chr1	23162208	23162800	MajorDMR-7-2655	21
chr1	23168235	23168913	MajorDMR-7-2656	17
chr1	23173094	23173268	MajorDMR-7-2657	3
chr1	23180936	23181597	MajorDMR-7-2658	4
chr1	23186233	23186773	MajorDMR-7-2659	12
chr1	23197074	23197521	MajorDMR-7-2660	3
chr1	23202340	23202519	MajorDMR-7-2661	2
chr1	23203216	23203546	MajorDMR-7-2662	7
chr1	23204971	23205449	MajorDMR-7-2663	3
chr1	23212699	23212913	MajorDMR-7-2664	5
chr1	23220025	23220457	MajorDMR-7-2665	2
chr1	23240024	23241194	MajorDMR-7-2666	23
chr1	23243030	23243987	MajorDMR-7-2667	8
chr1	23245272	23245333	MajorDMR-7-2668	3
chr1	23246280	23247704	MajorDMR-7-2669	10
chr1	23248216	23248642	MajorDMR-7-2670	8
chr1	23251462	23252163	MajorDMR-7-2671	14
chr1	23254910	23255923	MajorDMR-7-2672	20
chr1	23258664	23259466	MajorDMR-7-2673	10
chr1	23259987	23260788	MajorDMR-7-2674	11
chr1	23279180	23279194	MajorDMR-7-2675	3
chr1	23340056	23340682	MajorDMR-7-2676	6
chr1	23344649	23344762	MajorDMR-7-2677	5
chr1	23366617	23366872	MajorDMR-7-2678	2
chr1	23380603	23380608	MajorDMR-7-2679	2
chr1	23383903	23384169	MajorDMR-7-2680	4
chr1	23392698	23393199	MajorDMR-7-2681	2
chr1	23398921	23399584	MajorDMR-7-2682	4
chr1	23401465	23401815	MajorDMR-7-2683	4
chr1	23404764	23406114	MajorDMR-7-2684	14
chr1	23406825	23408290	MajorDMR-7-2685	10
chr1	23409672	23409712	MajorDMR-7-2686	4
chr1	23410619	23410709	MajorDMR-7-2687	2
chr1	23411383	23411607	MajorDMR-7-2688	3
chr1	23412495	23412532	MajorDMR-7-2689	2
chr1	23413046	23413073	MajorDMR-7-2690	2
chr1	23413617	23413724	MajorDMR-7-2691	2
chr1	23424924	23425169	MajorDMR-7-2692	3
chr1	23426069	23426144	MajorDMR-7-2693	2
chr1	23426701	23427043	MajorDMR-7-2694	2
chr1	23429680	23430023	MajorDMR-7-2695	4
chr1	23434186	23434278	MajorDMR-7-2696	2
chr1	23435906	23436311	MajorDMR-7-2697	3
chr1	23438042	23438225	MajorDMR-7-2698	4
chr1	23440228	23440367	MajorDMR-7-2699	8
chr1	23441023	23441241	MajorDMR-7-2700	3
chr1	23453349	23453568	MajorDMR-7-2701	3
chr1	23456069	23456318	MajorDMR-7-2702	3
chr1	23469032	23469056	MajorDMR-7-2703	2
chr1	23470589	23470903	MajorDMR-7-2704	3
chr1	23490713	23490881	MajorDMR-7-2705	2
chr1	23517480	23517515	MajorDMR-7-2706	2
chr1	23524806	23525600	MajorDMR-7-2707	5
chr1	23528557	23528876	MajorDMR-7-2708	5
chr1	23529475	23529733	MajorDMR-7-2709	10
chr1	23531277	23531307	MajorDMR-7-2710	2
chr1	23533688	23533878	MajorDMR-7-2711	2
chr1	23543065	23543187	MajorDMR-7-2712	3
chr1	23564126	23564745	MajorDMR-7-2713	5
chr1	23576456	23576940	MajorDMR-7-2714	2
chr1	23595820	23596250	MajorDMR-7-2715	2
chr1	23600079	23600872	MajorDMR-7-2716	6
chr1	23608160	23608356	MajorDMR-7-2717	2
chr1	23609486	23609661	MajorDMR-7-2718	2
chr1	23628435	23629462	MajorDMR-7-2719	5
chr1	23637452	23638675	MajorDMR-7-2720	9
chr1	23655271	23655369	MajorDMR-7-2721	4
chr1	23659712	23660035	MajorDMR-7-2722	5
chr1	23671758	23671923	MajorDMR-7-2723	2
chr1	23678001	23678295	MajorDMR-7-2724	4
chr1	23698421	23700079	MajorDMR-7-2725	18
chr1	23710214	23710901	MajorDMR-7-2726	10
chr1	23712849	23712933	MajorDMR-7-2727	3
chr1	23716336	23716494	MajorDMR-7-2728	3
chr1	23718482	23718512	MajorDMR-7-2729	3
chr1	23720892	23721543	MajorDMR-7-2730	5
chr1	23724611	23725147	MajorDMR-7-2731	6
chr1	23726095	23726262	MajorDMR-7-2732	3
chr1	23731464	23731856	MajorDMR-7-2733	5
chr1	23733231	23734138	MajorDMR-7-2734	16
chr1	23735164	23735438	MajorDMR-7-2735	5
chr1	23736012	23736187	MajorDMR-7-2736	4
chr1	23737958	23739502	MajorDMR-7-2737	12
chr1	23770504	23770808	MajorDMR-7-2738	5
chr1	23778596	23778907	MajorDMR-7-2739	5
chr1	23802089	23802984	MajorDMR-7-2740	7
chr1	23809312	23809424	MajorDMR-7-2741	2
chr1	23811820	23811877	MajorDMR-7-2742	3
chr1	23872036	23872211	MajorDMR-7-2743	4
chr1	23880480	23880775	MajorDMR-7-2744	4
chr1	23884820	23885087	MajorDMR-7-2745	6
chr1	23895365	23895451	MajorDMR-7-2746	3
chr1	23902855	23904726	MajorDMR-7-2747	13
chr1	23945743	23945882	MajorDMR-7-2748	4
chr1	24022868	24023012	MajorDMR-7-2749	3
chr1	24026224	24026315	MajorDMR-7-2750	2
chr1	24036247	24037513	MajorDMR-7-2751	13
chr1	24050928	24051155	MajorDMR-7-2752	3
chr1	24053759	24053919	MajorDMR-7-2753	5
chr1	24063725	24064260	MajorDMR-7-2754	8
chr1	24064782	24065636	MajorDMR-7-2755	6
chr1	24066240	24066523	MajorDMR-7-2756	4
chr1	24088678	24088767	MajorDMR-7-2757	4
chr1	24119151	24119707	MajorDMR-7-2758	14
chr1	24120273	24120776	MajorDMR-7-2759	3
chr1	24123084	24123134	MajorDMR-7-2760	4
chr1	24130999	24131096	MajorDMR-7-2761	2
chr1	24142659	24142748	MajorDMR-7-2762	2
chr1	24152603	24153036	MajorDMR-7-2763	4
chr1	24172119	24172431	MajorDMR-7-2764	4
chr1	24175171	24176142	MajorDMR-7-2765	7
chr1	24183046	24183210	MajorDMR-7-2766	7
chr1	24195576	24195881	MajorDMR-7-2767	5
chr1	24208902	24209169	MajorDMR-7-2768	4
chr1	24209742	24210037	MajorDMR-7-2769	2
chr1	24228923	24229096	MajorDMR-7-2770	4
chr1	24246228	24246819	MajorDMR-7-2771	11
chr1	24372805	24373440	MajorDMR-7-2772	3
chr1	24373996	24374083	MajorDMR-7-2773	3
chr1	24377782	24377968	MajorDMR-7-2774	2
chr1	24378719	24379097	MajorDMR-7-2775	4
chr1	24397700	24397760	MajorDMR-7-2776	2
chr1	24424381	24424498	MajorDMR-7-2777	8
chr1	24425901	24425920	MajorDMR-7-2778	2
chr1	24437788	24438422	MajorDMR-7-2779	20
chr1	24439074	24439314	MajorDMR-7-2780	2
chr1	24462735	24463364	MajorDMR-7-2781	11
chr1	24468172	24468298	MajorDMR-7-2782	4
chr1	24477546	24477735	MajorDMR-7-2783	2
chr1	24480862	24481828	MajorDMR-7-2784	6
chr1	24488737	24488819	MajorDMR-7-2785	3
chr1	24502723	24503051	MajorDMR-7-2786	3
chr1	24503980	24504098	MajorDMR-7-2787	2
chr1	24514421	24514570	MajorDMR-7-2788	5
chr1	24515114	24515118	MajorDMR-7-2789	2
chr1	24526216	24526379	MajorDMR-7-2790	4
chr1	24542968	24543126	MajorDMR-7-2791	4
chr1	24557031	24557113	MajorDMR-7-2792	5
chr1	24560755	24560926	MajorDMR-7-2793	4
chr1	24603457	24604448	MajorDMR-7-2794	6
chr1	24619910	24619937	MajorDMR-7-2795	2
chr1	24667875	24668021	MajorDMR-7-2796	3
chr1	24672003	24672340	MajorDMR-7-2797	6
chr1	24676506	24676609	MajorDMR-7-2798	2
chr1	24689303	24691177	MajorDMR-7-2799	16
chr1	24691736	24691921	MajorDMR-7-2800	2
chr1	24695681	24696541	MajorDMR-7-2801	8
chr1	24712899	24713044	MajorDMR-7-2802	4
chr1	24739326	24739681	MajorDMR-7-2803	6
chr1	24743311	24743331	MajorDMR-7-2804	2
chr1	24745137	24746302	MajorDMR-7-2805	16
chr1	24764699	24764744	MajorDMR-7-2806	2
chr1	24785336	24785406	MajorDMR-7-2807	2
chr1	24786942	24787293	MajorDMR-7-2808	2
chr1	24796082	24796155	MajorDMR-7-2809	2
chr1	24818225	24819514	MajorDMR-7-2810	12
chr1	24822185	24822605	MajorDMR-7-2811	6
chr1	24823119	24823529	MajorDMR-7-2812	2
chr1	24828304	24828535	MajorDMR-7-2813	2
chr1	24829986	24831148	MajorDMR-7-2814	15
chr1	24836237	24836502	MajorDMR-7-2815	3
chr1	24840070	24841047	MajorDMR-7-2816	12
chr1	24881783	24882200	MajorDMR-7-2817	8
chr1	24945512	24946123	MajorDMR-7-2818	7
chr1	24949051	24949180	MajorDMR-7-2819	4
chr1	24968247	24968285	MajorDMR-7-2820	2
chr1	24978353	24978458	MajorDMR-7-2821	4
chr1	25068623	25068653	MajorDMR-7-2822	2
chr1	25069928	25070323	MajorDMR-7-2823	5
chr1	25205406	25205858	MajorDMR-7-2824	5
chr1	25239074	25239114	MajorDMR-7-2825	3
chr1	25295636	25295653	MajorDMR-7-2826	2
chr1	25304461	25304465	MajorDMR-7-2827	2
chr1	25334319	25334720	MajorDMR-7-2828	4
chr1	25339943	25340439	MajorDMR-7-2829	6
chr1	25348827	25349321	MajorDMR-7-2830	5
chr1	25353043	25353310	MajorDMR-7-2831	2
chr1	25355206	25356371	MajorDMR-7-2832	35
chr1	25358806	25358835	MajorDMR-7-2833	3
chr1	25375042	25376192	MajorDMR-7-2834	7
chr1	25391992	25393205	MajorDMR-7-2835	24
chr1	25423347	25423733	MajorDMR-7-2836	4
chr1	25427957	25428353	MajorDMR-7-2837	3
chr1	25439788	25439985	MajorDMR-7-2838	4
chr1	25450160	25450409	MajorDMR-7-2839	3
chr1	25454639	25455234	MajorDMR-7-2840	7
chr1	25472275	25472639	MajorDMR-7-2841	2
chr1	25476954	25477057	MajorDMR-7-2842	2
chr1	25487839	25487869	MajorDMR-7-2843	2
chr1	25505209	25505517	MajorDMR-7-2844	2
chr1	25519890	25520938	MajorDMR-7-2845	15
chr1	25526433	25526637	MajorDMR-7-2846	3
chr1	25531260	25531323	MajorDMR-7-2847	5
chr1	25531889	25531946	MajorDMR-7-2848	2
chr1	25571677	25572403	MajorDMR-7-2849	5
chr1	25574696	25574909	MajorDMR-7-2850	2
chr1	25585382	25585386	MajorDMR-7-2851	2
chr1	25595343	25596298	MajorDMR-7-2852	11
chr1	25605699	25606154	MajorDMR-7-2853	7
chr1	25610053	25610307	MajorDMR-7-2854	3
chr1	25624102	25624512	MajorDMR-7-2855	5
chr1	25625247	25625359	MajorDMR-7-2856	2
chr1	25673366	25673534	MajorDMR-7-2857	2
chr1	25677169	25677331	MajorDMR-7-2858	3
chr1	25678628	25679591	MajorDMR-7-2859	13
chr1	25699727	25700208	MajorDMR-7-2860	9
chr1	25710323	25710362	MajorDMR-7-2861	2
chr1	25720768	25721854	MajorDMR-7-2862	8
chr1	25739826	25739847	MajorDMR-7-2863	2
chr1	25748555	25748903	MajorDMR-7-2864	2
chr1	25750036	25750557	MajorDMR-7-2865	7
chr1	25752582	25752789	MajorDMR-7-2866	2
chr1	25765850	25765967	MajorDMR-7-2867	5
chr1	25788494	25788499	MajorDMR-7-2868	2
chr1	25791765	25792000	MajorDMR-7-2869	2
chr1	25798910	25799748	MajorDMR-7-2870	5
chr1	25807576	25807933	MajorDMR-7-2871	2
chr1	25831116	25831486	MajorDMR-7-2872	2
chr1	25851278	25851926	MajorDMR-7-2873	15
chr1	25853635	25854341	MajorDMR-7-2874	9
chr1	25858900	25859347	MajorDMR-7-2875	10
chr1	25876463	25876675	MajorDMR-7-2876	5
chr1	25892752	25894380	MajorDMR-7-2877	16
chr1	25896205	25896844	MajorDMR-7-2878	8
chr1	25919205	25919436	MajorDMR-7-2879	3
chr1	25920479	25920897	MajorDMR-7-2880	3
chr1	25936248	25937236	MajorDMR-7-2881	6
chr1	25949681	25949696	MajorDMR-7-2882	2
chr1	25968447	25969560	MajorDMR-7-2883	8
chr1	25974524	25974857	MajorDMR-7-2884	4
chr1	25975589	25975679	MajorDMR-7-2885	2
chr1	25978396	25979299	MajorDMR-7-2886	13
chr1	25980992	25981106	MajorDMR-7-2887	2
chr1	25985383	25985819	MajorDMR-7-2888	3
chr1	25996688	25996787	MajorDMR-7-2889	2
chr1	26009867	26010541	MajorDMR-7-2890	7
chr1	26011122	26011785	MajorDMR-7-2891	7
chr1	26012503	26013493	MajorDMR-7-2892	12
chr1	26014467	26014478	MajorDMR-7-2893	2
chr1	26014981	26015569	MajorDMR-7-2894	4
chr1	26021112	26021511	MajorDMR-7-2895	2
chr1	26022045	26022819	MajorDMR-7-2896	15
chr1	26023584	26024543	MajorDMR-7-2897	8
chr1	26029352	26029634	MajorDMR-7-2898	5
chr1	26030451	26030613	MajorDMR-7-2899	5
chr1	26031156	26032121	MajorDMR-7-2900	9
chr1	26038680	26038796	MajorDMR-7-2901	5
chr1	26053861	26053959	MajorDMR-7-2902	3
chr1	26056787	26057050	MajorDMR-7-2903	3
chr1	26061370	26061778	MajorDMR-7-2904	6
chr1	26073945	26074100	MajorDMR-7-2905	3
chr1	26075208	26075643	MajorDMR-7-2906	6
chr1	26080469	26080955	MajorDMR-7-2907	10
chr1	26082025	26082552	MajorDMR-7-2908	3
chr1	26084637	26087119	MajorDMR-7-2909	25
chr1	26093222	26093617	MajorDMR-7-2910	5
chr1	26101014	26102533	MajorDMR-7-2911	21
chr1	26106699	26106909	MajorDMR-7-2912	2
chr1	26109369	26109411	MajorDMR-7-2913	2
chr1	26111749	26112046	MajorDMR-7-2914	6
chr1	26112589	26112700	MajorDMR-7-2915	2
chr1	26113899	26114726	MajorDMR-7-2916	6
chr1	26122799	26123245	MajorDMR-7-2917	9
chr1	26128637	26128719	MajorDMR-7-2918	2
chr1	26131480	26131894	MajorDMR-7-2919	2
chr1	26132923	26132983	MajorDMR-7-2920	2
chr1	26133713	26134559	MajorDMR-7-2921	13
chr1	26135686	26136444	MajorDMR-7-2922	15
chr1	26158312	26158584	MajorDMR-7-2923	2
chr1	26161997	26162030	MajorDMR-7-2924	2
chr1	26173424	26173907	MajorDMR-7-2925	8
chr1	26186584	26186721	MajorDMR-7-2926	6
chr1	26189549	26190473	MajorDMR-7-2927	31
chr1	26198359	26198555	MajorDMR-7-2928	2
chr1	26200763	26200801	MajorDMR-7-2929	2
chr1	26203431	26203803	MajorDMR-7-2930	4
chr1	26208181	26208529	MajorDMR-7-2931	8
chr1	26211013	26211307	MajorDMR-7-2932	7
chr1	26215504	26215683	MajorDMR-7-2933	3
chr1	26218617	26218837	MajorDMR-7-2934	6
chr1	26219340	26220221	MajorDMR-7-2935	7
chr1	26221586	26221751	MajorDMR-7-2936	2
chr1	26223200	26223938	MajorDMR-7-2937	8
chr1	26224968	26225011	MajorDMR-7-2938	2
chr1	26228356	26228426	MajorDMR-7-2939	4
chr1	26233979	26234479	MajorDMR-7-2940	2
chr1	26235186	26236644	MajorDMR-7-2941	9
chr1	26240304	26240549	MajorDMR-7-2942	2
chr1	26241071	26242069	MajorDMR-7-2943	6
chr1	26244082	26244365	MajorDMR-7-2944	5
chr1	26244910	26245051	MajorDMR-7-2945	3
chr1	26248111	26248267	MajorDMR-7-2946	2
chr1	26251147	26251354	MajorDMR-7-2947	2
chr1	26252243	26252584	MajorDMR-7-2948	2
chr1	26258491	26259565	MajorDMR-7-2949	8
chr1	26261172	26261800	MajorDMR-7-2950	12
chr1	26262325	26262668	MajorDMR-7-2951	5
chr1	26263622	26263645	MajorDMR-7-2952	2
chr1	26269150	26269211	MajorDMR-7-2953	3
chr1	26276115	26276280	MajorDMR-7-2954	4
chr1	26278248	26278993	MajorDMR-7-2955	4
chr1	26280139	26281309	MajorDMR-7-2956	12
chr1	26286065	26286962	MajorDMR-7-2957	7
chr1	26293414	26293502	MajorDMR-7-2958	6
chr1	26294393	26296506	MajorDMR-7-2959	14
chr1	26298710	26298869	MajorDMR-7-2960	3
chr1	26299543	26300357	MajorDMR-7-2961	6
chr1	26302368	26303174	MajorDMR-7-2962	7
chr1	26304898	26305340	MajorDMR-7-2963	3
chr1	26312156	26312343	MajorDMR-7-2964	4
chr1	26313987	26314593	MajorDMR-7-2965	4
chr1	26315625	26317804	MajorDMR-7-2966	24
chr1	26318928	26319181	MajorDMR-7-2967	4
chr1	26325341	26325908	MajorDMR-7-2968	16
chr1	26331949	26332371	MajorDMR-7-2969	3
chr1	26333272	26333431	MajorDMR-7-2970	5
chr1	26336138	26336288	MajorDMR-7-2971	5
chr1	26336906	26338217	MajorDMR-7-2972	32
chr1	26339484	26339613	MajorDMR-7-2973	2
chr1	26342526	26344886	MajorDMR-7-2974	21
chr1	26345399	26347829	MajorDMR-7-2975	23
chr1	26348804	26351647	MajorDMR-7-2976	31
chr1	26352518	26354056	MajorDMR-7-2977	11
chr1	26354823	26355758	MajorDMR-7-2978	15
chr1	26356267	26357016	MajorDMR-7-2979	6
chr1	26359358	26359972	MajorDMR-7-2980	5
chr1	26360844	26360971	MajorDMR-7-2981	3
chr1	26363191	26364015	MajorDMR-7-2982	9
chr1	26399380	26399766	MajorDMR-7-2983	5
chr1	26409931	26411133	MajorDMR-7-2984	6
chr1	26411859	26411931	MajorDMR-7-2985	2
chr1	26418907	26419205	MajorDMR-7-2986	4
chr1	26420296	26422980	MajorDMR-7-2987	35
chr1	26440952	26441167	MajorDMR-7-2988	3
chr1	26468685	26468720	MajorDMR-7-2989	4
chr1	26480276	26481375	MajorDMR-7-2990	4
chr1	26491257	26491439	MajorDMR-7-2991	6
chr1	26500346	26500752	MajorDMR-7-2992	9
chr1	26537012	26537247	MajorDMR-7-2993	2
chr1	26539037	26539622	MajorDMR-7-2994	4
chr1	26541411	26541644	MajorDMR-7-2995	2
chr1	26545638	26545653	MajorDMR-7-2996	2
chr1	26546720	26547187	MajorDMR-7-2997	5
chr1	26579319	26579623	MajorDMR-7-2998	7
chr1	26580633	26580661	MajorDMR-7-2999	2
chr1	26582311	26582601	MajorDMR-7-3000	4
chr1	26583611	26584042	MajorDMR-7-3001	3
chr1	26585639	26586720	MajorDMR-7-3002	9
chr1	26594768	26594810	MajorDMR-7-3003	2
chr1	26599767	26599819	MajorDMR-7-3004	3
chr1	26602650	26603121	MajorDMR-7-3005	4
chr1	26603969	26604356	MajorDMR-7-3006	2
chr1	26604929	26605762	MajorDMR-7-3007	7
chr1	26608448	26609166	MajorDMR-7-3008	16
chr1	26615278	26616078	MajorDMR-7-3009	12
chr1	26616651	26616796	MajorDMR-7-3010	2
chr1	26620365	26620391	MajorDMR-7-3011	2
chr1	26622428	26622633	MajorDMR-7-3012	5
chr1	26634478	26634484	MajorDMR-7-3013	2
chr1	26638528	26638559	MajorDMR-7-3014	3
chr1	26644492	26644516	MajorDMR-7-3015	2
chr1	26661685	26661734	MajorDMR-7-3016	2
chr1	26691100	26691713	MajorDMR-7-3017	4
chr1	26709622	26709770	MajorDMR-7-3018	2
chr1	26710769	26710956	MajorDMR-7-3019	3
chr1	26711482	26712724	MajorDMR-7-3020	17
chr1	26715403	26715559	MajorDMR-7-3021	3
chr1	26760201	26760266	MajorDMR-7-3022	3
chr1	26773229	26773495	MajorDMR-7-3023	3
chr1	26790511	26790780	MajorDMR-7-3024	5
chr1	26810633	26810873	MajorDMR-7-3025	3
chr1	26844669	26845019	MajorDMR-7-3026	3
chr1	26846483	26847271	MajorDMR-7-3027	5
chr1	26848174	26848241	MajorDMR-7-3028	3
chr1	26859044	26859060	MajorDMR-7-3029	2
chr1	26864247	26864620	MajorDMR-7-3030	5
chr1	27003991	27004375	MajorDMR-7-3031	2
chr1	27061423	27062079	MajorDMR-7-3032	5
chr1	27066363	27066545	MajorDMR-7-3033	2
chr1	27070987	27071087	MajorDMR-7-3034	2
chr1	27075783	27076291	MajorDMR-7-3035	4
chr1	27080238	27080455	MajorDMR-7-3036	4
chr1	27152065	27152520	MajorDMR-7-3037	10
chr1	27158487	27159328	MajorDMR-7-3038	10
chr1	27169304	27169664	MajorDMR-7-3039	2
chr1	27170873	27171134	MajorDMR-7-3040	3
chr1	27174617	27175706	MajorDMR-7-3041	18
chr1	27177691	27178622	MajorDMR-7-3042	8
chr1	27181645	27181768	MajorDMR-7-3043	3
chr1	27183788	27184231	MajorDMR-7-3044	8
chr1	27214629	27215524	MajorDMR-7-3045	9
chr1	27218748	27218801	MajorDMR-7-3046	2
chr1	27236573	27236758	MajorDMR-7-3047	3
chr1	27248950	27248959	MajorDMR-7-3048	2
chr1	27329221	27329630	MajorDMR-7-3049	2
chr1	27330209	27330368	MajorDMR-7-3050	5
chr1	27353527	27353968	MajorDMR-7-3051	10
chr1	27357740	27357754	MajorDMR-7-3052	2
chr1	27371683	27371743	MajorDMR-7-3053	4
chr1	27386118	27386261	MajorDMR-7-3054	5
chr1	27394298	27395400	MajorDMR-7-3055	10
chr1	27396925	27398136	MajorDMR-7-3056	12
chr1	27421696	27421781	MajorDMR-7-3057	6
chr1	27425866	27426240	MajorDMR-7-3058	5
chr1	27428885	27429072	MajorDMR-7-3059	5
chr1	27440498	27441504	MajorDMR-7-3060	18
chr1	27444740	27444962	MajorDMR-7-3061	6
chr1	27447606	27448048	MajorDMR-7-3062	2
chr1	27449787	27450560	MajorDMR-7-3063	5
chr1	27451407	27451798	MajorDMR-7-3064	4
chr1	27462615	27463746	MajorDMR-7-3065	8
chr1	27465384	27465712	MajorDMR-7-3066	7
chr1	27466315	27466574	MajorDMR-7-3067	5
chr1	27467266	27468447	MajorDMR-7-3068	11
chr1	27477295	27477429	MajorDMR-7-3069	3
chr1	27501415	27501448	MajorDMR-7-3070	3
chr1	27526928	27529246	MajorDMR-7-3071	44
chr1	27562825	27563128	MajorDMR-7-3072	2
chr1	27601074	27601367	MajorDMR-7-3073	2
chr1	27611000	27611048	MajorDMR-7-3074	2
chr1	27625245	27625470	MajorDMR-7-3075	2
chr1	27627912	27628726	MajorDMR-7-3076	7
chr1	27639149	27640929	MajorDMR-7-3077	18
chr1	27655746	27655755	MajorDMR-7-3078	2
chr1	27668324	27668611	MajorDMR-7-3079	10
chr1	27677082	27677841	MajorDMR-7-3080	10
chr1	27683556	27684346	MajorDMR-7-3081	15
chr1	27716602	27716707	MajorDMR-7-3082	3
chr1	27725901	27726398	MajorDMR-7-3083	7
chr1	27739148	27739235	MajorDMR-7-3084	3
chr1	27745105	27745213	MajorDMR-7-3085	2
chr1	27750289	27750545	MajorDMR-7-3086	5
chr1	27752338	27753146	MajorDMR-7-3087	11
chr1	27753824	27754369	MajorDMR-7-3088	4
chr1	27755802	27756571	MajorDMR-7-3089	5
chr1	27760251	27760346	MajorDMR-7-3090	3
chr1	27770637	27770738	MajorDMR-7-3091	2
chr1	27785251	27785359	MajorDMR-7-3092	4
chr1	27791575	27791676	MajorDMR-7-3093	2
chr1	27800352	27801079	MajorDMR-7-3094	9
chr1	27801969	27802551	MajorDMR-7-3095	5
chr1	27805454	27805859	MajorDMR-7-3096	6
chr1	27808037	27808214	MajorDMR-7-3097	2
chr1	27808816	27808896	MajorDMR-7-3098	2
chr1	27819182	27819717	MajorDMR-7-3099	4
chr1	27822935	27824668	MajorDMR-7-3100	17
chr1	27830283	27831302	MajorDMR-7-3101	19
chr1	27834580	27835067	MajorDMR-7-3102	3
chr1	27846494	27847292	MajorDMR-7-3103	5
chr1	27849973	27850860	MajorDMR-7-3104	5
chr1	27851800	27852012	MajorDMR-7-3105	2
chr1	27852710	27852925	MajorDMR-7-3106	3
chr1	27857449	27858313	MajorDMR-7-3107	21
chr1	27860649	27861474	MajorDMR-7-3108	8
chr1	27864295	27865095	MajorDMR-7-3109	3
chr1	27866560	27869092	MajorDMR-7-3110	17
chr1	27870401	27870525	MajorDMR-7-3111	5
chr1	27873786	27873799	MajorDMR-7-3112	3
chr1	27874317	27874532	MajorDMR-7-3113	13
chr1	27875146	27875854	MajorDMR-7-3114	18
chr1	27876398	27876924	MajorDMR-7-3115	12
chr1	27878411	27878949	MajorDMR-7-3116	5
chr1	27884157	27884481	MajorDMR-7-3117	6
chr1	27885523	27885594	MajorDMR-7-3118	2
chr1	27886181	27887271	MajorDMR-7-3119	13
chr1	27888535	27890496	MajorDMR-7-3120	20
chr1	27892694	27892815	MajorDMR-7-3121	2
chr1	27894333	27894816	MajorDMR-7-3122	7
chr1	27895347	27896169	MajorDMR-7-3123	9
chr1	27897665	27897671	MajorDMR-7-3124	2
chr1	27899391	27900301	MajorDMR-7-3125	8
chr1	27900873	27901274	MajorDMR-7-3126	3
chr1	27915315	27915370	MajorDMR-7-3127	2
chr1	27916039	27917235	MajorDMR-7-3128	6
chr1	27918706	27919791	MajorDMR-7-3129	8
chr1	27921127	27923955	MajorDMR-7-3130	25
chr1	27931242	27931552	MajorDMR-7-3131	3
chr1	27932522	27932527	MajorDMR-7-3132	2
chr1	27951186	27952218	MajorDMR-7-3133	7
chr1	27981339	27981362	MajorDMR-7-3134	2
chr1	27988957	27988986	MajorDMR-7-3135	2
chr1	27990249	27990744	MajorDMR-7-3136	5
chr1	27997714	27998189	MajorDMR-7-3137	10
chr1	28001664	28001854	MajorDMR-7-3138	5
chr1	28057733	28057818	MajorDMR-7-3139	2
chr1	28065922	28065976	MajorDMR-7-3140	2
chr1	28071739	28072262	MajorDMR-7-3141	4
chr1	28079095	28079236	MajorDMR-7-3142	3
chr1	28080160	28081557	MajorDMR-7-3143	12
chr1	28082244	28082593	MajorDMR-7-3144	3
chr1	28085919	28086075	MajorDMR-7-3145	2
chr1	28088965	28090154	MajorDMR-7-3146	8
chr1	28092661	28093099	MajorDMR-7-3147	7
chr1	28096733	28097294	MajorDMR-7-3148	4
chr1	28098128	28099117	MajorDMR-7-3149	9
chr1	28101148	28101209	MajorDMR-7-3150	2
chr1	28113712	28113772	MajorDMR-7-3151	2
chr1	28117758	28117880	MajorDMR-7-3152	3
chr1	28126556	28126648	MajorDMR-7-3153	3
chr1	28132232	28132827	MajorDMR-7-3154	4
chr1	28133437	28133517	MajorDMR-7-3155	4
chr1	28136123	28136854	MajorDMR-7-3156	7
chr1	28137399	28137410	MajorDMR-7-3157	2
chr1	28138434	28138944	MajorDMR-7-3158	5
chr1	28141378	28141868	MajorDMR-7-3159	6
chr1	28155327	28155331	MajorDMR-7-3160	2
chr1	28158547	28159643	MajorDMR-7-3161	5
chr1	28162293	28163271	MajorDMR-7-3162	9
chr1	28166724	28166874	MajorDMR-7-3163	3
chr1	28168313	28168618	MajorDMR-7-3164	5
chr1	28199972	28200607	MajorDMR-7-3165	14
chr1	28201270	28201291	MajorDMR-7-3166	2
chr1	28205088	28205590	MajorDMR-7-3167	3
chr1	28212653	28213648	MajorDMR-7-3168	7
chr1	28214687	28214789	MajorDMR-7-3169	3
chr1	28217814	28218172	MajorDMR-7-3170	4
chr1	28231212	28231237	MajorDMR-7-3171	2
chr1	28261017	28261553	MajorDMR-7-3172	3
chr1	28262126	28262564	MajorDMR-7-3173	7
chr1	28263344	28264200	MajorDMR-7-3174	11
chr1	28267948	28267975	MajorDMR-7-3175	3
chr1	28283711	28283895	MajorDMR-7-3176	2
chr1	28291842	28291913	MajorDMR-7-3177	2
chr1	28294708	28295320	MajorDMR-7-3178	3
chr1	28296918	28296926	MajorDMR-7-3179	2
chr1	28297526	28297784	MajorDMR-7-3180	4
chr1	28307424	28307509	MajorDMR-7-3181	2
chr1	28308152	28308628	MajorDMR-7-3182	3
chr1	28309721	28309877	MajorDMR-7-3183	2
chr1	28317711	28318194	MajorDMR-7-3184	2
chr1	28318970	28319962	MajorDMR-7-3185	8
chr1	28320974	28321175	MajorDMR-7-3186	8
chr1	28323633	28323644	MajorDMR-7-3187	2
chr1	28333024	28334878	MajorDMR-7-3188	25
chr1	28355435	28356200	MajorDMR-7-3189	5
chr1	28387590	28387658	MajorDMR-7-3190	2
chr1	28402938	28402948	MajorDMR-7-3191	2
chr1	28418032	28418041	MajorDMR-7-3192	2
chr1	28447511	28447534	MajorDMR-7-3193	2
chr1	28449719	28450554	MajorDMR-7-3194	10
chr1	28451850	28451854	MajorDMR-7-3195	2
chr1	28489325	28489537	MajorDMR-7-3196	5
chr1	28499002	28499519	MajorDMR-7-3197	7
chr1	28500053	28500139	MajorDMR-7-3198	3
chr1	28513679	28514274	MajorDMR-7-3199	10
chr1	28515186	28515890	MajorDMR-7-3200	8
chr1	28526363	28526597	MajorDMR-7-3201	2
chr1	28538216	28538655	MajorDMR-7-3202	5
chr1	28540220	28540257	MajorDMR-7-3203	2
chr1	28659474	28659735	MajorDMR-7-3204	2
chr1	28719122	28719515	MajorDMR-7-3205	3
chr1	28723329	28723456	MajorDMR-7-3206	5
chr1	28761169	28761361	MajorDMR-7-3207	3
chr1	28782975	28783098	MajorDMR-7-3208	3
chr1	28784464	28784897	MajorDMR-7-3209	2
chr1	28790755	28790846	MajorDMR-7-3210	3
chr1	28808892	28809079	MajorDMR-7-3211	2
chr1	28815281	28815820	MajorDMR-7-3212	5
chr1	28816458	28816600	MajorDMR-7-3213	2
chr1	28830798	28830967	MajorDMR-7-3214	4
chr1	28836890	28837041	MajorDMR-7-3215	3
chr1	28869669	28869677	MajorDMR-7-3216	2
chr1	28872808	28873186	MajorDMR-7-3217	6
chr1	28882069	28882111	MajorDMR-7-3218	3
chr1	28891437	28891854	MajorDMR-7-3219	7
chr1	28897641	28897693	MajorDMR-7-3220	2
chr1	28898225	28898690	MajorDMR-7-3221	6
chr1	28901270	28901322	MajorDMR-7-3222	2
chr1	28921478	28921513	MajorDMR-7-3223	2
chr1	28926874	28927404	MajorDMR-7-3224	6
chr1	28939444	28939905	MajorDMR-7-3225	6
chr1	28974371	28974381	MajorDMR-7-3226	2
chr1	28990355	28991953	MajorDMR-7-3227	10
chr1	29003997	29004281	MajorDMR-7-3228	4
chr1	29009424	29009606	MajorDMR-7-3229	6
chr1	29011605	29012087	MajorDMR-7-3230	7
chr1	29014471	29014535	MajorDMR-7-3231	4
chr1	29039623	29039698	MajorDMR-7-3232	2
chr1	29043616	29043788	MajorDMR-7-3233	2
chr1	29045279	29045572	MajorDMR-7-3234	2
chr1	29057611	29057759	MajorDMR-7-3235	3
chr1	29071302	29071342	MajorDMR-7-3236	2
chr1	29076905	29078102	MajorDMR-7-3237	5
chr1	29080897	29081029	MajorDMR-7-3238	6
chr1	29084030	29084145	MajorDMR-7-3239	2
chr1	29086828	29087008	MajorDMR-7-3240	7
chr1	29089409	29089413	MajorDMR-7-3241	2
chr1	29092096	29092574	MajorDMR-7-3242	3
chr1	29102518	29102672	MajorDMR-7-3243	2
chr1	29117350	29117464	MajorDMR-7-3244	2
chr1	29118088	29118182	MajorDMR-7-3245	3
chr1	29121971	29122578	MajorDMR-7-3246	7
chr1	29123098	29123939	MajorDMR-7-3247	13
chr1	29125336	29125532	MajorDMR-7-3248	3
chr1	29133586	29133729	MajorDMR-7-3249	2
chr1	29137912	29138410	MajorDMR-7-3250	5
chr1	29140690	29141334	MajorDMR-7-3251	16
chr1	29143611	29143961	MajorDMR-7-3252	5
chr1	29150985	29152001	MajorDMR-7-3253	15
chr1	29155111	29155240	MajorDMR-7-3254	2
chr1	29159807	29160320	MajorDMR-7-3255	9
chr1	29163141	29163454	MajorDMR-7-3256	5
chr1	29170624	29170633	MajorDMR-7-3257	2
chr1	29180977	29181635	MajorDMR-7-3258	9
chr1	29194261	29194980	MajorDMR-7-3259	5
chr1	29202253	29203489	MajorDMR-7-3260	11
chr1	29248031	29249158	MajorDMR-7-3261	11
chr1	29253924	29253989	MajorDMR-7-3262	2
chr1	29376625	29377467	MajorDMR-7-3263	8
chr1	29380365	29380952	MajorDMR-7-3264	5
chr1	29386335	29386875	MajorDMR-7-3265	5
chr1	29388609	29389468	MajorDMR-7-3266	5
chr1	29395442	29395506	MajorDMR-7-3267	2
chr1	29407627	29407953	MajorDMR-7-3268	2
chr1	29439798	29440069	MajorDMR-7-3269	3
chr1	29462196	29462220	MajorDMR-7-3270	4
chr1	29462829	29463632	MajorDMR-7-3271	16
chr1	29464520	29464590	MajorDMR-7-3272	3
chr1	29465888	29465982	MajorDMR-7-3273	2
chr1	29467167	29467721	MajorDMR-7-3274	9
chr1	29469769	29469803	MajorDMR-7-3275	2
chr1	29472265	29472436	MajorDMR-7-3276	2
chr1	29473648	29473916	MajorDMR-7-3277	6
chr1	29474734	29474894	MajorDMR-7-3278	3
chr1	29483900	29484404	MajorDMR-7-3279	5
chr1	29488234	29488815	MajorDMR-7-3280	10
chr1	29497586	29497652	MajorDMR-7-3281	2
chr1	29528194	29529083	MajorDMR-7-3282	7
chr1	29534798	29535115	MajorDMR-7-3283	4
chr1	29538250	29538488	MajorDMR-7-3284	3
chr1	29539303	29540038	MajorDMR-7-3285	10
chr1	29543371	29543539	MajorDMR-7-3286	4
chr1	29548643	29549145	MajorDMR-7-3287	5
chr1	29549651	29549659	MajorDMR-7-3288	2
chr1	29565075	29567464	MajorDMR-7-3289	30
chr1	29570107	29570298	MajorDMR-7-3290	6
chr1	29572839	29572881	MajorDMR-7-3291	2
chr1	29573479	29574423	MajorDMR-7-3292	6
chr1	29575242	29576175	MajorDMR-7-3293	16
chr1	29577634	29577673	MajorDMR-7-3294	2
chr1	29578714	29579267	MajorDMR-7-3295	10
chr1	29580556	29580684	MajorDMR-7-3296	3
chr1	29582963	29584923	MajorDMR-7-3297	11
chr1	29585696	29586049	MajorDMR-7-3298	10
chr1	29587092	29588335	MajorDMR-7-3299	15
chr1	29590811	29592000	MajorDMR-7-3300	6
chr1	29593874	29595044	MajorDMR-7-3301	12
chr1	29596016	29596413	MajorDMR-7-3302	10
chr1	29597764	29599065	MajorDMR-7-3303	11
chr1	29604657	29605446	MajorDMR-7-3304	8
chr1	29606766	29607434	MajorDMR-7-3305	6
chr1	29608363	29608557	MajorDMR-7-3306	4
chr1	29609470	29610376	MajorDMR-7-3307	7
chr1	29611011	29612885	MajorDMR-7-3308	11
chr1	29613562	29614044	MajorDMR-7-3309	2
chr1	29616963	29617629	MajorDMR-7-3310	4
chr1	29619016	29619097	MajorDMR-7-3311	2
chr1	29620328	29622520	MajorDMR-7-3312	17
chr1	29623270	29623324	MajorDMR-7-3313	2
chr1	29624030	29624216	MajorDMR-7-3314	4
chr1	29624717	29625162	MajorDMR-7-3315	6
chr1	29625791	29626690	MajorDMR-7-3316	8
chr1	29629555	29630317	MajorDMR-7-3317	20
chr1	29632250	29632549	MajorDMR-7-3318	3
chr1	29637338	29637669	MajorDMR-7-3319	4
chr1	29639502	29641732	MajorDMR-7-3320	19
chr1	29644225	29644434	MajorDMR-7-3321	2
chr1	29645030	29645937	MajorDMR-7-3322	13
chr1	29646453	29646941	MajorDMR-7-3323	8
chr1	29648924	29649951	MajorDMR-7-3324	15
chr1	29650947	29651856	MajorDMR-7-3325	16
chr1	29655622	29655872	MajorDMR-7-3326	3
chr1	29657460	29657726	MajorDMR-7-3327	7
chr1	29658278	29659372	MajorDMR-7-3328	5
chr1	29659901	29660722	MajorDMR-7-3329	5
chr1	29665800	29666138	MajorDMR-7-3330	2
chr1	29667335	29667479	MajorDMR-7-3331	2
chr1	29668527	29670067	MajorDMR-7-3332	15
chr1	29670635	29673165	MajorDMR-7-3333	32
chr1	29676380	29676414	MajorDMR-7-3334	2
chr1	29681990	29682176	MajorDMR-7-3335	5
chr1	29699906	29700697	MajorDMR-7-3336	4
chr1	29709431	29710720	MajorDMR-7-3337	14
chr1	29723183	29723531	MajorDMR-7-3338	8
chr1	29724071	29725586	MajorDMR-7-3339	15
chr1	29744205	29745170	MajorDMR-7-3340	6
chr1	29750356	29751365	MajorDMR-7-3341	7
chr1	29753060	29753610	MajorDMR-7-3342	3
chr1	29757775	29757858	MajorDMR-7-3343	2
chr1	29762645	29762986	MajorDMR-7-3344	2
chr1	29766592	29767298	MajorDMR-7-3345	4
chr1	29780095	29780269	MajorDMR-7-3346	3
chr1	29825369	29825719	MajorDMR-7-3347	5
chr1	29838658	29839007	MajorDMR-7-3348	2
chr1	29846914	29847342	MajorDMR-7-3349	4
chr1	29853549	29854059	MajorDMR-7-3350	4
chr1	29855571	29856044	MajorDMR-7-3351	4
chr1	29863450	29864141	MajorDMR-7-3352	4
chr1	29872696	29873310	MajorDMR-7-3353	6
chr1	30032511	30032764	MajorDMR-7-3354	3
chr1	30036195	30036441	MajorDMR-7-3355	2
chr1	30047320	30047498	MajorDMR-7-3356	4
chr1	30052559	30052999	MajorDMR-7-3357	3
chr1	30053888	30054770	MajorDMR-7-3358	11
chr1	30085458	30085693	MajorDMR-7-3359	5
chr1	30091498	30091550	MajorDMR-7-3360	2
chr1	30097106	30097116	MajorDMR-7-3361	2
chr1	30103764	30105075	MajorDMR-7-3362	17
chr1	30105926	30107897	MajorDMR-7-3363	20
chr1	30110307	30110568	MajorDMR-7-3364	3
chr1	30114586	30115893	MajorDMR-7-3365	9
chr1	30123132	30123198	MajorDMR-7-3366	2
chr1	30140992	30142402	MajorDMR-7-3367	16
chr1	30144604	30145877	MajorDMR-7-3368	13
chr1	30149840	30150438	MajorDMR-7-3369	17
chr1	30150942	30151655	MajorDMR-7-3370	8
chr1	30155135	30156356	MajorDMR-7-3371	10
chr1	30159122	30159299	MajorDMR-7-3372	3
chr1	30161079	30161581	MajorDMR-7-3373	6
chr1	30162366	30163821	MajorDMR-7-3374	23
chr1	30166874	30167052	MajorDMR-7-3375	5
chr1	30167767	30169043	MajorDMR-7-3376	6
chr1	30217510	30217559	MajorDMR-7-3377	3
chr1	30245729	30245787	MajorDMR-7-3378	2
chr1	30254941	30255282	MajorDMR-7-3379	7
chr1	30258091	30258221	MajorDMR-7-3380	3
chr1	30287413	30287864	MajorDMR-7-3381	2
chr1	30299821	30300230	MajorDMR-7-3382	9
chr1	30322950	30323160	MajorDMR-7-3383	5
chr1	30330512	30330525	MajorDMR-7-3384	2
chr1	30365856	30365915	MajorDMR-7-3385	2
chr1	30372810	30375943	MajorDMR-7-3386	43
chr1	30382171	30382276	MajorDMR-7-3387	2
chr1	30388963	30388982	MajorDMR-7-3388	2
chr1	30395439	30395473	MajorDMR-7-3389	3
chr1	30402339	30403431	MajorDMR-7-3390	8
chr1	30404102	30405000	MajorDMR-7-3391	15
chr1	30405995	30406204	MajorDMR-7-3392	2
chr1	30409066	30409271	MajorDMR-7-3393	6
chr1	30416609	30416639	MajorDMR-7-3394	2
chr1	30417178	30417665	MajorDMR-7-3395	12
chr1	30418172	30419294	MajorDMR-7-3396	17
chr1	30420548	30420981	MajorDMR-7-3397	4
chr1	30421526	30421679	MajorDMR-7-3398	4
chr1	30422193	30422330	MajorDMR-7-3399	3
chr1	30423130	30423250	MajorDMR-7-3400	2
chr1	30426264	30427767	MajorDMR-7-3401	14
chr1	30428277	30428477	MajorDMR-7-3402	6
chr1	30429995	30430475	MajorDMR-7-3403	3
chr1	30434174	30434339	MajorDMR-7-3404	6
chr1	30435253	30435390	MajorDMR-7-3405	3
chr1	30438354	30439294	MajorDMR-7-3406	8
chr1	30439885	30440657	MajorDMR-7-3407	8
chr1	30441609	30441740	MajorDMR-7-3408	2
chr1	30442430	30442530	MajorDMR-7-3409	3
chr1	30443143	30444470	MajorDMR-7-3410	12
chr1	30445133	30445150	MajorDMR-7-3411	2
chr1	30445659	30446908	MajorDMR-7-3412	8
chr1	30452467	30452589	MajorDMR-7-3413	2
chr1	30473354	30474305	MajorDMR-7-3414	12
chr1	30481147	30481504	MajorDMR-7-3415	6
chr1	30503001	30503401	MajorDMR-7-3416	3
chr1	30507400	30507693	MajorDMR-7-3417	3
chr1	30533690	30534962	MajorDMR-7-3418	10
chr1	30537555	30538248	MajorDMR-7-3419	8
chr1	30553496	30554076	MajorDMR-7-3420	9
chr1	30556032	30556077	MajorDMR-7-3421	2
chr1	30556583	30556846	MajorDMR-7-3422	6
chr1	30557438	30557865	MajorDMR-7-3423	4
chr1	30560059	30560085	MajorDMR-7-3424	2
chr1	30560638	30560738	MajorDMR-7-3425	4
chr1	30561523	30561974	MajorDMR-7-3426	5
chr1	30563753	30564534	MajorDMR-7-3427	6
chr1	30571012	30571362	MajorDMR-7-3428	7
chr1	30572299	30573505	MajorDMR-7-3429	20
chr1	30575410	30575745	MajorDMR-7-3430	8
chr1	30576627	30577479	MajorDMR-7-3431	6
chr1	30580827	30581524	MajorDMR-7-3432	7
chr1	30582694	30583772	MajorDMR-7-3433	17
chr1	30585657	30585859	MajorDMR-7-3434	2
chr1	30587215	30587449	MajorDMR-7-3435	5
chr1	30597696	30597763	MajorDMR-7-3436	2
chr1	30599145	30599884	MajorDMR-7-3437	5
chr1	30601959	30602202	MajorDMR-7-3438	6
chr1	30603015	30603322	MajorDMR-7-3439	3
chr1	30622150	30622222	MajorDMR-7-3440	3
chr1	30635169	30635274	MajorDMR-7-3441	3
chr1	30638426	30638588	MajorDMR-7-3442	4
chr1	30646239	30646257	MajorDMR-7-3443	2
chr1	30653048	30653854	MajorDMR-7-3444	7
chr1	30670107	30670738	MajorDMR-7-3445	6
chr1	30689916	30689978	MajorDMR-7-3446	3
chr1	30723797	30724907	MajorDMR-7-3447	7
chr1	30728283	30729263	MajorDMR-7-3448	14
chr1	30731406	30731522	MajorDMR-7-3449	5
chr1	30732191	30732579	MajorDMR-7-3450	3
chr1	30746404	30746600	MajorDMR-7-3451	3
chr1	30748909	30749461	MajorDMR-7-3452	4
chr1	30750694	30750928	MajorDMR-7-3453	2
chr1	30755539	30755592	MajorDMR-7-3454	2
chr1	30763247	30763588	MajorDMR-7-3455	4
chr1	30794052	30794671	MajorDMR-7-3456	6
chr1	30806908	30807484	MajorDMR-7-3457	4
chr1	30809558	30811211	MajorDMR-7-3458	14
chr1	30832468	30832569	MajorDMR-7-3459	3
chr1	30856158	30856371	MajorDMR-7-3460	6
chr1	30858638	30859085	MajorDMR-7-3461	6
chr1	30879577	30880052	MajorDMR-7-3462	11
chr1	30891090	30891561	MajorDMR-7-3463	9
chr1	30904147	30904235	MajorDMR-7-3464	2
chr1	30944917	30945687	MajorDMR-7-3465	8
chr1	30964699	30964853	MajorDMR-7-3466	2
chr1	30979038	30979684	MajorDMR-7-3467	8
chr1	30980433	30981876	MajorDMR-7-3468	17
chr1	30984521	30984988	MajorDMR-7-3469	4
chr1	30988641	30988819	MajorDMR-7-3470	3
chr1	30994775	30996144	MajorDMR-7-3471	20
chr1	31001552	31002058	MajorDMR-7-3472	3
chr1	31011675	31011847	MajorDMR-7-3473	7
chr1	31016466	31016673	MajorDMR-7-3474	3
chr1	31046464	31046501	MajorDMR-7-3475	3
chr1	31067284	31067332	MajorDMR-7-3476	2
chr1	31072684	31072809	MajorDMR-7-3477	3
chr1	31090220	31090601	MajorDMR-7-3478	3
chr1	31121457	31121883	MajorDMR-7-3479	9
chr1	31122739	31122795	MajorDMR-7-3480	2
chr1	31123708	31124278	MajorDMR-7-3481	5
chr1	31125422	31125890	MajorDMR-7-3482	6
chr1	31166786	31166793	MajorDMR-7-3483	2
chr1	31177759	31178546	MajorDMR-7-3484	9
chr1	31179413	31179568	MajorDMR-7-3485	4
chr1	31186139	31186397	MajorDMR-7-3486	10
chr1	31187821	31188460	MajorDMR-7-3487	6
chr1	31190160	31190617	MajorDMR-7-3488	8
chr1	31195190	31195241	MajorDMR-7-3489	2
chr1	31199253	31199767	MajorDMR-7-3490	4
chr1	31214015	31215020	MajorDMR-7-3491	10
chr1	31216549	31217255	MajorDMR-7-3492	8
chr1	31221607	31221628	MajorDMR-7-3493	3
chr1	31222648	31222658	MajorDMR-7-3494	2
chr1	31226315	31227039	MajorDMR-7-3495	16
chr1	31238550	31239066	MajorDMR-7-3496	4
chr1	31251263	31251573	MajorDMR-7-3497	3
chr1	31252852	31253779	MajorDMR-7-3498	10
chr1	31261542	31261663	MajorDMR-7-3499	4
chr1	31270462	31270544	MajorDMR-7-3500	6
chr1	31271233	31271508	MajorDMR-7-3501	5
chr1	31279827	31280207	MajorDMR-7-3502	2
chr1	31282932	31284029	MajorDMR-7-3503	18
chr1	31284590	31285088	MajorDMR-7-3504	3
chr1	31290079	31290181	MajorDMR-7-3505	2
chr1	31291699	31292449	MajorDMR-7-3506	4
chr1	31293366	31293595	MajorDMR-7-3507	2
chr1	31296091	31296154	MajorDMR-7-3508	3
chr1	31298575	31298780	MajorDMR-7-3509	3
chr1	31304633	31305160	MajorDMR-7-3510	5
chr1	31306285	31306541	MajorDMR-7-3511	6
chr1	31307281	31307994	MajorDMR-7-3512	7
chr1	31311856	31312046	MajorDMR-7-3513	2
chr1	31329166	31329664	MajorDMR-7-3514	12
chr1	31349917	31351037	MajorDMR-7-3515	16
chr1	31352977	31355690	MajorDMR-7-3516	22
chr1	31356637	31356703	MajorDMR-7-3517	2
chr1	31358422	31359627	MajorDMR-7-3518	17
chr1	31362252	31362286	MajorDMR-7-3519	2
chr1	31362922	31363377	MajorDMR-7-3520	4
chr1	31364677	31365464	MajorDMR-7-3521	5
chr1	31366221	31367699	MajorDMR-7-3522	11
chr1	31368687	31368876	MajorDMR-7-3523	3
chr1	31369733	31369879	MajorDMR-7-3524	4
chr1	31371932	31371939	MajorDMR-7-3525	2
chr1	31372495	31373177	MajorDMR-7-3526	4
chr1	31378234	31378385	MajorDMR-7-3527	2
chr1	31383162	31383172	MajorDMR-7-3528	2
chr1	31397530	31397767	MajorDMR-7-3529	8
chr1	31400507	31400688	MajorDMR-7-3530	2
chr1	31401241	31401253	MajorDMR-7-3531	2
chr1	31401904	31401916	MajorDMR-7-3532	2
chr1	31404036	31405380	MajorDMR-7-3533	15
chr1	31413992	31414227	MajorDMR-7-3534	5
chr1	31414935	31415943	MajorDMR-7-3535	8
chr1	31423056	31423072	MajorDMR-7-3536	3
chr1	31423937	31425297	MajorDMR-7-3537	9
chr1	31426140	31426226	MajorDMR-7-3538	2
chr1	31428939	31429134	MajorDMR-7-3539	2
chr1	31434894	31436482	MajorDMR-7-3540	11
chr1	31438852	31439112	MajorDMR-7-3541	6
chr1	31439640	31439908	MajorDMR-7-3542	2
chr1	31448584	31448828	MajorDMR-7-3543	5
chr1	31457289	31457785	MajorDMR-7-3544	4
chr1	31483954	31484652	MajorDMR-7-3545	4
chr1	31498266	31498314	MajorDMR-7-3546	3
chr1	31505820	31505854	MajorDMR-7-3547	3
chr1	31507079	31507364	MajorDMR-7-3548	2
chr1	31510900	31511383	MajorDMR-7-3549	3
chr1	31511985	31512054	MajorDMR-7-3550	2
chr1	31513710	31513921	MajorDMR-7-3551	7
chr1	31531218	31531584	MajorDMR-7-3552	5
chr1	31532109	31532180	MajorDMR-7-3553	2
chr1	31546495	31546531	MajorDMR-7-3554	2
chr1	31568300	31568473	MajorDMR-7-3555	6
chr1	31574046	31574451	MajorDMR-7-3556	2
chr1	31600222	31600476	MajorDMR-7-3557	6
chr1	31625666	31625767	MajorDMR-7-3558	3
chr1	31627418	31627552	MajorDMR-7-3559	5
chr1	31660619	31660637	MajorDMR-7-3560	3
chr1	31662287	31662753	MajorDMR-7-3561	4
chr1	31666669	31666722	MajorDMR-7-3562	3
chr1	31668125	31668158	MajorDMR-7-3563	2
chr1	31670026	31670084	MajorDMR-7-3564	2
chr1	31673022	31673100	MajorDMR-7-3565	3
chr1	31673710	31673744	MajorDMR-7-3566	2
chr1	31680944	31681266	MajorDMR-7-3567	5
chr1	31687689	31688960	MajorDMR-7-3568	12
chr1	31690387	31690520	MajorDMR-7-3569	2
chr1	31691033	31691621	MajorDMR-7-3570	6
chr1	31693925	31694472	MajorDMR-7-3571	15
chr1	31697897	31697944	MajorDMR-7-3572	2
chr1	31698722	31699061	MajorDMR-7-3573	6
chr1	31700289	31700636	MajorDMR-7-3574	2
chr1	31716278	31717484	MajorDMR-7-3575	9
chr1	31722363	31723177	MajorDMR-7-3576	8
chr1	31739456	31739479	MajorDMR-7-3577	2
chr1	31765399	31765532	MajorDMR-7-3578	3
chr1	31773175	31773355	MajorDMR-7-3579	2
chr1	31775652	31775796	MajorDMR-7-3580	2
chr1	31787192	31787421	MajorDMR-7-3581	2
chr1	31791724	31792005	MajorDMR-7-3582	2
chr1	31802780	31802847	MajorDMR-7-3583	2
chr1	31827123	31827162	MajorDMR-7-3584	2
chr1	31830160	31830201	MajorDMR-7-3585	2
chr1	31833140	31833371	MajorDMR-7-3586	2
chr1	31835028	31835341	MajorDMR-7-3587	3
chr1	31835915	31836188	MajorDMR-7-3588	5
chr1	31837150	31837672	MajorDMR-7-3589	3
chr1	31838420	31838895	MajorDMR-7-3590	2
chr1	31842347	31842900	MajorDMR-7-3591	6
chr1	31843797	31844442	MajorDMR-7-3592	5
chr1	31847069	31847101	MajorDMR-7-3593	2
chr1	31852341	31852467	MajorDMR-7-3594	2
chr1	31856126	31856419	MajorDMR-7-3595	3
chr1	31887446	31888152	MajorDMR-7-3596	7
chr1	31891682	31892118	MajorDMR-7-3597	3
chr1	31933102	31933111	MajorDMR-7-3598	2
chr1	31948678	31948705	MajorDMR-7-3599	2
chr1	31955611	31956492	MajorDMR-7-3600	7
chr1	32007020	32007331	MajorDMR-7-3601	7
chr1	32012490	32012662	MajorDMR-7-3602	2
chr1	32015621	32015723	MajorDMR-7-3603	2
chr1	32030220	32030680	MajorDMR-7-3604	5
chr1	32039621	32040505	MajorDMR-7-3605	8
chr1	32043565	32043620	MajorDMR-7-3606	2
chr1	32044821	32044865	MajorDMR-7-3607	3
chr1	32045457	32046411	MajorDMR-7-3608	8
chr1	32057244	32057621	MajorDMR-7-3609	7
chr1	32059680	32059758	MajorDMR-7-3610	3
chr1	32092109	32092605	MajorDMR-7-3611	3
chr1	32093491	32093895	MajorDMR-7-3612	4
chr1	32107350	32107473	MajorDMR-7-3613	2
chr1	32107993	32108344	MajorDMR-7-3614	3
chr1	32122654	32123257	MajorDMR-7-3615	13
chr1	32130094	32130148	MajorDMR-7-3616	2
chr1	32132098	32133376	MajorDMR-7-3617	14
chr1	32136181	32136590	MajorDMR-7-3618	8
chr1	32138389	32140933	MajorDMR-7-3619	38
chr1	32142312	32142577	MajorDMR-7-3620	6
chr1	32143393	32144077	MajorDMR-7-3621	9
chr1	32144579	32144948	MajorDMR-7-3622	2
chr1	32159928	32160386	MajorDMR-7-3623	3
chr1	32178118	32178268	MajorDMR-7-3624	4
chr1	32182665	32183465	MajorDMR-7-3625	11
chr1	32186819	32186825	MajorDMR-7-3626	2
chr1	32188061	32188313	MajorDMR-7-3627	2
chr1	32189189	32189900	MajorDMR-7-3628	6
chr1	32192518	32193267	MajorDMR-7-3629	4
chr1	32194447	32194466	MajorDMR-7-3630	2
chr1	32195038	32196648	MajorDMR-7-3631	33
chr1	32197296	32203969	MajorDMR-7-3632	85
chr1	32205473	32205603	MajorDMR-7-3633	2
chr1	32206758	32207664	MajorDMR-7-3634	26
chr1	32208524	32209528	MajorDMR-7-3635	20
chr1	32210138	32210290	MajorDMR-7-3636	6
chr1	32213607	32215781	MajorDMR-7-3637	18
chr1	32216372	32219011	MajorDMR-7-3638	19
chr1	32221519	32222096	MajorDMR-7-3639	21
chr1	32222626	32223140	MajorDMR-7-3640	9
chr1	32223692	32225260	MajorDMR-7-3641	14
chr1	32227604	32228014	MajorDMR-7-3642	5
chr1	32231018	32231424	MajorDMR-7-3643	5
chr1	32233506	32234151	MajorDMR-7-3644	5
chr1	32234826	32237458	MajorDMR-7-3645	31
chr1	32238716	32238799	MajorDMR-7-3646	6
chr1	32239306	32239713	MajorDMR-7-3647	8
chr1	32240217	32241534	MajorDMR-7-3648	11
chr1	32243104	32243217	MajorDMR-7-3649	4
chr1	32244652	32245756	MajorDMR-7-3650	21
chr1	32246438	32247490	MajorDMR-7-3651	14
chr1	32248171	32248231	MajorDMR-7-3652	2
chr1	32248915	32248964	MajorDMR-7-3653	3
chr1	32249937	32249945	MajorDMR-7-3654	2
chr1	32251966	32251980	MajorDMR-7-3655	2
chr1	32252736	32252806	MajorDMR-7-3656	2
chr1	32255211	32255602	MajorDMR-7-3657	4
chr1	32260299	32260761	MajorDMR-7-3658	4
chr1	32261272	32262062	MajorDMR-7-3659	11
chr1	32264314	32264741	MajorDMR-7-3660	3
chr1	32277829	32278475	MajorDMR-7-3661	11
chr1	32302780	32303911	MajorDMR-7-3662	11
chr1	32304597	32305173	MajorDMR-7-3663	6
chr1	32305732	32306029	MajorDMR-7-3664	5
chr1	32311294	32311329	MajorDMR-7-3665	2
chr1	32315146	32315455	MajorDMR-7-3666	2
chr1	32322836	32322860	MajorDMR-7-3667	2
chr1	32326116	32326194	MajorDMR-7-3668	3
chr1	32326723	32327282	MajorDMR-7-3669	4
chr1	32331866	32332145	MajorDMR-7-3670	5
chr1	32334630	32335566	MajorDMR-7-3671	8
chr1	32336068	32336102	MajorDMR-7-3672	3
chr1	32346227	32347489	MajorDMR-7-3673	15
chr1	32352309	32352547	MajorDMR-7-3674	4
chr1	32353755	32354642	MajorDMR-7-3675	13
chr1	32360352	32360881	MajorDMR-7-3676	4
chr1	32370055	32370099	MajorDMR-7-3677	4
chr1	32370896	32371239	MajorDMR-7-3678	5
chr1	32373046	32373943	MajorDMR-7-3679	8
chr1	32374489	32374547	MajorDMR-7-3680	3
chr1	32398135	32398258	MajorDMR-7-3681	2
chr1	32400802	32401245	MajorDMR-7-3682	2
chr1	32405837	32405862	MajorDMR-7-3683	2
chr1	32410584	32410637	MajorDMR-7-3684	5
chr1	32417068	32417275	MajorDMR-7-3685	2
chr1	32418605	32418720	MajorDMR-7-3686	2
chr1	32420353	32420651	MajorDMR-7-3687	6
chr1	32423452	32423609	MajorDMR-7-3688	3
chr1	32425689	32425739	MajorDMR-7-3689	2
chr1	32427273	32427281	MajorDMR-7-3690	2
chr1	32428885	32429653	MajorDMR-7-3691	9
chr1	32434329	32434755	MajorDMR-7-3692	4
chr1	32436882	32437111	MajorDMR-7-3693	4
chr1	32443042	32443161	MajorDMR-7-3694	2
chr1	32454636	32454646	MajorDMR-7-3695	2
chr1	32456477	32457620	MajorDMR-7-3696	8
chr1	32485464	32486414	MajorDMR-7-3697	6
chr1	32500843	32501313	MajorDMR-7-3698	4
chr1	32506287	32507026	MajorDMR-7-3699	8
chr1	32507633	32507873	MajorDMR-7-3700	3
chr1	32508727	32509225	MajorDMR-7-3701	2
chr1	32512343	32512527	MajorDMR-7-3702	2
chr1	32513038	32513056	MajorDMR-7-3703	2
chr1	32514033	32514484	MajorDMR-7-3704	3
chr1	32515552	32515558	MajorDMR-7-3705	2
chr1	32527391	32528568	MajorDMR-7-3706	5
chr1	32530970	32531058	MajorDMR-7-3707	3
chr1	32532051	32532463	MajorDMR-7-3708	4
chr1	32534013	32534112	MajorDMR-7-3709	4
chr1	32535174	32535694	MajorDMR-7-3710	9
chr1	32539538	32540357	MajorDMR-7-3711	10
chr1	32541281	32541838	MajorDMR-7-3712	8
chr1	32542794	32543620	MajorDMR-7-3713	7
chr1	32553745	32553911	MajorDMR-7-3714	4
chr1	32569815	32570105	MajorDMR-7-3715	2
chr1	32578712	32578730	MajorDMR-7-3716	2
chr1	32585217	32585298	MajorDMR-7-3717	2
chr1	32587370	32588279	MajorDMR-7-3718	12
chr1	32595351	32595437	MajorDMR-7-3719	2
chr1	32599405	32599594	MajorDMR-7-3720	6
chr1	32605970	32606237	MajorDMR-7-3721	3
chr1	32610875	32611470	MajorDMR-7-3722	3
chr1	32616579	32616786	MajorDMR-7-3723	2
chr1	32627901	32628012	MajorDMR-7-3724	4
chr1	32635713	32635851	MajorDMR-7-3725	2
chr1	32636946	32637034	MajorDMR-7-3726	2
chr1	32643006	32644059	MajorDMR-7-3727	6
chr1	32646857	32647337	MajorDMR-7-3728	4
chr1	32647844	32648850	MajorDMR-7-3729	10
chr1	32651989	32652422	MajorDMR-7-3730	3
chr1	32669817	32669847	MajorDMR-7-3731	3
chr1	32670679	32670841	MajorDMR-7-3732	2
chr1	32679139	32679171	MajorDMR-7-3733	2
chr1	32686247	32686498	MajorDMR-7-3734	2
chr1	32738250	32739358	MajorDMR-7-3735	7
chr1	32769928	32770025	MajorDMR-7-3736	2
chr1	32799068	32799449	MajorDMR-7-3737	2
chr1	32802948	32802970	MajorDMR-7-3738	2
chr1	32808934	32809148	MajorDMR-7-3739	3
chr1	32829218	32829684	MajorDMR-7-3740	3
chr1	32831838	32832182	MajorDMR-7-3741	5
chr1	32842740	32843528	MajorDMR-7-3742	8
chr1	32856072	32856234	MajorDMR-7-3743	3
chr1	32856759	32856788	MajorDMR-7-3744	2
chr1	32858005	32858234	MajorDMR-7-3745	3
chr1	32862380	32862441	MajorDMR-7-3746	2
chr1	32866852	32867007	MajorDMR-7-3747	3
chr1	32869672	32870642	MajorDMR-7-3748	13
chr1	32932227	32932246	MajorDMR-7-3749	2
chr1	32935822	32936553	MajorDMR-7-3750	17
chr1	32938496	32938894	MajorDMR-7-3751	13
chr1	32993722	32994442	MajorDMR-7-3752	10
chr1	33004423	33004479	MajorDMR-7-3753	2
chr1	33029933	33029956	MajorDMR-7-3754	2
chr1	33058576	33059020	MajorDMR-7-3755	8
chr1	33075817	33075835	MajorDMR-7-3756	2
chr1	33077204	33077406	MajorDMR-7-3757	2
chr1	33089502	33089583	MajorDMR-7-3758	2
chr1	33103061	33103132	MajorDMR-7-3759	2
chr1	33130698	33131194	MajorDMR-7-3760	9
chr1	33131794	33132315	MajorDMR-7-3761	4
chr1	33133317	33133662	MajorDMR-7-3762	2
chr1	33134218	33134843	MajorDMR-7-3763	7
chr1	33135439	33135551	MajorDMR-7-3764	3
chr1	33145756	33145801	MajorDMR-7-3765	2
chr1	33158871	33158966	MajorDMR-7-3766	2
chr1	33159558	33159613	MajorDMR-7-3767	2
chr1	33165036	33166147	MajorDMR-7-3768	18
chr1	33167390	33167522	MajorDMR-7-3769	3
chr1	33169344	33169716	MajorDMR-7-3770	8
chr1	33170757	33170860	MajorDMR-7-3771	2
chr1	33172378	33172510	MajorDMR-7-3772	3
chr1	33199423	33199518	MajorDMR-7-3773	3
chr1	33211779	33212013	MajorDMR-7-3774	6
chr1	33216700	33216951	MajorDMR-7-3775	6
chr1	33227941	33228254	MajorDMR-7-3776	2
chr1	33230900	33231777	MajorDMR-7-3777	7
chr1	33232841	33232909	MajorDMR-7-3778	3
chr1	33236882	33237400	MajorDMR-7-3779	4
chr1	33264500	33265143	MajorDMR-7-3780	4
chr1	33266933	33267013	MajorDMR-7-3781	3
chr1	33268359	33269029	MajorDMR-7-3782	4
chr1	33271289	33271301	MajorDMR-7-3783	2
chr1	33271896	33272326	MajorDMR-7-3784	4
chr1	33272861	33273409	MajorDMR-7-3785	4
chr1	33294027	33294494	MajorDMR-7-3786	5
chr1	33295578	33295978	MajorDMR-7-3787	4
chr1	33323414	33324073	MajorDMR-7-3788	3
chr1	33344144	33344514	MajorDMR-7-3789	6
chr1	33348660	33348708	MajorDMR-7-3790	2
chr1	33350483	33350751	MajorDMR-7-3791	5
chr1	33362967	33363217	MajorDMR-7-3792	5
chr1	33366139	33366172	MajorDMR-7-3793	4
chr1	33367717	33367752	MajorDMR-7-3794	2
chr1	33390469	33391350	MajorDMR-7-3795	11
chr1	33399586	33399694	MajorDMR-7-3796	2
chr1	33411550	33412125	MajorDMR-7-3797	4
chr1	33413792	33414283	MajorDMR-7-3798	2
chr1	33415222	33415340	MajorDMR-7-3799	4
chr1	33426489	33426808	MajorDMR-7-3800	5
chr1	33427603	33427850	MajorDMR-7-3801	3
chr1	33431263	33431297	MajorDMR-7-3802	2
chr1	33433508	33433580	MajorDMR-7-3803	2
chr1	33443565	33444240	MajorDMR-7-3804	4
chr1	33449321	33449669	MajorDMR-7-3805	4
chr1	33454075	33454151	MajorDMR-7-3806	5
chr1	33473243	33473552	MajorDMR-7-3807	2
chr1	33474347	33474399	MajorDMR-7-3808	3
chr1	33516783	33516873	MajorDMR-7-3809	3
chr1	33547984	33548063	MajorDMR-7-3810	3
chr1	33553331	33554010	MajorDMR-7-3811	9
chr1	33558869	33558985	MajorDMR-7-3812	3
chr1	33567900	33569013	MajorDMR-7-3813	7
chr1	33570636	33571401	MajorDMR-7-3814	5
chr1	33583768	33584091	MajorDMR-7-3815	4
chr1	33599561	33599675	MajorDMR-7-3816	2
chr1	33611387	33611615	MajorDMR-7-3817	3
chr1	33626603	33626845	MajorDMR-7-3818	8
chr1	33628918	33629025	MajorDMR-7-3819	3
chr1	33633908	33634266	MajorDMR-7-3820	5
chr1	33634984	33635002	MajorDMR-7-3821	2
chr1	33648362	33648997	MajorDMR-7-3822	11
chr1	33656298	33656702	MajorDMR-7-3823	4
chr1	33661344	33661579	MajorDMR-7-3824	3
chr1	33736856	33737300	MajorDMR-7-3825	6
chr1	33742516	33742726	MajorDMR-7-3826	8
chr1	33760811	33760920	MajorDMR-7-3827	7
chr1	33771584	33772375	MajorDMR-7-3828	15
chr1	33781400	33781413	MajorDMR-7-3829	2
chr1	33783668	33783870	MajorDMR-7-3830	5
chr1	33790578	33790760	MajorDMR-7-3831	4
chr1	33791489	33792499	MajorDMR-7-3832	11
chr1	33794439	33795285	MajorDMR-7-3833	13
chr1	33798737	33799007	MajorDMR-7-3834	4
chr1	33802803	33803064	MajorDMR-7-3835	4
chr1	33807309	33807317	MajorDMR-7-3836	2
chr1	33808651	33808849	MajorDMR-7-3837	5
chr1	33827222	33827470	MajorDMR-7-3838	5
chr1	33828282	33828286	MajorDMR-7-3839	2
chr1	33832668	33833011	MajorDMR-7-3840	2
chr1	33834174	33834200	MajorDMR-7-3841	3
chr1	33845446	33845499	MajorDMR-7-3842	3
chr1	33854284	33854845	MajorDMR-7-3843	6
chr1	33902853	33903066	MajorDMR-7-3844	4
chr1	33905113	33905129	MajorDMR-7-3845	2
chr1	33916170	33916381	MajorDMR-7-3846	4
chr1	33975710	33975923	MajorDMR-7-3847	2
chr1	33976986	33978367	MajorDMR-7-3848	7
chr1	33979288	33979847	MajorDMR-7-3849	4
chr1	33980861	33980895	MajorDMR-7-3850	2
chr1	33982233	33982362	MajorDMR-7-3851	4
chr1	33983610	33985066	MajorDMR-7-3852	11
chr1	33989160	33989201	MajorDMR-7-3853	2
chr1	33991444	33991549	MajorDMR-7-3854	2
chr1	34013187	34013475	MajorDMR-7-3855	3
chr1	34017909	34018029	MajorDMR-7-3856	2
chr1	34031225	34031312	MajorDMR-7-3857	2
chr1	34035399	34035757	MajorDMR-7-3858	3
chr1	34038563	34040136	MajorDMR-7-3859	14
chr1	34040701	34042665	MajorDMR-7-3860	15
chr1	34044449	34044895	MajorDMR-7-3861	8
chr1	34049178	34049483	MajorDMR-7-3862	6
chr1	34050243	34050772	MajorDMR-7-3863	4
chr1	34065367	34065489	MajorDMR-7-3864	2
chr1	34069747	34069997	MajorDMR-7-3865	7
chr1	34071879	34072014	MajorDMR-7-3866	4
chr1	34078319	34078375	MajorDMR-7-3867	3
chr1	34082534	34082983	MajorDMR-7-3868	6
chr1	34098450	34098548	MajorDMR-7-3869	3
chr1	34108882	34109171	MajorDMR-7-3870	4
chr1	34117944	34118080	MajorDMR-7-3871	5
chr1	34118740	34119006	MajorDMR-7-3872	4
chr1	34120056	34120102	MajorDMR-7-3873	2
chr1	34121730	34122156	MajorDMR-7-3874	2
chr1	34125919	34126079	MajorDMR-7-3875	3
chr1	34129481	34129862	MajorDMR-7-3876	4
chr1	34135385	34135499	MajorDMR-7-3877	2
chr1	34150074	34151492	MajorDMR-7-3878	15
chr1	34163122	34164138	MajorDMR-7-3879	9
chr1	34182032	34182512	MajorDMR-7-3880	2
chr1	34188510	34188701	MajorDMR-7-3881	4
chr1	34191225	34191286	MajorDMR-7-3882	2
chr1	34191789	34191816	MajorDMR-7-3883	2
chr1	34204159	34204465	MajorDMR-7-3884	5
chr1	34227695	34228600	MajorDMR-7-3885	4
chr1	34229241	34229308	MajorDMR-7-3886	2
chr1	34230611	34230681	MajorDMR-7-3887	3
chr1	34234120	34235094	MajorDMR-7-3888	6
chr1	34240287	34240486	MajorDMR-7-3889	4
chr1	34243466	34243896	MajorDMR-7-3890	4
chr1	34245149	34245572	MajorDMR-7-3891	10
chr1	34246193	34246577	MajorDMR-7-3892	4
chr1	34248381	34248821	MajorDMR-7-3893	7
chr1	34250445	34250681	MajorDMR-7-3894	3
chr1	34259238	34259724	MajorDMR-7-3895	4
chr1	34268698	34268826	MajorDMR-7-3896	3
chr1	34295138	34295426	MajorDMR-7-3897	6
chr1	34303423	34303503	MajorDMR-7-3898	2
chr1	34305226	34305550	MajorDMR-7-3899	4
chr1	34310319	34310739	MajorDMR-7-3900	3
chr1	34311691	34311860	MajorDMR-7-3901	4
chr1	34316578	34316850	MajorDMR-7-3902	4
chr1	34320462	34320754	MajorDMR-7-3903	4
chr1	34331867	34331888	MajorDMR-7-3904	2
chr1	34338550	34338563	MajorDMR-7-3905	2
chr1	34340318	34340643	MajorDMR-7-3906	8
chr1	34342471	34343253	MajorDMR-7-3907	5
chr1	34346097	34346164	MajorDMR-7-3908	2
chr1	34347043	34347235	MajorDMR-7-3909	3
chr1	34351960	34351966	MajorDMR-7-3910	2
chr1	34367874	34368094	MajorDMR-7-3911	2
chr1	34369004	34369409	MajorDMR-7-3912	3
chr1	34371187	34371480	MajorDMR-7-3913	3
chr1	34373804	34374828	MajorDMR-7-3914	10
chr1	34378707	34379140	MajorDMR-7-3915	3
chr1	34382518	34382588	MajorDMR-7-3916	2
chr1	34398619	34399206	MajorDMR-7-3917	6
chr1	34407714	34408283	MajorDMR-7-3918	4
chr1	34408833	34410310	MajorDMR-7-3919	10
chr1	34417124	34417439	MajorDMR-7-3920	7
chr1	34420688	34421006	MajorDMR-7-3921	13
chr1	34421906	34422017	MajorDMR-7-3922	2
chr1	34422966	34423434	MajorDMR-7-3923	2
chr1	34424026	34424976	MajorDMR-7-3924	12
chr1	34425969	34426817	MajorDMR-7-3925	11
chr1	34431556	34432655	MajorDMR-7-3926	11
chr1	34436711	34438460	MajorDMR-7-3927	21
chr1	34441009	34441411	MajorDMR-7-3928	4
chr1	34448837	34449427	MajorDMR-7-3929	4
chr1	34449954	34450642	MajorDMR-7-3930	6
chr1	34451810	34452535	MajorDMR-7-3931	5
chr1	34461935	34462047	MajorDMR-7-3932	4
chr1	34462902	34463391	MajorDMR-7-3933	2
chr1	34464126	34464299	MajorDMR-7-3934	4
chr1	34466869	34467653	MajorDMR-7-3935	5
chr1	34469927	34470343	MajorDMR-7-3936	2
chr1	34499976	34500209	MajorDMR-7-3937	3
chr1	34501446	34501614	MajorDMR-7-3938	2
chr1	34503744	34504138	MajorDMR-7-3939	2
chr1	34517624	34517817	MajorDMR-7-3940	3
chr1	34519273	34520463	MajorDMR-7-3941	8
chr1	34525367	34525606	MajorDMR-7-3942	2
chr1	34526465	34526645	MajorDMR-7-3943	2
chr1	34536455	34536793	MajorDMR-7-3944	3
chr1	34537356	34537579	MajorDMR-7-3945	4
chr1	34541069	34541764	MajorDMR-7-3946	9
chr1	34554501	34554585	MajorDMR-7-3947	3
chr1	34555342	34556047	MajorDMR-7-3948	11
chr1	34564340	34564347	MajorDMR-7-3949	2
chr1	34565830	34566279	MajorDMR-7-3950	7
chr1	34578554	34578574	MajorDMR-7-3951	2
chr1	34587884	34587974	MajorDMR-7-3952	3
chr1	34592240	34592884	MajorDMR-7-3953	7
chr1	34594577	34594585	MajorDMR-7-3954	2
chr1	34595200	34595400	MajorDMR-7-3955	4
chr1	34595920	34596427	MajorDMR-7-3956	6
chr1	34602020	34602034	MajorDMR-7-3957	2
chr1	34604268	34604546	MajorDMR-7-3958	2
chr1	34613128	34613225	MajorDMR-7-3959	2
chr1	34625963	34626652	MajorDMR-7-3960	4
chr1	34628149	34628353	MajorDMR-7-3961	10
chr1	34638271	34639765	MajorDMR-7-3962	7
chr1	34643097	34643125	MajorDMR-7-3963	3
chr1	34664636	34665218	MajorDMR-7-3964	8
chr1	34675570	34675610	MajorDMR-7-3965	2
chr1	34702790	34703435	MajorDMR-7-3966	9
chr1	34711766	34712207	MajorDMR-7-3967	5
chr1	34732575	34732951	MajorDMR-7-3968	6
chr1	34743866	34744093	MajorDMR-7-3969	4
chr1	34760904	34760996	MajorDMR-7-3970	3
chr1	34763566	34764050	MajorDMR-7-3971	2
chr1	34764595	34764685	MajorDMR-7-3972	2
chr1	34774949	34775710	MajorDMR-7-3973	5
chr1	34784558	34785529	MajorDMR-7-3974	6
chr1	34790604	34790760	MajorDMR-7-3975	5
chr1	34794006	34794233	MajorDMR-7-3976	3
chr1	34798297	34798649	MajorDMR-7-3977	2
chr1	34806757	34806919	MajorDMR-7-3978	3
chr1	34807469	34807524	MajorDMR-7-3979	2
chr1	34848562	34848793	MajorDMR-7-3980	3
chr1	34856287	34856639	MajorDMR-7-3981	2
chr1	34875575	34875825	MajorDMR-7-3982	5
chr1	34926803	34927088	MajorDMR-7-3983	9
chr1	34933605	34933873	MajorDMR-7-3984	4
chr1	34934657	34935516	MajorDMR-7-3985	4
chr1	34936719	34936878	MajorDMR-7-3986	3
chr1	34941896	34942043	MajorDMR-7-3987	2
chr1	34942767	34942912	MajorDMR-7-3988	3
chr1	34945279	34945382	MajorDMR-7-3989	2
chr1	34948237	34948508	MajorDMR-7-3990	6
chr1	34949064	34949201	MajorDMR-7-3991	4
chr1	34960630	34961952	MajorDMR-7-3992	14
chr1	34962510	34963507	MajorDMR-7-3993	10
chr1	34984091	34985930	MajorDMR-7-3994	11
chr1	34989279	34989299	MajorDMR-7-3995	2
chr1	34993052	34993742	MajorDMR-7-3996	8
chr1	34994656	34995073	MajorDMR-7-3997	7
chr1	34995647	34996884	MajorDMR-7-3998	12
chr1	34999105	35000206	MajorDMR-7-3999	11
chr1	35001608	35001811	MajorDMR-7-4000	5
chr1	35013551	35013724	MajorDMR-7-4001	4
chr1	35030052	35031471	MajorDMR-7-4002	9
chr1	35058020	35058226	MajorDMR-7-4003	4
chr1	35068666	35069107	MajorDMR-7-4004	7
chr1	35069644	35069706	MajorDMR-7-4005	2
chr1	35071132	35071237	MajorDMR-7-4006	2
chr1	35075162	35075703	MajorDMR-7-4007	4
chr1	35077519	35078084	MajorDMR-7-4008	10
chr1	35079414	35080122	MajorDMR-7-4009	6
chr1	35083230	35083556	MajorDMR-7-4010	2
chr1	35093587	35093654	MajorDMR-7-4011	2
chr1	35096663	35097364	MajorDMR-7-4012	8
chr1	35104948	35105529	MajorDMR-7-4013	3
chr1	35122132	35122750	MajorDMR-7-4014	10
chr1	35123806	35123955	MajorDMR-7-4015	3
chr1	35146465	35146771	MajorDMR-7-4016	2
chr1	35149433	35149608	MajorDMR-7-4017	2
chr1	35150224	35150444	MajorDMR-7-4018	3
chr1	35162666	35162827	MajorDMR-7-4019	3
chr1	35177671	35177837	MajorDMR-7-4020	4
chr1	35186503	35188556	MajorDMR-7-4021	14
chr1	35198511	35198826	MajorDMR-7-4022	6
chr1	35202607	35203080	MajorDMR-7-4023	2
chr1	35205956	35206268	MajorDMR-7-4024	10
chr1	35206772	35207241	MajorDMR-7-4025	5
chr1	35210431	35210988	MajorDMR-7-4026	6
chr1	35218005	35218857	MajorDMR-7-4027	8
chr1	35220114	35220840	MajorDMR-7-4028	11
chr1	35236204	35237022	MajorDMR-7-4029	10
chr1	35253926	35253941	MajorDMR-7-4030	2
chr1	35319147	35319192	MajorDMR-7-4031	3
chr1	35323327	35323384	MajorDMR-7-4032	3
chr1	35324000	35324337	MajorDMR-7-4033	4
chr1	35326102	35326119	MajorDMR-7-4034	2
chr1	35327212	35327789	MajorDMR-7-4035	7
chr1	35330569	35331049	MajorDMR-7-4036	3
chr1	35333494	35333512	MajorDMR-7-4037	2
chr1	35334158	35335377	MajorDMR-7-4038	20
chr1	35336883	35338199	MajorDMR-7-4039	18
chr1	35339709	35340111	MajorDMR-7-4040	3
chr1	35342067	35343335	MajorDMR-7-4041	8
chr1	35345332	35346225	MajorDMR-7-4042	8
chr1	35349459	35350342	MajorDMR-7-4043	5
chr1	35352486	35354158	MajorDMR-7-4044	21
chr1	35354731	35354944	MajorDMR-7-4045	2
chr1	35355472	35355772	MajorDMR-7-4046	4
chr1	35356826	35356873	MajorDMR-7-4047	2
chr1	35366274	35367847	MajorDMR-7-4048	23
chr1	35368994	35369089	MajorDMR-7-4049	4
chr1	35372156	35372736	MajorDMR-7-4050	5
chr1	35375488	35376569	MajorDMR-7-4051	12
chr1	35385236	35385242	MajorDMR-7-4052	2
chr1	35386309	35386889	MajorDMR-7-4053	7
chr1	35387973	35388725	MajorDMR-7-4054	8
chr1	35390173	35390264	MajorDMR-7-4055	3
chr1	35391374	35391770	MajorDMR-7-4056	3
chr1	35396827	35397490	MajorDMR-7-4057	11
chr1	35398173	35398693	MajorDMR-7-4058	3
chr1	35439877	35442213	MajorDMR-7-4059	16
chr1	35463372	35463964	MajorDMR-7-4060	4
chr1	35467419	35467704	MajorDMR-7-4061	2
chr1	35468939	35469389	MajorDMR-7-4062	3
chr1	35480484	35480729	MajorDMR-7-4063	2
chr1	35496013	35496069	MajorDMR-7-4064	3
chr1	35499685	35499728	MajorDMR-7-4065	3
chr1	35578435	35579063	MajorDMR-7-4066	6
chr1	35633198	35633404	MajorDMR-7-4067	3
chr1	35646067	35647012	MajorDMR-7-4068	10
chr1	35652423	35652583	MajorDMR-7-4069	2
chr1	35659616	35660004	MajorDMR-7-4070	3
chr1	35671355	35671910	MajorDMR-7-4071	3
chr1	35674801	35675120	MajorDMR-7-4072	3
chr1	35675873	35677421	MajorDMR-7-4073	16
chr1	35688001	35688737	MajorDMR-7-4074	4
chr1	35730267	35730852	MajorDMR-7-4075	7
chr1	35738701	35738855	MajorDMR-7-4076	3
chr1	35740880	35741108	MajorDMR-7-4077	3
chr1	35744422	35744581	MajorDMR-7-4078	2
chr1	35769766	35769787	MajorDMR-7-4079	2
chr1	35786815	35786857	MajorDMR-7-4080	2
chr1	35816636	35816737	MajorDMR-7-4081	2
chr1	35852701	35852919	MajorDMR-7-4082	6
chr1	35872976	35873696	MajorDMR-7-4083	4
chr1	35880751	35881410	MajorDMR-7-4084	7
chr1	35885523	35885565	MajorDMR-7-4085	2
chr1	35894471	35895020	MajorDMR-7-4086	4
chr1	35897934	35897997	MajorDMR-7-4087	2
chr1	35907795	35907930	MajorDMR-7-4088	3
chr1	35922878	35923728	MajorDMR-7-4089	15
chr1	35936226	35936468	MajorDMR-7-4090	2
chr1	35941178	35942092	MajorDMR-7-4091	7
chr1	35953771	35954041	MajorDMR-7-4092	2
chr1	35958936	35959143	MajorDMR-7-4093	3
chr1	35997819	35997975	MajorDMR-7-4094	4
chr1	35998855	35999900	MajorDMR-7-4095	6
chr1	36002544	36002609	MajorDMR-7-4096	2
chr1	36003697	36005012	MajorDMR-7-4097	10
chr1	36025968	36026198	MajorDMR-7-4098	7
chr1	36027359	36030141	MajorDMR-7-4099	30
chr1	36030850	36032578	MajorDMR-7-4100	7
chr1	36033087	36033989	MajorDMR-7-4101	6
chr1	36040167	36040245	MajorDMR-7-4102	3
chr1	36043898	36044242	MajorDMR-7-4103	7
chr1	36052397	36052560	MajorDMR-7-4104	5
chr1	36054059	36054113	MajorDMR-7-4105	2
chr1	36059060	36059487	MajorDMR-7-4106	2
chr1	36061499	36061650	MajorDMR-7-4107	7
chr1	36070873	36070997	MajorDMR-7-4108	3
chr1	36077793	36077978	MajorDMR-7-4109	2
chr1	36080875	36081352	MajorDMR-7-4110	10
chr1	36101704	36101936	MajorDMR-7-4111	2
chr1	36102585	36102702	MajorDMR-7-4112	3
chr1	36104221	36104283	MajorDMR-7-4113	2
chr1	36108296	36108495	MajorDMR-7-4114	2
chr1	36137770	36138776	MajorDMR-7-4115	16
chr1	36139320	36139874	MajorDMR-7-4116	7
chr1	36140503	36141527	MajorDMR-7-4117	5
chr1	36142031	36143048	MajorDMR-7-4118	14
chr1	36156700	36158091	MajorDMR-7-4119	8
chr1	36165189	36165260	MajorDMR-7-4120	2
chr1	36166711	36166777	MajorDMR-7-4121	2
chr1	36172930	36173219	MajorDMR-7-4122	9
chr1	36176624	36177125	MajorDMR-7-4123	3
chr1	36177669	36178626	MajorDMR-7-4124	7
chr1	36179521	36179852	MajorDMR-7-4125	4
chr1	36180900	36180947	MajorDMR-7-4126	2
chr1	36181677	36182078	MajorDMR-7-4127	4
chr1	36213480	36214513	MajorDMR-7-4128	9
chr1	36220443	36220734	MajorDMR-7-4129	5
chr1	36225711	36225723	MajorDMR-7-4130	2
chr1	36226718	36227102	MajorDMR-7-4131	3
chr1	36236487	36236595	MajorDMR-7-4132	6
chr1	36272481	36272573	MajorDMR-7-4133	3
chr1	36280737	36280771	MajorDMR-7-4134	2
chr1	36298707	36300087	MajorDMR-7-4135	9
chr1	36326273	36326471	MajorDMR-7-4136	4
chr1	36341889	36342163	MajorDMR-7-4137	5
chr1	36346801	36346878	MajorDMR-7-4138	2
chr1	36348275	36348452	MajorDMR-7-4139	6
chr1	36375646	36375669	MajorDMR-7-4140	2
chr1	36376400	36377725	MajorDMR-7-4141	10
chr1	36385162	36385218	MajorDMR-7-4142	4
chr1	36387815	36388198	MajorDMR-7-4143	2
chr1	36389026	36389264	MajorDMR-7-4144	4
chr1	36391478	36391726	MajorDMR-7-4145	2
chr1	36399286	36399442	MajorDMR-7-4146	2
chr1	36407677	36408512	MajorDMR-7-4147	6
chr1	36435857	36435932	MajorDMR-7-4148	3
chr1	36437394	36437740	MajorDMR-7-4149	5
chr1	36456796	36457494	MajorDMR-7-4150	6
chr1	36460934	36461299	MajorDMR-7-4151	3
chr1	36477387	36477563	MajorDMR-7-4152	2
chr1	36480263	36480406	MajorDMR-7-4153	3
chr1	36526384	36527507	MajorDMR-7-4154	9
chr1	36531559	36531928	MajorDMR-7-4155	9
chr1	36532536	36532542	MajorDMR-7-4156	2
chr1	36535022	36536195	MajorDMR-7-4157	7
chr1	36545972	36546393	MajorDMR-7-4158	5
chr1	36577107	36577137	MajorDMR-7-4159	2
chr1	36598823	36599135	MajorDMR-7-4160	8
chr1	36601992	36602050	MajorDMR-7-4161	2
chr1	36617588	36618163	MajorDMR-7-4162	4
chr1	36619067	36619709	MajorDMR-7-4163	4
chr1	36624396	36624450	MajorDMR-7-4164	2
chr1	36633123	36633503	MajorDMR-7-4165	3
chr1	36635831	36636445	MajorDMR-7-4166	8
chr1	36637216	36637531	MajorDMR-7-4167	2
chr1	36638914	36640294	MajorDMR-7-4168	13
chr1	36641983	36642362	MajorDMR-7-4169	3
chr1	36642874	36644336	MajorDMR-7-4170	20
chr1	36645138	36645291	MajorDMR-7-4171	4
chr1	36645877	36646057	MajorDMR-7-4172	2
chr1	36648650	36649008	MajorDMR-7-4173	6
chr1	36652142	36652367	MajorDMR-7-4174	2
chr1	36660817	36660880	MajorDMR-7-4175	2
chr1	36665536	36666558	MajorDMR-7-4176	14
chr1	36668527	36668615	MajorDMR-7-4177	4
chr1	36669696	36670100	MajorDMR-7-4178	2
chr1	36672385	36672485	MajorDMR-7-4179	4
chr1	36674986	36675222	MajorDMR-7-4180	4
chr1	36711463	36711559	MajorDMR-7-4181	2
chr1	36718897	36719878	MajorDMR-7-4182	7
chr1	36720774	36720966	MajorDMR-7-4183	3
chr1	36743062	36743464	MajorDMR-7-4184	3
chr1	36747805	36747967	MajorDMR-7-4185	3
chr1	36748829	36748980	MajorDMR-7-4186	2
chr1	36754156	36755185	MajorDMR-7-4187	6
chr1	36768659	36769097	MajorDMR-7-4188	9
chr1	36771713	36771920	MajorDMR-7-4189	6
chr1	36787502	36787507	MajorDMR-7-4190	2
chr1	36789828	36790209	MajorDMR-7-4191	8
chr1	36791742	36791855	MajorDMR-7-4192	4
chr1	36794908	36794948	MajorDMR-7-4193	2
chr1	36807504	36807545	MajorDMR-7-4194	2
chr1	36808077	36808465	MajorDMR-7-4195	3
chr1	36810987	36811312	MajorDMR-7-4196	2
chr1	36812260	36813191	MajorDMR-7-4197	14
chr1	36814069	36816316	MajorDMR-7-4198	23
chr1	36816944	36817055	MajorDMR-7-4199	3
chr1	36817864	36818533	MajorDMR-7-4200	7
chr1	36819441	36819502	MajorDMR-7-4201	2
chr1	36822752	36822964	MajorDMR-7-4202	2
chr1	36823476	36825792	MajorDMR-7-4203	26
chr1	36829445	36830288	MajorDMR-7-4204	4
chr1	36830817	36830886	MajorDMR-7-4205	4
chr1	36835292	36835419	MajorDMR-7-4206	3
chr1	36837702	36837813	MajorDMR-7-4207	4
chr1	36838859	36838984	MajorDMR-7-4208	2
chr1	36840817	36841644	MajorDMR-7-4209	8
chr1	36844020	36844205	MajorDMR-7-4210	2
chr1	36847003	36849923	MajorDMR-7-4211	22
chr1	36859893	36859992	MajorDMR-7-4212	3
chr1	36862018	36862035	MajorDMR-7-4213	2
chr1	36866207	36868767	MajorDMR-7-4214	43
chr1	36874252	36874960	MajorDMR-7-4215	5
chr1	36877466	36878248	MajorDMR-7-4216	7
chr1	36885535	36886118	MajorDMR-7-4217	6
chr1	36887608	36888266	MajorDMR-7-4218	6
chr1	36890721	36891685	MajorDMR-7-4219	9
chr1	36906418	36906668	MajorDMR-7-4220	3
chr1	36909036	36909936	MajorDMR-7-4221	4
chr1	36917483	36917513	MajorDMR-7-4222	2
chr1	36947175	36948113	MajorDMR-7-4223	20
chr1	36966743	36966974	MajorDMR-7-4224	3
chr1	36967782	36968221	MajorDMR-7-4225	3
chr1	36971703	36972438	MajorDMR-7-4226	4
chr1	37013126	37013721	MajorDMR-7-4227	7
chr1	37026519	37026817	MajorDMR-7-4228	9
chr1	37033674	37033773	MajorDMR-7-4229	3
chr1	37037798	37037887	MajorDMR-7-4230	3
chr1	37044786	37044846	MajorDMR-7-4231	3
chr1	37047801	37048879	MajorDMR-7-4232	15
chr1	37049896	37053513	MajorDMR-7-4233	42
chr1	37067009	37067193	MajorDMR-7-4234	5
chr1	37071427	37071954	MajorDMR-7-4235	6
chr1	37072622	37072829	MajorDMR-7-4236	2
chr1	37074783	37074868	MajorDMR-7-4237	2
chr1	37079602	37080024	MajorDMR-7-4238	5
chr1	37082510	37082683	MajorDMR-7-4239	4
chr1	37083185	37085048	MajorDMR-7-4240	10
chr1	37088016	37089587	MajorDMR-7-4241	15
chr1	37090533	37090993	MajorDMR-7-4242	8
chr1	37091525	37091936	MajorDMR-7-4243	4
chr1	37092468	37093142	MajorDMR-7-4244	12
chr1	37095989	37096152	MajorDMR-7-4245	4
chr1	37097246	37097941	MajorDMR-7-4246	10
chr1	37098552	37099434	MajorDMR-7-4247	7
chr1	37102937	37103083	MajorDMR-7-4248	3
chr1	37109200	37109503	MajorDMR-7-4249	5
chr1	37119278	37119748	MajorDMR-7-4250	6
chr1	37126708	37127122	MajorDMR-7-4251	2
chr1	37128543	37129138	MajorDMR-7-4252	5
chr1	37129877	37131290	MajorDMR-7-4253	15
chr1	37133499	37133529	MajorDMR-7-4254	2
chr1	37134323	37135879	MajorDMR-7-4255	21
chr1	37145294	37145721	MajorDMR-7-4256	4
chr1	37148535	37149103	MajorDMR-7-4257	3
chr1	37150829	37151253	MajorDMR-7-4258	5
chr1	37155464	37155759	MajorDMR-7-4259	4
chr1	37157053	37157260	MajorDMR-7-4260	2
chr1	37158600	37159855	MajorDMR-7-4261	21
chr1	37161075	37162579	MajorDMR-7-4262	13
chr1	37163928	37164795	MajorDMR-7-4263	13
chr1	37165460	37165548	MajorDMR-7-4264	3
chr1	37168299	37173539	MajorDMR-7-4265	71
chr1	37175436	37177499	MajorDMR-7-4266	31
chr1	37178502	37178780	MajorDMR-7-4267	4
chr1	37179958	37180581	MajorDMR-7-4268	6
chr1	37181966	37182418	MajorDMR-7-4269	3
chr1	37183239	37184645	MajorDMR-7-4270	6
chr1	37190088	37191455	MajorDMR-7-4271	17
chr1	37194251	37195309	MajorDMR-7-4272	18
chr1	37197423	37197643	MajorDMR-7-4273	4
chr1	37201529	37201595	MajorDMR-7-4274	4
chr1	37202549	37203061	MajorDMR-7-4275	3
chr1	37203573	37205707	MajorDMR-7-4276	18
chr1	37208175	37208433	MajorDMR-7-4277	3
chr1	37218592	37218614	MajorDMR-7-4278	2
chr1	37219938	37220156	MajorDMR-7-4279	3
chr1	37221182	37221780	MajorDMR-7-4280	9
chr1	37223215	37223345	MajorDMR-7-4281	2
chr1	37229297	37230135	MajorDMR-7-4282	12
chr1	37231735	37232279	MajorDMR-7-4283	6
chr1	37239628	37240426	MajorDMR-7-4284	14
chr1	37242037	37243233	MajorDMR-7-4285	9
chr1	37246699	37247170	MajorDMR-7-4286	4
chr1	37251893	37252096	MajorDMR-7-4287	6
chr1	37252940	37253506	MajorDMR-7-4288	9
chr1	37254566	37254829	MajorDMR-7-4289	4
chr1	37258069	37259050	MajorDMR-7-4290	10
chr1	37261065	37262833	MajorDMR-7-4291	14
chr1	37263447	37264664	MajorDMR-7-4292	15
chr1	37266571	37266622	MajorDMR-7-4293	2
chr1	37269468	37269775	MajorDMR-7-4294	5
chr1	37270404	37270827	MajorDMR-7-4295	11
chr1	37272514	37273139	MajorDMR-7-4296	5
chr1	37273642	37277068	MajorDMR-7-4297	17
chr1	37277591	37278488	MajorDMR-7-4298	14
chr1	37279688	37279922	MajorDMR-7-4299	5
chr1	37283159	37283704	MajorDMR-7-4300	4
chr1	37285554	37285661	MajorDMR-7-4301	2
chr1	37286255	37286543	MajorDMR-7-4302	5
chr1	37289756	37290979	MajorDMR-7-4303	17
chr1	37296094	37296361	MajorDMR-7-4304	3
chr1	37296888	37297977	MajorDMR-7-4305	14
chr1	37298484	37298908	MajorDMR-7-4306	4
chr1	37299943	37300324	MajorDMR-7-4307	5
chr1	37302353	37302449	MajorDMR-7-4308	3
chr1	37303747	37304076	MajorDMR-7-4309	5
chr1	37304764	37304858	MajorDMR-7-4310	2
chr1	37308757	37308777	MajorDMR-7-4311	2
chr1	37309361	37309821	MajorDMR-7-4312	2
chr1	37311525	37311952	MajorDMR-7-4313	10
chr1	37315452	37317107	MajorDMR-7-4314	25
chr1	37317678	37317873	MajorDMR-7-4315	2
chr1	37321911	37322615	MajorDMR-7-4316	11
chr1	37323160	37323417	MajorDMR-7-4317	4
chr1	37326703	37327109	MajorDMR-7-4318	5
chr1	37330544	37330959	MajorDMR-7-4319	3
chr1	37333433	37334181	MajorDMR-7-4320	5
chr1	37334877	37334991	MajorDMR-7-4321	3
chr1	37336186	37336970	MajorDMR-7-4322	12
chr1	37337556	37337731	MajorDMR-7-4323	2
chr1	37343956	37346103	MajorDMR-7-4324	19
chr1	37351651	37351893	MajorDMR-7-4325	2
chr1	37356097	37356687	MajorDMR-7-4326	5
chr1	37360264	37360683	MajorDMR-7-4327	5
chr1	37364956	37364974	MajorDMR-7-4328	2
chr1	37369404	37370306	MajorDMR-7-4329	9
chr1	37372204	37372305	MajorDMR-7-4330	3
chr1	37373068	37373126	MajorDMR-7-4331	2
chr1	37374510	37380137	MajorDMR-7-4332	44
chr1	37381235	37381408	MajorDMR-7-4333	3
chr1	37383095	37383242	MajorDMR-7-4334	3
chr1	37385134	37385656	MajorDMR-7-4335	8
chr1	37386306	37389266	MajorDMR-7-4336	25
chr1	37389806	37391128	MajorDMR-7-4337	14
chr1	37392392	37394136	MajorDMR-7-4338	9
chr1	37395560	37395566	MajorDMR-7-4339	2
chr1	37396703	37397407	MajorDMR-7-4340	6
chr1	37398498	37398972	MajorDMR-7-4341	9
chr1	37402263	37402384	MajorDMR-7-4342	3
chr1	37402885	37403138	MajorDMR-7-4343	3
chr1	37404507	37405806	MajorDMR-7-4344	11
chr1	37406989	37407077	MajorDMR-7-4345	2
chr1	37407589	37408192	MajorDMR-7-4346	11
chr1	37409928	37411160	MajorDMR-7-4347	9
chr1	37411669	37413674	MajorDMR-7-4348	17
chr1	37415838	37416505	MajorDMR-7-4349	8
chr1	37417065	37417579	MajorDMR-7-4350	6
chr1	37418483	37418767	MajorDMR-7-4351	4
chr1	37420767	37423007	MajorDMR-7-4352	35
chr1	37426000	37426012	MajorDMR-7-4353	2
chr1	37426631	37427496	MajorDMR-7-4354	12
chr1	37428179	37428212	MajorDMR-7-4355	3
chr1	37428735	37429148	MajorDMR-7-4356	11
chr1	37430347	37431981	MajorDMR-7-4357	16
chr1	37433622	37435681	MajorDMR-7-4358	8
chr1	37437462	37438153	MajorDMR-7-4359	11
chr1	37438854	37439424	MajorDMR-7-4360	11
chr1	37440929	37441546	MajorDMR-7-4361	7
chr1	37445636	37445957	MajorDMR-7-4362	4
chr1	37446588	37446648	MajorDMR-7-4363	2
chr1	37447488	37450376	MajorDMR-7-4364	41
chr1	37451465	37452970	MajorDMR-7-4365	10
chr1	37453761	37455903	MajorDMR-7-4366	30
chr1	37457158	37457176	MajorDMR-7-4367	2
chr1	37458295	37459198	MajorDMR-7-4368	8
chr1	37460412	37461920	MajorDMR-7-4369	16
chr1	37462459	37462806	MajorDMR-7-4370	4
chr1	37467076	37467467	MajorDMR-7-4371	3
chr1	37468011	37468373	MajorDMR-7-4372	5
chr1	37469583	37470534	MajorDMR-7-4373	9
chr1	37471144	37472606	MajorDMR-7-4374	22
chr1	37473108	37473548	MajorDMR-7-4375	3
chr1	37474543	37476266	MajorDMR-7-4376	17
chr1	37477170	37477534	MajorDMR-7-4377	4
chr1	37478252	37478980	MajorDMR-7-4378	8
chr1	37480979	37481568	MajorDMR-7-4379	6
chr1	37482363	37483803	MajorDMR-7-4380	8
chr1	37484559	37486889	MajorDMR-7-4381	26
chr1	37487894	37488246	MajorDMR-7-4382	3
chr1	37490488	37498429	MajorDMR-7-4383	81
chr1	37500885	37503625	MajorDMR-7-4384	45
chr1	37506322	37507631	MajorDMR-7-4385	10
chr1	37509891	37511017	MajorDMR-7-4386	12
chr1	37511995	37512311	MajorDMR-7-4387	4
chr1	37513557	37513991	MajorDMR-7-4388	6
chr1	37521508	37522399	MajorDMR-7-4389	6
chr1	37525076	37525222	MajorDMR-7-4390	4
chr1	37531409	37531501	MajorDMR-7-4391	2
chr1	37543323	37543743	MajorDMR-7-4392	8
chr1	37548058	37548245	MajorDMR-7-4393	4
chr1	37556728	37557098	MajorDMR-7-4394	3
chr1	37564293	37564694	MajorDMR-7-4395	9
chr1	37571710	37571854	MajorDMR-7-4396	4
chr1	37574535	37574573	MajorDMR-7-4397	2
chr1	37576072	37577401	MajorDMR-7-4398	9
chr1	37578827	37578905	MajorDMR-7-4399	2
chr1	37584767	37585217	MajorDMR-7-4400	6
chr1	37598800	37599815	MajorDMR-7-4401	15
chr1	37600420	37600710	MajorDMR-7-4402	6
chr1	37603008	37604740	MajorDMR-7-4403	13
chr1	37605615	37605712	MajorDMR-7-4404	3
chr1	37612615	37613783	MajorDMR-7-4405	5
chr1	37635762	37636804	MajorDMR-7-4406	13
chr1	37637462	37638300	MajorDMR-7-4407	11
chr1	37640067	37640182	MajorDMR-7-4408	2
chr1	37655314	37655612	MajorDMR-7-4409	7
chr1	37703833	37705397	MajorDMR-7-4410	12
chr1	37706016	37706928	MajorDMR-7-4411	19
chr1	37710030	37710192	MajorDMR-7-4412	4
chr1	37716664	37716695	MajorDMR-7-4413	2
chr1	37721378	37721860	MajorDMR-7-4414	2
chr1	37731617	37732698	MajorDMR-7-4415	9
chr1	37744407	37744752	MajorDMR-7-4416	2
chr1	37752604	37752957	MajorDMR-7-4417	5
chr1	37759068	37759991	MajorDMR-7-4418	10
chr1	37760982	37761250	MajorDMR-7-4419	3
chr1	37761808	37762061	MajorDMR-7-4420	3
chr1	37764242	37765540	MajorDMR-7-4421	13
chr1	37768115	37768749	MajorDMR-7-4422	7
chr1	37771836	37771966	MajorDMR-7-4423	3
chr1	37772544	37774746	MajorDMR-7-4424	40
chr1	37775740	37776560	MajorDMR-7-4425	18
chr1	37781087	37781687	MajorDMR-7-4426	3
chr1	37783275	37784712	MajorDMR-7-4427	25
chr1	37791042	37791382	MajorDMR-7-4428	4
chr1	37795021	37795040	MajorDMR-7-4429	2
chr1	37797596	37798580	MajorDMR-7-4430	15
chr1	37829003	37829269	MajorDMR-7-4431	4
chr1	37838096	37838126	MajorDMR-7-4432	2
chr1	37857241	37857560	MajorDMR-7-4433	3
chr1	37860601	37860675	MajorDMR-7-4434	2
chr1	37865159	37865230	MajorDMR-7-4435	3
chr1	37881310	37882213	MajorDMR-7-4436	15
chr1	37891045	37891286	MajorDMR-7-4437	3
chr1	37894728	37895173	MajorDMR-7-4438	8
chr1	37901767	37901831	MajorDMR-7-4439	2
chr1	37914792	37915204	MajorDMR-7-4440	10
chr1	37920768	37921179	MajorDMR-7-4441	12
chr1	37926665	37926811	MajorDMR-7-4442	2
chr1	37928332	37928707	MajorDMR-7-4443	4
chr1	37947292	37947336	MajorDMR-7-4444	3
chr1	37957480	37957755	MajorDMR-7-4445	4
chr1	37962860	37962941	MajorDMR-7-4446	4
chr1	37969381	37970138	MajorDMR-7-4447	10
chr1	37970773	37971340	MajorDMR-7-4448	3
chr1	37979013	37979118	MajorDMR-7-4449	4
chr1	37981288	37981519	MajorDMR-7-4450	5
chr1	38008160	38008401	MajorDMR-7-4451	4
chr1	38024486	38024946	MajorDMR-7-4452	4
chr1	38025603	38026361	MajorDMR-7-4453	4
chr1	38063624	38064320	MajorDMR-7-4454	6
chr1	38101855	38102265	MajorDMR-7-4455	3
chr1	38104516	38105904	MajorDMR-7-4456	11
chr1	38111137	38111161	MajorDMR-7-4457	2
chr1	38117790	38117964	MajorDMR-7-4458	5
chr1	38141462	38142780	MajorDMR-7-4459	15
chr1	38190343	38190452	MajorDMR-7-4460	3
chr1	38191907	38192491	MajorDMR-7-4461	3
chr1	38193848	38194388	MajorDMR-7-4462	3
chr1	38195711	38196525	MajorDMR-7-4463	14
chr1	38197151	38197694	MajorDMR-7-4464	13
chr1	38206604	38207641	MajorDMR-7-4465	12
chr1	38213719	38215952	MajorDMR-7-4466	18
chr1	38225236	38225433	MajorDMR-7-4467	2
chr1	38264857	38265326	MajorDMR-7-4468	5
chr1	38275472	38275870	MajorDMR-7-4469	5
chr1	38280200	38280219	MajorDMR-7-4470	3
chr1	38282889	38283367	MajorDMR-7-4471	3
chr1	38285240	38285390	MajorDMR-7-4472	4
chr1	38288984	38289411	MajorDMR-7-4473	7
chr1	38308102	38308333	MajorDMR-7-4474	4
chr1	38309283	38310057	MajorDMR-7-4475	8
chr1	38311332	38311532	MajorDMR-7-4476	4
chr1	38316638	38316833	MajorDMR-7-4477	3
chr1	38317359	38317695	MajorDMR-7-4478	3
chr1	38328074	38328409	MajorDMR-7-4479	3
chr1	38330772	38331586	MajorDMR-7-4480	7
chr1	38374292	38374590	MajorDMR-7-4481	6
chr1	38379994	38380063	MajorDMR-7-4482	2
chr1	38381050	38381505	MajorDMR-7-4483	2
chr1	38405858	38406247	MajorDMR-7-4484	4
chr1	38470382	38470428	MajorDMR-7-4485	2
chr1	38492858	38493137	MajorDMR-7-4486	10
chr1	38509743	38509963	MajorDMR-7-4487	6
chr1	38530168	38530219	MajorDMR-7-4488	2
chr1	38558313	38558419	MajorDMR-7-4489	2
chr1	38568288	38569028	MajorDMR-7-4490	10
chr1	38569558	38570103	MajorDMR-7-4491	4
chr1	38573455	38573487	MajorDMR-7-4492	2
chr1	38578036	38578509	MajorDMR-7-4493	3
chr1	38579121	38579826	MajorDMR-7-4494	10
chr1	38580578	38581453	MajorDMR-7-4495	22
chr1	38596818	38597064	MajorDMR-7-4496	5
chr1	38599260	38599396	MajorDMR-7-4497	3
chr1	38600581	38600670	MajorDMR-7-4498	3
chr1	38601279	38602062	MajorDMR-7-4499	16
chr1	38605005	38606708	MajorDMR-7-4500	20
chr1	38607216	38607230	MajorDMR-7-4501	2
chr1	38654341	38654365	MajorDMR-7-4502	2
chr1	38673014	38673317	MajorDMR-7-4503	14
chr1	38701970	38702130	MajorDMR-7-4504	6
chr1	38721507	38721794	MajorDMR-7-4505	6
chr1	38739078	38739119	MajorDMR-7-4506	3
chr1	38749428	38749837	MajorDMR-7-4507	4
chr1	38763490	38763718	MajorDMR-7-4508	2
chr1	38780042	38780089	MajorDMR-7-4509	2
chr1	38793738	38794339	MajorDMR-7-4510	4
chr1	38798006	38799039	MajorDMR-7-4511	9
chr1	38800647	38800783	MajorDMR-7-4512	2
chr1	38801410	38801578	MajorDMR-7-4513	2
chr1	38813264	38813629	MajorDMR-7-4514	2
chr1	38882414	38882853	MajorDMR-7-4515	3
chr1	38898767	38899331	MajorDMR-7-4516	8
chr1	38920880	38920938	MajorDMR-7-4517	2
chr1	38951260	38953923	MajorDMR-7-4518	34
chr1	38955958	38956020	MajorDMR-7-4519	3
chr1	38971737	38972360	MajorDMR-7-4520	10
chr1	38978623	38978833	MajorDMR-7-4521	6
chr1	38988722	38988946	MajorDMR-7-4522	7
chr1	38992756	38992806	MajorDMR-7-4523	3
chr1	39005709	39005814	MajorDMR-7-4524	2
chr1	39012358	39012449	MajorDMR-7-4525	4
chr1	39013004	39013359	MajorDMR-7-4526	6
chr1	39024637	39028616	MajorDMR-7-4527	45
chr1	39029606	39031443	MajorDMR-7-4528	21
chr1	39036987	39037265	MajorDMR-7-4529	2
chr1	39043808	39043984	MajorDMR-7-4530	2
chr1	39050681	39052562	MajorDMR-7-4531	11
chr1	39119766	39119800	MajorDMR-7-4532	2
chr1	39121109	39121219	MajorDMR-7-4533	4
chr1	39123666	39123693	MajorDMR-7-4534	2
chr1	39127786	39128127	MajorDMR-7-4535	7
chr1	39172556	39173035	MajorDMR-7-4536	3
chr1	39183590	39183938	MajorDMR-7-4537	7
chr1	39249116	39249181	MajorDMR-7-4538	2
chr1	39281650	39282358	MajorDMR-7-4539	15
chr1	39283369	39283673	MajorDMR-7-4540	3
chr1	39284815	39284967	MajorDMR-7-4541	4
chr1	39318422	39318971	MajorDMR-7-4542	6
chr1	39327035	39327045	MajorDMR-7-4543	2
chr1	39328037	39328231	MajorDMR-7-4544	2
chr1	39389402	39389569	MajorDMR-7-4545	3
chr1	39396974	39397143	MajorDMR-7-4546	7
chr1	39417263	39417472	MajorDMR-7-4547	5
chr1	39426070	39426145	MajorDMR-7-4548	2
chr1	39429859	39430385	MajorDMR-7-4549	5
chr1	39449021	39449190	MajorDMR-7-4550	5
chr1	39452584	39452820	MajorDMR-7-4551	3
chr1	39458779	39459009	MajorDMR-7-4552	3
chr1	39468956	39469067	MajorDMR-7-4553	3
chr1	39469612	39469846	MajorDMR-7-4554	2
chr1	39482159	39483196	MajorDMR-7-4555	15
chr1	39512750	39513893	MajorDMR-7-4556	12
chr1	39546120	39546170	MajorDMR-7-4557	3
chr1	39551620	39551930	MajorDMR-7-4558	2
chr1	39553568	39554057	MajorDMR-7-4559	7
chr1	39565662	39566419	MajorDMR-7-4560	9
chr1	39567117	39568019	MajorDMR-7-4561	9
chr1	39572084	39572550	MajorDMR-7-4562	3
chr1	39580892	39581236	MajorDMR-7-4563	4
chr1	39587759	39588051	MajorDMR-7-4564	5
chr1	39596242	39596583	MajorDMR-7-4565	4
chr1	39603120	39603227	MajorDMR-7-4566	2
chr1	39615932	39616911	MajorDMR-7-4567	6
chr1	39617939	39618203	MajorDMR-7-4568	3
chr1	39618748	39619238	MajorDMR-7-4569	3
chr1	39625707	39625767	MajorDMR-7-4570	4
chr1	39635873	39636757	MajorDMR-7-4571	6
chr1	39637335	39637707	MajorDMR-7-4572	3
chr1	39638903	39639723	MajorDMR-7-4573	6
chr1	39641897	39642069	MajorDMR-7-4574	2
chr1	39646993	39647182	MajorDMR-7-4575	2
chr1	39669899	39670749	MajorDMR-7-4576	5
chr1	39683832	39683850	MajorDMR-7-4577	2
chr1	39685510	39685548	MajorDMR-7-4578	3
chr1	39702863	39704579	MajorDMR-7-4579	11
chr1	39705908	39706984	MajorDMR-7-4580	11
chr1	39718647	39718772	MajorDMR-7-4581	2
chr1	39728658	39729119	MajorDMR-7-4582	2
chr1	39738915	39738969	MajorDMR-7-4583	3
chr1	39741106	39741264	MajorDMR-7-4584	3
chr1	39758527	39758766	MajorDMR-7-4585	2
chr1	39760665	39760758	MajorDMR-7-4586	2
chr1	39769994	39770275	MajorDMR-7-4587	2
chr1	39782978	39783079	MajorDMR-7-4588	7
chr1	39785645	39786261	MajorDMR-7-4589	4
chr1	39797906	39798421	MajorDMR-7-4590	4
chr1	39806511	39806729	MajorDMR-7-4591	2
chr1	39824374	39824598	MajorDMR-7-4592	2
chr1	39835744	39836391	MajorDMR-7-4593	4
chr1	39843903	39844177	MajorDMR-7-4594	2
chr1	39852859	39852865	MajorDMR-7-4595	2
chr1	39854735	39854840	MajorDMR-7-4596	2
chr1	39856012	39856676	MajorDMR-7-4597	4
chr1	39860030	39860471	MajorDMR-7-4598	5
chr1	39875609	39875788	MajorDMR-7-4599	2
chr1	39876912	39877222	MajorDMR-7-4600	4
chr1	39881331	39881388	MajorDMR-7-4601	3
chr1	39883127	39883141	MajorDMR-7-4602	2
chr1	39884009	39885763	MajorDMR-7-4603	12
chr1	39886944	39887001	MajorDMR-7-4604	2
chr1	39888496	39888610	MajorDMR-7-4605	2
chr1	39889198	39889527	MajorDMR-7-4606	2
chr1	39892982	39892999	MajorDMR-7-4607	2
chr1	39901544	39901552	MajorDMR-7-4608	2
chr1	39906722	39907241	MajorDMR-7-4609	3
chr1	39908899	39909015	MajorDMR-7-4610	2
chr1	39912264	39914435	MajorDMR-7-4611	13
chr1	39917114	39917418	MajorDMR-7-4612	3
chr1	39924634	39925112	MajorDMR-7-4613	4
chr1	39932928	39933024	MajorDMR-7-4614	3
chr1	39935046	39935265	MajorDMR-7-4615	4
chr1	39936893	39937306	MajorDMR-7-4616	2
chr1	39944754	39944784	MajorDMR-7-4617	4
chr1	39955823	39956467	MajorDMR-7-4618	6
chr1	39958666	39958772	MajorDMR-7-4619	2
chr1	39960212	39960797	MajorDMR-7-4620	10
chr1	39963906	39964280	MajorDMR-7-4621	4
chr1	39980393	39980508	MajorDMR-7-4622	2
chr1	39981508	39981524	MajorDMR-7-4623	2
chr1	39986519	39986616	MajorDMR-7-4624	3
chr1	40007950	40007968	MajorDMR-7-4625	2
chr1	40029718	40030188	MajorDMR-7-4626	5
chr1	40030696	40030809	MajorDMR-7-4627	3
chr1	40033142	40033306	MajorDMR-7-4628	3
chr1	40035641	40035652	MajorDMR-7-4629	2
chr1	40080984	40081230	MajorDMR-7-4630	4
chr1	40108543	40108562	MajorDMR-7-4631	2
chr1	40117696	40118040	MajorDMR-7-4632	6
chr1	40121413	40121885	MajorDMR-7-4633	5
chr1	40142070	40142446	MajorDMR-7-4634	3
chr1	40146759	40147598	MajorDMR-7-4635	7
chr1	40148345	40148463	MajorDMR-7-4636	6
chr1	40149540	40150156	MajorDMR-7-4637	8
chr1	40165817	40166543	MajorDMR-7-4638	4
chr1	40185139	40185639	MajorDMR-7-4639	2
chr1	40194413	40195111	MajorDMR-7-4640	5
chr1	40198444	40199854	MajorDMR-7-4641	14
chr1	40210637	40211005	MajorDMR-7-4642	6
chr1	40213164	40213390	MajorDMR-7-4643	9
chr1	40216638	40216743	MajorDMR-7-4644	3
chr1	40217322	40219031	MajorDMR-7-4645	16
chr1	40228960	40229107	MajorDMR-7-4646	6
chr1	40231598	40231685	MajorDMR-7-4647	2
chr1	40244300	40244439	MajorDMR-7-4648	4
chr1	40251290	40251748	MajorDMR-7-4649	8
chr1	40253709	40253732	MajorDMR-7-4650	2
chr1	40275645	40275969	MajorDMR-7-4651	3
chr1	40283029	40283294	MajorDMR-7-4652	9
chr1	40285319	40285410	MajorDMR-7-4653	2
chr1	40293050	40293208	MajorDMR-7-4654	5
chr1	40294082	40294098	MajorDMR-7-4655	2
chr1	40298759	40298876	MajorDMR-7-4656	2
chr1	40305695	40305852	MajorDMR-7-4657	3
chr1	40312902	40313281	MajorDMR-7-4658	4
chr1	40318037	40318515	MajorDMR-7-4659	3
chr1	40333291	40333980	MajorDMR-7-4660	5
chr1	40338707	40338886	MajorDMR-7-4661	2
chr1	40343156	40343353	MajorDMR-7-4662	2
chr1	40351572	40352048	MajorDMR-7-4663	5
chr1	40353503	40354122	MajorDMR-7-4664	7
chr1	40356942	40356966	MajorDMR-7-4665	2
chr1	40358405	40358503	MajorDMR-7-4666	2
chr1	40360385	40361054	MajorDMR-7-4667	4
chr1	40361752	40362046	MajorDMR-7-4668	4
chr1	40362560	40363097	MajorDMR-7-4669	5
chr1	40366207	40366502	MajorDMR-7-4670	3
chr1	40395128	40395856	MajorDMR-7-4671	7
chr1	40406481	40406615	MajorDMR-7-4672	6
chr1	40421999	40422968	MajorDMR-7-4673	11
chr1	40426119	40426304	MajorDMR-7-4674	7
chr1	40428140	40428193	MajorDMR-7-4675	2
chr1	40447809	40447847	MajorDMR-7-4676	2
chr1	40464434	40465005	MajorDMR-7-4677	10
chr1	40469398	40469750	MajorDMR-7-4678	2
chr1	40470845	40470943	MajorDMR-7-4679	3
chr1	40483945	40484059	MajorDMR-7-4680	2
chr1	40500479	40501049	MajorDMR-7-4681	6
chr1	40509577	40510005	MajorDMR-7-4682	2
chr1	40510690	40510748	MajorDMR-7-4683	5
chr1	40513221	40513619	MajorDMR-7-4684	2
chr1	40514728	40515103	MajorDMR-7-4685	7
chr1	40519182	40519658	MajorDMR-7-4686	4
chr1	40525771	40527121	MajorDMR-7-4687	6
chr1	40536372	40536613	MajorDMR-7-4688	2
chr1	40538534	40539018	MajorDMR-7-4689	7
chr1	40540161	40540175	MajorDMR-7-4690	2
chr1	40540955	40542132	MajorDMR-7-4691	11
chr1	40542758	40544060	MajorDMR-7-4692	15
chr1	40545531	40546210	MajorDMR-7-4693	10
chr1	40549957	40550151	MajorDMR-7-4694	2
chr1	40552324	40552459	MajorDMR-7-4695	4
chr1	40553037	40553333	MajorDMR-7-4696	2
chr1	40557711	40557842	MajorDMR-7-4697	2
chr1	40597847	40597926	MajorDMR-7-4698	2
chr1	40635640	40635719	MajorDMR-7-4699	4
chr1	40643442	40643650	MajorDMR-7-4700	4
chr1	40648098	40648330	MajorDMR-7-4701	2
chr1	40650345	40650366	MajorDMR-7-4702	2
chr1	40652384	40652807	MajorDMR-7-4703	2
chr1	40659253	40659896	MajorDMR-7-4704	3
chr1	40687088	40687355	MajorDMR-7-4705	7
chr1	40689712	40690004	MajorDMR-7-4706	2
chr1	40696403	40697288	MajorDMR-7-4707	5
chr1	40709794	40710910	MajorDMR-7-4708	9
chr1	40727145	40727182	MajorDMR-7-4709	2
chr1	40733330	40733507	MajorDMR-7-4710	2
chr1	40742673	40743200	MajorDMR-7-4711	12
chr1	40745135	40745227	MajorDMR-7-4712	3
chr1	40746624	40747153	MajorDMR-7-4713	5
chr1	40747676	40748378	MajorDMR-7-4714	3
chr1	40756570	40757195	MajorDMR-7-4715	4
chr1	40780844	40781006	MajorDMR-7-4716	2
chr1	40846231	40847510	MajorDMR-7-4717	15
chr1	40849537	40849662	MajorDMR-7-4718	2
chr1	40852558	40852785	MajorDMR-7-4719	4
chr1	40855316	40855529	MajorDMR-7-4720	3
chr1	40862774	40863263	MajorDMR-7-4721	2
chr1	40865233	40865695	MajorDMR-7-4722	2
chr1	40888466	40888765	MajorDMR-7-4723	3
chr1	40897697	40898648	MajorDMR-7-4724	5
chr1	40900093	40900155	MajorDMR-7-4725	2
chr1	40913322	40913402	MajorDMR-7-4726	2
chr1	40923489	40923646	MajorDMR-7-4727	2
chr1	40935785	40936026	MajorDMR-7-4728	5
chr1	40941904	40942352	MajorDMR-7-4729	3
chr1	40945912	40946095	MajorDMR-7-4730	3
chr1	40956407	40956511	MajorDMR-7-4731	2
chr1	41022174	41022386	MajorDMR-7-4732	3
chr1	41032037	41032328	MajorDMR-7-4733	2
chr1	41053954	41054514	MajorDMR-7-4734	4
chr1	41057268	41057466	MajorDMR-7-4735	9
chr1	41059187	41059388	MajorDMR-7-4736	3
chr1	41102435	41102445	MajorDMR-7-4737	2
chr1	41114666	41114708	MajorDMR-7-4738	2
chr1	41116314	41117195	MajorDMR-7-4739	16
chr1	41117782	41119102	MajorDMR-7-4740	14
chr1	41124105	41124168	MajorDMR-7-4741	3
chr1	41125300	41125571	MajorDMR-7-4742	5
chr1	41139179	41140057	MajorDMR-7-4743	6
chr1	41165217	41165684	MajorDMR-7-4744	3
chr1	41168739	41168781	MajorDMR-7-4745	2
chr1	41181435	41181807	MajorDMR-7-4746	2
chr1	41188824	41189036	MajorDMR-7-4747	2
chr1	41223510	41223915	MajorDMR-7-4748	7
chr1	41230076	41230502	MajorDMR-7-4749	3
chr1	41232619	41232695	MajorDMR-7-4750	4
chr1	41283772	41285043	MajorDMR-7-4751	51
chr1	41310976	41311096	MajorDMR-7-4752	4
chr1	41319071	41320025	MajorDMR-7-4753	17
chr1	41363887	41363929	MajorDMR-7-4754	2
chr1	41366500	41366582	MajorDMR-7-4755	2
chr1	41407659	41407867	MajorDMR-7-4756	3
chr1	41414623	41414943	MajorDMR-7-4757	2
chr1	41429247	41429785	MajorDMR-7-4758	14
chr1	41433111	41434400	MajorDMR-7-4759	16
chr1	41449712	41450047	MajorDMR-7-4760	4
chr1	41452103	41452251	MajorDMR-7-4761	6
chr1	41453447	41453472	MajorDMR-7-4762	2
chr1	41467760	41469405	MajorDMR-7-4763	21
chr1	41472802	41473324	MajorDMR-7-4764	14
chr1	41484720	41485084	MajorDMR-7-4765	9
chr1	41488359	41488831	MajorDMR-7-4766	7
chr1	41492930	41492995	MajorDMR-7-4767	2
chr1	41494430	41494513	MajorDMR-7-4768	2
chr1	41495120	41495262	MajorDMR-7-4769	2
chr1	41506844	41507292	MajorDMR-7-4770	5
chr1	41511451	41512397	MajorDMR-7-4771	12
chr1	41520735	41520769	MajorDMR-7-4772	2
chr1	41537553	41537574	MajorDMR-7-4773	2
chr1	41561118	41561447	MajorDMR-7-4774	5
chr1	41562957	41563204	MajorDMR-7-4775	4
chr1	41575212	41575711	MajorDMR-7-4776	2
chr1	41645405	41645441	MajorDMR-7-4777	2
chr1	41650851	41651587	MajorDMR-7-4778	5
chr1	41680618	41680642	MajorDMR-7-4779	2
chr1	41688229	41688347	MajorDMR-7-4780	2
chr1	41699444	41700296	MajorDMR-7-4781	3
chr1	41704932	41704996	MajorDMR-7-4782	2
chr1	41709405	41709448	MajorDMR-7-4783	2
chr1	41734419	41736188	MajorDMR-7-4784	17
chr1	41738636	41739073	MajorDMR-7-4785	4
chr1	41740312	41740797	MajorDMR-7-4786	2
chr1	41742891	41743105	MajorDMR-7-4787	7
chr1	41746042	41746698	MajorDMR-7-4788	10
chr1	41748231	41748259	MajorDMR-7-4789	3
chr1	41748828	41748891	MajorDMR-7-4790	2
chr1	41751361	41751959	MajorDMR-7-4791	7
chr1	41752528	41752866	MajorDMR-7-4792	4
chr1	41756855	41757603	MajorDMR-7-4793	6
chr1	41759675	41760847	MajorDMR-7-4794	7
chr1	41761833	41762667	MajorDMR-7-4795	6
chr1	41778662	41780294	MajorDMR-7-4796	11
chr1	41781123	41781595	MajorDMR-7-4797	9
chr1	41822122	41822188	MajorDMR-7-4798	4
chr1	41823512	41824698	MajorDMR-7-4799	17
chr1	41828484	41829283	MajorDMR-7-4800	6
chr1	41829879	41830605	MajorDMR-7-4801	11
chr1	41831356	41831581	MajorDMR-7-4802	3
chr1	41832641	41833899	MajorDMR-7-4803	11
chr1	41834618	41834946	MajorDMR-7-4804	3
chr1	41837698	41837715	MajorDMR-7-4805	2
chr1	41839228	41839286	MajorDMR-7-4806	3
chr1	41840415	41841193	MajorDMR-7-4807	9
chr1	41843801	41844226	MajorDMR-7-4808	4
chr1	41846955	41849611	MajorDMR-7-4809	160
chr1	41851142	41852293	MajorDMR-7-4810	13
chr1	41853714	41853937	MajorDMR-7-4811	4
chr1	41854612	41855482	MajorDMR-7-4812	6
chr1	41857719	41857790	MajorDMR-7-4813	3
chr1	41861107	41861523	MajorDMR-7-4814	3
chr1	41864992	41865275	MajorDMR-7-4815	4
chr1	41873528	41873817	MajorDMR-7-4816	3
chr1	41874466	41874681	MajorDMR-7-4817	6
chr1	41884200	41884655	MajorDMR-7-4818	6
chr1	41886456	41886502	MajorDMR-7-4819	2
chr1	41889487	41889626	MajorDMR-7-4820	11
chr1	41894569	41896536	MajorDMR-7-4821	18
chr1	41898211	41898254	MajorDMR-7-4822	2
chr1	41911004	41911091	MajorDMR-7-4823	2
chr1	41912591	41912660	MajorDMR-7-4824	4
chr1	41922389	41922835	MajorDMR-7-4825	9
chr1	41945806	41945903	MajorDMR-7-4826	2
chr1	41948145	41948268	MajorDMR-7-4827	9
chr1	41948902	41949035	MajorDMR-7-4828	4
chr1	41952886	41953272	MajorDMR-7-4829	8
chr1	41957299	41957425	MajorDMR-7-4830	5
chr1	41961332	41961750	MajorDMR-7-4831	3
chr1	41962490	41962503	MajorDMR-7-4832	2
chr1	41964228	41964240	MajorDMR-7-4833	2
chr1	41966226	41966449	MajorDMR-7-4834	4
chr1	41971783	41973545	MajorDMR-7-4835	13
chr1	41976052	41976073	MajorDMR-7-4836	2
chr1	41979219	41979244	MajorDMR-7-4837	2
chr1	41981357	41981399	MajorDMR-7-4838	2
chr1	41982680	41984172	MajorDMR-7-4839	12
chr1	41989963	41992678	MajorDMR-7-4840	52
chr1	42003712	42003764	MajorDMR-7-4841	2
chr1	42004590	42004919	MajorDMR-7-4842	5
chr1	42012099	42013263	MajorDMR-7-4843	9
chr1	42024535	42024954	MajorDMR-7-4844	2
chr1	42032253	42032478	MajorDMR-7-4845	4
chr1	42038607	42039044	MajorDMR-7-4846	2
chr1	42040456	42040559	MajorDMR-7-4847	2
chr1	42042123	42043246	MajorDMR-7-4848	4
chr1	42047959	42048797	MajorDMR-7-4849	17
chr1	42058740	42059044	MajorDMR-7-4850	7
chr1	42065430	42065801	MajorDMR-7-4851	7
chr1	42073657	42074471	MajorDMR-7-4852	6
chr1	42088164	42088343	MajorDMR-7-4853	4
chr1	42089580	42090108	MajorDMR-7-4854	6
chr1	42091066	42091221	MajorDMR-7-4855	3
chr1	42091852	42092171	MajorDMR-7-4856	8
chr1	42095351	42095574	MajorDMR-7-4857	7
chr1	42096867	42097641	MajorDMR-7-4858	10
chr1	42099531	42099813	MajorDMR-7-4859	5
chr1	42100435	42100473	MajorDMR-7-4860	2
chr1	42103689	42103710	MajorDMR-7-4861	2
chr1	42105854	42108736	MajorDMR-7-4862	21
chr1	42115945	42116768	MajorDMR-7-4863	5
chr1	42117837	42118054	MajorDMR-7-4864	3
chr1	42118592	42118637	MajorDMR-7-4865	2
chr1	42121898	42122702	MajorDMR-7-4866	3
chr1	42123806	42124346	MajorDMR-7-4867	7
chr1	42124966	42125798	MajorDMR-7-4868	10
chr1	42131337	42131368	MajorDMR-7-4869	2
chr1	42133810	42134367	MajorDMR-7-4870	8
chr1	42136495	42136500	MajorDMR-7-4871	2
chr1	42137313	42138761	MajorDMR-7-4872	12
chr1	42139705	42140046	MajorDMR-7-4873	5
chr1	42143774	42144207	MajorDMR-7-4874	12
chr1	42148291	42149336	MajorDMR-7-4875	6
chr1	42150669	42151331	MajorDMR-7-4876	4
chr1	42161957	42162870	MajorDMR-7-4877	11
chr1	42164817	42165070	MajorDMR-7-4878	6
chr1	42166416	42166814	MajorDMR-7-4879	4
chr1	42177757	42180223	MajorDMR-7-4880	20
chr1	42181142	42182915	MajorDMR-7-4881	16
chr1	42186644	42186715	MajorDMR-7-4882	2
chr1	42189623	42190126	MajorDMR-7-4883	2
chr1	42192624	42192733	MajorDMR-7-4884	4
chr1	42194849	42195547	MajorDMR-7-4885	7
chr1	42200038	42201023	MajorDMR-7-4886	10
chr1	42201758	42202049	MajorDMR-7-4887	7
chr1	42204317	42205653	MajorDMR-7-4888	12
chr1	42206281	42206910	MajorDMR-7-4889	4
chr1	42209312	42209774	MajorDMR-7-4890	7
chr1	42211056	42211653	MajorDMR-7-4891	7
chr1	42216976	42217104	MajorDMR-7-4892	2
chr1	42218524	42218761	MajorDMR-7-4893	6
chr1	42220529	42220621	MajorDMR-7-4894	4
chr1	42237319	42237379	MajorDMR-7-4895	2
chr1	42238967	42239910	MajorDMR-7-4896	8
chr1	42243623	42243653	MajorDMR-7-4897	2
chr1	42252218	42252273	MajorDMR-7-4898	2
chr1	42268620	42269331	MajorDMR-7-4899	4
chr1	42269873	42270064	MajorDMR-7-4900	4
chr1	42273215	42273361	MajorDMR-7-4901	5
chr1	42293926	42293965	MajorDMR-7-4902	2
chr1	42296107	42296575	MajorDMR-7-4903	5
chr1	42297159	42297258	MajorDMR-7-4904	3
chr1	42298093	42298744	MajorDMR-7-4905	3
chr1	42308661	42310152	MajorDMR-7-4906	11
chr1	42318573	42319728	MajorDMR-7-4907	11
chr1	42322029	42323274	MajorDMR-7-4908	12
chr1	42326297	42327077	MajorDMR-7-4909	7
chr1	42327662	42327968	MajorDMR-7-4910	7
chr1	42329310	42330079	MajorDMR-7-4911	5
chr1	42339974	42340333	MajorDMR-7-4912	6
chr1	42343866	42343936	MajorDMR-7-4913	2
chr1	42346694	42346853	MajorDMR-7-4914	2
chr1	42347894	42347964	MajorDMR-7-4915	3
chr1	42349313	42349456	MajorDMR-7-4916	2
chr1	42356028	42356405	MajorDMR-7-4917	3
chr1	42358736	42358877	MajorDMR-7-4918	4
chr1	42360268	42360588	MajorDMR-7-4919	3
chr1	42364071	42364308	MajorDMR-7-4920	3
chr1	42368489	42368590	MajorDMR-7-4921	3
chr1	42385479	42385651	MajorDMR-7-4922	2
chr1	42426224	42426435	MajorDMR-7-4923	3
chr1	42439040	42439952	MajorDMR-7-4924	5
chr1	42441841	42442514	MajorDMR-7-4925	12
chr1	42446302	42447779	MajorDMR-7-4926	19
chr1	42451299	42451392	MajorDMR-7-4927	3
chr1	42452133	42452205	MajorDMR-7-4928	6
chr1	42468051	42468113	MajorDMR-7-4929	3
chr1	42469479	42469583	MajorDMR-7-4930	3
chr1	42512865	42513754	MajorDMR-7-4931	3
chr1	42515102	42515726	MajorDMR-7-4932	4
chr1	42517931	42518118	MajorDMR-7-4933	2
chr1	42538620	42538840	MajorDMR-7-4934	2
chr1	42545889	42546096	MajorDMR-7-4935	2
chr1	42546603	42546617	MajorDMR-7-4936	2
chr1	42574646	42574752	MajorDMR-7-4937	2
chr1	42576540	42577024	MajorDMR-7-4938	5
chr1	42577793	42578130	MajorDMR-7-4939	2
chr1	42594746	42595179	MajorDMR-7-4940	7
chr1	42596793	42597059	MajorDMR-7-4941	3
chr1	42598988	42599021	MajorDMR-7-4942	3
chr1	42599678	42600051	MajorDMR-7-4943	7
chr1	42611787	42612047	MajorDMR-7-4944	6
chr1	42615473	42615871	MajorDMR-7-4945	3
chr1	42623484	42623676	MajorDMR-7-4946	5
chr1	42636537	42637011	MajorDMR-7-4947	9
chr1	42638678	42638972	MajorDMR-7-4948	2
chr1	42639644	42640306	MajorDMR-7-4949	4
chr1	42645068	42645132	MajorDMR-7-4950	2
chr1	42675805	42676280	MajorDMR-7-4951	3
chr1	42681910	42681986	MajorDMR-7-4952	8
chr1	42691613	42691939	MajorDMR-7-4953	4
chr1	42702067	42702874	MajorDMR-7-4954	13
chr1	42724517	42724631	MajorDMR-7-4955	2
chr1	42749626	42750077	MajorDMR-7-4956	4
chr1	42782141	42782154	MajorDMR-7-4957	2
chr1	42784403	42784786	MajorDMR-7-4958	3
chr1	42822379	42822647	MajorDMR-7-4959	3
chr1	42824643	42825708	MajorDMR-7-4960	6
chr1	42829390	42829394	MajorDMR-7-4961	2
chr1	42830005	42830294	MajorDMR-7-4962	5
chr1	42872825	42872877	MajorDMR-7-4963	3
chr1	42880421	42881339	MajorDMR-7-4964	11
chr1	42882353	42883351	MajorDMR-7-4965	7
chr1	42883935	42884781	MajorDMR-7-4966	3
chr1	42891430	42891588	MajorDMR-7-4967	2
chr1	42930381	42930613	MajorDMR-7-4968	2
chr1	42931235	42931404	MajorDMR-7-4969	2
chr1	42957459	42957567	MajorDMR-7-4970	3
chr1	43021655	43021931	MajorDMR-7-4971	3
chr1	43154495	43154645	MajorDMR-7-4972	2
chr1	43174452	43174961	MajorDMR-7-4973	3
chr1	43188896	43189193	MajorDMR-7-4974	2
chr1	43193032	43193125	MajorDMR-7-4975	4
chr1	43195409	43198586	MajorDMR-7-4976	35
chr1	43203007	43203200	MajorDMR-7-4977	4
chr1	43208143	43209233	MajorDMR-7-4978	17
chr1	43213467	43214090	MajorDMR-7-4979	7
chr1	43214995	43216162	MajorDMR-7-4980	14
chr1	43217718	43217789	MajorDMR-7-4981	3
chr1	43240497	43240754	MajorDMR-7-4982	2
chr1	43254066	43254628	MajorDMR-7-4983	6
chr1	43258972	43259085	MajorDMR-7-4984	2
chr1	43265393	43265986	MajorDMR-7-4985	4
chr1	43272277	43272308	MajorDMR-7-4986	3
chr1	43275236	43275706	MajorDMR-7-4987	6
chr1	43276337	43276542	MajorDMR-7-4988	7
chr1	43277131	43277308	MajorDMR-7-4989	2
chr1	43278755	43279727	MajorDMR-7-4990	4
chr1	43356256	43357445	MajorDMR-7-4991	13
chr1	43406598	43406705	MajorDMR-7-4992	3
chr1	43407766	43407849	MajorDMR-7-4993	3
chr1	43408448	43409024	MajorDMR-7-4994	8
chr1	43410100	43410118	MajorDMR-7-4995	2
chr1	43415283	43415301	MajorDMR-7-4996	2
chr1	43420899	43421078	MajorDMR-7-4997	5
chr1	43448625	43449106	MajorDMR-7-4998	6
chr1	43487797	43487999	MajorDMR-7-4999	3
chr1	43503029	43504273	MajorDMR-7-5000	20
chr1	43522704	43522732	MajorDMR-7-5001	2
chr1	43595160	43595276	MajorDMR-7-5002	4
chr1	43597424	43598145	MajorDMR-7-5003	5
chr1	43612794	43613034	MajorDMR-7-5004	5
chr1	43626148	43626173	MajorDMR-7-5005	2
chr1	43672016	43672965	MajorDMR-7-5006	11
chr1	43686584	43688743	MajorDMR-7-5007	20
chr1	43697430	43699538	MajorDMR-7-5008	24
chr1	43713240	43713411	MajorDMR-7-5009	2
chr1	43748526	43748664	MajorDMR-7-5010	3
chr1	43809564	43809801	MajorDMR-7-5011	2
chr1	43810752	43811925	MajorDMR-7-5012	6
chr1	43815464	43815673	MajorDMR-7-5013	3
chr1	43819733	43820193	MajorDMR-7-5014	3
chr1	43838595	43838940	MajorDMR-7-5015	3
chr1	43849166	43849470	MajorDMR-7-5016	2
chr1	43850694	43850741	MajorDMR-7-5017	3
chr1	43851414	43851756	MajorDMR-7-5018	2
chr1	43852276	43852433	MajorDMR-7-5019	3
chr1	43853613	43853713	MajorDMR-7-5020	2
chr1	43898835	43899228	MajorDMR-7-5021	10
chr1	43904695	43904751	MajorDMR-7-5022	2
chr1	43905568	43905863	MajorDMR-7-5023	7
chr1	43920891	43921025	MajorDMR-7-5024	2
chr1	43946611	43946718	MajorDMR-7-5025	3
chr1	43957779	43958004	MajorDMR-7-5026	3
chr1	43966277	43966675	MajorDMR-7-5027	4
chr1	43998505	43999063	MajorDMR-7-5028	9
chr1	44003171	44003534	MajorDMR-7-5029	5
chr1	44006953	44007964	MajorDMR-7-5030	8
chr1	44012375	44012708	MajorDMR-7-5031	12
chr1	44024776	44026133	MajorDMR-7-5032	25
chr1	44029082	44029565	MajorDMR-7-5033	9
chr1	44030082	44031117	MajorDMR-7-5034	19
chr1	44032281	44032591	MajorDMR-7-5035	6
chr1	44043266	44043652	MajorDMR-7-5036	5
chr1	44047829	44048620	MajorDMR-7-5037	8
chr1	44060685	44060791	MajorDMR-7-5038	2
chr1	44062374	44062606	MajorDMR-7-5039	6
chr1	44080336	44081063	MajorDMR-7-5040	7
chr1	44083983	44084020	MajorDMR-7-5041	2
chr1	44087626	44088647	MajorDMR-7-5042	20
chr1	44090686	44091383	MajorDMR-7-5043	10
chr1	44096099	44096556	MajorDMR-7-5044	5
chr1	44119058	44119110	MajorDMR-7-5045	2
chr1	44119760	44120325	MajorDMR-7-5046	8
chr1	44132729	44132826	MajorDMR-7-5047	2
chr1	44137082	44139239	MajorDMR-7-5048	21
chr1	44140468	44140660	MajorDMR-7-5049	3
chr1	44142933	44143215	MajorDMR-7-5050	2
chr1	44152822	44153340	MajorDMR-7-5051	7
chr1	44154940	44156684	MajorDMR-7-5052	12
chr1	44158621	44159045	MajorDMR-7-5053	4
chr1	44160134	44160543	MajorDMR-7-5054	9
chr1	44161050	44161219	MajorDMR-7-5055	4
chr1	44169993	44170474	MajorDMR-7-5056	10
chr1	44171108	44171225	MajorDMR-7-5057	3
chr1	44181696	44182519	MajorDMR-7-5058	14
chr1	44237012	44237219	MajorDMR-7-5059	12
chr1	44247565	44247757	MajorDMR-7-5060	2
chr1	44266793	44266802	MajorDMR-7-5061	2
chr1	44268116	44268666	MajorDMR-7-5062	3
chr1	44269168	44269202	MajorDMR-7-5063	2
chr1	44270366	44270470	MajorDMR-7-5064	3
chr1	44287960	44287965	MajorDMR-7-5065	2
chr1	44301828	44302041	MajorDMR-7-5066	2
chr1	44303914	44304240	MajorDMR-7-5067	3
chr1	44323566	44323991	MajorDMR-7-5068	6
chr1	44328788	44329907	MajorDMR-7-5069	5
chr1	44330584	44330790	MajorDMR-7-5070	2
chr1	44356100	44356449	MajorDMR-7-5071	4
chr1	44411071	44411111	MajorDMR-7-5072	3
chr1	44421171	44421267	MajorDMR-7-5073	2
chr1	44431040	44432364	MajorDMR-7-5074	9
chr1	44439658	44439746	MajorDMR-7-5075	2
chr1	44443117	44443701	MajorDMR-7-5076	4
chr1	44446450	44446692	MajorDMR-7-5077	3
chr1	44448472	44449553	MajorDMR-7-5078	26
chr1	44450120	44450576	MajorDMR-7-5079	2
chr1	44452834	44453036	MajorDMR-7-5080	2
chr1	44459737	44460570	MajorDMR-7-5081	11
chr1	44465279	44465382	MajorDMR-7-5082	4
chr1	44506766	44507045	MajorDMR-7-5083	4
chr1	44513920	44514079	MajorDMR-7-5084	4
chr1	44515779	44515969	MajorDMR-7-5085	2
chr1	44516720	44517052	MajorDMR-7-5086	6
chr1	44537437	44537777	MajorDMR-7-5087	4
chr1	44540078	44540413	MajorDMR-7-5088	4
chr1	44590418	44590659	MajorDMR-7-5089	2
chr1	44617047	44617249	MajorDMR-7-5090	3
chr1	44682960	44683316	MajorDMR-7-5091	6
chr1	44684262	44685148	MajorDMR-7-5092	14
chr1	44685663	44687641	MajorDMR-7-5093	42
chr1	44703761	44704104	MajorDMR-7-5094	8
chr1	44708525	44708677	MajorDMR-7-5095	5
chr1	44716225	44716297	MajorDMR-7-5096	5
chr1	44717845	44718367	MajorDMR-7-5097	24
chr1	44720873	44722901	MajorDMR-7-5098	12
chr1	44725830	44725858	MajorDMR-7-5099	2
chr1	44726908	44727029	MajorDMR-7-5100	4
chr1	44728060	44728273	MajorDMR-7-5101	4
chr1	44730016	44730070	MajorDMR-7-5102	3
chr1	44733163	44733696	MajorDMR-7-5103	6
chr1	44741189	44741965	MajorDMR-7-5104	7
chr1	44743487	44743970	MajorDMR-7-5105	5
chr1	44750930	44751024	MajorDMR-7-5106	2
chr1	44759813	44759837	MajorDMR-7-5107	3
chr1	44762670	44762839	MajorDMR-7-5108	6
chr1	44771653	44772100	MajorDMR-7-5109	8
chr1	44786880	44786949	MajorDMR-7-5110	2
chr1	44787994	44788231	MajorDMR-7-5111	4
chr1	44789919	44792137	MajorDMR-7-5112	30
chr1	44793884	44794549	MajorDMR-7-5113	6
chr1	44796229	44797282	MajorDMR-7-5114	6
chr1	44798717	44799281	MajorDMR-7-5115	8
chr1	44812771	44813164	MajorDMR-7-5116	5
chr1	44815123	44815270	MajorDMR-7-5117	2
chr1	44818396	44818696	MajorDMR-7-5118	3
chr1	44832372	44832555	MajorDMR-7-5119	6
chr1	44875824	44876126	MajorDMR-7-5120	2
chr1	44889563	44889742	MajorDMR-7-5121	7
chr1	44933482	44933497	MajorDMR-7-5122	2
chr1	44940967	44941018	MajorDMR-7-5123	3
chr1	44965817	44966245	MajorDMR-7-5124	4
chr1	44967090	44967498	MajorDMR-7-5125	6
chr1	44970205	44970418	MajorDMR-7-5126	3
chr1	44974764	44974802	MajorDMR-7-5127	2
chr1	44977245	44978604	MajorDMR-7-5128	17
chr1	44979496	44980456	MajorDMR-7-5129	12
chr1	44981412	44982277	MajorDMR-7-5130	8
chr1	44984678	44985339	MajorDMR-7-5131	7
chr1	44989839	44991524	MajorDMR-7-5132	30
chr1	44992671	44992726	MajorDMR-7-5133	3
chr1	45001922	45001944	MajorDMR-7-5134	3
chr1	45005932	45006531	MajorDMR-7-5135	8
chr1	45011110	45011892	MajorDMR-7-5136	11
chr1	45036334	45036468	MajorDMR-7-5137	2
chr1	45063241	45063582	MajorDMR-7-5138	6
chr1	45077265	45077428	MajorDMR-7-5139	3
chr1	45085141	45085163	MajorDMR-7-5140	2
chr1	45090919	45091522	MajorDMR-7-5141	11
chr1	45098905	45099345	MajorDMR-7-5142	4
chr1	45102727	45104197	MajorDMR-7-5143	37
chr1	45106002	45107299	MajorDMR-7-5144	25
chr1	45108204	45108484	MajorDMR-7-5145	3
chr1	45118330	45118481	MajorDMR-7-5146	4
chr1	45125927	45126124	MajorDMR-7-5147	4
chr1	45129982	45130291	MajorDMR-7-5148	7
chr1	45142519	45142816	MajorDMR-7-5149	3
chr1	45154157	45154211	MajorDMR-7-5150	2
chr1	45155025	45155098	MajorDMR-7-5151	3
chr1	45182710	45183139	MajorDMR-7-5152	7
chr1	45185020	45185294	MajorDMR-7-5153	3
chr1	45187256	45187947	MajorDMR-7-5154	10
chr1	45188866	45189469	MajorDMR-7-5155	7
chr1	45195374	45195384	MajorDMR-7-5156	2
chr1	45196095	45196264	MajorDMR-7-5157	2
chr1	45198961	45198971	MajorDMR-7-5158	2
chr1	45243704	45243853	MajorDMR-7-5159	3
chr1	45249388	45249542	MajorDMR-7-5160	3
chr1	45267158	45267651	MajorDMR-7-5161	8
chr1	45276244	45276538	MajorDMR-7-5162	2
chr1	45297376	45298333	MajorDMR-7-5163	9
chr1	45304981	45305932	MajorDMR-7-5164	9
chr1	45307802	45308109	MajorDMR-7-5165	8
chr1	45309374	45309496	MajorDMR-7-5166	4
chr1	45368431	45368444	MajorDMR-7-5167	2
chr1	45370207	45370217	MajorDMR-7-5168	2
chr1	45391008	45391511	MajorDMR-7-5169	9
chr1	45394974	45395352	MajorDMR-7-5170	2
chr1	45400332	45401116	MajorDMR-7-5171	5
chr1	45403759	45403891	MajorDMR-7-5172	2
chr1	45404640	45404666	MajorDMR-7-5173	2
chr1	45410951	45411211	MajorDMR-7-5174	10
chr1	45411764	45412226	MajorDMR-7-5175	2
chr1	45418348	45419247	MajorDMR-7-5176	9
chr1	45432026	45432239	MajorDMR-7-5177	4
chr1	45467391	45467423	MajorDMR-7-5178	2
chr1	45480813	45481160	MajorDMR-7-5179	3
chr1	45482217	45482314	MajorDMR-7-5180	2
chr1	45482818	45482831	MajorDMR-7-5181	2
chr1	45562473	45562894	MajorDMR-7-5182	5
chr1	45564542	45564617	MajorDMR-7-5183	2
chr1	45600426	45600533	MajorDMR-7-5184	2
chr1	45610621	45611012	MajorDMR-7-5185	3
chr1	45628311	45628454	MajorDMR-7-5186	3
chr1	45652136	45652730	MajorDMR-7-5187	4
chr1	45777562	45777673	MajorDMR-7-5188	2
chr1	45833024	45833114	MajorDMR-7-5189	4
chr1	45845466	45845478	MajorDMR-7-5190	2
chr1	45863296	45863316	MajorDMR-7-5191	2
chr1	45908288	45908302	MajorDMR-7-5192	2
chr1	45944202	45944435	MajorDMR-7-5193	4
chr1	45962252	45962839	MajorDMR-7-5194	7
chr1	45963444	45963574	MajorDMR-7-5195	2
chr1	45974518	45974782	MajorDMR-7-5196	2
chr1	45981186	45981494	MajorDMR-7-5197	5
chr1	46015403	46016010	MajorDMR-7-5198	7
chr1	46032495	46032551	MajorDMR-7-5199	3
chr1	46037289	46037428	MajorDMR-7-5200	3
chr1	46058769	46059357	MajorDMR-7-5201	4
chr1	46067644	46067714	MajorDMR-7-5202	5
chr1	46072296	46073031	MajorDMR-7-5203	8
chr1	46074014	46074708	MajorDMR-7-5204	5
chr1	46090106	46090170	MajorDMR-7-5205	2
chr1	46098681	46099208	MajorDMR-7-5206	6
chr1	46112250	46112291	MajorDMR-7-5207	3
chr1	46126554	46126886	MajorDMR-7-5208	3
chr1	46127759	46127783	MajorDMR-7-5209	2
chr1	46128879	46128897	MajorDMR-7-5210	2
chr1	46132424	46132804	MajorDMR-7-5211	3
chr1	46135762	46136590	MajorDMR-7-5212	8
chr1	46160705	46161186	MajorDMR-7-5213	2
chr1	46201340	46201427	MajorDMR-7-5214	3
chr1	46202290	46202360	MajorDMR-7-5215	2
chr1	46235091	46235220	MajorDMR-7-5216	2
chr1	46267258	46267267	MajorDMR-7-5217	2
chr1	46342722	46342732	MajorDMR-7-5218	2
chr1	46389078	46389386	MajorDMR-7-5219	2
chr1	46391566	46391594	MajorDMR-7-5220	2
chr1	46500249	46500269	MajorDMR-7-5221	2
chr1	46508568	46508902	MajorDMR-7-5222	3
chr1	46509710	46509789	MajorDMR-7-5223	3
chr1	46559596	46559769	MajorDMR-7-5224	3
chr1	46560515	46560615	MajorDMR-7-5225	2
chr1	46568977	46569071	MajorDMR-7-5226	2
chr1	46574339	46575217	MajorDMR-7-5227	18
chr1	46578364	46578653	MajorDMR-7-5228	3
chr1	46601387	46601689	MajorDMR-7-5229	3
chr1	46617720	46618220	MajorDMR-7-5230	5
chr1	46621541	46622086	MajorDMR-7-5231	8
chr1	46631925	46632374	MajorDMR-7-5232	7
chr1	46638571	46638935	MajorDMR-7-5233	4
chr1	46650726	46650978	MajorDMR-7-5234	4
chr1	46664936	46665126	MajorDMR-7-5235	2
chr1	46667756	46668324	MajorDMR-7-5236	4
chr1	46670450	46672111	MajorDMR-7-5237	14
chr1	46672672	46673401	MajorDMR-7-5238	13
chr1	46673906	46675479	MajorDMR-7-5239	12
chr1	46679089	46679249	MajorDMR-7-5240	2
chr1	46684149	46684514	MajorDMR-7-5241	7
chr1	46685379	46685674	MajorDMR-7-5242	4
chr1	46688634	46689044	MajorDMR-7-5243	8
chr1	46690876	46691416	MajorDMR-7-5244	3
chr1	46726949	46727538	MajorDMR-7-5245	6
chr1	46743595	46743782	MajorDMR-7-5246	4
chr1	46744506	46744695	MajorDMR-7-5247	5
chr1	46746149	46746348	MajorDMR-7-5248	4
chr1	46751149	46752179	MajorDMR-7-5249	13
chr1	46755461	46756075	MajorDMR-7-5250	5
chr1	46791520	46791597	MajorDMR-7-5251	3
chr1	46805088	46805341	MajorDMR-7-5252	9
chr1	46807297	46807338	MajorDMR-7-5253	2
chr1	46828006	46828199	MajorDMR-7-5254	2
chr1	46861113	46861466	MajorDMR-7-5255	5
chr1	46861974	46863912	MajorDMR-7-5256	23
chr1	46865002	46865324	MajorDMR-7-5257	4
chr1	46867367	46868346	MajorDMR-7-5258	5
chr1	46871597	46871624	MajorDMR-7-5259	3
chr1	46872712	46872870	MajorDMR-7-5260	3
chr1	46875872	46875924	MajorDMR-7-5261	2
chr1	46879440	46879544	MajorDMR-7-5262	3
chr1	46886123	46886131	MajorDMR-7-5263	2
chr1	46922116	46922315	MajorDMR-7-5264	4
chr1	46924073	46924794	MajorDMR-7-5265	9
chr1	46929746	46930515	MajorDMR-7-5266	5
chr1	46969301	46969590	MajorDMR-7-5267	6
chr1	46979086	46979613	MajorDMR-7-5268	4
chr1	46986107	46986483	MajorDMR-7-5269	10
chr1	46988158	46988494	MajorDMR-7-5270	11
chr1	46994118	46995678	MajorDMR-7-5271	10
chr1	46996251	46996944	MajorDMR-7-5272	8
chr1	46997531	46997697	MajorDMR-7-5273	2
chr1	47005727	47006541	MajorDMR-7-5274	11
chr1	47007187	47009502	MajorDMR-7-5275	30
chr1	47010222	47010533	MajorDMR-7-5276	5
chr1	47012534	47012558	MajorDMR-7-5277	2
chr1	47014330	47017550	MajorDMR-7-5278	46
chr1	47019679	47020270	MajorDMR-7-5279	7
chr1	47023472	47024303	MajorDMR-7-5280	9
chr1	47025022	47025403	MajorDMR-7-5281	4
chr1	47034793	47035278	MajorDMR-7-5282	3
chr1	47035860	47039509	MajorDMR-7-5283	36
chr1	47066497	47066939	MajorDMR-7-5284	6
chr1	47067804	47068249	MajorDMR-7-5285	6
chr1	47102943	47103096	MajorDMR-7-5286	2
chr1	47115810	47115954	MajorDMR-7-5287	2
chr1	47122541	47122823	MajorDMR-7-5288	2
chr1	47127604	47127692	MajorDMR-7-5289	2
chr1	47157522	47157577	MajorDMR-7-5290	2
chr1	47215298	47216373	MajorDMR-7-5291	7
chr1	47217658	47217726	MajorDMR-7-5292	3
chr1	47308312	47308332	MajorDMR-7-5293	2
chr1	47363923	47364032	MajorDMR-7-5294	3
chr1	47447976	47448336	MajorDMR-7-5295	5
chr1	47449840	47450370	MajorDMR-7-5296	3
chr1	47496018	47496136	MajorDMR-7-5297	2
chr1	47500281	47500748	MajorDMR-7-5298	4
chr1	47534926	47535028	MajorDMR-7-5299	3
chr1	47643851	47644614	MajorDMR-7-5300	12
chr1	47646023	47646071	MajorDMR-7-5301	2
chr1	47666903	47667117	MajorDMR-7-5302	3
chr1	47741712	47741863	MajorDMR-7-5303	7
chr1	47802545	47802816	MajorDMR-7-5304	2
chr1	47823130	47823180	MajorDMR-7-5305	2
chr1	47854358	47854853	MajorDMR-7-5306	2
chr1	47875904	47876176	MajorDMR-7-5307	4
chr1	47900956	47900991	MajorDMR-7-5308	2
chr1	47906275	47906318	MajorDMR-7-5309	2
chr1	47986012	47986249	MajorDMR-7-5310	4
chr1	47988966	47989271	MajorDMR-7-5311	6
chr1	48022000	48022290	MajorDMR-7-5312	9
chr1	48034198	48034679	MajorDMR-7-5313	4
chr1	48055522	48055555	MajorDMR-7-5314	2
chr1	48058512	48058552	MajorDMR-7-5315	3
chr1	48105573	48105915	MajorDMR-7-5316	5
chr1	48107333	48107564	MajorDMR-7-5317	4
chr1	48109659	48110178	MajorDMR-7-5318	8
chr1	48117697	48119404	MajorDMR-7-5319	11
chr1	48120764	48121040	MajorDMR-7-5320	4
chr1	48122547	48122566	MajorDMR-7-5321	2
chr1	48128847	48129197	MajorDMR-7-5322	6
chr1	48173745	48173919	MajorDMR-7-5323	4
chr1	48176746	48177113	MajorDMR-7-5324	8
chr1	48184116	48184326	MajorDMR-7-5325	3
chr1	48197004	48197844	MajorDMR-7-5326	11
chr1	48199656	48199713	MajorDMR-7-5327	2
chr1	48225500	48226085	MajorDMR-7-5328	6
chr1	48241317	48241474	MajorDMR-7-5329	3
chr1	48242411	48243017	MajorDMR-7-5330	4
chr1	48270260	48270600	MajorDMR-7-5331	3
chr1	48288812	48289778	MajorDMR-7-5332	6
chr1	48332742	48333646	MajorDMR-7-5333	8
chr1	48340982	48340995	MajorDMR-7-5334	3
chr1	48362330	48362396	MajorDMR-7-5335	2
chr1	48392922	48393122	MajorDMR-7-5336	6
chr1	48406043	48406725	MajorDMR-7-5337	11
chr1	48408591	48409412	MajorDMR-7-5338	4
chr1	48410312	48411343	MajorDMR-7-5339	8
chr1	48415677	48415912	MajorDMR-7-5340	9
chr1	48418974	48419015	MajorDMR-7-5341	2
chr1	48449506	48449628	MajorDMR-7-5342	2
chr1	48450142	48450657	MajorDMR-7-5343	4
chr1	48452199	48452898	MajorDMR-7-5344	7
chr1	48505127	48505194	MajorDMR-7-5345	3
chr1	48506152	48506352	MajorDMR-7-5346	2
chr1	48513886	48513956	MajorDMR-7-5347	2
chr1	48539748	48539936	MajorDMR-7-5348	5
chr1	48545336	48545511	MajorDMR-7-5349	3
chr1	48546049	48546334	MajorDMR-7-5350	6
chr1	48559791	48559817	MajorDMR-7-5351	3
chr1	48639314	48639924	MajorDMR-7-5352	4
chr1	48665957	48666635	MajorDMR-7-5353	4
chr1	48680371	48681690	MajorDMR-7-5354	9
chr1	48693493	48693555	MajorDMR-7-5355	2
chr1	48714597	48715044	MajorDMR-7-5356	4
chr1	48727238	48727289	MajorDMR-7-5357	3
chr1	48728123	48729458	MajorDMR-7-5358	8
chr1	48809782	48809970	MajorDMR-7-5359	2
chr1	48873300	48873447	MajorDMR-7-5360	3
chr1	48899275	48899885	MajorDMR-7-5361	3
chr1	48966399	48966568	MajorDMR-7-5362	2
chr1	49018561	49019517	MajorDMR-7-5363	7
chr1	49038056	49038081	MajorDMR-7-5364	2
chr1	49061510	49061784	MajorDMR-7-5365	7
chr1	49067990	49068300	MajorDMR-7-5366	4
chr1	49071516	49072133	MajorDMR-7-5367	4
chr1	49077227	49077949	MajorDMR-7-5368	3
chr1	49089246	49089461	MajorDMR-7-5369	2
chr1	49093611	49094537	MajorDMR-7-5370	4
chr1	49127748	49127953	MajorDMR-7-5371	5
chr1	49133872	49134583	MajorDMR-7-5372	4
chr1	49145432	49146410	MajorDMR-7-5373	16
chr1	49149237	49149728	MajorDMR-7-5374	3
chr1	49153127	49153564	MajorDMR-7-5375	2
chr1	49156807	49158534	MajorDMR-7-5376	15
chr1	49159474	49160101	MajorDMR-7-5377	8
chr1	49168822	49169069	MajorDMR-7-5378	4
chr1	49190928	49190983	MajorDMR-7-5379	2
chr1	49193585	49193722	MajorDMR-7-5380	2
chr1	49196647	49196678	MajorDMR-7-5381	2
chr1	49197332	49197385	MajorDMR-7-5382	2
chr1	49198779	49199677	MajorDMR-7-5383	5
chr1	49201705	49203273	MajorDMR-7-5384	16
chr1	49203923	49204719	MajorDMR-7-5385	7
chr1	49206670	49207508	MajorDMR-7-5386	7
chr1	49211571	49212261	MajorDMR-7-5387	6
chr1	49213877	49214227	MajorDMR-7-5388	3
chr1	49226682	49226955	MajorDMR-7-5389	6
chr1	49227766	49228212	MajorDMR-7-5390	2
chr1	49230000	49230497	MajorDMR-7-5391	4
chr1	49234557	49234690	MajorDMR-7-5392	2
chr1	49237219	49237360	MajorDMR-7-5393	2
chr1	49239668	49240047	MajorDMR-7-5394	2
chr1	49240976	49241447	MajorDMR-7-5395	3
chr1	49254552	49255940	MajorDMR-7-5396	9
chr1	49272533	49273186	MajorDMR-7-5397	4
chr1	49280690	49281177	MajorDMR-7-5398	2
chr1	49297121	49298303	MajorDMR-7-5399	7
chr1	49326129	49326554	MajorDMR-7-5400	2
chr1	49334971	49335366	MajorDMR-7-5401	2
chr1	49336492	49336562	MajorDMR-7-5402	2
chr1	49338503	49339077	MajorDMR-7-5403	8
chr1	49341581	49341927	MajorDMR-7-5404	5
chr1	49344143	49345458	MajorDMR-7-5405	6
chr1	49372555	49373096	MajorDMR-7-5406	4
chr1	49386403	49386778	MajorDMR-7-5407	2
chr1	49418991	49419671	MajorDMR-7-5408	4
chr1	49420458	49421034	MajorDMR-7-5409	5
chr1	49433232	49433297	MajorDMR-7-5410	2
chr1	49452121	49452339	MajorDMR-7-5411	2
chr1	49456881	49457016	MajorDMR-7-5412	2
chr1	49511277	49511515	MajorDMR-7-5413	2
chr1	49516995	49518131	MajorDMR-7-5414	6
chr1	49531424	49531818	MajorDMR-7-5415	3
chr1	49532611	49533210	MajorDMR-7-5416	3
chr1	49555668	49556065	MajorDMR-7-5417	4
chr1	49562416	49562869	MajorDMR-7-5418	2
chr1	49564638	49564792	MajorDMR-7-5419	4
chr1	49613159	49613247	MajorDMR-7-5420	2
chr1	49613899	49614328	MajorDMR-7-5421	3
chr1	49629647	49629847	MajorDMR-7-5422	2
chr1	49636611	49638398	MajorDMR-7-5423	7
chr1	49646855	49646900	MajorDMR-7-5424	2
chr1	49647658	49647702	MajorDMR-7-5425	3
chr1	49650158	49652534	MajorDMR-7-5426	13
chr1	49653125	49653716	MajorDMR-7-5427	4
chr1	49678095	49678198	MajorDMR-7-5428	3
chr1	49694655	49695181	MajorDMR-7-5429	4
chr1	49719176	49719426	MajorDMR-7-5430	2
chr1	49758718	49759614	MajorDMR-7-5431	6
chr1	49760422	49760702	MajorDMR-7-5432	3
chr1	49763118	49763831	MajorDMR-7-5433	5
chr1	49764574	49765035	MajorDMR-7-5434	4
chr1	49781245	49781833	MajorDMR-7-5435	5
chr1	49798442	49798624	MajorDMR-7-5436	5
chr1	49862142	49862531	MajorDMR-7-5437	2
chr1	49887172	49887585	MajorDMR-7-5438	5
chr1	49888791	49888877	MajorDMR-7-5439	2
chr1	49890775	49890836	MajorDMR-7-5440	2
chr1	49902002	49902475	MajorDMR-7-5441	4
chr1	49915417	49915717	MajorDMR-7-5442	3
chr1	49992427	49992795	MajorDMR-7-5443	2
chr1	50017677	50018216	MajorDMR-7-5444	6
chr1	50019670	50020724	MajorDMR-7-5445	7
chr1	50022875	50023139	MajorDMR-7-5446	2
chr1	50070466	50070954	MajorDMR-7-5447	2
chr1	50072023	50072154	MajorDMR-7-5448	4
chr1	50081202	50081738	MajorDMR-7-5449	3
chr1	50104809	50104902	MajorDMR-7-5450	3
chr1	50105471	50105612	MajorDMR-7-5451	2
chr1	50106269	50106315	MajorDMR-7-5452	3
chr1	50114047	50114855	MajorDMR-7-5453	4
chr1	50128079	50128561	MajorDMR-7-5454	2
chr1	50130308	50130616	MajorDMR-7-5455	2
chr1	50169556	50169736	MajorDMR-7-5456	2
chr1	50259860	50259981	MajorDMR-7-5457	3
chr1	50285387	50285438	MajorDMR-7-5458	2
chr1	50333184	50333308	MajorDMR-7-5459	2
chr1	50355663	50355698	MajorDMR-7-5460	2
chr1	50382780	50383018	MajorDMR-7-5461	2
chr1	50397641	50397664	MajorDMR-7-5462	2
chr1	50403378	50403465	MajorDMR-7-5463	2
chr1	50432237	50432639	MajorDMR-7-5464	3
chr1	50433848	50434469	MajorDMR-7-5465	5
chr1	50441260	50441333	MajorDMR-7-5466	2
chr1	50446428	50446996	MajorDMR-7-5467	3
chr1	50462639	50462743	MajorDMR-7-5468	2
chr1	50486272	50486894	MajorDMR-7-5469	3
chr1	50502215	50502450	MajorDMR-7-5470	4
chr1	50507154	50507519	MajorDMR-7-5471	2
chr1	50508412	50509345	MajorDMR-7-5472	7
chr1	50514459	50514521	MajorDMR-7-5473	3
chr1	50519461	50519475	MajorDMR-7-5474	2
chr1	50545937	50546612	MajorDMR-7-5475	3
chr1	50556474	50557219	MajorDMR-7-5476	11
chr1	50570611	50570645	MajorDMR-7-5477	3
chr1	50571482	50572323	MajorDMR-7-5478	9
chr1	50600412	50601063	MajorDMR-7-5479	6
chr1	50601736	50601833	MajorDMR-7-5480	3
chr1	50605970	50606158	MajorDMR-7-5481	2
chr1	50613106	50613663	MajorDMR-7-5482	4
chr1	50616706	50617414	MajorDMR-7-5483	3
chr1	50618340	50618438	MajorDMR-7-5484	3
chr1	50621605	50622075	MajorDMR-7-5485	7
chr1	50628534	50628752	MajorDMR-7-5486	2
chr1	50644818	50644934	MajorDMR-7-5487	4
chr1	50668644	50669158	MajorDMR-7-5488	11
chr1	50670715	50671552	MajorDMR-7-5489	9
chr1	50672061	50672669	MajorDMR-7-5490	5
chr1	50680430	50680457	MajorDMR-7-5491	3
chr1	50687235	50687476	MajorDMR-7-5492	3
chr1	50702716	50702886	MajorDMR-7-5493	3
chr1	50745710	50746046	MajorDMR-7-5494	4
chr1	50771307	50771359	MajorDMR-7-5495	2
chr1	50776235	50776562	MajorDMR-7-5496	2
chr1	50797360	50797826	MajorDMR-7-5497	4
chr1	50799675	50799843	MajorDMR-7-5498	2
chr1	50800520	50801863	MajorDMR-7-5499	16
chr1	50812323	50812461	MajorDMR-7-5500	3
chr1	50837551	50837847	MajorDMR-7-5501	4
chr1	50871665	50871697	MajorDMR-7-5502	2
chr1	50886070	50886328	MajorDMR-7-5503	3
chr1	50906845	50907313	MajorDMR-7-5504	9
chr1	50908700	50909098	MajorDMR-7-5505	5
chr1	50910238	50910243	MajorDMR-7-5506	2
chr1	50916844	50917114	MajorDMR-7-5507	2
chr1	50919189	50919299	MajorDMR-7-5508	2
chr1	50926169	50927017	MajorDMR-7-5509	4
chr1	50980597	50980618	MajorDMR-7-5510	2
chr1	50983999	50985201	MajorDMR-7-5511	11
chr1	51014860	51014927	MajorDMR-7-5512	2
chr1	51019705	51019743	MajorDMR-7-5513	2
chr1	51024501	51024584	MajorDMR-7-5514	2
chr1	51044004	51044058	MajorDMR-7-5515	2
chr1	51068961	51069250	MajorDMR-7-5516	4
chr1	51098988	51099463	MajorDMR-7-5517	6
chr1	51113060	51113102	MajorDMR-7-5518	2
chr1	51139901	51140281	MajorDMR-7-5519	3
chr1	51152315	51153016	MajorDMR-7-5520	4
chr1	51170204	51170367	MajorDMR-7-5521	3
chr1	51175629	51176293	MajorDMR-7-5522	4
chr1	51204038	51204358	MajorDMR-7-5523	3
chr1	51213506	51213608	MajorDMR-7-5524	3
chr1	51233075	51233439	MajorDMR-7-5525	4
chr1	51236562	51236648	MajorDMR-7-5526	2
chr1	51239055	51239107	MajorDMR-7-5527	3
chr1	51248830	51249479	MajorDMR-7-5528	14
chr1	51265435	51265509	MajorDMR-7-5529	2
chr1	51266126	51266484	MajorDMR-7-5530	5
chr1	51268446	51268732	MajorDMR-7-5531	3
chr1	51287971	51288980	MajorDMR-7-5532	12
chr1	51300551	51300858	MajorDMR-7-5533	2
chr1	51303106	51303247	MajorDMR-7-5534	2
chr1	51320581	51321147	MajorDMR-7-5535	5
chr1	51393874	51394099	MajorDMR-7-5536	2
chr1	51397254	51397322	MajorDMR-7-5537	2
chr1	51402168	51402415	MajorDMR-7-5538	3
chr1	51441796	51442319	MajorDMR-7-5539	6
chr1	51522062	51522085	MajorDMR-7-5540	2
chr1	51658852	51659166	MajorDMR-7-5541	3
chr1	51680365	51680420	MajorDMR-7-5542	2
chr1	51704493	51704591	MajorDMR-7-5543	4
chr1	51705877	51706299	MajorDMR-7-5544	2
chr1	51707229	51707724	MajorDMR-7-5545	2
chr1	51711400	51711527	MajorDMR-7-5546	2
chr1	51717674	51718269	MajorDMR-7-5547	3
chr1	51719126	51719732	MajorDMR-7-5548	8
chr1	51721033	51721215	MajorDMR-7-5549	3
chr1	51722447	51723017	MajorDMR-7-5550	10
chr1	51725093	51726669	MajorDMR-7-5551	10
chr1	51727192	51728333	MajorDMR-7-5552	21
chr1	51729050	51729854	MajorDMR-7-5553	4
chr1	51730575	51731585	MajorDMR-7-5554	10
chr1	51735577	51735674	MajorDMR-7-5555	2
chr1	51737148	51737385	MajorDMR-7-5556	2
chr1	51739520	51739840	MajorDMR-7-5557	5
chr1	51743013	51743062	MajorDMR-7-5558	2
chr1	51743841	51743863	MajorDMR-7-5559	2
chr1	51745946	51746483	MajorDMR-7-5560	5
chr1	51748160	51748241	MajorDMR-7-5561	3
chr1	51752850	51753208	MajorDMR-7-5562	3
chr1	51755704	51755787	MajorDMR-7-5563	4
chr1	51762990	51763047	MajorDMR-7-5564	2
chr1	51763573	51763848	MajorDMR-7-5565	7
chr1	51771895	51772160	MajorDMR-7-5566	6
chr1	51773811	51773938	MajorDMR-7-5567	3
chr1	51779978	51780060	MajorDMR-7-5568	2
chr1	51782986	51783159	MajorDMR-7-5569	3
chr1	51792680	51793408	MajorDMR-7-5570	5
chr1	51794133	51794137	MajorDMR-7-5571	2
chr1	51833781	51833990	MajorDMR-7-5572	3
chr1	51845550	51845853	MajorDMR-7-5573	9
chr1	51847250	51847378	MajorDMR-7-5574	2
chr1	51848385	51848462	MajorDMR-7-5575	3
chr1	51858815	51859071	MajorDMR-7-5576	4
chr1	51862864	51863575	MajorDMR-7-5577	4
chr1	51871843	51871865	MajorDMR-7-5578	2
chr1	51873912	51873967	MajorDMR-7-5579	2
chr1	51875760	51876347	MajorDMR-7-5580	5
chr1	51877366	51877644	MajorDMR-7-5581	4
chr1	51878191	51878912	MajorDMR-7-5582	4
chr1	51881415	51881786	MajorDMR-7-5583	4
chr1	51883285	51883803	MajorDMR-7-5584	3
chr1	51890858	51891169	MajorDMR-7-5585	2
chr1	51938373	51938891	MajorDMR-7-5586	5
chr1	51954649	51954682	MajorDMR-7-5587	3
chr1	51975432	51975806	MajorDMR-7-5588	2
chr1	51977299	51977443	MajorDMR-7-5589	2
chr1	51982357	51982985	MajorDMR-7-5590	4
chr1	51983627	51983760	MajorDMR-7-5591	4
chr1	51985258	51986724	MajorDMR-7-5592	11
chr1	52004554	52004941	MajorDMR-7-5593	5
chr1	52028441	52028542	MajorDMR-7-5594	2
chr1	52063344	52063357	MajorDMR-7-5595	2
chr1	52064816	52064999	MajorDMR-7-5596	2
chr1	52066434	52066674	MajorDMR-7-5597	3
chr1	52068288	52070153	MajorDMR-7-5598	16
chr1	52073398	52073532	MajorDMR-7-5599	2
chr1	52083791	52084854	MajorDMR-7-5600	12
chr1	52110383	52111036	MajorDMR-7-5601	5
chr1	52135758	52136378	MajorDMR-7-5602	3
chr1	52152224	52152727	MajorDMR-7-5603	3
chr1	52201183	52202068	MajorDMR-7-5604	8
chr1	52203986	52204082	MajorDMR-7-5605	2
chr1	52215335	52215445	MajorDMR-7-5606	5
chr1	52247927	52248684	MajorDMR-7-5607	5
chr1	52253437	52253770	MajorDMR-7-5608	5
chr1	52254608	52254893	MajorDMR-7-5609	3
chr1	52255643	52255880	MajorDMR-7-5610	2
chr1	52258574	52258944	MajorDMR-7-5611	2
chr1	52261070	52262299	MajorDMR-7-5612	8
chr1	52270104	52270760	MajorDMR-7-5613	12
chr1	52271802	52272089	MajorDMR-7-5614	3
chr1	52277605	52277650	MajorDMR-7-5615	2
chr1	52279743	52280158	MajorDMR-7-5616	2
chr1	52284990	52285513	MajorDMR-7-5617	3
chr1	52301649	52301941	MajorDMR-7-5618	2
chr1	52331100	52331463	MajorDMR-7-5619	5
chr1	52332119	52332710	MajorDMR-7-5620	4
chr1	52340791	52341294	MajorDMR-7-5621	5
chr1	52364975	52365013	MajorDMR-7-5622	2
chr1	52373935	52374305	MajorDMR-7-5623	3
chr1	52378627	52378844	MajorDMR-7-5624	6
chr1	52404492	52404854	MajorDMR-7-5625	3
chr1	52412636	52414275	MajorDMR-7-5626	13
chr1	52422499	52422885	MajorDMR-7-5627	4
chr1	52426087	52426358	MajorDMR-7-5628	4
chr1	52428419	52428536	MajorDMR-7-5629	3
chr1	52430031	52430077	MajorDMR-7-5630	2
chr1	52443405	52443410	MajorDMR-7-5631	2
chr1	52452339	52452889	MajorDMR-7-5632	6
chr1	52458528	52458946	MajorDMR-7-5633	3
chr1	52490728	52491039	MajorDMR-7-5634	7
chr1	52519162	52519368	MajorDMR-7-5635	4
chr1	52530425	52530507	MajorDMR-7-5636	2
chr1	52541524	52541889	MajorDMR-7-5637	8
chr1	52544811	52544912	MajorDMR-7-5638	3
chr1	52588895	52589410	MajorDMR-7-5639	6
chr1	52605156	52605566	MajorDMR-7-5640	5
chr1	52620509	52621032	MajorDMR-7-5641	7
chr1	52635649	52635671	MajorDMR-7-5642	2
chr1	52645531	52645682	MajorDMR-7-5643	4
chr1	52652368	52652415	MajorDMR-7-5644	2
chr1	52655748	52656080	MajorDMR-7-5645	2
chr1	52661752	52662046	MajorDMR-7-5646	4
chr1	52664208	52664705	MajorDMR-7-5647	3
chr1	52692022	52692065	MajorDMR-7-5648	2
chr1	52700903	52701797	MajorDMR-7-5649	5
chr1	52719616	52719694	MajorDMR-7-5650	2
chr1	52725810	52725856	MajorDMR-7-5651	2
chr1	52729089	52729204	MajorDMR-7-5652	2
chr1	52742095	52742523	MajorDMR-7-5653	2
chr1	52746872	52747474	MajorDMR-7-5654	10
chr1	52766044	52766657	MajorDMR-7-5655	7
chr1	52785992	52786954	MajorDMR-7-5656	8
chr1	52790074	52791807	MajorDMR-7-5657	13
chr1	52803373	52803742	MajorDMR-7-5658	2
chr1	52811886	52813197	MajorDMR-7-5659	10
chr1	52827253	52827266	MajorDMR-7-5660	2
chr1	52840300	52840438	MajorDMR-7-5661	3
chr1	52879577	52880256	MajorDMR-7-5662	15
chr1	52889445	52889877	MajorDMR-7-5663	5
chr1	52911886	52912511	MajorDMR-7-5664	5
chr1	52922806	52923198	MajorDMR-7-5665	6
chr1	52924119	52924386	MajorDMR-7-5666	2
chr1	52929131	52929222	MajorDMR-7-5667	3
chr1	52948352	52948652	MajorDMR-7-5668	3
chr1	52955890	52956522	MajorDMR-7-5669	5
chr1	52961252	52961617	MajorDMR-7-5670	4
chr1	52962829	52963165	MajorDMR-7-5671	2
chr1	53016308	53016447	MajorDMR-7-5672	5
chr1	53032663	53032718	MajorDMR-7-5673	3
chr1	53033329	53034250	MajorDMR-7-5674	8
chr1	53037687	53038120	MajorDMR-7-5675	3
chr1	53070437	53070513	MajorDMR-7-5676	4
chr1	53102960	53103320	MajorDMR-7-5677	6
chr1	53126180	53126235	MajorDMR-7-5678	4
chr1	53129601	53129784	MajorDMR-7-5679	2
chr1	53152656	53152927	MajorDMR-7-5680	6
chr1	53174886	53176032	MajorDMR-7-5681	7
chr1	53177043	53177382	MajorDMR-7-5682	4
chr1	53180130	53181674	MajorDMR-7-5683	17
chr1	53201190	53201302	MajorDMR-7-5684	6
chr1	53224119	53224536	MajorDMR-7-5685	3
chr1	53225972	53226116	MajorDMR-7-5686	2
chr1	53233787	53233862	MajorDMR-7-5687	2
chr1	53236268	53238228	MajorDMR-7-5688	27
chr1	53241624	53242301	MajorDMR-7-5689	4
chr1	53245316	53245598	MajorDMR-7-5690	6
chr1	53261929	53262279	MajorDMR-7-5691	4
chr1	53288031	53288160	MajorDMR-7-5692	2
chr1	53307932	53307986	MajorDMR-7-5693	2
chr1	53340855	53341083	MajorDMR-7-5694	3
chr1	53412201	53412213	MajorDMR-7-5695	2
chr1	53412832	53413478	MajorDMR-7-5696	3
chr1	53443841	53444298	MajorDMR-7-5697	2
chr1	53446141	53446369	MajorDMR-7-5698	4
chr1	53453712	53454212	MajorDMR-7-5699	2
chr1	53456590	53456762	MajorDMR-7-5700	2
chr1	53458156	53458239	MajorDMR-7-5701	2
chr1	53477045	53477136	MajorDMR-7-5702	2
chr1	53511814	53512188	MajorDMR-7-5703	3
chr1	53512836	53513744	MajorDMR-7-5704	4
chr1	53514686	53515305	MajorDMR-7-5705	5
chr1	53516363	53516482	MajorDMR-7-5706	2
chr1	53522734	53523061	MajorDMR-7-5707	3
chr1	53523571	53523679	MajorDMR-7-5708	3
chr1	53524672	53524715	MajorDMR-7-5709	2
chr1	53559388	53559409	MajorDMR-7-5710	2
chr1	53572249	53572457	MajorDMR-7-5711	6
chr1	53589474	53591003	MajorDMR-7-5712	11
chr1	53601036	53601585	MajorDMR-7-5713	5
chr1	53606094	53606335	MajorDMR-7-5714	4
chr1	53642275	53642612	MajorDMR-7-5715	5
chr1	53690026	53690205	MajorDMR-7-5716	3
chr1	53699329	53699491	MajorDMR-7-5717	3
chr1	53708957	53708999	MajorDMR-7-5718	2
chr1	53717004	53717454	MajorDMR-7-5719	2
chr1	53721871	53722605	MajorDMR-7-5720	7
chr1	53723229	53723727	MajorDMR-7-5721	2
chr1	53729042	53729632	MajorDMR-7-5722	3
chr1	53731084	53731617	MajorDMR-7-5723	5
chr1	53732156	53732510	MajorDMR-7-5724	6
chr1	53736559	53736646	MajorDMR-7-5725	4
chr1	53738449	53739216	MajorDMR-7-5726	10
chr1	53740366	53740443	MajorDMR-7-5727	5
chr1	53741401	53742886	MajorDMR-7-5728	13
chr1	53743456	53743664	MajorDMR-7-5729	4
chr1	53744324	53745851	MajorDMR-7-5730	23
chr1	53746400	53748015	MajorDMR-7-5731	10
chr1	53751355	53756520	MajorDMR-7-5732	39
chr1	53757556	53759011	MajorDMR-7-5733	12
chr1	53759704	53763381	MajorDMR-7-5734	32
chr1	53765027	53765097	MajorDMR-7-5735	2
chr1	53767853	53768068	MajorDMR-7-5736	7
chr1	53768883	53770349	MajorDMR-7-5737	23
chr1	53770983	53772234	MajorDMR-7-5738	13
chr1	53772854	53777777	MajorDMR-7-5739	56
chr1	53778288	53778612	MajorDMR-7-5740	6
chr1	53779495	53780368	MajorDMR-7-5741	13
chr1	53780895	53791428	MajorDMR-7-5742	97
chr1	53818933	53819327	MajorDMR-7-5743	2
chr1	53851688	53851885	MajorDMR-7-5744	4
chr1	53856072	53856141	MajorDMR-7-5745	2
chr1	53857600	53858722	MajorDMR-7-5746	15
chr1	53861810	53862552	MajorDMR-7-5747	11
chr1	53875797	53876670	MajorDMR-7-5748	16
chr1	53896005	53896258	MajorDMR-7-5749	5
chr1	53920915	53921109	MajorDMR-7-5750	2
chr1	53936129	53936313	MajorDMR-7-5751	7
chr1	53939317	53939374	MajorDMR-7-5752	2
chr1	53943060	53944002	MajorDMR-7-5753	9
chr1	53958886	53958970	MajorDMR-7-5754	3
chr1	53971806	53972054	MajorDMR-7-5755	9
chr1	53976923	53977113	MajorDMR-7-5756	2
chr1	53984023	53985306	MajorDMR-7-5757	9
chr1	53992010	53992661	MajorDMR-7-5758	10
chr1	53996221	53996671	MajorDMR-7-5759	7
chr1	53998262	53998298	MajorDMR-7-5760	2
chr1	54001674	54001837	MajorDMR-7-5761	3
chr1	54004873	54005331	MajorDMR-7-5762	3
chr1	54011776	54012248	MajorDMR-7-5763	2
chr1	54036095	54038934	MajorDMR-7-5764	13
chr1	54039733	54039764	MajorDMR-7-5765	2
chr1	54040523	54040966	MajorDMR-7-5766	7
chr1	54046376	54046710	MajorDMR-7-5767	4
chr1	54048109	54048327	MajorDMR-7-5768	3
chr1	54050459	54051042	MajorDMR-7-5769	7
chr1	54056210	54056635	MajorDMR-7-5770	8
chr1	54066272	54066431	MajorDMR-7-5771	4
chr1	54071129	54071298	MajorDMR-7-5772	7
chr1	54096388	54096822	MajorDMR-7-5773	5
chr1	54102063	54102216	MajorDMR-7-5774	3
chr1	54110740	54111116	MajorDMR-7-5775	6
chr1	54113125	54115174	MajorDMR-7-5776	20
chr1	54117651	54117966	MajorDMR-7-5777	5
chr1	54122042	54122365	MajorDMR-7-5778	6
chr1	54141364	54142154	MajorDMR-7-5779	10
chr1	54147580	54148246	MajorDMR-7-5780	9
chr1	54154345	54154486	MajorDMR-7-5781	2
chr1	54157223	54157288	MajorDMR-7-5782	2
chr1	54168810	54168815	MajorDMR-7-5783	2
chr1	54170679	54170851	MajorDMR-7-5784	3
chr1	54176398	54176601	MajorDMR-7-5785	6
chr1	54181356	54181872	MajorDMR-7-5786	4
chr1	54182468	54182852	MajorDMR-7-5787	5
chr1	54183449	54183856	MajorDMR-7-5788	4
chr1	54187010	54187109	MajorDMR-7-5789	2
chr1	54193145	54193801	MajorDMR-7-5790	5
chr1	54195305	54196376	MajorDMR-7-5791	23
chr1	54198241	54201247	MajorDMR-7-5792	42
chr1	54201929	54203172	MajorDMR-7-5793	22
chr1	54220057	54220126	MajorDMR-7-5794	2
chr1	54305114	54305132	MajorDMR-7-5795	2
chr1	54339918	54340103	MajorDMR-7-5796	3
chr1	54357643	54358070	MajorDMR-7-5797	3
chr1	54360955	54362143	MajorDMR-7-5798	19
chr1	54362876	54362978	MajorDMR-7-5799	3
chr1	54364403	54365069	MajorDMR-7-5800	7
chr1	54367189	54368614	MajorDMR-7-5801	9
chr1	54369531	54369674	MajorDMR-7-5802	3
chr1	54375589	54376035	MajorDMR-7-5803	4
chr1	54377881	54377974	MajorDMR-7-5804	2
chr1	54379514	54381032	MajorDMR-7-5805	13
chr1	54381654	54382363	MajorDMR-7-5806	3
chr1	54387364	54387681	MajorDMR-7-5807	2
chr1	54389744	54390016	MajorDMR-7-5808	2
chr1	54403401	54404123	MajorDMR-7-5809	3
chr1	54405229	54406087	MajorDMR-7-5810	6
chr1	54407246	54408093	MajorDMR-7-5811	6
chr1	54412886	54412977	MajorDMR-7-5812	3
chr1	54413487	54414140	MajorDMR-7-5813	5
chr1	54415124	54415154	MajorDMR-7-5814	2
chr1	54416638	54416925	MajorDMR-7-5815	5
chr1	54417726	54419441	MajorDMR-7-5816	16
chr1	54429471	54430172	MajorDMR-7-5817	7
chr1	54430716	54433466	MajorDMR-7-5818	23
chr1	54445201	54445438	MajorDMR-7-5819	5
chr1	54454767	54455253	MajorDMR-7-5820	4
chr1	54511359	54511386	MajorDMR-7-5821	2
chr1	54515955	54516828	MajorDMR-7-5822	16
chr1	54536670	54537306	MajorDMR-7-5823	6
chr1	54547387	54547425	MajorDMR-7-5824	2
chr1	54561994	54562640	MajorDMR-7-5825	11
chr1	54564720	54565332	MajorDMR-7-5826	4
chr1	54569116	54569174	MajorDMR-7-5827	3
chr1	54569802	54570184	MajorDMR-7-5828	3
chr1	54572293	54572746	MajorDMR-7-5829	4
chr1	54576661	54576966	MajorDMR-7-5830	8
chr1	54584746	54584893	MajorDMR-7-5831	2
chr1	54586016	54587129	MajorDMR-7-5832	22
chr1	54587782	54588065	MajorDMR-7-5833	8
chr1	54614182	54614356	MajorDMR-7-5834	2
chr1	54619320	54619929	MajorDMR-7-5835	7
chr1	54633454	54633610	MajorDMR-7-5836	2
chr1	54636735	54637212	MajorDMR-7-5837	10
chr1	54638347	54639957	MajorDMR-7-5838	13
chr1	54640689	54640977	MajorDMR-7-5839	5
chr1	54652217	54652474	MajorDMR-7-5840	6
chr1	54664897	54665131	MajorDMR-7-5841	3
chr1	54673807	54673836	MajorDMR-7-5842	2
chr1	54677935	54678035	MajorDMR-7-5843	2
chr1	54678821	54679258	MajorDMR-7-5844	3
chr1	54686466	54686485	MajorDMR-7-5845	2
chr1	54687275	54687397	MajorDMR-7-5846	5
chr1	54688489	54688760	MajorDMR-7-5847	5
chr1	54690036	54692090	MajorDMR-7-5848	19
chr1	54692882	54695703	MajorDMR-7-5849	31
chr1	54696778	54696965	MajorDMR-7-5850	6
chr1	54701810	54702863	MajorDMR-7-5851	13
chr1	54703432	54703618	MajorDMR-7-5852	4
chr1	54704379	54704532	MajorDMR-7-5853	2
chr1	54705901	54706088	MajorDMR-7-5854	3
chr1	54707107	54707334	MajorDMR-7-5855	5
chr1	54715589	54716470	MajorDMR-7-5856	16
chr1	54717981	54718693	MajorDMR-7-5857	5
chr1	54719215	54719325	MajorDMR-7-5858	2
chr1	54719847	54720824	MajorDMR-7-5859	14
chr1	54723391	54724230	MajorDMR-7-5860	39
chr1	54724954	54726869	MajorDMR-7-5861	36
chr1	54728252	54729097	MajorDMR-7-5862	15
chr1	54729955	54730914	MajorDMR-7-5863	8
chr1	54731604	54731904	MajorDMR-7-5864	10
chr1	54734492	54734590	MajorDMR-7-5865	3
chr1	54736849	54737291	MajorDMR-7-5866	9
chr1	54738352	54738434	MajorDMR-7-5867	3
chr1	54739681	54741151	MajorDMR-7-5868	10
chr1	54745741	54747456	MajorDMR-7-5869	32
chr1	54748128	54748281	MajorDMR-7-5870	2
chr1	54749134	54749333	MajorDMR-7-5871	2
chr1	54756434	54758432	MajorDMR-7-5872	23
chr1	54759704	54759765	MajorDMR-7-5873	2
chr1	54763987	54765591	MajorDMR-7-5874	16
chr1	54766214	54766271	MajorDMR-7-5875	2
chr1	54769307	54769695	MajorDMR-7-5876	9
chr1	54775249	54775886	MajorDMR-7-5877	4
chr1	54777390	54777663	MajorDMR-7-5878	4
chr1	54779326	54780444	MajorDMR-7-5879	8
chr1	54780988	54781995	MajorDMR-7-5880	6
chr1	54783352	54784740	MajorDMR-7-5881	19
chr1	54786472	54786600	MajorDMR-7-5882	3
chr1	54789639	54792711	MajorDMR-7-5883	36
chr1	54794215	54794613	MajorDMR-7-5884	3
chr1	54795549	54797299	MajorDMR-7-5885	19
chr1	54798480	54799307	MajorDMR-7-5886	9
chr1	54800156	54802193	MajorDMR-7-5887	21
chr1	54803765	54805443	MajorDMR-7-5888	12
chr1	54805952	54806411	MajorDMR-7-5889	5
chr1	54807729	54809162	MajorDMR-7-5890	29
chr1	54810568	54810882	MajorDMR-7-5891	8
chr1	54811495	54811810	MajorDMR-7-5892	2
chr1	54815448	54816973	MajorDMR-7-5893	13
chr1	54818348	54818418	MajorDMR-7-5894	2
chr1	54820288	54820497	MajorDMR-7-5895	3
chr1	54821060	54821453	MajorDMR-7-5896	8
chr1	54822030	54822959	MajorDMR-7-5897	18
chr1	54823686	54826396	MajorDMR-7-5898	26
chr1	54827088	54827803	MajorDMR-7-5899	8
chr1	54831178	54831960	MajorDMR-7-5900	7
chr1	54832514	54833281	MajorDMR-7-5901	14
chr1	54835904	54839000	MajorDMR-7-5902	36
chr1	54840456	54842206	MajorDMR-7-5903	14
chr1	54843276	54843497	MajorDMR-7-5904	3
chr1	54844051	54846333	MajorDMR-7-5905	30
chr1	54848942	54848976	MajorDMR-7-5906	2
chr1	54852630	54853009	MajorDMR-7-5907	6
chr1	54853531	54854808	MajorDMR-7-5908	11
chr1	54855787	54860713	MajorDMR-7-5909	71
chr1	54861403	54863907	MajorDMR-7-5910	16
chr1	54864882	54870352	MajorDMR-7-5911	63
chr1	54876601	54876780	MajorDMR-7-5912	3
chr1	54880704	54880797	MajorDMR-7-5913	4
chr1	54881485	54881618	MajorDMR-7-5914	5
chr1	54883086	54883122	MajorDMR-7-5915	2
chr1	54887019	54887099	MajorDMR-7-5916	2
chr1	54894579	54895593	MajorDMR-7-5917	9
chr1	54921251	54921736	MajorDMR-7-5918	2
chr1	54929293	54929318	MajorDMR-7-5919	2
chr1	54942162	54942327	MajorDMR-7-5920	2
chr1	54944396	54944480	MajorDMR-7-5921	2
chr1	54945131	54945139	MajorDMR-7-5922	2
chr1	54949331	54950147	MajorDMR-7-5923	8
chr1	54951510	54951930	MajorDMR-7-5924	4
chr1	54965913	54966264	MajorDMR-7-5925	13
chr1	54978362	54978681	MajorDMR-7-5926	3
chr1	55006860	55007595	MajorDMR-7-5927	14
chr1	55008343	55008786	MajorDMR-7-5928	5
chr1	55013955	55014273	MajorDMR-7-5929	4
chr1	55014935	55015140	MajorDMR-7-5930	5
chr1	55023750	55024323	MajorDMR-7-5931	7
chr1	55024995	55025384	MajorDMR-7-5932	7
chr1	55033927	55034060	MajorDMR-7-5933	2
chr1	55035835	55035916	MajorDMR-7-5934	4
chr1	55037126	55037776	MajorDMR-7-5935	4
chr1	55045037	55045059	MajorDMR-7-5936	2
chr1	55048634	55049479	MajorDMR-7-5937	11
chr1	55083699	55083943	MajorDMR-7-5938	7
chr1	55090792	55091553	MajorDMR-7-5939	8
chr1	55092435	55093564	MajorDMR-7-5940	15
chr1	55099189	55099750	MajorDMR-7-5941	5
chr1	55103544	55104180	MajorDMR-7-5942	8
chr1	55105189	55105853	MajorDMR-7-5943	9
chr1	55110418	55110735	MajorDMR-7-5944	2
chr1	55111367	55112068	MajorDMR-7-5945	9
chr1	55115348	55115811	MajorDMR-7-5946	5
chr1	55116865	55116987	MajorDMR-7-5947	2
chr1	55136322	55136357	MajorDMR-7-5948	2
chr1	55152948	55153618	MajorDMR-7-5949	8
chr1	55173045	55173284	MajorDMR-7-5950	6
chr1	55202187	55202199	MajorDMR-7-5951	2
chr1	55204802	55205472	MajorDMR-7-5952	5
chr1	55208025	55208171	MajorDMR-7-5953	3
chr1	55231191	55231610	MajorDMR-7-5954	8
chr1	55241879	55242030	MajorDMR-7-5955	6
chr1	55243368	55243474	MajorDMR-7-5956	2
chr1	55247624	55247864	MajorDMR-7-5957	4
chr1	55258138	55258836	MajorDMR-7-5958	12
chr1	55260441	55262465	MajorDMR-7-5959	23
chr1	55264882	55265061	MajorDMR-7-5960	3
chr1	55271777	55271835	MajorDMR-7-5961	4
chr1	55272919	55273111	MajorDMR-7-5962	3
chr1	55278093	55279683	MajorDMR-7-5963	19
chr1	55284302	55284529	MajorDMR-7-5964	4
chr1	55305942	55306539	MajorDMR-7-5965	4
chr1	55313896	55314233	MajorDMR-7-5966	2
chr1	55315785	55316909	MajorDMR-7-5967	16
chr1	55317683	55319199	MajorDMR-7-5968	20
chr1	55320394	55323193	MajorDMR-7-5969	42
chr1	55326841	55327509	MajorDMR-7-5970	3
chr1	55330599	55330825	MajorDMR-7-5971	4
chr1	55331833	55332280	MajorDMR-7-5972	7
chr1	55334631	55335000	MajorDMR-7-5973	4
chr1	55337099	55337921	MajorDMR-7-5974	17
chr1	55340178	55340382	MajorDMR-7-5975	2
chr1	55350955	55351947	MajorDMR-7-5976	13
chr1	55353732	55353771	MajorDMR-7-5977	2
chr1	55371123	55371331	MajorDMR-7-5978	2
chr1	55422672	55422774	MajorDMR-7-5979	3
chr1	55424980	55425137	MajorDMR-7-5980	3
chr1	55431456	55432139	MajorDMR-7-5981	10
chr1	55434170	55434296	MajorDMR-7-5982	2
chr1	55438740	55439339	MajorDMR-7-5983	5
chr1	55502025	55502363	MajorDMR-7-5984	4
chr1	55514596	55516731	MajorDMR-7-5985	17
chr1	55528897	55530866	MajorDMR-7-5986	26
chr1	55534372	55534814	MajorDMR-7-5987	10
chr1	55535789	55537508	MajorDMR-7-5988	16
chr1	55544291	55544867	MajorDMR-7-5989	4
chr1	55547720	55547783	MajorDMR-7-5990	2
chr1	55567213	55567456	MajorDMR-7-5991	3
chr1	55589508	55589567	MajorDMR-7-5992	2
chr1	55594953	55595454	MajorDMR-7-5993	5
chr1	55621383	55621442	MajorDMR-7-5994	3
chr1	55646256	55646282	MajorDMR-7-5995	2
chr1	55655152	55655348	MajorDMR-7-5996	2
chr1	55661256	55661308	MajorDMR-7-5997	2
chr1	55666451	55666684	MajorDMR-7-5998	2
chr1	55731736	55731894	MajorDMR-7-5999	3
chr1	55777142	55777252	MajorDMR-7-6000	2
chr1	55784902	55785275	MajorDMR-7-6001	8
chr1	55793148	55793219	MajorDMR-7-6002	3
chr1	55798141	55798174	MajorDMR-7-6003	2
chr1	55803853	55803927	MajorDMR-7-6004	2
chr1	55813455	55813685	MajorDMR-7-6005	3
chr1	55828395	55828507	MajorDMR-7-6006	2
chr1	55839648	55839841	MajorDMR-7-6007	2
chr1	55906849	55907191	MajorDMR-7-6008	2
chr1	56024904	56025262	MajorDMR-7-6009	6
chr1	56028928	56028977	MajorDMR-7-6010	2
chr1	56041916	56042006	MajorDMR-7-6011	2
chr1	56082240	56082308	MajorDMR-7-6012	2
chr1	56114109	56114423	MajorDMR-7-6013	3
chr1	56116274	56116538	MajorDMR-7-6014	4
chr1	56150847	56151455	MajorDMR-7-6015	6
chr1	56159825	56160255	MajorDMR-7-6016	3
chr1	56161341	56162382	MajorDMR-7-6017	14
chr1	56183074	56183176	MajorDMR-7-6018	3
chr1	56296492	56296864	MajorDMR-7-6019	2
chr1	56299310	56299835	MajorDMR-7-6020	3
chr1	56305390	56305406	MajorDMR-7-6021	2
chr1	56325745	56325873	MajorDMR-7-6022	2
chr1	56327498	56328275	MajorDMR-7-6023	5
chr1	56352581	56352597	MajorDMR-7-6024	2
chr1	56366185	56366193	MajorDMR-7-6025	2
chr1	56387924	56388338	MajorDMR-7-6026	3
chr1	56396714	56397735	MajorDMR-7-6027	6
chr1	56421072	56421261	MajorDMR-7-6028	4
chr1	56453511	56453731	MajorDMR-7-6029	4
chr1	56456249	56456455	MajorDMR-7-6030	3
chr1	56502092	56502116	MajorDMR-7-6031	2
chr1	56509328	56509990	MajorDMR-7-6032	3
chr1	56546989	56547440	MajorDMR-7-6033	7
chr1	56636038	56636155	MajorDMR-7-6034	2
chr1	56681543	56681903	MajorDMR-7-6035	4
chr1	56723473	56723529	MajorDMR-7-6036	2
chr1	56786335	56786596	MajorDMR-7-6037	2
chr1	56788058	56788088	MajorDMR-7-6038	2
chr1	56809181	56809572	MajorDMR-7-6039	3
chr1	56842337	56842463	MajorDMR-7-6040	5
chr1	56862041	56862760	MajorDMR-7-6041	5
chr1	56957075	56957089	MajorDMR-7-6042	2
chr1	56959765	56959790	MajorDMR-7-6043	2
chr1	56960321	56960362	MajorDMR-7-6044	3
chr1	57014754	57014901	MajorDMR-7-6045	3
chr1	57038481	57038881	MajorDMR-7-6046	2
chr1	57094692	57095287	MajorDMR-7-6047	6
chr1	57109847	57110053	MajorDMR-7-6048	2
chr1	57143211	57143580	MajorDMR-7-6049	5
chr1	57149822	57150826	MajorDMR-7-6050	8
chr1	57151883	57152089	MajorDMR-7-6051	2
chr1	57206339	57206620	MajorDMR-7-6052	2
chr1	57210717	57211524	MajorDMR-7-6053	6
chr1	57224639	57224745	MajorDMR-7-6054	2
chr1	57235724	57235741	MajorDMR-7-6055	3
chr1	57254376	57255143	MajorDMR-7-6056	5
chr1	57260185	57260499	MajorDMR-7-6057	5
chr1	57262343	57263337	MajorDMR-7-6058	8
chr1	57265734	57265924	MajorDMR-7-6059	2
chr1	57288077	57288416	MajorDMR-7-6060	2
chr1	57298147	57298173	MajorDMR-7-6061	2
chr1	57333291	57333307	MajorDMR-7-6062	2
chr1	57364761	57365268	MajorDMR-7-6063	5
chr1	57386304	57386322	MajorDMR-7-6064	2
chr1	57404509	57404649	MajorDMR-7-6065	2
chr1	57411053	57411196	MajorDMR-7-6066	2
chr1	57445616	57446487	MajorDMR-7-6067	5
chr1	57499061	57499362	MajorDMR-7-6068	3
chr1	57524461	57524552	MajorDMR-7-6069	4
chr1	57528843	57529745	MajorDMR-7-6070	9
chr1	57597514	57597553	MajorDMR-7-6071	2
chr1	57614391	57615032	MajorDMR-7-6072	4
chr1	57627505	57628341	MajorDMR-7-6073	6
chr1	57659089	57659161	MajorDMR-7-6074	5
chr1	57698753	57699119	MajorDMR-7-6075	4
chr1	57737773	57738514	MajorDMR-7-6076	6
chr1	57755627	57755743	MajorDMR-7-6077	2
chr1	57771834	57772366	MajorDMR-7-6078	3
chr1	57785417	57785489	MajorDMR-7-6079	2
chr1	57798592	57798691	MajorDMR-7-6080	4
chr1	57838339	57838497	MajorDMR-7-6081	2
chr1	57841549	57841954	MajorDMR-7-6082	2
chr1	57873650	57874042	MajorDMR-7-6083	3
chr1	57884937	57884966	MajorDMR-7-6084	3
chr1	57925366	57925723	MajorDMR-7-6085	3
chr1	57929288	57929355	MajorDMR-7-6086	3
chr1	57950569	57950596	MajorDMR-7-6087	2
chr1	57962124	57962199	MajorDMR-7-6088	2
chr1	57965962	57966334	MajorDMR-7-6089	5
chr1	57971791	57972043	MajorDMR-7-6090	3
chr1	58049838	58049881	MajorDMR-7-6091	3
chr1	58050610	58052250	MajorDMR-7-6092	12
chr1	58098151	58098173	MajorDMR-7-6093	2
chr1	58102697	58103038	MajorDMR-7-6094	3
chr1	58108273	58108473	MajorDMR-7-6095	5
chr1	58145760	58145861	MajorDMR-7-6096	2
chr1	58168252	58168319	MajorDMR-7-6097	2
chr1	58189707	58189887	MajorDMR-7-6098	3
chr1	58213436	58213460	MajorDMR-7-6099	2
chr1	58242780	58242797	MajorDMR-7-6100	2
chr1	58261582	58262194	MajorDMR-7-6101	17
chr1	58266229	58267355	MajorDMR-7-6102	6
chr1	58269314	58269744	MajorDMR-7-6103	4
chr1	58281712	58281735	MajorDMR-7-6104	2
chr1	58284862	58285359	MajorDMR-7-6105	4
chr1	58285925	58286927	MajorDMR-7-6106	9
chr1	58301303	58301491	MajorDMR-7-6107	3
chr1	58326618	58326747	MajorDMR-7-6108	3
chr1	58327840	58328921	MajorDMR-7-6109	8
chr1	58341980	58342233	MajorDMR-7-6110	5
chr1	58345548	58346040	MajorDMR-7-6111	5
chr1	58347293	58349186	MajorDMR-7-6112	9
chr1	58354670	58354845	MajorDMR-7-6113	4
chr1	58363250	58363622	MajorDMR-7-6114	3
chr1	58364332	58364849	MajorDMR-7-6115	5
chr1	58368753	58369260	MajorDMR-7-6116	3
chr1	58376086	58376582	MajorDMR-7-6117	7
chr1	58380710	58382058	MajorDMR-7-6118	11
chr1	58388892	58389014	MajorDMR-7-6119	3
chr1	58417187	58417265	MajorDMR-7-6120	2
chr1	58426240	58426353	MajorDMR-7-6121	2
chr1	58432160	58432347	MajorDMR-7-6122	3
chr1	58433746	58434308	MajorDMR-7-6123	3
chr1	58442186	58442350	MajorDMR-7-6124	3
chr1	58449095	58449804	MajorDMR-7-6125	7
chr1	58506098	58506112	MajorDMR-7-6126	2
chr1	58513473	58513542	MajorDMR-7-6127	2
chr1	58524137	58524342	MajorDMR-7-6128	4
chr1	58526132	58526773	MajorDMR-7-6129	10
chr1	58529847	58530260	MajorDMR-7-6130	3
chr1	58540325	58540997	MajorDMR-7-6131	7
chr1	58541571	58542105	MajorDMR-7-6132	3
chr1	58548695	58548837	MajorDMR-7-6133	2
chr1	58605741	58605758	MajorDMR-7-6134	2
chr1	58607868	58608112	MajorDMR-7-6135	3
chr1	58610742	58610885	MajorDMR-7-6136	4
chr1	58621326	58621483	MajorDMR-7-6137	6
chr1	58628909	58629712	MajorDMR-7-6138	4
chr1	58631911	58632219	MajorDMR-7-6139	4
chr1	58705565	58705719	MajorDMR-7-6140	3
chr1	58718014	58718243	MajorDMR-7-6141	3
chr1	58721854	58722072	MajorDMR-7-6142	8
chr1	58723556	58724117	MajorDMR-7-6143	13
chr1	58731890	58732262	MajorDMR-7-6144	3
chr1	58748495	58749511	MajorDMR-7-6145	11
chr1	58753949	58754300	MajorDMR-7-6146	2
chr1	58780116	58780234	MajorDMR-7-6147	4
chr1	58789099	58789164	MajorDMR-7-6148	2
chr1	58849224	58850023	MajorDMR-7-6149	3
chr1	58874852	58876137	MajorDMR-7-6150	11
chr1	58880925	58881250	MajorDMR-7-6151	4
chr1	58893007	58893419	MajorDMR-7-6152	5
chr1	58896539	58896655	MajorDMR-7-6153	5
chr1	58899152	58899195	MajorDMR-7-6154	2
chr1	58915951	58916223	MajorDMR-7-6155	10
chr1	58919795	58921037	MajorDMR-7-6156	13
chr1	58922961	58923025	MajorDMR-7-6157	3
chr1	58928765	58928888	MajorDMR-7-6158	2
chr1	58939462	58939688	MajorDMR-7-6159	8
chr1	58950347	58951493	MajorDMR-7-6160	6
chr1	58961897	58962031	MajorDMR-7-6161	3
chr1	59012989	59013256	MajorDMR-7-6162	3
chr1	59043198	59043848	MajorDMR-7-6163	6
chr1	59050403	59051488	MajorDMR-7-6164	9
chr1	59062715	59063012	MajorDMR-7-6165	5
chr1	59080415	59080430	MajorDMR-7-6166	2
chr1	59084974	59085395	MajorDMR-7-6167	3
chr1	59144648	59144699	MajorDMR-7-6168	2
chr1	59147132	59147222	MajorDMR-7-6169	3
chr1	59158027	59158123	MajorDMR-7-6170	2
chr1	59158885	59159015	MajorDMR-7-6171	2
chr1	59167834	59168141	MajorDMR-7-6172	6
chr1	59169900	59170258	MajorDMR-7-6173	3
chr1	59175971	59176531	MajorDMR-7-6174	4
chr1	59177537	59177865	MajorDMR-7-6175	2
chr1	59183880	59184741	MajorDMR-7-6176	6
chr1	59186243	59187648	MajorDMR-7-6177	11
chr1	59188244	59188811	MajorDMR-7-6178	5
chr1	59216150	59216741	MajorDMR-7-6179	3
chr1	59218879	59219087	MajorDMR-7-6180	3
chr1	59229962	59230126	MajorDMR-7-6181	2
chr1	59233862	59234002	MajorDMR-7-6182	4
chr1	59234524	59235955	MajorDMR-7-6183	13
chr1	59243437	59243471	MajorDMR-7-6184	2
chr1	59245610	59246032	MajorDMR-7-6185	3
chr1	59251891	59252664	MajorDMR-7-6186	8
chr1	59275024	59275253	MajorDMR-7-6187	8
chr1	59280996	59281314	MajorDMR-7-6188	2
chr1	59284481	59284650	MajorDMR-7-6189	2
chr1	59297046	59297058	MajorDMR-7-6190	2
chr1	59340514	59341044	MajorDMR-7-6191	6
chr1	59352388	59352717	MajorDMR-7-6192	4
chr1	59353641	59353987	MajorDMR-7-6193	4
chr1	59385568	59385864	MajorDMR-7-6194	5
chr1	59386624	59386822	MajorDMR-7-6195	2
chr1	59408438	59408900	MajorDMR-7-6196	6
chr1	59455558	59455646	MajorDMR-7-6197	2
chr1	59460129	59461438	MajorDMR-7-6198	7
chr1	59507860	59507916	MajorDMR-7-6199	2
chr1	59554754	59555890	MajorDMR-7-6200	4
chr1	59556603	59556856	MajorDMR-7-6201	3
chr1	59557758	59557907	MajorDMR-7-6202	2
chr1	59569851	59569886	MajorDMR-7-6203	2
chr1	59572726	59573701	MajorDMR-7-6204	10
chr1	59603038	59603155	MajorDMR-7-6205	2
chr1	59604435	59604525	MajorDMR-7-6206	2
chr1	59608124	59608609	MajorDMR-7-6207	6
chr1	59630359	59630651	MajorDMR-7-6208	2
chr1	59656273	59656568	MajorDMR-7-6209	3
chr1	59742088	59742263	MajorDMR-7-6210	3
chr1	59743438	59743853	MajorDMR-7-6211	2
chr1	59745562	59745614	MajorDMR-7-6212	2
chr1	59763215	59763482	MajorDMR-7-6213	6
chr1	59784300	59784337	MajorDMR-7-6214	2
chr1	59819235	59819437	MajorDMR-7-6215	3
chr1	59836551	59836675	MajorDMR-7-6216	3
chr1	59857285	59857641	MajorDMR-7-6217	4
chr1	59859014	59859556	MajorDMR-7-6218	6
chr1	59885260	59886052	MajorDMR-7-6219	4
chr1	59934011	59934461	MajorDMR-7-6220	4
chr1	59943300	59943317	MajorDMR-7-6221	2
chr1	59944627	59944683	MajorDMR-7-6222	2
chr1	59945240	59945435	MajorDMR-7-6223	3
chr1	59965326	59966004	MajorDMR-7-6224	4
chr1	59972789	59973211	MajorDMR-7-6225	4
chr1	59975085	59975686	MajorDMR-7-6226	3
chr1	59986042	59986248	MajorDMR-7-6227	3
chr1	60004869	60006160	MajorDMR-7-6228	8
chr1	60017057	60017172	MajorDMR-7-6229	2
chr1	60025674	60025756	MajorDMR-7-6230	3
chr1	60061570	60061749	MajorDMR-7-6231	2
chr1	60062451	60062479	MajorDMR-7-6232	2
chr1	60063421	60063751	MajorDMR-7-6233	7
chr1	60064408	60064768	MajorDMR-7-6234	2
chr1	60066742	60067055	MajorDMR-7-6235	8
chr1	60107873	60108126	MajorDMR-7-6236	7
chr1	60170559	60170639	MajorDMR-7-6237	2
chr1	60220936	60221643	MajorDMR-7-6238	13
chr1	60230865	60233082	MajorDMR-7-6239	18
chr1	60237950	60238173	MajorDMR-7-6240	4
chr1	60241213	60241428	MajorDMR-7-6241	4
chr1	60279796	60279976	MajorDMR-7-6242	5
chr1	60283975	60284101	MajorDMR-7-6243	2
chr1	60305720	60306068	MajorDMR-7-6244	3
chr1	60307625	60307784	MajorDMR-7-6245	3
chr1	60350668	60350973	MajorDMR-7-6246	2
chr1	60351583	60352471	MajorDMR-7-6247	12
chr1	60360816	60360969	MajorDMR-7-6248	2
chr1	60395553	60395739	MajorDMR-7-6249	2
chr1	60411376	60411713	MajorDMR-7-6250	2
chr1	60419406	60419877	MajorDMR-7-6251	4
chr1	60421160	60421531	MajorDMR-7-6252	4
chr1	60423948	60424380	MajorDMR-7-6253	3
chr1	60432399	60433598	MajorDMR-7-6254	11
chr1	60437463	60438578	MajorDMR-7-6255	15
chr1	60442037	60442176	MajorDMR-7-6256	6
chr1	60451714	60451743	MajorDMR-7-6257	2
chr1	60452651	60452860	MajorDMR-7-6258	4
chr1	60456232	60456488	MajorDMR-7-6259	8
chr1	60465914	60466441	MajorDMR-7-6260	6
chr1	60502438	60503267	MajorDMR-7-6261	8
chr1	60518026	60519428	MajorDMR-7-6262	18
chr1	60524771	60525050	MajorDMR-7-6263	6
chr1	60554433	60554805	MajorDMR-7-6264	3
chr1	60614579	60615332	MajorDMR-7-6265	4
chr1	60620085	60621289	MajorDMR-7-6266	4
chr1	60624314	60624445	MajorDMR-7-6267	2
chr1	60637829	60637902	MajorDMR-7-6268	3
chr1	60678962	60679242	MajorDMR-7-6269	5
chr1	60680092	60681009	MajorDMR-7-6270	4
chr1	60688204	60689449	MajorDMR-7-6271	13
chr1	60719699	60719928	MajorDMR-7-6272	2
chr1	60722958	60723183	MajorDMR-7-6273	4
chr1	60723932	60723950	MajorDMR-7-6274	2
chr1	60728832	60728906	MajorDMR-7-6275	4
chr1	60745915	60747374	MajorDMR-7-6276	10
chr1	60752671	60753373	MajorDMR-7-6277	5
chr1	60758994	60759256	MajorDMR-7-6278	2
chr1	60760514	60760778	MajorDMR-7-6279	2
chr1	60769490	60769730	MajorDMR-7-6280	2
chr1	60780346	60780431	MajorDMR-7-6281	5
chr1	60781293	60783074	MajorDMR-7-6282	8
chr1	60824972	60825333	MajorDMR-7-6283	5
chr1	60832234	60832772	MajorDMR-7-6284	7
chr1	60833699	60834089	MajorDMR-7-6285	7
chr1	60854175	60854361	MajorDMR-7-6286	2
chr1	60867926	60867955	MajorDMR-7-6287	3
chr1	60868571	60868980	MajorDMR-7-6288	8
chr1	60869828	60870257	MajorDMR-7-6289	4
chr1	60879631	60880328	MajorDMR-7-6290	3
chr1	60893887	60894127	MajorDMR-7-6291	2
chr1	60900880	60901792	MajorDMR-7-6292	5
chr1	60914353	60914964	MajorDMR-7-6293	3
chr1	61030907	61031348	MajorDMR-7-6294	2
chr1	61036565	61036777	MajorDMR-7-6295	3
chr1	61041931	61042112	MajorDMR-7-6296	4
chr1	61062908	61063225	MajorDMR-7-6297	3
chr1	61067917	61067941	MajorDMR-7-6298	2
chr1	61085038	61086548	MajorDMR-7-6299	14
chr1	61087885	61088806	MajorDMR-7-6300	7
chr1	61090809	61090824	MajorDMR-7-6301	2
chr1	61093988	61094484	MajorDMR-7-6302	3
chr1	61097537	61097653	MajorDMR-7-6303	2
chr1	61128518	61128871	MajorDMR-7-6304	3
chr1	61201592	61201624	MajorDMR-7-6305	2
chr1	61207961	61208396	MajorDMR-7-6306	4
chr1	61211354	61211405	MajorDMR-7-6307	2
chr1	61219105	61219198	MajorDMR-7-6308	3
chr1	61220032	61220348	MajorDMR-7-6309	4
chr1	61221150	61221266	MajorDMR-7-6310	2
chr1	61229176	61229413	MajorDMR-7-6311	3
chr1	61231881	61232230	MajorDMR-7-6312	2
chr1	61242515	61242821	MajorDMR-7-6313	2
chr1	61267447	61267944	MajorDMR-7-6314	7
chr1	61275566	61276272	MajorDMR-7-6315	6
chr1	61279036	61279251	MajorDMR-7-6316	2
chr1	61299069	61299967	MajorDMR-7-6317	6
chr1	61324504	61324696	MajorDMR-7-6318	2
chr1	61327503	61327985	MajorDMR-7-6319	5
chr1	61330466	61332425	MajorDMR-7-6320	23
chr1	61333202	61333750	MajorDMR-7-6321	3
chr1	61355969	61356051	MajorDMR-7-6322	2
chr1	61357104	61357470	MajorDMR-7-6323	2
chr1	61358674	61359181	MajorDMR-7-6324	7
chr1	61359782	61360360	MajorDMR-7-6325	6
chr1	61361033	61361106	MajorDMR-7-6326	3
chr1	61361849	61363085	MajorDMR-7-6327	18
chr1	61368656	61369042	MajorDMR-7-6328	5
chr1	61369881	61370010	MajorDMR-7-6329	3
chr1	61370617	61370677	MajorDMR-7-6330	2
chr1	61371652	61371703	MajorDMR-7-6331	2
chr1	61372703	61372743	MajorDMR-7-6332	2
chr1	61377735	61378318	MajorDMR-7-6333	7
chr1	61378909	61379077	MajorDMR-7-6334	2
chr1	61380603	61381300	MajorDMR-7-6335	10
chr1	61382710	61382880	MajorDMR-7-6336	6
chr1	61384278	61384334	MajorDMR-7-6337	2
chr1	61388247	61388264	MajorDMR-7-6338	2
chr1	61389593	61389895	MajorDMR-7-6339	4
chr1	61390865	61391575	MajorDMR-7-6340	10
chr1	61395568	61395724	MajorDMR-7-6341	3
chr1	61414726	61414954	MajorDMR-7-6342	2
chr1	61415852	61416568	MajorDMR-7-6343	8
chr1	61434820	61435197	MajorDMR-7-6344	5
chr1	61437264	61437511	MajorDMR-7-6345	3
chr1	61449495	61450282	MajorDMR-7-6346	10
chr1	61455792	61456528	MajorDMR-7-6347	7
chr1	61459050	61459848	MajorDMR-7-6348	4
chr1	61471166	61471857	MajorDMR-7-6349	8
chr1	61472932	61473312	MajorDMR-7-6350	3
chr1	61517525	61517999	MajorDMR-7-6351	19
chr1	61518974	61519407	MajorDMR-7-6352	2
chr1	61519963	61520355	MajorDMR-7-6353	11
chr1	61541734	61542212	MajorDMR-7-6354	8
chr1	61544487	61545356	MajorDMR-7-6355	6
chr1	61549541	61552883	MajorDMR-7-6356	27
chr1	61553396	61555256	MajorDMR-7-6357	33
chr1	61555891	61556176	MajorDMR-7-6358	2
chr1	61556803	61557499	MajorDMR-7-6359	5
chr1	61558068	61558887	MajorDMR-7-6360	9
chr1	61559649	61561462	MajorDMR-7-6361	10
chr1	61563676	61565361	MajorDMR-7-6362	9
chr1	61566105	61566332	MajorDMR-7-6363	2
chr1	61566895	61567939	MajorDMR-7-6364	16
chr1	61571157	61571206	MajorDMR-7-6365	2
chr1	61575991	61576302	MajorDMR-7-6366	4
chr1	61576972	61577150	MajorDMR-7-6367	2
chr1	61582110	61582305	MajorDMR-7-6368	4
chr1	61587716	61588113	MajorDMR-7-6369	4
chr1	61588625	61589271	MajorDMR-7-6370	6
chr1	61590498	61591239	MajorDMR-7-6371	8
chr1	61596359	61596611	MajorDMR-7-6372	2
chr1	61597894	61598056	MajorDMR-7-6373	2
chr1	61598667	61598744	MajorDMR-7-6374	2
chr1	61599653	61599659	MajorDMR-7-6375	2
chr1	61604970	61605289	MajorDMR-7-6376	7
chr1	61605972	61608667	MajorDMR-7-6377	28
chr1	61614125	61614239	MajorDMR-7-6378	2
chr1	61618780	61620389	MajorDMR-7-6379	16
chr1	61623365	61623462	MajorDMR-7-6380	2
chr1	61626303	61626461	MajorDMR-7-6381	2
chr1	61632704	61632954	MajorDMR-7-6382	2
chr1	61636363	61638009	MajorDMR-7-6383	9
chr1	61638625	61639185	MajorDMR-7-6384	4
chr1	61639689	61640478	MajorDMR-7-6385	7
chr1	61642571	61643096	MajorDMR-7-6386	13
chr1	61647825	61648570	MajorDMR-7-6387	3
chr1	61651809	61653438	MajorDMR-7-6388	8
chr1	61655479	61656176	MajorDMR-7-6389	5
chr1	61656951	61657529	MajorDMR-7-6390	6
chr1	61658322	61658874	MajorDMR-7-6391	8
chr1	61661538	61661572	MajorDMR-7-6392	2
chr1	61662171	61662980	MajorDMR-7-6393	14
chr1	61664267	61665296	MajorDMR-7-6394	15
chr1	61666706	61666851	MajorDMR-7-6395	3
chr1	61667422	61667606	MajorDMR-7-6396	2
chr1	61668585	61668836	MajorDMR-7-6397	5
chr1	61673377	61673454	MajorDMR-7-6398	2
chr1	61675812	61677388	MajorDMR-7-6399	8
chr1	61678273	61679203	MajorDMR-7-6400	7
chr1	61683871	61684203	MajorDMR-7-6401	9
chr1	61687651	61688016	MajorDMR-7-6402	5
chr1	61691959	61693130	MajorDMR-7-6403	11
chr1	61704220	61704939	MajorDMR-7-6404	5
chr1	61706111	61707867	MajorDMR-7-6405	9
chr1	61709269	61709712	MajorDMR-7-6406	5
chr1	61711805	61712016	MajorDMR-7-6407	3
chr1	61714243	61714306	MajorDMR-7-6408	2
chr1	61716434	61716963	MajorDMR-7-6409	6
chr1	61720423	61721513	MajorDMR-7-6410	11
chr1	61722568	61722998	MajorDMR-7-6411	3
chr1	61725020	61726322	MajorDMR-7-6412	16
chr1	61727131	61727417	MajorDMR-7-6413	4
chr1	61728067	61728216	MajorDMR-7-6414	3
chr1	61730686	61730922	MajorDMR-7-6415	2
chr1	61733174	61734594	MajorDMR-7-6416	5
chr1	61736522	61737656	MajorDMR-7-6417	8
chr1	61738507	61738566	MajorDMR-7-6418	2
chr1	61739268	61740840	MajorDMR-7-6419	15
chr1	61741731	61743383	MajorDMR-7-6420	13
chr1	61743910	61744321	MajorDMR-7-6421	5
chr1	61744854	61745179	MajorDMR-7-6422	2
chr1	61747927	61748361	MajorDMR-7-6423	3
chr1	61750542	61750777	MajorDMR-7-6424	5
chr1	61751304	61751719	MajorDMR-7-6425	4
chr1	61755372	61755613	MajorDMR-7-6426	2
chr1	61756329	61756367	MajorDMR-7-6427	2
chr1	61759190	61759303	MajorDMR-7-6428	2
chr1	61763737	61763910	MajorDMR-7-6429	3
chr1	61764548	61765369	MajorDMR-7-6430	7
chr1	61771557	61771568	MajorDMR-7-6431	2
chr1	61777496	61777728	MajorDMR-7-6432	3
chr1	61781597	61781773	MajorDMR-7-6433	3
chr1	61784071	61784530	MajorDMR-7-6434	3
chr1	61791552	61791565	MajorDMR-7-6435	3
chr1	61796253	61796365	MajorDMR-7-6436	2
chr1	61800815	61801439	MajorDMR-7-6437	6
chr1	61802603	61803647	MajorDMR-7-6438	5
chr1	61804460	61804897	MajorDMR-7-6439	5
chr1	61808995	61809893	MajorDMR-7-6440	7
chr1	61814227	61814431	MajorDMR-7-6441	3
chr1	61818235	61819313	MajorDMR-7-6442	8
chr1	61819852	61820580	MajorDMR-7-6443	9
chr1	61823479	61823646	MajorDMR-7-6444	3
chr1	61830895	61831054	MajorDMR-7-6445	3
chr1	61832973	61834819	MajorDMR-7-6446	22
chr1	61835595	61837766	MajorDMR-7-6447	19
chr1	61838736	61840732	MajorDMR-7-6448	14
chr1	61843119	61843579	MajorDMR-7-6449	4
chr1	61844200	61844429	MajorDMR-7-6450	2
chr1	61845990	61846488	MajorDMR-7-6451	4
chr1	61852182	61852420	MajorDMR-7-6452	3
chr1	61853167	61853177	MajorDMR-7-6453	2
chr1	61857361	61857635	MajorDMR-7-6454	2
chr1	61858654	61859013	MajorDMR-7-6455	2
chr1	61861018	61861248	MajorDMR-7-6456	3
chr1	61864273	61864336	MajorDMR-7-6457	2
chr1	61864838	61866379	MajorDMR-7-6458	11
chr1	61867404	61867497	MajorDMR-7-6459	3
chr1	61870813	61871243	MajorDMR-7-6460	6
chr1	61880776	61881106	MajorDMR-7-6461	2
chr1	61885012	61888143	MajorDMR-7-6462	27
chr1	61891665	61893028	MajorDMR-7-6463	17
chr1	61897651	61898581	MajorDMR-7-6464	5
chr1	61899623	61900251	MajorDMR-7-6465	9
chr1	61901041	61901185	MajorDMR-7-6466	4
chr1	61902286	61902605	MajorDMR-7-6467	3
chr1	61904639	61904976	MajorDMR-7-6468	2
chr1	61905815	61906333	MajorDMR-7-6469	4
chr1	61906882	61906957	MajorDMR-7-6470	2
chr1	61907571	61907953	MajorDMR-7-6471	11
chr1	61908588	61908825	MajorDMR-7-6472	3
chr1	61910233	61914880	MajorDMR-7-6473	54
chr1	61916086	61917290	MajorDMR-7-6474	18
chr1	61918362	61918545	MajorDMR-7-6475	3
chr1	61923055	61923736	MajorDMR-7-6476	4
chr1	61927053	61927377	MajorDMR-7-6477	3
chr1	61932524	61932718	MajorDMR-7-6478	6
chr1	61940282	61940722	MajorDMR-7-6479	6
chr1	61946751	61947809	MajorDMR-7-6480	6
chr1	61949012	61949176	MajorDMR-7-6481	3
chr1	61955348	61956276	MajorDMR-7-6482	4
chr1	61968124	61968491	MajorDMR-7-6483	4
chr1	61978625	61978647	MajorDMR-7-6484	2
chr1	62029565	62029721	MajorDMR-7-6485	3
chr1	62049157	62049576	MajorDMR-7-6486	2
chr1	62056381	62058198	MajorDMR-7-6487	25
chr1	62058853	62060370	MajorDMR-7-6488	12
chr1	62067647	62067944	MajorDMR-7-6489	4
chr1	62069267	62069875	MajorDMR-7-6490	8
chr1	62071880	62073425	MajorDMR-7-6491	23
chr1	62085933	62086451	MajorDMR-7-6492	6
chr1	62095302	62095733	MajorDMR-7-6493	4
chr1	62098762	62098892	MajorDMR-7-6494	4
chr1	62102362	62103115	MajorDMR-7-6495	6
chr1	62104715	62106963	MajorDMR-7-6496	30
chr1	62110028	62111778	MajorDMR-7-6497	14
chr1	62146279	62146370	MajorDMR-7-6498	2
chr1	62159496	62159674	MajorDMR-7-6499	2
chr1	62174784	62175261	MajorDMR-7-6500	4
chr1	62189421	62189691	MajorDMR-7-6501	2
chr1	62209174	62209608	MajorDMR-7-6502	3
chr1	62274766	62274817	MajorDMR-7-6503	2
chr1	62294692	62294751	MajorDMR-7-6504	3
chr1	62315731	62316055	MajorDMR-7-6505	3
chr1	62319601	62319828	MajorDMR-7-6506	2
chr1	62324858	62324888	MajorDMR-7-6507	2
chr1	62344957	62346537	MajorDMR-7-6508	12
chr1	62392387	62392692	MajorDMR-7-6509	4
chr1	62478438	62479448	MajorDMR-7-6510	9
chr1	62488302	62488417	MajorDMR-7-6511	2
chr1	62489639	62490556	MajorDMR-7-6512	6
chr1	62492305	62492355	MajorDMR-7-6513	2
chr1	62503651	62503826	MajorDMR-7-6514	2
chr1	62507218	62507469	MajorDMR-7-6515	5
chr1	62520072	62520713	MajorDMR-7-6516	12
chr1	62529544	62529898	MajorDMR-7-6517	4
chr1	62531457	62531661	MajorDMR-7-6518	4
chr1	62534731	62535242	MajorDMR-7-6519	5
chr1	62542206	62542394	MajorDMR-7-6520	2
chr1	62545311	62545615	MajorDMR-7-6521	4
chr1	62546119	62546284	MajorDMR-7-6522	4
chr1	62547122	62548890	MajorDMR-7-6523	5
chr1	62549903	62550672	MajorDMR-7-6524	14
chr1	62568673	62568996	MajorDMR-7-6525	5
chr1	62592274	62592471	MajorDMR-7-6526	3
chr1	62608373	62608494	MajorDMR-7-6527	4
chr1	62631430	62631701	MajorDMR-7-6528	4
chr1	62699056	62700036	MajorDMR-7-6529	13
chr1	62700578	62700676	MajorDMR-7-6530	2
chr1	62706874	62707009	MajorDMR-7-6531	5
chr1	62740888	62741863	MajorDMR-7-6532	8
chr1	62745329	62746419	MajorDMR-7-6533	8
chr1	62750579	62752778	MajorDMR-7-6534	29
chr1	62760194	62760353	MajorDMR-7-6535	3
chr1	62763270	62763881	MajorDMR-7-6536	3
chr1	62766447	62766964	MajorDMR-7-6537	7
chr1	62770371	62770459	MajorDMR-7-6538	4
chr1	62801344	62801767	MajorDMR-7-6539	3
chr1	62827242	62827663	MajorDMR-7-6540	6
chr1	62892080	62892468	MajorDMR-7-6541	4
chr1	62909229	62909367	MajorDMR-7-6542	3
chr1	62915442	62915598	MajorDMR-7-6543	2
chr1	62918380	62918476	MajorDMR-7-6544	2
chr1	62979136	62979259	MajorDMR-7-6545	6
chr1	62987224	62987992	MajorDMR-7-6546	5
chr1	63008172	63008723	MajorDMR-7-6547	9
chr1	63019506	63019926	MajorDMR-7-6548	12
chr1	63030964	63031035	MajorDMR-7-6549	3
chr1	63051723	63051832	MajorDMR-7-6550	2
chr1	63148947	63149514	MajorDMR-7-6551	6
chr1	63150706	63150906	MajorDMR-7-6552	2
chr1	63152539	63152747	MajorDMR-7-6553	3
chr1	63184826	63185205	MajorDMR-7-6554	3
chr1	63189793	63190548	MajorDMR-7-6555	7
chr1	63191979	63192265	MajorDMR-7-6556	3
chr1	63194849	63195097	MajorDMR-7-6557	4
chr1	63197950	63198248	MajorDMR-7-6558	4
chr1	63201587	63201607	MajorDMR-7-6559	2
chr1	63229736	63229905	MajorDMR-7-6560	2
chr1	63248456	63248956	MajorDMR-7-6561	2
chr1	63266118	63266514	MajorDMR-7-6562	2
chr1	63268811	63268829	MajorDMR-7-6563	2
chr1	63269740	63270268	MajorDMR-7-6564	3
chr1	63273663	63273746	MajorDMR-7-6565	2
chr1	63358525	63358534	MajorDMR-7-6566	2
chr1	63492399	63492548	MajorDMR-7-6567	2
chr1	63532091	63532293	MajorDMR-7-6568	3
chr1	63564889	63565076	MajorDMR-7-6569	2
chr1	63565920	63566299	MajorDMR-7-6570	3
chr1	63657888	63658052	MajorDMR-7-6571	2
chr1	63675177	63675488	MajorDMR-7-6572	3
chr1	63676005	63676162	MajorDMR-7-6573	3
chr1	63676706	63676955	MajorDMR-7-6574	2
chr1	63832540	63832619	MajorDMR-7-6575	2
chr1	64034848	64034907	MajorDMR-7-6576	2
chr1	64055624	64056344	MajorDMR-7-6577	8
chr1	64071531	64072169	MajorDMR-7-6578	3
chr1	64072825	64073286	MajorDMR-7-6579	2
chr1	64075999	64076066	MajorDMR-7-6580	2
chr1	64109845	64109881	MajorDMR-7-6581	2
chr1	64112085	64112362	MajorDMR-7-6582	3
chr1	64131865	64131921	MajorDMR-7-6583	2
chr1	64140705	64141696	MajorDMR-7-6584	15
chr1	64157163	64157239	MajorDMR-7-6585	2
chr1	64158445	64158463	MajorDMR-7-6586	2
chr1	64164079	64164419	MajorDMR-7-6587	10
chr1	64167073	64167155	MajorDMR-7-6588	5
chr1	64169267	64170367	MajorDMR-7-6589	10
chr1	64195500	64196400	MajorDMR-7-6590	8
chr1	64258003	64258096	MajorDMR-7-6591	4
chr1	64316087	64316168	MajorDMR-7-6592	4
chr1	64326438	64327254	MajorDMR-7-6593	8
chr1	64327978	64328258	MajorDMR-7-6594	3
chr1	64329895	64330722	MajorDMR-7-6595	6
chr1	64346296	64346610	MajorDMR-7-6596	2
chr1	64347647	64348117	MajorDMR-7-6597	5
chr1	64358548	64358736	MajorDMR-7-6598	4
chr1	64409574	64410059	MajorDMR-7-6599	4
chr1	64440583	64441596	MajorDMR-7-6600	11
chr1	64448604	64449254	MajorDMR-7-6601	5
chr1	64470234	64470395	MajorDMR-7-6602	5
chr1	64493608	64494086	MajorDMR-7-6603	3
chr1	64497424	64498008	MajorDMR-7-6604	5
chr1	64501453	64501563	MajorDMR-7-6605	3
chr1	64555463	64555523	MajorDMR-7-6606	2
chr1	64582356	64582650	MajorDMR-7-6607	4
chr1	64590475	64591064	MajorDMR-7-6608	3
chr1	64613114	64613243	MajorDMR-7-6609	2
chr1	64629203	64629364	MajorDMR-7-6610	3
chr1	64659580	64660726	MajorDMR-7-6611	5
chr1	64703250	64703647	MajorDMR-7-6612	2
chr1	64732927	64732942	MajorDMR-7-6613	2
chr1	64760642	64760759	MajorDMR-7-6614	3
chr1	64774365	64774647	MajorDMR-7-6615	3
chr1	64790656	64790720	MajorDMR-7-6616	2
chr1	64793776	64794750	MajorDMR-7-6617	7
chr1	64795303	64795971	MajorDMR-7-6618	10
chr1	64906397	64906448	MajorDMR-7-6619	2
chr1	64942134	64942293	MajorDMR-7-6620	4
chr1	64971801	64972696	MajorDMR-7-6621	17
chr1	64975519	64975551	MajorDMR-7-6622	2
chr1	64979657	64979858	MajorDMR-7-6623	3
chr1	64981884	64982140	MajorDMR-7-6624	5
chr1	65006394	65006709	MajorDMR-7-6625	5
chr1	65060262	65060771	MajorDMR-7-6626	6
chr1	65062788	65064228	MajorDMR-7-6627	15
chr1	65135318	65135752	MajorDMR-7-6628	4
chr1	65152873	65153466	MajorDMR-7-6629	3
chr1	65154141	65154243	MajorDMR-7-6630	2
chr1	65169589	65169945	MajorDMR-7-6631	4
chr1	65186498	65187142	MajorDMR-7-6632	5
chr1	65200508	65200513	MajorDMR-7-6633	2
chr1	65221363	65221806	MajorDMR-7-6634	3
chr1	65241809	65242136	MajorDMR-7-6635	3
chr1	65305873	65305985	MajorDMR-7-6636	5
chr1	65335829	65335912	MajorDMR-7-6637	2
chr1	65355087	65355883	MajorDMR-7-6638	4
chr1	65357316	65357570	MajorDMR-7-6639	4
chr1	65371836	65372915	MajorDMR-7-6640	7
chr1	65401262	65401439	MajorDMR-7-6641	2
chr1	65417465	65418027	MajorDMR-7-6642	16
chr1	65467679	65468018	MajorDMR-7-6643	12
chr1	65469366	65469403	MajorDMR-7-6644	2
chr1	65491972	65492168	MajorDMR-7-6645	2
chr1	65493117	65493821	MajorDMR-7-6646	4
chr1	65499823	65499994	MajorDMR-7-6647	4
chr1	65501182	65501274	MajorDMR-7-6648	2
chr1	65506850	65507460	MajorDMR-7-6649	8
chr1	65512009	65512155	MajorDMR-7-6650	2
chr1	65514168	65514454	MajorDMR-7-6651	5
chr1	65515933	65515976	MajorDMR-7-6652	4
chr1	65518352	65518639	MajorDMR-7-6653	10
chr1	65526542	65526736	MajorDMR-7-6654	2
chr1	65535050	65535069	MajorDMR-7-6655	2
chr1	65543067	65543264	MajorDMR-7-6656	3
chr1	65612434	65612866	MajorDMR-7-6657	6
chr1	65615424	65615533	MajorDMR-7-6658	2
chr1	65616213	65616668	MajorDMR-7-6659	4
chr1	65622327	65622335	MajorDMR-7-6660	2
chr1	65628921	65629145	MajorDMR-7-6661	6
chr1	65634849	65634936	MajorDMR-7-6662	2
chr1	65635735	65638569	MajorDMR-7-6663	43
chr1	65639648	65640122	MajorDMR-7-6664	4
chr1	65640833	65640877	MajorDMR-7-6665	2
chr1	65655211	65655336	MajorDMR-7-6666	4
chr1	65660773	65661905	MajorDMR-7-6667	9
chr1	65662726	65663543	MajorDMR-7-6668	7
chr1	65678811	65679229	MajorDMR-7-6669	2
chr1	65722879	65723175	MajorDMR-7-6670	2
chr1	65725668	65725789	MajorDMR-7-6671	3
chr1	65732647	65733115	MajorDMR-7-6672	4
chr1	65743515	65743833	MajorDMR-7-6673	5
chr1	65744566	65745915	MajorDMR-7-6674	7
chr1	65747321	65747988	MajorDMR-7-6675	6
chr1	65749139	65749362	MajorDMR-7-6676	2
chr1	65750206	65750663	MajorDMR-7-6677	7
chr1	65773966	65774356	MajorDMR-7-6678	3
chr1	65782779	65783614	MajorDMR-7-6679	4
chr1	65784133	65785168	MajorDMR-7-6680	9
chr1	65785701	65785936	MajorDMR-7-6681	2
chr1	65791067	65791403	MajorDMR-7-6682	2
chr1	65800829	65800884	MajorDMR-7-6683	2
chr1	65808913	65809551	MajorDMR-7-6684	5
chr1	65822598	65823465	MajorDMR-7-6685	5
chr1	65837009	65837504	MajorDMR-7-6686	3
chr1	65842775	65843596	MajorDMR-7-6687	6
chr1	65844397	65844689	MajorDMR-7-6688	2
chr1	65851950	65852599	MajorDMR-7-6689	6
chr1	65855272	65856914	MajorDMR-7-6690	10
chr1	65858760	65859196	MajorDMR-7-6691	3
chr1	65869531	65869788	MajorDMR-7-6692	3
chr1	65881113	65881278	MajorDMR-7-6693	2
chr1	65884508	65884959	MajorDMR-7-6694	2
chr1	65887964	65888199	MajorDMR-7-6695	3
chr1	65906164	65906332	MajorDMR-7-6696	7
chr1	65912710	65912862	MajorDMR-7-6697	2
chr1	65915199	65915321	MajorDMR-7-6698	2
chr1	65964192	65964245	MajorDMR-7-6699	2
chr1	65968142	65968244	MajorDMR-7-6700	3
chr1	65971249	65971301	MajorDMR-7-6701	2
chr1	65992771	65994092	MajorDMR-7-6702	9
chr1	66020396	66021087	MajorDMR-7-6703	7
chr1	66032133	66032221	MajorDMR-7-6704	4
chr1	66083195	66083262	MajorDMR-7-6705	2
chr1	66094722	66094750	MajorDMR-7-6706	2
chr1	66107590	66107823	MajorDMR-7-6707	2
chr1	66146820	66146827	MajorDMR-7-6708	2
chr1	66156089	66157248	MajorDMR-7-6709	8
chr1	66217439	66217734	MajorDMR-7-6710	4
chr1	66256182	66257660	MajorDMR-7-6711	8
chr1	66259690	66260482	MajorDMR-7-6712	7
chr1	66261779	66261800	MajorDMR-7-6713	2
chr1	66278763	66279099	MajorDMR-7-6714	4
chr1	66292366	66293872	MajorDMR-7-6715	11
chr1	66297610	66298172	MajorDMR-7-6716	3
chr1	66298929	66299731	MajorDMR-7-6717	5
chr1	66301064	66301155	MajorDMR-7-6718	3
chr1	66308580	66311219	MajorDMR-7-6719	13
chr1	66336318	66336659	MajorDMR-7-6720	2
chr1	66338705	66339013	MajorDMR-7-6721	6
chr1	66369182	66369204	MajorDMR-7-6722	2
chr1	66370989	66371070	MajorDMR-7-6723	2
chr1	66378293	66378486	MajorDMR-7-6724	2
chr1	66383871	66385016	MajorDMR-7-6725	8
chr1	66387146	66387427	MajorDMR-7-6726	3
chr1	66398808	66399446	MajorDMR-7-6727	10
chr1	66402688	66403605	MajorDMR-7-6728	7
chr1	66417000	66417635	MajorDMR-7-6729	4
chr1	66437350	66437429	MajorDMR-7-6730	2
chr1	66445613	66446286	MajorDMR-7-6731	6
chr1	66447605	66448152	MajorDMR-7-6732	6
chr1	66455677	66455869	MajorDMR-7-6733	2
chr1	66462070	66462118	MajorDMR-7-6734	2
chr1	66464986	66465013	MajorDMR-7-6735	2
chr1	66513644	66514071	MajorDMR-7-6736	5
chr1	66518234	66518578	MajorDMR-7-6737	5
chr1	66532164	66532513	MajorDMR-7-6738	5
chr1	66535316	66536130	MajorDMR-7-6739	4
chr1	66556542	66556841	MajorDMR-7-6740	3
chr1	66576407	66577143	MajorDMR-7-6741	4
chr1	66579295	66579490	MajorDMR-7-6742	2
chr1	66587093	66587218	MajorDMR-7-6743	2
chr1	66605892	66606054	MajorDMR-7-6744	4
chr1	66626785	66626950	MajorDMR-7-6745	4
chr1	66635533	66635858	MajorDMR-7-6746	3
chr1	66662963	66663182	MajorDMR-7-6747	4
chr1	66670516	66670659	MajorDMR-7-6748	2
chr1	66671971	66672002	MajorDMR-7-6749	2
chr1	66703289	66703921	MajorDMR-7-6750	5
chr1	66706629	66706804	MajorDMR-7-6751	2
chr1	66707338	66707480	MajorDMR-7-6752	2
chr1	66730348	66730655	MajorDMR-7-6753	7
chr1	66734707	66736070	MajorDMR-7-6754	11
chr1	66747597	66749023	MajorDMR-7-6755	6
chr1	66761389	66761659	MajorDMR-7-6756	5
chr1	66772162	66772258	MajorDMR-7-6757	3
chr1	66778897	66779112	MajorDMR-7-6758	2
chr1	66814412	66814652	MajorDMR-7-6759	2
chr1	66815748	66816423	MajorDMR-7-6760	6
chr1	66819762	66819777	MajorDMR-7-6761	2
chr1	66820347	66821259	MajorDMR-7-6762	5
chr1	66821895	66823392	MajorDMR-7-6763	9
chr1	66835318	66835770	MajorDMR-7-6764	2
chr1	66836417	66836603	MajorDMR-7-6765	2
chr1	66837319	66837759	MajorDMR-7-6766	5
chr1	66840516	66840957	MajorDMR-7-6767	2
chr1	66861512	66862426	MajorDMR-7-6768	5
chr1	66867869	66868936	MajorDMR-7-6769	7
chr1	66870624	66871014	MajorDMR-7-6770	3
chr1	66915644	66916672	MajorDMR-7-6771	6
chr1	66937114	66937208	MajorDMR-7-6772	2
chr1	66939824	66941004	MajorDMR-7-6773	6
chr1	66942795	66944434	MajorDMR-7-6774	18
chr1	66945817	66946331	MajorDMR-7-6775	6
chr1	66954894	66955511	MajorDMR-7-6776	3
chr1	66994237	66994572	MajorDMR-7-6777	2
chr1	67003245	67003254	MajorDMR-7-6778	2
chr1	67008951	67008991	MajorDMR-7-6779	2
chr1	67011201	67011478	MajorDMR-7-6780	2
chr1	67012300	67012589	MajorDMR-7-6781	3
chr1	67013250	67013485	MajorDMR-7-6782	5
chr1	67020760	67020822	MajorDMR-7-6783	2
chr1	67030840	67031511	MajorDMR-7-6784	5
chr1	67040487	67040775	MajorDMR-7-6785	3
chr1	67041614	67041877	MajorDMR-7-6786	5
chr1	67063477	67063487	MajorDMR-7-6787	2
chr1	67064086	67064451	MajorDMR-7-6788	5
chr1	67065238	67065456	MajorDMR-7-6789	4
chr1	67065988	67066316	MajorDMR-7-6790	7
chr1	67072362	67072809	MajorDMR-7-6791	3
chr1	67077055	67077756	MajorDMR-7-6792	8
chr1	67086196	67086503	MajorDMR-7-6793	2
chr1	67090921	67091621	MajorDMR-7-6794	6
chr1	67101672	67101698	MajorDMR-7-6795	3
chr1	67108542	67110305	MajorDMR-7-6796	8
chr1	67118027	67118823	MajorDMR-7-6797	3
chr1	67126469	67127744	MajorDMR-7-6798	12
chr1	67137031	67137398	MajorDMR-7-6799	3
chr1	67142122	67142748	MajorDMR-7-6800	4
chr1	67144397	67144509	MajorDMR-7-6801	2
chr1	67150405	67150875	MajorDMR-7-6802	2
chr1	67151974	67154145	MajorDMR-7-6803	15
chr1	67155534	67156028	MajorDMR-7-6804	2
chr1	67163095	67163482	MajorDMR-7-6805	6
chr1	67164988	67165141	MajorDMR-7-6806	2
chr1	67177787	67178348	MajorDMR-7-6807	4
chr1	67191530	67191573	MajorDMR-7-6808	2
chr1	67194952	67195389	MajorDMR-7-6809	8
chr1	67208430	67208626	MajorDMR-7-6810	3
chr1	67214951	67215361	MajorDMR-7-6811	2
chr1	67216341	67216697	MajorDMR-7-6812	3
chr1	67217527	67217544	MajorDMR-7-6813	2
chr1	67218820	67219013	MajorDMR-7-6814	4
chr1	67397251	67397435	MajorDMR-7-6815	3
chr1	67457875	67458224	MajorDMR-7-6816	3
chr1	67462110	67462705	MajorDMR-7-6817	3
chr1	67469593	67469756	MajorDMR-7-6818	2
chr1	67496938	67497769	MajorDMR-7-6819	5
chr1	67537711	67537841	MajorDMR-7-6820	2
chr1	67591493	67591497	MajorDMR-7-6821	2
chr1	67592455	67592656	MajorDMR-7-6822	6
chr1	67604045	67604093	MajorDMR-7-6823	2
chr1	67632998	67633322	MajorDMR-7-6824	4
chr1	67636723	67637662	MajorDMR-7-6825	4
chr1	67648363	67648523	MajorDMR-7-6826	6
chr1	67734568	67734663	MajorDMR-7-6827	2
chr1	67740170	67740609	MajorDMR-7-6828	2
chr1	67760534	67760784	MajorDMR-7-6829	5
chr1	67769718	67769859	MajorDMR-7-6830	2
chr1	67773995	67774338	MajorDMR-7-6831	2
chr1	67775085	67775342	MajorDMR-7-6832	2
chr1	67782476	67783148	MajorDMR-7-6833	5
chr1	67785857	67786102	MajorDMR-7-6834	4
chr1	67798975	67799182	MajorDMR-7-6835	3
chr1	67802468	67802687	MajorDMR-7-6836	3
chr1	67804341	67805381	MajorDMR-7-6837	9
chr1	67806164	67806356	MajorDMR-7-6838	3
chr1	67807862	67808227	MajorDMR-7-6839	4
chr1	67810581	67811013	MajorDMR-7-6840	9
chr1	67811676	67811932	MajorDMR-7-6841	2
chr1	67859042	67859319	MajorDMR-7-6842	12
chr1	67883557	67883623	MajorDMR-7-6843	2
chr1	67924040	67924778	MajorDMR-7-6844	5
chr1	67928513	67928882	MajorDMR-7-6845	3
chr1	67929647	67930485	MajorDMR-7-6846	4
chr1	67931140	67931294	MajorDMR-7-6847	3
chr1	67934347	67935902	MajorDMR-7-6848	14
chr1	67940469	67941736	MajorDMR-7-6849	5
chr1	67945219	67945772	MajorDMR-7-6850	6
chr1	67950966	67951000	MajorDMR-7-6851	2
chr1	67964125	67964138	MajorDMR-7-6852	2
chr1	67980224	67980625	MajorDMR-7-6853	4
chr1	68011974	68012572	MajorDMR-7-6854	7
chr1	68025025	68025488	MajorDMR-7-6855	13
chr1	68038397	68038839	MajorDMR-7-6856	6
chr1	68077155	68079293	MajorDMR-7-6857	14
chr1	68083770	68084277	MajorDMR-7-6858	11
chr1	68085527	68086195	MajorDMR-7-6859	10
chr1	68086739	68087708	MajorDMR-7-6860	7
chr1	68139780	68140036	MajorDMR-7-6861	2
chr1	68148895	68149253	MajorDMR-7-6862	4
chr1	68171827	68172138	MajorDMR-7-6863	6
chr1	68182503	68182682	MajorDMR-7-6864	3
chr1	68201044	68201634	MajorDMR-7-6865	3
chr1	68215967	68216132	MajorDMR-7-6866	2
chr1	68232371	68232458	MajorDMR-7-6867	2
chr1	68299440	68299512	MajorDMR-7-6868	3
chr1	68300691	68300765	MajorDMR-7-6869	3
chr1	68321329	68322729	MajorDMR-7-6870	10
chr1	68345923	68346394	MajorDMR-7-6871	5
chr1	68357504	68358676	MajorDMR-7-6872	5
chr1	68407508	68407895	MajorDMR-7-6873	4
chr1	68411429	68412117	MajorDMR-7-6874	7
chr1	68413020	68413346	MajorDMR-7-6875	3
chr1	68443370	68443457	MajorDMR-7-6876	2
chr1	68506353	68506704	MajorDMR-7-6877	4
chr1	68581609	68581667	MajorDMR-7-6878	2
chr1	68585466	68585494	MajorDMR-7-6879	2
chr1	68594728	68594780	MajorDMR-7-6880	4
chr1	68595647	68595987	MajorDMR-7-6881	5
chr1	68598160	68598330	MajorDMR-7-6882	6
chr1	68598842	68598996	MajorDMR-7-6883	3
chr1	68606288	68606597	MajorDMR-7-6884	3
chr1	68607527	68607983	MajorDMR-7-6885	3
chr1	68610590	68610595	MajorDMR-7-6886	2
chr1	68611564	68611569	MajorDMR-7-6887	2
chr1	68616106	68616189	MajorDMR-7-6888	2
chr1	68632124	68632530	MajorDMR-7-6889	4
chr1	68636307	68636313	MajorDMR-7-6890	2
chr1	68641484	68641670	MajorDMR-7-6891	5
chr1	68656144	68656235	MajorDMR-7-6892	4
chr1	68657254	68657749	MajorDMR-7-6893	4
chr1	68660808	68661025	MajorDMR-7-6894	2
chr1	68667310	68668155	MajorDMR-7-6895	8
chr1	68674193	68674658	MajorDMR-7-6896	2
chr1	68676676	68677136	MajorDMR-7-6897	3
chr1	68677702	68678607	MajorDMR-7-6898	6
chr1	68679161	68679653	MajorDMR-7-6899	2
chr1	68680861	68681065	MajorDMR-7-6900	3
chr1	68684052	68684452	MajorDMR-7-6901	2
chr1	68685068	68685550	MajorDMR-7-6902	2
chr1	68686109	68686629	MajorDMR-7-6903	5
chr1	68687360	68687849	MajorDMR-7-6904	2
chr1	68692960	68693025	MajorDMR-7-6905	3
chr1	68694782	68695664	MajorDMR-7-6906	4
chr1	68741248	68741499	MajorDMR-7-6907	2
chr1	68758567	68758965	MajorDMR-7-6908	4
chr1	68759668	68759949	MajorDMR-7-6909	5
chr1	68764146	68764989	MajorDMR-7-6910	7
chr1	68768485	68768541	MajorDMR-7-6911	4
chr1	68770339	68770519	MajorDMR-7-6912	2
chr1	68773070	68773592	MajorDMR-7-6913	5
chr1	68778813	68778931	MajorDMR-7-6914	3
chr1	68785260	68786919	MajorDMR-7-6915	11
chr1	68793179	68793229	MajorDMR-7-6916	2
chr1	68808425	68808942	MajorDMR-7-6917	3
chr1	68849697	68849792	MajorDMR-7-6918	2
chr1	68850679	68850714	MajorDMR-7-6919	2
chr1	68896059	68896434	MajorDMR-7-6920	2
chr1	68897124	68897243	MajorDMR-7-6921	3
chr1	68898890	68900820	MajorDMR-7-6922	8
chr1	68981660	68982096	MajorDMR-7-6923	3
chr1	69024171	69024254	MajorDMR-7-6924	2
chr1	69035438	69035618	MajorDMR-7-6925	4
chr1	69084037	69084667	MajorDMR-7-6926	5
chr1	69086622	69087229	MajorDMR-7-6927	4
chr1	69096749	69097460	MajorDMR-7-6928	4
chr1	69098339	69098593	MajorDMR-7-6929	3
chr1	69099781	69100355	MajorDMR-7-6930	4
chr1	69139611	69139726	MajorDMR-7-6931	2
chr1	69157472	69157884	MajorDMR-7-6932	3
chr1	69158393	69159092	MajorDMR-7-6933	5
chr1	69171638	69171817	MajorDMR-7-6934	3
chr1	69231141	69231267	MajorDMR-7-6935	2
chr1	69238716	69239091	MajorDMR-7-6936	5
chr1	69278398	69278486	MajorDMR-7-6937	4
chr1	69325137	69325474	MajorDMR-7-6938	2
chr1	69354686	69354971	MajorDMR-7-6939	3
chr1	69369366	69370889	MajorDMR-7-6940	8
chr1	69372240	69372398	MajorDMR-7-6941	3
chr1	69382787	69383223	MajorDMR-7-6942	4
chr1	69418756	69419132	MajorDMR-7-6943	3
chr1	69424904	69424957	MajorDMR-7-6944	2
chr1	69427446	69427573	MajorDMR-7-6945	2
chr1	69428179	69429205	MajorDMR-7-6946	10
chr1	69436047	69436379	MajorDMR-7-6947	3
chr1	69437635	69437873	MajorDMR-7-6948	3
chr1	69443692	69443850	MajorDMR-7-6949	2
chr1	69450152	69450173	MajorDMR-7-6950	2
chr1	69474436	69474928	MajorDMR-7-6951	4
chr1	69569326	69569536	MajorDMR-7-6952	2
chr1	69570075	69570381	MajorDMR-7-6953	3
chr1	69574863	69575767	MajorDMR-7-6954	6
chr1	69588121	69588301	MajorDMR-7-6955	2
chr1	69593075	69593937	MajorDMR-7-6956	6
chr1	69602744	69602822	MajorDMR-7-6957	2
chr1	69609265	69609609	MajorDMR-7-6958	3
chr1	69612798	69613224	MajorDMR-7-6959	2
chr1	69659930	69660381	MajorDMR-7-6960	4
chr1	69661163	69661383	MajorDMR-7-6961	2
chr1	69661917	69662012	MajorDMR-7-6962	2
chr1	69663836	69663913	MajorDMR-7-6963	2
chr1	69666416	69666467	MajorDMR-7-6964	2
chr1	69671995	69672053	MajorDMR-7-6965	2
chr1	69674441	69674509	MajorDMR-7-6966	2
chr1	69680516	69680864	MajorDMR-7-6967	2
chr1	69684302	69686186	MajorDMR-7-6968	17
chr1	69704950	69705564	MajorDMR-7-6969	4
chr1	69706733	69706812	MajorDMR-7-6970	2
chr1	69710894	69711185	MajorDMR-7-6971	3
chr1	69713539	69714025	MajorDMR-7-6972	3
chr1	69715899	69716493	MajorDMR-7-6973	3
chr1	69718474	69718994	MajorDMR-7-6974	5
chr1	69782341	69782615	MajorDMR-7-6975	6
chr1	69956899	69956956	MajorDMR-7-6976	3
chr1	69960471	69960501	MajorDMR-7-6977	3
chr1	69969871	69970073	MajorDMR-7-6978	3
chr1	69997036	69997661	MajorDMR-7-6979	5
chr1	70031929	70032359	MajorDMR-7-6980	4
chr1	70042561	70042802	MajorDMR-7-6981	4
chr1	70053339	70053361	MajorDMR-7-6982	2
chr1	70057965	70058509	MajorDMR-7-6983	6
chr1	70071595	70071739	MajorDMR-7-6984	2
chr1	70073670	70073856	MajorDMR-7-6985	4
chr1	70083342	70083621	MajorDMR-7-6986	4
chr1	70093870	70094339	MajorDMR-7-6987	2
chr1	70097278	70097448	MajorDMR-7-6988	2
chr1	70110000	70110041	MajorDMR-7-6989	2
chr1	70115108	70117046	MajorDMR-7-6990	26
chr1	70119165	70119541	MajorDMR-7-6991	5
chr1	70123138	70123493	MajorDMR-7-6992	4
chr1	70124096	70124440	MajorDMR-7-6993	3
chr1	70127756	70127813	MajorDMR-7-6994	2
chr1	70145045	70145362	MajorDMR-7-6995	2
chr1	70146924	70146956	MajorDMR-7-6996	2
chr1	70154176	70154229	MajorDMR-7-6997	2
chr1	70154913	70154980	MajorDMR-7-6998	2
chr1	70159000	70159140	MajorDMR-7-6999	2
chr1	70162384	70162891	MajorDMR-7-7000	5
chr1	70167874	70167893	MajorDMR-7-7001	2
chr1	70176408	70176542	MajorDMR-7-7002	2
chr1	70186849	70187185	MajorDMR-7-7003	4
chr1	70187865	70188382	MajorDMR-7-7004	5
chr1	70204497	70204644	MajorDMR-7-7005	2
chr1	70207099	70207567	MajorDMR-7-7006	2
chr1	70217340	70217417	MajorDMR-7-7007	2
chr1	70218345	70219090	MajorDMR-7-7008	5
chr1	70225938	70226024	MajorDMR-7-7009	3
chr1	70229870	70230699	MajorDMR-7-7010	4
chr1	70231895	70233338	MajorDMR-7-7011	9
chr1	70238639	70238648	MajorDMR-7-7012	2
chr1	70239963	70240539	MajorDMR-7-7013	3
chr1	70241914	70242239	MajorDMR-7-7014	3
chr1	70245836	70245916	MajorDMR-7-7015	2
chr1	70275191	70275307	MajorDMR-7-7016	3
chr1	70289629	70289930	MajorDMR-7-7017	4
chr1	70299402	70299413	MajorDMR-7-7018	2
chr1	70300297	70300518	MajorDMR-7-7019	2
chr1	70303922	70304412	MajorDMR-7-7020	2
chr1	70310210	70310358	MajorDMR-7-7021	3
chr1	70313210	70314406	MajorDMR-7-7022	6
chr1	70317729	70318341	MajorDMR-7-7023	4
chr1	70344208	70344349	MajorDMR-7-7024	2
chr1	70370533	70370601	MajorDMR-7-7025	2
chr1	70381303	70381693	MajorDMR-7-7026	2
chr1	70383551	70384462	MajorDMR-7-7027	7
chr1	70396437	70397093	MajorDMR-7-7028	3
chr1	70398581	70398625	MajorDMR-7-7029	2
chr1	70419770	70420142	MajorDMR-7-7030	3
chr1	70424872	70426362	MajorDMR-7-7031	7
chr1	70439649	70440215	MajorDMR-7-7032	4
chr1	70441134	70441175	MajorDMR-7-7033	3
chr1	70442301	70445019	MajorDMR-7-7034	12
chr1	70447681	70448047	MajorDMR-7-7035	4
chr1	70448652	70449225	MajorDMR-7-7036	3
chr1	70481771	70481850	MajorDMR-7-7037	3
chr1	70488844	70488932	MajorDMR-7-7038	3
chr1	70492560	70492991	MajorDMR-7-7039	4
chr1	70493707	70494027	MajorDMR-7-7040	5
chr1	70497543	70497806	MajorDMR-7-7041	9
chr1	70500116	70500374	MajorDMR-7-7042	2
chr1	70505375	70505466	MajorDMR-7-7043	2
chr1	70521344	70521452	MajorDMR-7-7044	2
chr1	70523760	70523850	MajorDMR-7-7045	5
chr1	70537406	70537430	MajorDMR-7-7046	2
chr1	70540772	70541691	MajorDMR-7-7047	8
chr1	70543284	70544382	MajorDMR-7-7048	7
chr1	70567081	70567157	MajorDMR-7-7049	2
chr1	70576681	70577446	MajorDMR-7-7050	4
chr1	70578868	70579235	MajorDMR-7-7051	2
chr1	70583780	70583859	MajorDMR-7-7052	2
chr1	70584709	70584852	MajorDMR-7-7053	3
chr1	70592358	70593066	MajorDMR-7-7054	5
chr1	70595011	70595603	MajorDMR-7-7055	4
chr1	70606640	70606907	MajorDMR-7-7056	2
chr1	70609314	70609948	MajorDMR-7-7057	3
chr1	70613924	70614327	MajorDMR-7-7058	2
chr1	70618191	70618517	MajorDMR-7-7059	2
chr1	70625699	70625916	MajorDMR-7-7060	4
chr1	70667654	70667690	MajorDMR-7-7061	2
chr1	70694738	70695163	MajorDMR-7-7062	2
chr1	70697555	70697833	MajorDMR-7-7063	6
chr1	70700190	70700259	MajorDMR-7-7064	2
chr1	70703058	70703326	MajorDMR-7-7065	3
chr1	70703983	70704312	MajorDMR-7-7066	2
chr1	70705065	70705377	MajorDMR-7-7067	4
chr1	70707834	70707844	MajorDMR-7-7068	2
chr1	70720794	70721869	MajorDMR-7-7069	15
chr1	70726073	70726263	MajorDMR-7-7070	2
chr1	70730834	70730850	MajorDMR-7-7071	2
chr1	70732487	70732501	MajorDMR-7-7072	2
chr1	70742150	70743095	MajorDMR-7-7073	8
chr1	70761747	70761827	MajorDMR-7-7074	2
chr1	70780186	70780660	MajorDMR-7-7075	5
chr1	70782603	70783187	MajorDMR-7-7076	3
chr1	70789687	70789826	MajorDMR-7-7077	4
chr1	70795925	70796032	MajorDMR-7-7078	3
chr1	70802985	70802993	MajorDMR-7-7079	2
chr1	70812177	70812668	MajorDMR-7-7080	2
chr1	70813881	70814416	MajorDMR-7-7081	8
chr1	70816496	70817272	MajorDMR-7-7082	6
chr1	70826868	70828048	MajorDMR-7-7083	6
chr1	70866078	70866512	MajorDMR-7-7084	3
chr1	70881620	70881655	MajorDMR-7-7085	2
chr1	70902400	70902424	MajorDMR-7-7086	2
chr1	71000033	71000127	MajorDMR-7-7087	2
chr1	71001090	71001205	MajorDMR-7-7088	4
chr1	71001719	71001976	MajorDMR-7-7089	4
chr1	71009193	71009535	MajorDMR-7-7090	3
chr1	71095071	71095121	MajorDMR-7-7091	2
chr1	71137645	71138673	MajorDMR-7-7092	9
chr1	71139281	71139366	MajorDMR-7-7093	3
chr1	71140339	71141031	MajorDMR-7-7094	4
chr1	71141534	71142052	MajorDMR-7-7095	7
chr1	71147109	71147463	MajorDMR-7-7096	3
chr1	71148842	71149163	MajorDMR-7-7097	2
chr1	71220534	71220539	MajorDMR-7-7098	2
chr1	71223216	71223656	MajorDMR-7-7099	3
chr1	71275556	71275800	MajorDMR-7-7100	2
chr1	71306554	71306572	MajorDMR-7-7101	2
chr1	71328889	71328913	MajorDMR-7-7102	2
chr1	71339100	71339320	MajorDMR-7-7103	3
chr1	71353845	71354573	MajorDMR-7-7104	6
chr1	71358593	71359941	MajorDMR-7-7105	10
chr1	71369103	71369820	MajorDMR-7-7106	5
chr1	71407593	71407669	MajorDMR-7-7107	3
chr1	71467488	71467517	MajorDMR-7-7108	2
chr1	71511827	71512157	MajorDMR-7-7109	2
chr1	71525191	71525298	MajorDMR-7-7110	4
chr1	71526489	71526586	MajorDMR-7-7111	3
chr1	71527406	71527560	MajorDMR-7-7112	2
chr1	71528723	71529240	MajorDMR-7-7113	3
chr1	71534666	71534859	MajorDMR-7-7114	3
chr1	71537371	71537932	MajorDMR-7-7115	6
chr1	71555731	71555968	MajorDMR-7-7116	4
chr1	71581591	71581673	MajorDMR-7-7117	2
chr1	71582310	71582892	MajorDMR-7-7118	4
chr1	71592641	71592855	MajorDMR-7-7119	3
chr1	71600813	71601623	MajorDMR-7-7120	3
chr1	71604402	71604633	MajorDMR-7-7121	4
chr1	71633332	71633595	MajorDMR-7-7122	2
chr1	71635623	71635720	MajorDMR-7-7123	2
chr1	71653769	71654004	MajorDMR-7-7124	2
chr1	71656047	71657030	MajorDMR-7-7125	8
chr1	71659851	71659899	MajorDMR-7-7126	3
chr1	71661674	71661692	MajorDMR-7-7127	2
chr1	71663069	71663535	MajorDMR-7-7128	2
chr1	71666793	71668013	MajorDMR-7-7129	6
chr1	71668564	71669746	MajorDMR-7-7130	11
chr1	71670600	71670920	MajorDMR-7-7131	2
chr1	71680311	71680495	MajorDMR-7-7132	3
chr1	71689350	71689911	MajorDMR-7-7133	7
chr1	71691237	71691738	MajorDMR-7-7134	2
chr1	71693916	71694961	MajorDMR-7-7135	15
chr1	71695689	71696008	MajorDMR-7-7136	3
chr1	71697864	71698294	MajorDMR-7-7137	3
chr1	71700632	71701102	MajorDMR-7-7138	2
chr1	71702581	71702834	MajorDMR-7-7139	2
chr1	71726403	71727308	MajorDMR-7-7140	3
chr1	71728101	71728895	MajorDMR-7-7141	7
chr1	71735871	71735909	MajorDMR-7-7142	2
chr1	71737759	71738038	MajorDMR-7-7143	3
chr1	71739286	71739314	MajorDMR-7-7144	2
chr1	71759803	71760284	MajorDMR-7-7145	7
chr1	71761783	71762355	MajorDMR-7-7146	3
chr1	71763618	71764820	MajorDMR-7-7147	8
chr1	71815287	71816104	MajorDMR-7-7148	5
chr1	71816677	71817493	MajorDMR-7-7149	4
chr1	71818846	71819212	MajorDMR-7-7150	2
chr1	71825528	71825756	MajorDMR-7-7151	3
chr1	71828666	71829445	MajorDMR-7-7152	6
chr1	71830600	71830627	MajorDMR-7-7153	2
chr1	71836976	71837607	MajorDMR-7-7154	21
chr1	71841354	71841651	MajorDMR-7-7155	2
chr1	71842327	71842649	MajorDMR-7-7156	3
chr1	71847627	71847814	MajorDMR-7-7157	2
chr1	71857376	71857393	MajorDMR-7-7158	2
chr1	71858026	71858563	MajorDMR-7-7159	4
chr1	71860939	71861767	MajorDMR-7-7160	4
chr1	71863234	71863893	MajorDMR-7-7161	3
chr1	71865175	71865310	MajorDMR-7-7162	2
chr1	71867888	71868338	MajorDMR-7-7163	2
chr1	71872390	71873340	MajorDMR-7-7164	8
chr1	71873882	71874308	MajorDMR-7-7165	2
chr1	71881565	71881887	MajorDMR-7-7166	5
chr1	71883130	71883332	MajorDMR-7-7167	3
chr1	71887748	71888370	MajorDMR-7-7168	6
chr1	71891683	71892802	MajorDMR-7-7169	6
chr1	71895377	71895410	MajorDMR-7-7170	2
chr1	71896449	71896483	MajorDMR-7-7171	3
chr1	71900233	71900378	MajorDMR-7-7172	2
chr1	71904969	71905016	MajorDMR-7-7173	2
chr1	71918779	71919386	MajorDMR-7-7174	6
chr1	71922271	71922363	MajorDMR-7-7175	2
chr1	71930171	71931126	MajorDMR-7-7176	10
chr1	71932273	71933057	MajorDMR-7-7177	4
chr1	71943882	71944032	MajorDMR-7-7178	2
chr1	71947136	71947274	MajorDMR-7-7179	3
chr1	71952979	71953227	MajorDMR-7-7180	3
chr1	71956017	71956391	MajorDMR-7-7181	4
chr1	71958467	71958521	MajorDMR-7-7182	3
chr1	71992202	71992307	MajorDMR-7-7183	2
chr1	72000935	72002083	MajorDMR-7-7184	9
chr1	72005094	72005295	MajorDMR-7-7185	4
chr1	72022631	72023124	MajorDMR-7-7186	3
chr1	72026673	72026862	MajorDMR-7-7187	3
chr1	72029938	72030834	MajorDMR-7-7188	4
chr1	72038204	72038822	MajorDMR-7-7189	5
chr1	72044621	72044705	MajorDMR-7-7190	2
chr1	72053253	72053691	MajorDMR-7-7191	2
chr1	72058292	72058762	MajorDMR-7-7192	8
chr1	72060825	72061097	MajorDMR-7-7193	5
chr1	72063857	72063884	MajorDMR-7-7194	2
chr1	72065916	72066136	MajorDMR-7-7195	3
chr1	72073815	72073964	MajorDMR-7-7196	2
chr1	72076387	72076662	MajorDMR-7-7197	2
chr1	72078176	72078546	MajorDMR-7-7198	2
chr1	72082410	72083878	MajorDMR-7-7199	12
chr1	72088907	72088955	MajorDMR-7-7200	2
chr1	72103497	72104448	MajorDMR-7-7201	6
chr1	72116226	72116766	MajorDMR-7-7202	3
chr1	72124063	72124224	MajorDMR-7-7203	3
chr1	72134117	72134214	MajorDMR-7-7204	2
chr1	72136334	72136397	MajorDMR-7-7205	2
chr1	72140348	72140740	MajorDMR-7-7206	3
chr1	72147255	72147376	MajorDMR-7-7207	2
chr1	72154674	72155151	MajorDMR-7-7208	5
chr1	72156156	72156362	MajorDMR-7-7209	2
chr1	72198203	72198988	MajorDMR-7-7210	4
chr1	72202444	72203005	MajorDMR-7-7211	3
chr1	72219037	72219517	MajorDMR-7-7212	2
chr1	72248852	72251001	MajorDMR-7-7213	12
chr1	72252178	72252861	MajorDMR-7-7214	3
chr1	72253574	72254797	MajorDMR-7-7215	6
chr1	72260071	72260162	MajorDMR-7-7216	2
chr1	72282481	72283263	MajorDMR-7-7217	8
chr1	72289178	72289635	MajorDMR-7-7218	5
chr1	72291535	72291868	MajorDMR-7-7219	6
chr1	72292695	72293608	MajorDMR-7-7220	5
chr1	72294564	72295415	MajorDMR-7-7221	8
chr1	72296541	72296695	MajorDMR-7-7222	2
chr1	72300381	72300551	MajorDMR-7-7223	3
chr1	72307420	72307629	MajorDMR-7-7224	2
chr1	72316710	72317155	MajorDMR-7-7225	4
chr1	72323265	72323789	MajorDMR-7-7226	3
chr1	72325321	72325782	MajorDMR-7-7227	3
chr1	72346451	72347073	MajorDMR-7-7228	4
chr1	72347850	72348817	MajorDMR-7-7229	8
chr1	72349421	72349604	MajorDMR-7-7230	2
chr1	72374911	72375381	MajorDMR-7-7231	4
chr1	72387902	72388164	MajorDMR-7-7232	3
chr1	72389943	72391458	MajorDMR-7-7233	10
chr1	72409847	72410167	MajorDMR-7-7234	2
chr1	72421493	72421582	MajorDMR-7-7235	2
chr1	72427909	72427966	MajorDMR-7-7236	2
chr1	72446166	72446188	MajorDMR-7-7237	2
chr1	72452969	72453089	MajorDMR-7-7238	3
chr1	72460712	72460830	MajorDMR-7-7239	3
chr1	72464656	72464679	MajorDMR-7-7240	2
chr1	72468937	72469386	MajorDMR-7-7241	3
chr1	72474937	72475441	MajorDMR-7-7242	6
chr1	72475971	72476577	MajorDMR-7-7243	4
chr1	72477382	72478366	MajorDMR-7-7244	9
chr1	72481618	72482043	MajorDMR-7-7245	2
chr1	72490384	72490865	MajorDMR-7-7246	2
chr1	72491463	72491561	MajorDMR-7-7247	5
chr1	72505622	72506224	MajorDMR-7-7248	5
chr1	72517345	72517498	MajorDMR-7-7249	2
chr1	72519229	72519923	MajorDMR-7-7250	3
chr1	72528740	72529164	MajorDMR-7-7251	3
chr1	72541514	72541555	MajorDMR-7-7252	2
chr1	72542256	72542610	MajorDMR-7-7253	4
chr1	72549767	72550112	MajorDMR-7-7254	2
chr1	72569307	72569553	MajorDMR-7-7255	5
chr1	72570611	72570744	MajorDMR-7-7256	2
chr1	72578567	72578688	MajorDMR-7-7257	2
chr1	72580395	72580640	MajorDMR-7-7258	2
chr1	72591860	72592215	MajorDMR-7-7259	2
chr1	72601006	72601358	MajorDMR-7-7260	2
chr1	72614916	72615141	MajorDMR-7-7261	4
chr1	72620791	72620824	MajorDMR-7-7262	2
chr1	72631666	72632178	MajorDMR-7-7263	5
chr1	72650364	72650404	MajorDMR-7-7264	2
chr1	72663336	72664691	MajorDMR-7-7265	8
chr1	72692962	72694024	MajorDMR-7-7266	6
chr1	72698585	72698608	MajorDMR-7-7267	2
chr1	72712982	72713010	MajorDMR-7-7268	2
chr1	72715019	72715747	MajorDMR-7-7269	3
chr1	72727850	72727858	MajorDMR-7-7270	2
chr1	72941188	72941958	MajorDMR-7-7271	8
chr1	72991073	72991367	MajorDMR-7-7272	2
chr1	73018441	73018650	MajorDMR-7-7273	2
chr1	73071945	73072294	MajorDMR-7-7274	3
chr1	73100656	73101013	MajorDMR-7-7275	2
chr1	73102663	73103163	MajorDMR-7-7276	2
chr1	73149367	73149531	MajorDMR-7-7277	3
chr1	73330546	73330560	MajorDMR-7-7278	2
chr1	73377174	73377794	MajorDMR-7-7279	6
chr1	73394023	73394923	MajorDMR-7-7280	6
chr1	73407657	73408543	MajorDMR-7-7281	7
chr1	73409818	73409997	MajorDMR-7-7282	3
chr1	73410682	73410948	MajorDMR-7-7283	2
chr1	73422548	73422676	MajorDMR-7-7284	3
chr1	73442111	73442330	MajorDMR-7-7285	2
chr1	73448774	73449032	MajorDMR-7-7286	11
chr1	73486551	73487572	MajorDMR-7-7287	7
chr1	73500110	73500203	MajorDMR-7-7288	2
chr1	73509809	73510524	MajorDMR-7-7289	6
chr1	73530766	73531048	MajorDMR-7-7290	2
chr1	73567393	73567575	MajorDMR-7-7291	3
chr1	73622398	73623010	MajorDMR-7-7292	3
chr1	73674779	73674993	MajorDMR-7-7293	3
chr1	73684766	73684917	MajorDMR-7-7294	2
chr1	73720902	73720924	MajorDMR-7-7295	3
chr1	73785265	73785686	MajorDMR-7-7296	2
chr1	73786406	73786582	MajorDMR-7-7297	2
chr1	73816713	73817694	MajorDMR-7-7298	6
chr1	73823600	73823743	MajorDMR-7-7299	2
chr1	73833867	73834252	MajorDMR-7-7300	3
chr1	73844202	73844636	MajorDMR-7-7301	2
chr1	73847880	73849697	MajorDMR-7-7302	10
chr1	73853878	73853948	MajorDMR-7-7303	2
chr1	73870655	73870678	MajorDMR-7-7304	2
chr1	73917021	73917891	MajorDMR-7-7305	3
chr1	73947983	73948673	MajorDMR-7-7306	6
chr1	73982874	73983206	MajorDMR-7-7307	3
chr1	73988482	73989315	MajorDMR-7-7308	7
chr1	73991906	73992029	MajorDMR-7-7309	2
chr1	74021206	74021379	MajorDMR-7-7310	3
chr1	74135736	74136161	MajorDMR-7-7311	2
chr1	74141759	74142149	MajorDMR-7-7312	4
chr1	74148674	74149151	MajorDMR-7-7313	5
chr1	74249926	74250044	MajorDMR-7-7314	2
chr1	74260700	74260768	MajorDMR-7-7315	2
chr1	74279459	74279565	MajorDMR-7-7316	2
chr1	74297505	74297928	MajorDMR-7-7317	3
chr1	74298724	74299060	MajorDMR-7-7318	2
chr1	74300473	74300854	MajorDMR-7-7319	3
chr1	74324040	74324062	MajorDMR-7-7320	2
chr1	74376876	74376946	MajorDMR-7-7321	2
chr1	74386312	74386608	MajorDMR-7-7322	2
chr1	74418193	74419715	MajorDMR-7-7323	13
chr1	74422229	74422588	MajorDMR-7-7324	3
chr1	74423543	74424070	MajorDMR-7-7325	6
chr1	74429602	74429649	MajorDMR-7-7326	2
chr1	74465260	74465313	MajorDMR-7-7327	2
chr1	74516232	74516449	MajorDMR-7-7328	2
chr1	74533690	74533758	MajorDMR-7-7329	2
chr1	74583965	74585213	MajorDMR-7-7330	8
chr1	74609112	74609212	MajorDMR-7-7331	2
chr1	74622500	74622846	MajorDMR-7-7332	4
chr1	74625119	74626538	MajorDMR-7-7333	10
chr1	74663135	74663298	MajorDMR-7-7334	2
chr1	74670507	74671308	MajorDMR-7-7335	5
chr1	74674603	74675427	MajorDMR-7-7336	5
chr1	74698652	74699118	MajorDMR-7-7337	3
chr1	74705286	74705349	MajorDMR-7-7338	2
chr1	74713923	74714177	MajorDMR-7-7339	10
chr1	74734117	74734191	MajorDMR-7-7340	3
chr1	74804918	74805013	MajorDMR-7-7341	4
chr1	74807593	74807863	MajorDMR-7-7342	3
chr1	74810297	74810476	MajorDMR-7-7343	2
chr1	74828980	74829329	MajorDMR-7-7344	3
chr1	74833484	74833556	MajorDMR-7-7345	4
chr1	74869009	74869124	MajorDMR-7-7346	2
chr1	74881825	74881961	MajorDMR-7-7347	3
chr1	74935446	74938102	MajorDMR-7-7348	14
chr1	74939643	74941236	MajorDMR-7-7349	14
chr1	74941812	74941821	MajorDMR-7-7350	2
chr1	74944795	74944929	MajorDMR-7-7351	2
chr1	74945828	74946288	MajorDMR-7-7352	8
chr1	74970384	74970630	MajorDMR-7-7353	3
chr1	74971448	74972569	MajorDMR-7-7354	11
chr1	74974288	74974747	MajorDMR-7-7355	4
chr1	74978383	74978952	MajorDMR-7-7356	7
chr1	74999674	74999937	MajorDMR-7-7357	5
chr1	75000686	75001147	MajorDMR-7-7358	5
chr1	75035632	75038010	MajorDMR-7-7359	28
chr1	75085903	75086631	MajorDMR-7-7360	6
chr1	75087153	75087757	MajorDMR-7-7361	4
chr1	75094782	75094787	MajorDMR-7-7362	2
chr1	75137445	75138216	MajorDMR-7-7363	6
chr1	75147108	75147411	MajorDMR-7-7364	5
chr1	75155219	75155235	MajorDMR-7-7365	2
chr1	75163788	75164068	MajorDMR-7-7366	3
chr1	75171888	75172795	MajorDMR-7-7367	6
chr1	75195473	75195703	MajorDMR-7-7368	2
chr1	75196470	75196553	MajorDMR-7-7369	2
chr1	75229531	75229700	MajorDMR-7-7370	3
chr1	75259563	75259590	MajorDMR-7-7371	2
chr1	75260469	75260494	MajorDMR-7-7372	2
chr1	75292230	75292564	MajorDMR-7-7373	3
chr1	75386935	75387178	MajorDMR-7-7374	4
chr1	75438709	75439456	MajorDMR-7-7375	3
chr1	75449041	75450195	MajorDMR-7-7376	5
chr1	75486418	75486502	MajorDMR-7-7377	3
chr1	75635853	75635873	MajorDMR-7-7378	2
chr1	75637205	75637995	MajorDMR-7-7379	5
chr1	75639090	75639738	MajorDMR-7-7380	7
chr1	75688945	75689004	MajorDMR-7-7381	2
chr1	75752086	75752305	MajorDMR-7-7382	3
chr1	75760090	75760541	MajorDMR-7-7383	3
chr1	75778770	75778990	MajorDMR-7-7384	4
chr1	75779814	75780047	MajorDMR-7-7385	2
chr1	75785315	75785848	MajorDMR-7-7386	4
chr1	75795383	75795602	MajorDMR-7-7387	4
chr1	75806058	75806907	MajorDMR-7-7388	5
chr1	75818457	75819422	MajorDMR-7-7389	6
chr1	75840368	75840815	MajorDMR-7-7390	5
chr1	75851737	75852010	MajorDMR-7-7391	2
chr1	75867424	75868634	MajorDMR-7-7392	5
chr1	75888920	75889262	MajorDMR-7-7393	2
chr1	75892516	75892729	MajorDMR-7-7394	9
chr1	75893720	75893728	MajorDMR-7-7395	2
chr1	75933280	75933819	MajorDMR-7-7396	3
chr1	75936802	75937267	MajorDMR-7-7397	2
chr1	75939174	75939224	MajorDMR-7-7398	2
chr1	75957406	75957771	MajorDMR-7-7399	3
chr1	75974823	75975116	MajorDMR-7-7400	3
chr1	75986991	75987342	MajorDMR-7-7401	4
chr1	75987885	75987976	MajorDMR-7-7402	2
chr1	75989780	75989982	MajorDMR-7-7403	2
chr1	75994128	75994155	MajorDMR-7-7404	2
chr1	76004295	76004437	MajorDMR-7-7405	3
chr1	76005202	76005383	MajorDMR-7-7406	2
chr1	76015327	76015552	MajorDMR-7-7407	4
chr1	76017051	76017437	MajorDMR-7-7408	2
chr1	76024918	76025420	MajorDMR-7-7409	3
chr1	76073972	76074176	MajorDMR-7-7410	4
chr1	76077468	76078177	MajorDMR-7-7411	3
chr1	76079176	76079380	MajorDMR-7-7412	2
chr1	76082567	76082892	MajorDMR-7-7413	4
chr1	76152151	76152540	MajorDMR-7-7414	3
chr1	76192832	76193003	MajorDMR-7-7415	3
chr1	76207378	76207497	MajorDMR-7-7416	2
chr1	76303773	76303911	MajorDMR-7-7417	2
chr1	76324300	76324367	MajorDMR-7-7418	3
chr1	76344330	76344740	MajorDMR-7-7419	3
chr1	76346867	76347570	MajorDMR-7-7420	3
chr1	76456492	76456580	MajorDMR-7-7421	2
chr1	76515256	76515777	MajorDMR-7-7422	4
chr1	76536367	76536628	MajorDMR-7-7423	4
chr1	76539478	76539643	MajorDMR-7-7424	4
chr1	76561560	76562022	MajorDMR-7-7425	2
chr1	76564618	76565524	MajorDMR-7-7426	7
chr1	76567152	76568095	MajorDMR-7-7427	6
chr1	76569709	76569907	MajorDMR-7-7428	2
chr1	76608604	76609112	MajorDMR-7-7429	3
chr1	76622930	76622982	MajorDMR-7-7430	2
chr1	76652499	76653661	MajorDMR-7-7431	7
chr1	76693700	76693803	MajorDMR-7-7432	2
chr1	76735282	76735400	MajorDMR-7-7433	2
chr1	76735918	76736384	MajorDMR-7-7434	6
chr1	76736923	76736992	MajorDMR-7-7435	3
chr1	76740558	76740778	MajorDMR-7-7436	3
chr1	76744424	76745624	MajorDMR-7-7437	19
chr1	76746837	76746909	MajorDMR-7-7438	2
chr1	76760885	76761052	MajorDMR-7-7439	2
chr1	76761639	76761731	MajorDMR-7-7440	2
chr1	76764377	76764990	MajorDMR-7-7441	5
chr1	76820859	76821778	MajorDMR-7-7442	4
chr1	76832278	76832547	MajorDMR-7-7443	3
chr1	76837657	76837915	MajorDMR-7-7444	3
chr1	76905040	76905105	MajorDMR-7-7445	3
chr1	76911355	76911613	MajorDMR-7-7446	3
chr1	76928899	76929359	MajorDMR-7-7447	6
chr1	76940067	76940928	MajorDMR-7-7448	6
chr1	76968960	76969041	MajorDMR-7-7449	3
chr1	76975221	76975719	MajorDMR-7-7450	4
chr1	77012851	77012975	MajorDMR-7-7451	3
chr1	77038477	77038613	MajorDMR-7-7452	2
chr1	77044565	77044689	MajorDMR-7-7453	3
chr1	77081103	77081498	MajorDMR-7-7454	3
chr1	77128942	77129066	MajorDMR-7-7455	3
chr1	77135802	77136029	MajorDMR-7-7456	3
chr1	77139617	77139952	MajorDMR-7-7457	2
chr1	77184914	77184925	MajorDMR-7-7458	2
chr1	77186696	77186785	MajorDMR-7-7459	2
chr1	77192863	77193119	MajorDMR-7-7460	3
chr1	77215456	77215623	MajorDMR-7-7461	2
chr1	77225020	77225697	MajorDMR-7-7462	5
chr1	77229260	77230098	MajorDMR-7-7463	4
chr1	77231395	77231464	MajorDMR-7-7464	2
chr1	77236501	77236555	MajorDMR-7-7465	2
chr1	77246636	77247971	MajorDMR-7-7466	7
chr1	77249257	77249270	MajorDMR-7-7467	2
chr1	77267567	77267673	MajorDMR-7-7468	2
chr1	77278019	77278192	MajorDMR-7-7469	5
chr1	77282836	77283280	MajorDMR-7-7470	3
chr1	77292222	77292505	MajorDMR-7-7471	3
chr1	77300245	77300433	MajorDMR-7-7472	3
chr1	77302821	77302949	MajorDMR-7-7473	2
chr1	77321419	77321667	MajorDMR-7-7474	6
chr1	77357566	77357767	MajorDMR-7-7475	4
chr1	77369700	77369798	MajorDMR-7-7476	2
chr1	77371594	77371913	MajorDMR-7-7477	3
chr1	77478071	77478184	MajorDMR-7-7478	3
chr1	77483923	77484323	MajorDMR-7-7479	3
chr1	77547385	77548265	MajorDMR-7-7480	7
chr1	77604661	77605602	MajorDMR-7-7481	8
chr1	77633742	77634037	MajorDMR-7-7482	3
chr1	77635332	77635525	MajorDMR-7-7483	3
chr1	77636640	77638953	MajorDMR-7-7484	20
chr1	77709684	77710118	MajorDMR-7-7485	2
chr1	77729988	77730342	MajorDMR-7-7486	2
chr1	77740003	77740297	MajorDMR-7-7487	4
chr1	77742705	77743128	MajorDMR-7-7488	3
chr1	77744008	77744570	MajorDMR-7-7489	6
chr1	77745853	77747129	MajorDMR-7-7490	9
chr1	77749319	77749363	MajorDMR-7-7491	2
chr1	77749913	77750500	MajorDMR-7-7492	5
chr1	77751023	77751681	MajorDMR-7-7493	3
chr1	77753396	77753449	MajorDMR-7-7494	2
chr1	77758570	77758685	MajorDMR-7-7495	2
chr1	77761302	77761961	MajorDMR-7-7496	5
chr1	77762793	77762826	MajorDMR-7-7497	3
chr1	77765377	77765841	MajorDMR-7-7498	3
chr1	77766942	77768085	MajorDMR-7-7499	5
chr1	77774084	77775601	MajorDMR-7-7500	11
chr1	77781664	77782650	MajorDMR-7-7501	4
chr1	77785566	77786391	MajorDMR-7-7502	6
chr1	77787143	77787153	MajorDMR-7-7503	2
chr1	77787831	77788967	MajorDMR-7-7504	12
chr1	77793187	77793202	MajorDMR-7-7505	2
chr1	77808038	77808248	MajorDMR-7-7506	2
chr1	77812095	77814075	MajorDMR-7-7507	14
chr1	77814858	77814876	MajorDMR-7-7508	2
chr1	77815817	77816406	MajorDMR-7-7509	6
chr1	77820274	77820955	MajorDMR-7-7510	5
chr1	77821836	77822197	MajorDMR-7-7511	2
chr1	77823494	77824071	MajorDMR-7-7512	4
chr1	77832414	77832725	MajorDMR-7-7513	5
chr1	77835591	77835985	MajorDMR-7-7514	4
chr1	77838456	77839366	MajorDMR-7-7515	7
chr1	77841427	77841828	MajorDMR-7-7516	3
chr1	77843749	77843844	MajorDMR-7-7517	3
chr1	77844551	77845124	MajorDMR-7-7518	5
chr1	77845799	77845957	MajorDMR-7-7519	3
chr1	77848280	77848327	MajorDMR-7-7520	2
chr1	77851138	77851625	MajorDMR-7-7521	3
chr1	77854329	77854526	MajorDMR-7-7522	2
chr1	77857513	77857660	MajorDMR-7-7523	2
chr1	77859163	77859414	MajorDMR-7-7524	3
chr1	77862530	77862624	MajorDMR-7-7525	2
chr1	77863794	77864272	MajorDMR-7-7526	5
chr1	77879166	77880497	MajorDMR-7-7527	9
chr1	77887442	77887799	MajorDMR-7-7528	3
chr1	77895952	77897261	MajorDMR-7-7529	9
chr1	77898725	77898786	MajorDMR-7-7530	2
chr1	77901246	77901693	MajorDMR-7-7531	4
chr1	77902502	77903431	MajorDMR-7-7532	4
chr1	77904695	77904710	MajorDMR-7-7533	3
chr1	77915501	77915520	MajorDMR-7-7534	2
chr1	77921294	77921454	MajorDMR-7-7535	3
chr1	77927645	77927821	MajorDMR-7-7536	2
chr1	77930058	77930092	MajorDMR-7-7537	2
chr1	77930597	77931204	MajorDMR-7-7538	4
chr1	77932393	77932517	MajorDMR-7-7539	3
chr1	77933306	77935133	MajorDMR-7-7540	10
chr1	77937556	77937571	MajorDMR-7-7541	2
chr1	77942228	77942265	MajorDMR-7-7542	2
chr1	77947025	77947483	MajorDMR-7-7543	4
chr1	77948319	77948586	MajorDMR-7-7544	5
chr1	77949278	77949824	MajorDMR-7-7545	6
chr1	77950371	77952491	MajorDMR-7-7546	20
chr1	77953925	77955077	MajorDMR-7-7547	6
chr1	77956120	77956527	MajorDMR-7-7548	3
chr1	77957354	77958053	MajorDMR-7-7549	6
chr1	77958710	77958941	MajorDMR-7-7550	2
chr1	77961022	77961378	MajorDMR-7-7551	3
chr1	77974537	77974750	MajorDMR-7-7552	2
chr1	77976014	77976724	MajorDMR-7-7553	6
chr1	77981925	77981933	MajorDMR-7-7554	2
chr1	77984324	77984393	MajorDMR-7-7555	3
chr1	77986554	77986627	MajorDMR-7-7556	3
chr1	77990945	77991025	MajorDMR-7-7557	2
chr1	77999300	78000219	MajorDMR-7-7558	7
chr1	78002362	78002896	MajorDMR-7-7559	4
chr1	78004509	78005353	MajorDMR-7-7560	10
chr1	78007083	78008755	MajorDMR-7-7561	16
chr1	78009661	78009756	MajorDMR-7-7562	2
chr1	78011057	78011814	MajorDMR-7-7563	6
chr1	78013807	78014221	MajorDMR-7-7564	3
chr1	78015846	78016476	MajorDMR-7-7565	4
chr1	78019521	78019701	MajorDMR-7-7566	3
chr1	78024312	78024597	MajorDMR-7-7567	2
chr1	78025756	78025763	MajorDMR-7-7568	2
chr1	78031166	78031913	MajorDMR-7-7569	5
chr1	78044543	78045262	MajorDMR-7-7570	8
chr1	78050073	78050089	MajorDMR-7-7571	2
chr1	78052020	78052166	MajorDMR-7-7572	2
chr1	78052977	78053043	MajorDMR-7-7573	2
chr1	78070558	78070687	MajorDMR-7-7574	3
chr1	78085488	78086719	MajorDMR-7-7575	7
chr1	78087359	78087373	MajorDMR-7-7576	2
chr1	78088944	78089225	MajorDMR-7-7577	3
chr1	78122917	78123001	MajorDMR-7-7578	4
chr1	78140967	78141234	MajorDMR-7-7579	5
chr1	78150603	78152880	MajorDMR-7-7580	14
chr1	78177159	78177481	MajorDMR-7-7581	4
chr1	78185516	78186263	MajorDMR-7-7582	6
chr1	78210399	78210564	MajorDMR-7-7583	4
chr1	78222973	78224027	MajorDMR-7-7584	7
chr1	78248535	78248640	MajorDMR-7-7585	2
chr1	78290977	78291149	MajorDMR-7-7586	2
chr1	78297425	78297513	MajorDMR-7-7587	2
chr1	78300485	78301035	MajorDMR-7-7588	3
chr1	78307654	78307735	MajorDMR-7-7589	2
chr1	78312722	78313426	MajorDMR-7-7590	6
chr1	78327541	78327564	MajorDMR-7-7591	2
chr1	78391185	78391227	MajorDMR-7-7592	2
chr1	78404056	78404086	MajorDMR-7-7593	3
chr1	78450560	78450709	MajorDMR-7-7594	2
chr1	78458696	78458928	MajorDMR-7-7595	4
chr1	78503814	78503826	MajorDMR-7-7596	2
chr1	78509493	78510657	MajorDMR-7-7597	10
chr1	78544033	78544259	MajorDMR-7-7598	3
chr1	78615652	78616299	MajorDMR-7-7599	6
chr1	78625880	78626415	MajorDMR-7-7600	3
chr1	78636978	78637037	MajorDMR-7-7601	3
chr1	78706194	78706860	MajorDMR-7-7602	5
chr1	78740436	78740683	MajorDMR-7-7603	4
chr1	78741802	78742186	MajorDMR-7-7604	3
chr1	78785186	78785315	MajorDMR-7-7605	3
chr1	78853084	78853701	MajorDMR-7-7606	3
chr1	78887101	78887307	MajorDMR-7-7607	4
chr1	78934197	78934396	MajorDMR-7-7608	2
chr1	78934927	78935306	MajorDMR-7-7609	4
chr1	78937791	78937820	MajorDMR-7-7610	2
chr1	79019822	79020147	MajorDMR-7-7611	3
chr1	79037238	79037698	MajorDMR-7-7612	3
chr1	79042972	79043141	MajorDMR-7-7613	2
chr1	79142600	79142622	MajorDMR-7-7614	2
chr1	79223894	79224316	MajorDMR-7-7615	6
chr1	79225625	79225844	MajorDMR-7-7616	3
chr1	79262693	79262778	MajorDMR-7-7617	2
chr1	79263622	79263632	MajorDMR-7-7618	2
chr1	79391438	79391534	MajorDMR-7-7619	3
chr1	79446385	79446611	MajorDMR-7-7620	4
chr1	79448817	79449515	MajorDMR-7-7621	4
chr1	79509187	79509329	MajorDMR-7-7622	4
chr1	79522504	79523153	MajorDMR-7-7623	5
chr1	79586679	79586798	MajorDMR-7-7624	2
chr1	79588066	79588420	MajorDMR-7-7625	2
chr1	79590399	79590610	MajorDMR-7-7626	5
chr1	79593490	79595383	MajorDMR-7-7627	12
chr1	79675973	79676088	MajorDMR-7-7628	2
chr1	79700926	79702085	MajorDMR-7-7629	8
chr1	79778049	79778104	MajorDMR-7-7630	2
chr1	79819488	79819726	MajorDMR-7-7631	3
chr1	79820836	79820863	MajorDMR-7-7632	2
chr1	79833957	79834029	MajorDMR-7-7633	2
chr1	79834872	79835250	MajorDMR-7-7634	4
chr1	79849443	79849480	MajorDMR-7-7635	2
chr1	79876439	79876576	MajorDMR-7-7636	2
chr1	79924966	79925209	MajorDMR-7-7637	5
chr1	79927363	79927690	MajorDMR-7-7638	6
chr1	79990029	79990504	MajorDMR-7-7639	4
chr1	80009178	80009334	MajorDMR-7-7640	3
chr1	80048893	80049019	MajorDMR-7-7641	2
chr1	80112663	80112673	MajorDMR-7-7642	2
chr1	80136143	80136250	MajorDMR-7-7643	2
chr1	80144374	80144654	MajorDMR-7-7644	3
chr1	80191917	80192950	MajorDMR-7-7645	8
chr1	80251196	80251438	MajorDMR-7-7646	4
chr1	80360942	80361975	MajorDMR-7-7647	4
chr1	80474324	80474404	MajorDMR-7-7648	2
chr1	80477118	80477487	MajorDMR-7-7649	2
chr1	80538609	80538615	MajorDMR-7-7650	2
chr1	80578630	80579129	MajorDMR-7-7651	2
chr1	80624213	80624794	MajorDMR-7-7652	4
chr1	80677415	80678381	MajorDMR-7-7653	11
chr1	80681746	80682716	MajorDMR-7-7654	7
chr1	80858493	80858587	MajorDMR-7-7655	2
chr1	81048556	81049018	MajorDMR-7-7656	6
chr1	81141338	81141599	MajorDMR-7-7657	5
chr1	81142179	81142238	MajorDMR-7-7658	2
chr1	81338916	81338974	MajorDMR-7-7659	2
chr1	81360646	81361700	MajorDMR-7-7660	5
chr1	81434816	81435195	MajorDMR-7-7661	2
chr1	81452972	81453545	MajorDMR-7-7662	5
chr1	81472282	81472428	MajorDMR-7-7663	4
chr1	81474757	81474928	MajorDMR-7-7664	3
chr1	81475442	81475997	MajorDMR-7-7665	8
chr1	81476627	81476657	MajorDMR-7-7666	4
chr1	81526055	81526502	MajorDMR-7-7667	3
chr1	81532280	81532553	MajorDMR-7-7668	3
chr1	81587041	81587289	MajorDMR-7-7669	5
chr1	81590356	81590414	MajorDMR-7-7670	2
chr1	81595059	81595690	MajorDMR-7-7671	6
chr1	81648811	81649048	MajorDMR-7-7672	2
chr1	81655056	81655777	MajorDMR-7-7673	6
chr1	81668906	81669123	MajorDMR-7-7674	2
chr1	81671825	81671936	MajorDMR-7-7675	3
chr1	81698192	81698484	MajorDMR-7-7676	5
chr1	81700834	81701308	MajorDMR-7-7677	2
chr1	81706213	81706498	MajorDMR-7-7678	3
chr1	81718918	81719474	MajorDMR-7-7679	6
chr1	81724308	81725857	MajorDMR-7-7680	13
chr1	81753525	81753844	MajorDMR-7-7681	3
chr1	81874238	81874371	MajorDMR-7-7682	4
chr1	81880032	81880540	MajorDMR-7-7683	3
chr1	81911914	81911928	MajorDMR-7-7684	2
chr1	81918437	81918613	MajorDMR-7-7685	3
chr1	81920987	81921179	MajorDMR-7-7686	3
chr1	81941727	81941749	MajorDMR-7-7687	2
chr1	81942256	81942334	MajorDMR-7-7688	2
chr1	81951825	81951964	MajorDMR-7-7689	3
chr1	81979302	81979652	MajorDMR-7-7690	2
chr1	82007136	82007536	MajorDMR-7-7691	2
chr1	82016107	82016494	MajorDMR-7-7692	7
chr1	82048418	82048515	MajorDMR-7-7693	2
chr1	82053382	82053989	MajorDMR-7-7694	5
chr1	82061950	82062437	MajorDMR-7-7695	15
chr1	82083206	82083800	MajorDMR-7-7696	8
chr1	82161397	82162176	MajorDMR-7-7697	9
chr1	82187449	82187490	MajorDMR-7-7698	2
chr1	82331788	82331905	MajorDMR-7-7699	2
chr1	82478654	82478708	MajorDMR-7-7700	2
chr1	82507667	82507951	MajorDMR-7-7701	5
chr1	82592393	82593038	MajorDMR-7-7702	5
chr1	82625802	82626162	MajorDMR-7-7703	5
chr1	82628126	82628723	MajorDMR-7-7704	4
chr1	82647435	82648271	MajorDMR-7-7705	5
chr1	82652383	82652568	MajorDMR-7-7706	2
chr1	82663230	82663293	MajorDMR-7-7707	2
chr1	82663903	82664197	MajorDMR-7-7708	2
chr1	82677013	82677146	MajorDMR-7-7709	2
chr1	82678719	82678942	MajorDMR-7-7710	2
chr1	82680830	82681828	MajorDMR-7-7711	13
chr1	82733342	82733714	MajorDMR-7-7712	3
chr1	82739724	82739969	MajorDMR-7-7713	3
chr1	82741602	82741665	MajorDMR-7-7714	3
chr1	82765376	82765634	MajorDMR-7-7715	2
chr1	82769141	82769317	MajorDMR-7-7716	3
chr1	82799362	82799473	MajorDMR-7-7717	2
chr1	82859225	82859325	MajorDMR-7-7718	3
chr1	82874684	82874955	MajorDMR-7-7719	3
chr1	82877225	82877325	MajorDMR-7-7720	3
chr1	82890378	82890536	MajorDMR-7-7721	2
chr1	82911861	82911870	MajorDMR-7-7722	2
chr1	82953794	82954228	MajorDMR-7-7723	4
chr1	82964322	82964546	MajorDMR-7-7724	3
chr1	82969446	82970676	MajorDMR-7-7725	6
chr1	82977090	82977118	MajorDMR-7-7726	2
chr1	82977682	82978022	MajorDMR-7-7727	2
chr1	82982998	82983492	MajorDMR-7-7728	2
chr1	83083652	83083724	MajorDMR-7-7729	2
chr1	83163148	83164160	MajorDMR-7-7730	14
chr1	83239980	83240391	MajorDMR-7-7731	5
chr1	83275696	83275781	MajorDMR-7-7732	2
chr1	83279868	83279881	MajorDMR-7-7733	2
chr1	83345758	83346201	MajorDMR-7-7734	7
chr1	83356732	83356799	MajorDMR-7-7735	2
chr1	83389526	83389664	MajorDMR-7-7736	2
chr1	83390207	83390258	MajorDMR-7-7737	2
chr1	83409727	83409981	MajorDMR-7-7738	2
chr1	83442665	83442980	MajorDMR-7-7739	3
chr1	83443932	83444492	MajorDMR-7-7740	8
chr1	83448028	83449339	MajorDMR-7-7741	9
chr1	83457247	83457632	MajorDMR-7-7742	2
chr1	83482736	83482870	MajorDMR-7-7743	2
chr1	83526157	83526841	MajorDMR-7-7744	6
chr1	83640568	83640895	MajorDMR-7-7745	3
chr1	83654508	83654808	MajorDMR-7-7746	5
chr1	83735629	83735667	MajorDMR-7-7747	2
chr1	83736361	83736392	MajorDMR-7-7748	2
chr1	83758728	83758805	MajorDMR-7-7749	2
chr1	83763830	83764561	MajorDMR-7-7750	7
chr1	83781667	83781851	MajorDMR-7-7751	2
chr1	83932531	83932871	MajorDMR-7-7752	4
chr1	83942199	83942261	MajorDMR-7-7753	2
chr1	83973873	83974446	MajorDMR-7-7754	8
chr1	84008811	84008958	MajorDMR-7-7755	2
chr1	84010779	84011475	MajorDMR-7-7756	5
chr1	84012521	84012694	MajorDMR-7-7757	2
chr1	84025175	84025366	MajorDMR-7-7758	2
chr1	84049415	84049465	MajorDMR-7-7759	2
chr1	84091377	84091499	MajorDMR-7-7760	2
chr1	84106945	84107095	MajorDMR-7-7761	4
chr1	84156173	84156297	MajorDMR-7-7762	2
chr1	84158395	84158741	MajorDMR-7-7763	6
chr1	84222696	84223041	MajorDMR-7-7764	4
chr1	84225625	84226174	MajorDMR-7-7765	10
chr1	84227629	84227709	MajorDMR-7-7766	3
chr1	84265886	84266791	MajorDMR-7-7767	4
chr1	84315933	84316170	MajorDMR-7-7768	5
chr1	84326802	84327829	MajorDMR-7-7769	11
chr1	84329567	84330184	MajorDMR-7-7770	3
chr1	84335411	84336100	MajorDMR-7-7771	5
chr1	84344122	84344283	MajorDMR-7-7772	2
chr1	84348445	84349158	MajorDMR-7-7773	5
chr1	84380074	84380140	MajorDMR-7-7774	3
chr1	84386219	84386832	MajorDMR-7-7775	5
chr1	84398246	84398513	MajorDMR-7-7776	3
chr1	84405627	84405792	MajorDMR-7-7777	2
chr1	84408635	84408694	MajorDMR-7-7778	2
chr1	84411772	84412725	MajorDMR-7-7779	13
chr1	84415665	84416154	MajorDMR-7-7780	6
chr1	84416733	84416771	MajorDMR-7-7781	4
chr1	84423444	84423458	MajorDMR-7-7782	2
chr1	84430926	84431228	MajorDMR-7-7783	4
chr1	84431775	84432119	MajorDMR-7-7784	2
chr1	84433380	84433695	MajorDMR-7-7785	4
chr1	84436233	84436710	MajorDMR-7-7786	2
chr1	84437281	84437431	MajorDMR-7-7787	2
chr1	84438150	84438461	MajorDMR-7-7788	5
chr1	84448292	84448332	MajorDMR-7-7789	2
chr1	84454843	84455032	MajorDMR-7-7790	2
chr1	84465881	84467406	MajorDMR-7-7791	10
chr1	84602215	84602374	MajorDMR-7-7792	3
chr1	84606916	84606932	MajorDMR-7-7793	2
chr1	84621519	84622420	MajorDMR-7-7794	6
chr1	84652489	84652610	MajorDMR-7-7795	3
chr1	84653503	84653637	MajorDMR-7-7796	2
chr1	84657306	84657319	MajorDMR-7-7797	2
chr1	84658272	84658309	MajorDMR-7-7798	2
chr1	84666465	84666475	MajorDMR-7-7799	2
chr1	84676768	84676844	MajorDMR-7-7800	2
chr1	84679716	84680430	MajorDMR-7-7801	8
chr1	84693710	84693778	MajorDMR-7-7802	2
chr1	84698662	84698957	MajorDMR-7-7803	3
chr1	84702284	84702496	MajorDMR-7-7804	2
chr1	84708474	84708563	MajorDMR-7-7805	3
chr1	84709526	84709698	MajorDMR-7-7806	4
chr1	84717658	84717690	MajorDMR-7-7807	2
chr1	84720171	84720389	MajorDMR-7-7808	4
chr1	84727920	84728490	MajorDMR-7-7809	4
chr1	84730093	84730602	MajorDMR-7-7810	3
chr1	84731162	84731216	MajorDMR-7-7811	3
chr1	84731795	84731898	MajorDMR-7-7812	3
chr1	84756073	84756322	MajorDMR-7-7813	3
chr1	84769901	84770107	MajorDMR-7-7814	2
chr1	84777151	84777308	MajorDMR-7-7815	2
chr1	84786822	84786843	MajorDMR-7-7816	2
chr1	84809894	84810576	MajorDMR-7-7817	3
chr1	84811995	84812697	MajorDMR-7-7818	4
chr1	84813788	84814251	MajorDMR-7-7819	12
chr1	84815050	84815404	MajorDMR-7-7820	2
chr1	84817030	84817150	MajorDMR-7-7821	3
chr1	84824266	84824411	MajorDMR-7-7822	2
chr1	84825206	84825271	MajorDMR-7-7823	2
chr1	84828338	84828541	MajorDMR-7-7824	5
chr1	84835698	84836021	MajorDMR-7-7825	2
chr1	84841809	84843046	MajorDMR-7-7826	12
chr1	84845193	84845715	MajorDMR-7-7827	4
chr1	84848426	84849025	MajorDMR-7-7828	3
chr1	84850249	84850473	MajorDMR-7-7829	2
chr1	84852570	84852668	MajorDMR-7-7830	2
chr1	84873404	84874091	MajorDMR-7-7831	3
chr1	84875068	84875174	MajorDMR-7-7832	2
chr1	84875740	84876626	MajorDMR-7-7833	5
chr1	84878368	84878437	MajorDMR-7-7834	3
chr1	84879959	84880349	MajorDMR-7-7835	3
chr1	84890359	84890857	MajorDMR-7-7836	5
chr1	84891450	84891515	MajorDMR-7-7837	2
chr1	84896485	84896774	MajorDMR-7-7838	3
chr1	84903080	84903511	MajorDMR-7-7839	3
chr1	84904364	84904923	MajorDMR-7-7840	5
chr1	84917169	84918652	MajorDMR-7-7841	10
chr1	84921753	84922227	MajorDMR-7-7842	5
chr1	84944698	84944747	MajorDMR-7-7843	2
chr1	84964691	84964711	MajorDMR-7-7844	2
chr1	84973325	84973634	MajorDMR-7-7845	2
chr1	85002085	85002329	MajorDMR-7-7846	14
chr1	85005105	85005113	MajorDMR-7-7847	2
chr1	85011397	85011434	MajorDMR-7-7848	2
chr1	85040579	85040605	MajorDMR-7-7849	2
chr1	85061111	85061543	MajorDMR-7-7850	5
chr1	85063184	85063988	MajorDMR-7-7851	4
chr1	85065613	85066664	MajorDMR-7-7852	4
chr1	85069195	85069546	MajorDMR-7-7853	2
chr1	85077950	85079318	MajorDMR-7-7854	8
chr1	85082728	85083270	MajorDMR-7-7855	6
chr1	85085630	85086220	MajorDMR-7-7856	5
chr1	85087016	85087223	MajorDMR-7-7857	2
chr1	85108933	85109204	MajorDMR-7-7858	5
chr1	85111123	85111183	MajorDMR-7-7859	2
chr1	85124123	85124652	MajorDMR-7-7860	4
chr1	85126237	85126278	MajorDMR-7-7861	2
chr1	85129465	85130890	MajorDMR-7-7862	10
chr1	85132293	85132540	MajorDMR-7-7863	3
chr1	85152644	85152849	MajorDMR-7-7864	2
chr1	85154010	85154349	MajorDMR-7-7865	8
chr1	85158168	85158203	MajorDMR-7-7866	2
chr1	85170209	85170388	MajorDMR-7-7867	4
chr1	85173849	85173919	MajorDMR-7-7868	4
chr1	85176042	85176283	MajorDMR-7-7869	3
chr1	85177642	85177700	MajorDMR-7-7870	3
chr1	85178326	85178356	MajorDMR-7-7871	2
chr1	85185210	85186095	MajorDMR-7-7872	6
chr1	85186746	85187173	MajorDMR-7-7873	2
chr1	85205619	85206231	MajorDMR-7-7874	5
chr1	85206751	85206827	MajorDMR-7-7875	2
chr1	85213376	85214491	MajorDMR-7-7876	7
chr1	85220028	85220338	MajorDMR-7-7877	3
chr1	85222883	85224337	MajorDMR-7-7878	15
chr1	85225643	85226129	MajorDMR-7-7879	6
chr1	85240032	85240239	MajorDMR-7-7880	2
chr1	85242493	85242643	MajorDMR-7-7881	5
chr1	85251166	85251584	MajorDMR-7-7882	4
chr1	85276290	85278499	MajorDMR-7-7883	8
chr1	85321022	85322398	MajorDMR-7-7884	10
chr1	85336471	85336533	MajorDMR-7-7885	2
chr1	85340861	85341211	MajorDMR-7-7886	4
chr1	85404609	85405169	MajorDMR-7-7887	7
chr1	85556661	85556821	MajorDMR-7-7888	3
chr1	85557434	85557609	MajorDMR-7-7889	6
chr1	85558698	85558749	MajorDMR-7-7890	2
chr1	85593047	85593665	MajorDMR-7-7891	5
chr1	85648054	85648704	MajorDMR-7-7892	5
chr1	85665443	85665839	MajorDMR-7-7893	3
chr1	85721092	85721328	MajorDMR-7-7894	10
chr1	85726129	85726651	MajorDMR-7-7895	5
chr1	85736572	85736647	MajorDMR-7-7896	2
chr1	85755325	85757449	MajorDMR-7-7897	14
chr1	85762864	85764890	MajorDMR-7-7898	18
chr1	85768471	85768618	MajorDMR-7-7899	3
chr1	85769372	85769616	MajorDMR-7-7900	2
chr1	85773674	85773696	MajorDMR-7-7901	2
chr1	85781712	85782082	MajorDMR-7-7902	7
chr1	85782721	85783294	MajorDMR-7-7903	8
chr1	85785373	85785565	MajorDMR-7-7904	2
chr1	85789047	85789296	MajorDMR-7-7905	5
chr1	85792223	85792702	MajorDMR-7-7906	3
chr1	85795668	85796366	MajorDMR-7-7907	5
chr1	85804836	85805015	MajorDMR-7-7908	2
chr1	85805872	85805900	MajorDMR-7-7909	2
chr1	85806492	85806669	MajorDMR-7-7910	2
chr1	85816869	85816875	MajorDMR-7-7911	2
chr1	85819112	85819724	MajorDMR-7-7912	5
chr1	85832179	85832651	MajorDMR-7-7913	2
chr1	85834115	85834306	MajorDMR-7-7914	3
chr1	85839159	85839183	MajorDMR-7-7915	2
chr1	85841961	85842515	MajorDMR-7-7916	3
chr1	85869050	85869283	MajorDMR-7-7917	3
chr1	85870119	85871881	MajorDMR-7-7918	13
chr1	85872388	85872805	MajorDMR-7-7919	3
chr1	85877670	85877917	MajorDMR-7-7920	2
chr1	85878969	85879393	MajorDMR-7-7921	2
chr1	85886667	85886681	MajorDMR-7-7922	2
chr1	85891021	85891324	MajorDMR-7-7923	5
chr1	85892727	85892876	MajorDMR-7-7924	2
chr1	85894146	85894495	MajorDMR-7-7925	3
chr1	85902749	85902802	MajorDMR-7-7926	2
chr1	85905056	85905331	MajorDMR-7-7927	3
chr1	85906378	85906984	MajorDMR-7-7928	5
chr1	85914421	85914693	MajorDMR-7-7929	2
chr1	85918761	85918779	MajorDMR-7-7930	2
chr1	85919643	85919812	MajorDMR-7-7931	2
chr1	85925234	85925525	MajorDMR-7-7932	2
chr1	85929055	85929276	MajorDMR-7-7933	3
chr1	85934828	85935305	MajorDMR-7-7934	3
chr1	85942835	85943116	MajorDMR-7-7935	2
chr1	85958172	85958431	MajorDMR-7-7936	3
chr1	85961280	85961663	MajorDMR-7-7937	8
chr1	85963038	85963050	MajorDMR-7-7938	2
chr1	85986747	85987439	MajorDMR-7-7939	6
chr1	85988903	85988935	MajorDMR-7-7940	2
chr1	85990980	85991561	MajorDMR-7-7941	3
chr1	85992911	85993075	MajorDMR-7-7942	2
chr1	85999828	86001453	MajorDMR-7-7943	12
chr1	86009021	86009044	MajorDMR-7-7944	2
chr1	86009985	86010580	MajorDMR-7-7945	3
chr1	86020911	86021339	MajorDMR-7-7946	4
chr1	86022747	86022787	MajorDMR-7-7947	2
chr1	86023288	86023671	MajorDMR-7-7948	3
chr1	86033057	86033411	MajorDMR-7-7949	2
chr1	86034182	86035532	MajorDMR-7-7950	9
chr1	86036184	86036652	MajorDMR-7-7951	5
chr1	86037680	86037786	MajorDMR-7-7952	2
chr1	86042016	86042097	MajorDMR-7-7953	4
chr1	86043889	86045128	MajorDMR-7-7954	15
chr1	86047151	86052062	MajorDMR-7-7955	38
chr1	86053617	86053936	MajorDMR-7-7956	4
chr1	86065047	86066210	MajorDMR-7-7957	8
chr1	86073406	86073419	MajorDMR-7-7958	2
chr1	86100273	86101332	MajorDMR-7-7959	7
chr1	86115831	86116088	MajorDMR-7-7960	2
chr1	86117578	86118086	MajorDMR-7-7961	3
chr1	86157951	86157971	MajorDMR-7-7962	2
chr1	86164133	86164260	MajorDMR-7-7963	2
chr1	86166150	86166215	MajorDMR-7-7964	2
chr1	86172644	86172667	MajorDMR-7-7965	2
chr1	86225199	86225561	MajorDMR-7-7966	2
chr1	86252232	86252395	MajorDMR-7-7967	3
chr1	86302618	86302724	MajorDMR-7-7968	2
chr1	86353501	86353717	MajorDMR-7-7969	2
chr1	86399021	86399087	MajorDMR-7-7970	2
chr1	86406223	86406467	MajorDMR-7-7971	3
chr1	86527138	86527726	MajorDMR-7-7972	4
chr1	86580712	86581405	MajorDMR-7-7973	7
chr1	86606259	86606295	MajorDMR-7-7974	2
chr1	86611428	86611628	MajorDMR-7-7975	3
chr1	86619281	86620526	MajorDMR-7-7976	10
chr1	86622842	86622871	MajorDMR-7-7977	4
chr1	86652552	86652598	MajorDMR-7-7978	2
chr1	86657715	86657950	MajorDMR-7-7979	4
chr1	86666713	86667086	MajorDMR-7-7980	8
chr1	86670559	86670960	MajorDMR-7-7981	2
chr1	86671548	86671895	MajorDMR-7-7982	4
chr1	86672820	86673477	MajorDMR-7-7983	4
chr1	86674032	86674263	MajorDMR-7-7984	2
chr1	86689943	86691732	MajorDMR-7-7985	11
chr1	86694029	86694313	MajorDMR-7-7986	3
chr1	86694919	86695501	MajorDMR-7-7987	4
chr1	86719827	86720248	MajorDMR-7-7988	3
chr1	86722707	86723071	MajorDMR-7-7989	2
chr1	86723716	86724661	MajorDMR-7-7990	4
chr1	86725855	86725941	MajorDMR-7-7991	3
chr1	86728583	86729285	MajorDMR-7-7992	12
chr1	86729874	86729901	MajorDMR-7-7993	2
chr1	86733844	86734120	MajorDMR-7-7994	3
chr1	86734668	86734807	MajorDMR-7-7995	4
chr1	86736896	86737405	MajorDMR-7-7996	4
chr1	86738706	86738725	MajorDMR-7-7997	2
chr1	86751162	86752009	MajorDMR-7-7998	8
chr1	86754416	86754732	MajorDMR-7-7999	4
chr1	86755908	86756316	MajorDMR-7-8000	2
chr1	86761852	86761935	MajorDMR-7-8001	2
chr1	86762747	86763077	MajorDMR-7-8002	2
chr1	86787508	86788409	MajorDMR-7-8003	8
chr1	86793457	86793571	MajorDMR-7-8004	4
chr1	86808876	86809457	MajorDMR-7-8005	11
chr1	86818819	86819788	MajorDMR-7-8006	5
chr1	86820355	86822374	MajorDMR-7-8007	17
chr1	86822890	86823940	MajorDMR-7-8008	5
chr1	86831836	86831906	MajorDMR-7-8009	2
chr1	86920853	86920978	MajorDMR-7-8010	3
chr1	86942947	86943119	MajorDMR-7-8011	4
chr1	86969799	86969906	MajorDMR-7-8012	2
chr1	86970504	86971437	MajorDMR-7-8013	12
chr1	87026902	87027074	MajorDMR-7-8014	2
chr1	87035543	87035815	MajorDMR-7-8015	5
chr1	87037068	87037540	MajorDMR-7-8016	2
chr1	87155938	87156591	MajorDMR-7-8017	7
chr1	87168558	87168709	MajorDMR-7-8018	5
chr1	87172834	87174210	MajorDMR-7-8019	14
chr1	87175452	87175734	MajorDMR-7-8020	3
chr1	87180344	87180655	MajorDMR-7-8021	3
chr1	87184284	87184356	MajorDMR-7-8022	3
chr1	87193178	87193346	MajorDMR-7-8023	2
chr1	87197705	87198059	MajorDMR-7-8024	3
chr1	87199403	87199614	MajorDMR-7-8025	2
chr1	87213883	87214378	MajorDMR-7-8026	3
chr1	87223122	87223459	MajorDMR-7-8027	7
chr1	87224005	87224102	MajorDMR-7-8028	4
chr1	87244983	87245432	MajorDMR-7-8029	8
chr1	87246544	87246885	MajorDMR-7-8030	4
chr1	87299779	87299784	MajorDMR-7-8031	2
chr1	87314976	87315514	MajorDMR-7-8032	4
chr1	87341130	87341400	MajorDMR-7-8033	2
chr1	87345693	87345850	MajorDMR-7-8034	3
chr1	87354833	87355608	MajorDMR-7-8035	8
chr1	87357869	87358372	MajorDMR-7-8036	5
chr1	87361675	87361826	MajorDMR-7-8037	4
chr1	87362709	87362966	MajorDMR-7-8038	5
chr1	87369101	87369203	MajorDMR-7-8039	2
chr1	87414087	87414158	MajorDMR-7-8040	3
chr1	87420065	87420139	MajorDMR-7-8041	2
chr1	87420712	87421526	MajorDMR-7-8042	8
chr1	87434434	87434632	MajorDMR-7-8043	2
chr1	87483885	87484461	MajorDMR-7-8044	6
chr1	87489475	87489572	MajorDMR-7-8045	2
chr1	87491320	87491931	MajorDMR-7-8046	4
chr1	87518558	87519300	MajorDMR-7-8047	3
chr1	87523457	87524737	MajorDMR-7-8048	9
chr1	87525258	87525418	MajorDMR-7-8049	2
chr1	87534891	87534973	MajorDMR-7-8050	2
chr1	87535567	87536103	MajorDMR-7-8051	7
chr1	87586928	87587610	MajorDMR-7-8052	8
chr1	87588558	87588737	MajorDMR-7-8053	4
chr1	87589694	87590402	MajorDMR-7-8054	9
chr1	87598041	87598067	MajorDMR-7-8055	3
chr1	87618232	87618405	MajorDMR-7-8056	2
chr1	87624069	87624198	MajorDMR-7-8057	2
chr1	87631364	87631650	MajorDMR-7-8058	2
chr1	87635702	87635723	MajorDMR-7-8059	2
chr1	87636353	87637305	MajorDMR-7-8060	4
chr1	87639305	87639625	MajorDMR-7-8061	4
chr1	87643895	87644147	MajorDMR-7-8062	4
chr1	87652722	87652927	MajorDMR-7-8063	3
chr1	87657555	87657645	MajorDMR-7-8064	2
chr1	87669697	87670908	MajorDMR-7-8065	15
chr1	87674755	87674894	MajorDMR-7-8066	2
chr1	87679676	87679950	MajorDMR-7-8067	3
chr1	87695950	87696244	MajorDMR-7-8068	2
chr1	87768758	87768824	MajorDMR-7-8069	2
chr1	87773815	87773965	MajorDMR-7-8070	3
chr1	87791718	87791930	MajorDMR-7-8071	2
chr1	87798066	87798280	MajorDMR-7-8072	3
chr1	87799183	87799313	MajorDMR-7-8073	2
chr1	87805200	87805280	MajorDMR-7-8074	7
chr1	87806115	87806830	MajorDMR-7-8075	3
chr1	87808398	87808741	MajorDMR-7-8076	4
chr1	87809304	87809350	MajorDMR-7-8077	2
chr1	87809891	87810503	MajorDMR-7-8078	5
chr1	87811435	87811647	MajorDMR-7-8079	3
chr1	87812797	87813616	MajorDMR-7-8080	6
chr1	87814190	87814315	MajorDMR-7-8081	4
chr1	87814819	87815289	MajorDMR-7-8082	3
chr1	87817475	87817720	MajorDMR-7-8083	3
chr1	87824920	87825195	MajorDMR-7-8084	2
chr1	87933864	87934009	MajorDMR-7-8085	4
chr1	87981906	87982022	MajorDMR-7-8086	2
chr1	87984812	87985085	MajorDMR-7-8087	3
chr1	88015416	88015635	MajorDMR-7-8088	2
chr1	88024696	88025652	MajorDMR-7-8089	17
chr1	88029740	88030230	MajorDMR-7-8090	4
chr1	88034668	88034736	MajorDMR-7-8091	2
chr1	88049154	88049784	MajorDMR-7-8092	4
chr1	88050520	88050920	MajorDMR-7-8093	5
chr1	88052710	88053355	MajorDMR-7-8094	7
chr1	88054391	88054792	MajorDMR-7-8095	2
chr1	88059544	88060898	MajorDMR-7-8096	8
chr1	88087989	88088468	MajorDMR-7-8097	2
chr1	88098203	88098235	MajorDMR-7-8098	2
chr1	88172609	88173316	MajorDMR-7-8099	12
chr1	88184647	88184704	MajorDMR-7-8100	2
chr1	88185624	88185680	MajorDMR-7-8101	2
chr1	88195258	88195642	MajorDMR-7-8102	3
chr1	88224911	88225626	MajorDMR-7-8103	3
chr1	88253684	88253715	MajorDMR-7-8104	2
chr1	88254461	88254752	MajorDMR-7-8105	5
chr1	88258466	88258705	MajorDMR-7-8106	5
chr1	88271411	88272046	MajorDMR-7-8107	6
chr1	88278616	88278686	MajorDMR-7-8108	2
chr1	88290035	88290162	MajorDMR-7-8109	3
chr1	88292304	88292883	MajorDMR-7-8110	6
chr1	88298304	88299156	MajorDMR-7-8111	6
chr1	88314664	88315155	MajorDMR-7-8112	4
chr1	88328068	88328134	MajorDMR-7-8113	2
chr1	88343811	88343866	MajorDMR-7-8114	2
chr1	88347432	88347937	MajorDMR-7-8115	4
chr1	88350586	88350697	MajorDMR-7-8116	2
chr1	88352289	88352793	MajorDMR-7-8117	4
chr1	88358566	88359289	MajorDMR-7-8118	5
chr1	88362308	88362543	MajorDMR-7-8119	2
chr1	88364264	88364358	MajorDMR-7-8120	3
chr1	88364928	88365517	MajorDMR-7-8121	3
chr1	88367562	88367765	MajorDMR-7-8122	4
chr1	88370758	88371415	MajorDMR-7-8123	6
chr1	88373296	88373319	MajorDMR-7-8124	2
chr1	88373887	88374210	MajorDMR-7-8125	3
chr1	88386528	88386628	MajorDMR-7-8126	2
chr1	88387386	88387556	MajorDMR-7-8127	2
chr1	88393737	88393964	MajorDMR-7-8128	3
chr1	88403908	88403959	MajorDMR-7-8129	2
chr1	88404593	88404918	MajorDMR-7-8130	3
chr1	88415582	88415866	MajorDMR-7-8131	4
chr1	88417608	88417888	MajorDMR-7-8132	3
chr1	88418526	88419450	MajorDMR-7-8133	7
chr1	88420042	88420265	MajorDMR-7-8134	2
chr1	88421477	88421557	MajorDMR-7-8135	3
chr1	88422798	88423251	MajorDMR-7-8136	4
chr1	88423881	88427300	MajorDMR-7-8137	26
chr1	88429607	88431996	MajorDMR-7-8138	16
chr1	88432682	88432692	MajorDMR-7-8139	2
chr1	88433764	88433988	MajorDMR-7-8140	3
chr1	88434708	88434833	MajorDMR-7-8141	2
chr1	88438168	88438728	MajorDMR-7-8142	3
chr1	88439441	88439642	MajorDMR-7-8143	3
chr1	88445453	88446921	MajorDMR-7-8144	13
chr1	88465366	88465834	MajorDMR-7-8145	7
chr1	88466696	88466908	MajorDMR-7-8146	2
chr1	88473651	88473885	MajorDMR-7-8147	3
chr1	88475535	88476297	MajorDMR-7-8148	5
chr1	88476854	88477077	MajorDMR-7-8149	4
chr1	88487975	88488117	MajorDMR-7-8150	2
chr1	88489339	88489501	MajorDMR-7-8151	2
chr1	88516322	88516603	MajorDMR-7-8152	2
chr1	88518945	88519020	MajorDMR-7-8153	2
chr1	88525368	88526473	MajorDMR-7-8154	6
chr1	88638117	88638390	MajorDMR-7-8155	2
chr1	88640164	88641862	MajorDMR-7-8156	15
chr1	88643245	88643868	MajorDMR-7-8157	3
chr1	88644474	88644810	MajorDMR-7-8158	2
chr1	88647960	88648063	MajorDMR-7-8159	2
chr1	88649784	88650915	MajorDMR-7-8160	11
chr1	88654282	88654361	MajorDMR-7-8161	5
chr1	88654882	88656526	MajorDMR-7-8162	7
chr1	88657128	88657244	MajorDMR-7-8163	3
chr1	88687317	88687380	MajorDMR-7-8164	2
chr1	88690784	88690958	MajorDMR-7-8165	3
chr1	88695874	88696992	MajorDMR-7-8166	7
chr1	88702510	88702713	MajorDMR-7-8167	2
chr1	88703356	88703555	MajorDMR-7-8168	2
chr1	88704377	88704750	MajorDMR-7-8169	4
chr1	88725968	88726298	MajorDMR-7-8170	4
chr1	88734786	88736626	MajorDMR-7-8171	14
chr1	88737156	88737681	MajorDMR-7-8172	4
chr1	88740725	88742108	MajorDMR-7-8173	14
chr1	88747349	88747367	MajorDMR-7-8174	2
chr1	88749945	88750572	MajorDMR-7-8175	4
chr1	88756992	88757016	MajorDMR-7-8176	2
chr1	88758895	88759622	MajorDMR-7-8177	3
chr1	88760141	88760669	MajorDMR-7-8178	3
chr1	88761766	88761881	MajorDMR-7-8179	2
chr1	88766258	88767243	MajorDMR-7-8180	6
chr1	88772062	88772213	MajorDMR-7-8181	3
chr1	88774054	88775252	MajorDMR-7-8182	11
chr1	88785865	88786528	MajorDMR-7-8183	7
chr1	88839605	88839837	MajorDMR-7-8184	2
chr1	88909339	88909707	MajorDMR-7-8185	4
chr1	88912630	88912730	MajorDMR-7-8186	4
chr1	88919016	88919547	MajorDMR-7-8187	8
chr1	88921213	88921814	MajorDMR-7-8188	9
chr1	88929216	88929269	MajorDMR-7-8189	2
chr1	88961583	88961771	MajorDMR-7-8190	3
chr1	88965767	88966006	MajorDMR-7-8191	2
chr1	88985997	88986928	MajorDMR-7-8192	5
chr1	88991987	88992280	MajorDMR-7-8193	2
chr1	89007127	89007811	MajorDMR-7-8194	5
chr1	89022709	89022839	MajorDMR-7-8195	2
chr1	89028552	89028559	MajorDMR-7-8196	2
chr1	89096014	89096077	MajorDMR-7-8197	2
chr1	89126773	89127008	MajorDMR-7-8198	4
chr1	89132957	89133039	MajorDMR-7-8199	2
chr1	89142005	89142333	MajorDMR-7-8200	7
chr1	89172895	89172953	MajorDMR-7-8201	2
chr1	89207776	89208610	MajorDMR-7-8202	3
chr1	89242187	89242194	MajorDMR-7-8203	2
chr1	89316499	89317039	MajorDMR-7-8204	6
chr1	89320599	89320867	MajorDMR-7-8205	2
chr1	89333528	89334544	MajorDMR-7-8206	10
chr1	89341342	89341383	MajorDMR-7-8207	2
chr1	89437454	89437981	MajorDMR-7-8208	3
chr1	89459657	89459898	MajorDMR-7-8209	2
chr1	89462635	89462707	MajorDMR-7-8210	2
chr1	89504711	89505453	MajorDMR-7-8211	6
chr1	89507007	89507083	MajorDMR-7-8212	2
chr1	89508102	89508448	MajorDMR-7-8213	7
chr1	89511403	89512172	MajorDMR-7-8214	3
chr1	89578347	89578721	MajorDMR-7-8215	3
chr1	89600915	89601015	MajorDMR-7-8216	2
chr1	89613032	89613574	MajorDMR-7-8217	4
chr1	89653056	89653072	MajorDMR-7-8218	2
chr1	89727612	89728383	MajorDMR-7-8219	7
chr1	89729431	89729975	MajorDMR-7-8220	7
chr1	89737117	89737261	MajorDMR-7-8221	2
chr1	89739870	89740525	MajorDMR-7-8222	7
chr1	89741055	89741090	MajorDMR-7-8223	2
chr1	89743573	89743719	MajorDMR-7-8224	2
chr1	89828987	89829464	MajorDMR-7-8225	3
chr1	89901068	89901078	MajorDMR-7-8226	2
chr1	89917844	89919115	MajorDMR-7-8227	9
chr1	89964908	89965467	MajorDMR-7-8228	4
chr1	89966175	89968187	MajorDMR-7-8229	9
chr1	89969223	89969357	MajorDMR-7-8230	3
chr1	90011416	90012023	MajorDMR-7-8231	6
chr1	90022540	90022781	MajorDMR-7-8232	3
chr1	90036633	90037262	MajorDMR-7-8233	5
chr1	90063611	90063669	MajorDMR-7-8234	2
chr1	90065470	90066806	MajorDMR-7-8235	14
chr1	90070117	90070476	MajorDMR-7-8236	3
chr1	90133060	90133382	MajorDMR-7-8237	2
chr1	90135771	90135880	MajorDMR-7-8238	6
chr1	90164525	90164625	MajorDMR-7-8239	2
chr1	90167145	90167648	MajorDMR-7-8240	6
chr1	90189124	90190310	MajorDMR-7-8241	9
chr1	90199334	90199442	MajorDMR-7-8242	2
chr1	90200057	90200377	MajorDMR-7-8243	3
chr1	90204871	90205171	MajorDMR-7-8244	3
chr1	90278225	90278682	MajorDMR-7-8245	6
chr1	90288098	90288143	MajorDMR-7-8246	3
chr1	90294267	90294449	MajorDMR-7-8247	3
chr1	90299553	90299896	MajorDMR-7-8248	3
chr1	90309963	90311085	MajorDMR-7-8249	17
chr1	90312007	90312606	MajorDMR-7-8250	4
chr1	90343182	90343848	MajorDMR-7-8251	8
chr1	90346832	90346938	MajorDMR-7-8252	2
chr1	90349899	90350149	MajorDMR-7-8253	3
chr1	90356257	90356504	MajorDMR-7-8254	3
chr1	90362801	90363984	MajorDMR-7-8255	6
chr1	90369209	90369540	MajorDMR-7-8256	2
chr1	90371650	90371906	MajorDMR-7-8257	2
chr1	90395957	90396498	MajorDMR-7-8258	3
chr1	90400489	90400782	MajorDMR-7-8259	3
chr1	90404154	90404389	MajorDMR-7-8260	4
chr1	90410090	90410110	MajorDMR-7-8261	2
chr1	90417058	90418162	MajorDMR-7-8262	6
chr1	90423318	90423474	MajorDMR-7-8263	2
chr1	90424024	90424986	MajorDMR-7-8264	17
chr1	90428039	90428060	MajorDMR-7-8265	2
chr1	90428602	90429323	MajorDMR-7-8266	4
chr1	90430434	90431737	MajorDMR-7-8267	9
chr1	90459883	90460034	MajorDMR-7-8268	4
chr1	90465581	90465745	MajorDMR-7-8269	2
chr1	90497900	90498619	MajorDMR-7-8270	4
chr1	90499702	90500583	MajorDMR-7-8271	6
chr1	90503417	90504198	MajorDMR-7-8272	6
chr1	90509088	90509127	MajorDMR-7-8273	2
chr1	90516719	90516783	MajorDMR-7-8274	2
chr1	90557972	90558366	MajorDMR-7-8275	4
chr1	90573468	90573724	MajorDMR-7-8276	3
chr1	90598668	90598691	MajorDMR-7-8277	2
chr1	90692566	90692947	MajorDMR-7-8278	2
chr1	90749386	90749670	MajorDMR-7-8279	7
chr1	90756839	90757197	MajorDMR-7-8280	3
chr1	90773066	90774098	MajorDMR-7-8281	6
chr1	90774858	90774964	MajorDMR-7-8282	2
chr1	90780030	90780256	MajorDMR-7-8283	3
chr1	90784738	90784796	MajorDMR-7-8284	2
chr1	90820072	90820436	MajorDMR-7-8285	3
chr1	90836092	90836445	MajorDMR-7-8286	4
chr1	90894033	90895069	MajorDMR-7-8287	7
chr1	90976381	90976518	MajorDMR-7-8288	2
chr1	91114894	91115190	MajorDMR-7-8289	4
chr1	91116568	91116686	MajorDMR-7-8290	3
chr1	91119802	91119825	MajorDMR-7-8291	2
chr1	91125458	91125542	MajorDMR-7-8292	2
chr1	91177803	91178627	MajorDMR-7-8293	3
chr1	91193500	91193591	MajorDMR-7-8294	2
chr1	91275299	91275787	MajorDMR-7-8295	4
chr1	91294999	91295093	MajorDMR-7-8296	2
chr1	91302648	91303121	MajorDMR-7-8297	2
chr1	91341169	91341581	MajorDMR-7-8298	8
chr1	91348365	91349239	MajorDMR-7-8299	3
chr1	91372801	91372897	MajorDMR-7-8300	3
chr1	91439921	91439943	MajorDMR-7-8301	2
chr1	91444425	91444494	MajorDMR-7-8302	2
chr1	91464901	91465162	MajorDMR-7-8303	3
chr1	91473049	91473096	MajorDMR-7-8304	3
chr1	91500321	91500541	MajorDMR-7-8305	2
chr1	91502117	91502387	MajorDMR-7-8306	6
chr1	91502901	91503498	MajorDMR-7-8307	6
chr1	91516612	91516907	MajorDMR-7-8308	2
chr1	91535994	91536246	MajorDMR-7-8309	3
chr1	91589542	91589918	MajorDMR-7-8310	4
chr1	91617806	91617840	MajorDMR-7-8311	2
chr1	91627363	91627666	MajorDMR-7-8312	4
chr1	91637347	91639147	MajorDMR-7-8313	15
chr1	91710431	91710705	MajorDMR-7-8314	2
chr1	91800513	91800857	MajorDMR-7-8315	3
chr1	91843621	91843980	MajorDMR-7-8316	3
chr1	91901236	91901286	MajorDMR-7-8317	2
chr1	91915855	91916692	MajorDMR-7-8318	3
chr1	91918902	91920241	MajorDMR-7-8319	8
chr1	91921330	91921549	MajorDMR-7-8320	2
chr1	91973029	91973054	MajorDMR-7-8321	2
chr1	91994887	91995032	MajorDMR-7-8322	3
chr1	92014715	92015005	MajorDMR-7-8323	2
chr1	92035739	92036118	MajorDMR-7-8324	5
chr1	92050567	92050876	MajorDMR-7-8325	3
chr1	92057111	92058091	MajorDMR-7-8326	13
chr1	92064666	92064840	MajorDMR-7-8327	3
chr1	92067701	92068135	MajorDMR-7-8328	4
chr1	92070397	92070420	MajorDMR-7-8329	4
chr1	92076061	92076117	MajorDMR-7-8330	2
chr1	92080624	92081269	MajorDMR-7-8331	12
chr1	92115673	92116020	MajorDMR-7-8332	4
chr1	92155273	92155965	MajorDMR-7-8333	10
chr1	92192101	92192187	MajorDMR-7-8334	2
chr1	92208266	92208795	MajorDMR-7-8335	5
chr1	92246984	92247690	MajorDMR-7-8336	4
chr1	92253448	92253497	MajorDMR-7-8337	2
chr1	92283672	92283676	MajorDMR-7-8338	2
chr1	92293710	92294494	MajorDMR-7-8339	7
chr1	92299815	92300218	MajorDMR-7-8340	6
chr1	92301927	92302541	MajorDMR-7-8341	8
chr1	92306857	92307078	MajorDMR-7-8342	2
chr1	92341678	92341859	MajorDMR-7-8343	2
chr1	92385574	92385914	MajorDMR-7-8344	2
chr1	92410569	92411817	MajorDMR-7-8345	12
chr1	92433368	92433596	MajorDMR-7-8346	3
chr1	92441874	92441948	MajorDMR-7-8347	2
chr1	92447083	92447217	MajorDMR-7-8348	3
chr1	92477917	92478190	MajorDMR-7-8349	2
chr1	92537054	92537467	MajorDMR-7-8350	3
chr1	92538371	92539312	MajorDMR-7-8351	5
chr1	92549233	92549756	MajorDMR-7-8352	4
chr1	92629660	92629810	MajorDMR-7-8353	3
chr1	92633181	92633834	MajorDMR-7-8354	4
chr1	92652900	92652931	MajorDMR-7-8355	2
chr1	92661299	92661590	MajorDMR-7-8356	4
chr1	92676571	92677259	MajorDMR-7-8357	8
chr1	92678051	92678628	MajorDMR-7-8358	7
chr1	92694288	92694474	MajorDMR-7-8359	3
chr1	92716075	92716165	MajorDMR-7-8360	2
chr1	92717758	92718257	MajorDMR-7-8361	2
chr1	92739291	92739700	MajorDMR-7-8362	3
chr1	92759428	92759481	MajorDMR-7-8363	3
chr1	92766540	92766839	MajorDMR-7-8364	5
chr1	92884614	92885615	MajorDMR-7-8365	12
chr1	92907361	92908768	MajorDMR-7-8366	41
chr1	92945720	92945897	MajorDMR-7-8367	2
chr1	92956908	92956944	MajorDMR-7-8368	2
chr1	92969205	92969630	MajorDMR-7-8369	3
chr1	93112349	93112747	MajorDMR-7-8370	3
chr1	93197457	93197794	MajorDMR-7-8371	7
chr1	93220945	93222088	MajorDMR-7-8372	18
chr1	93257403	93257886	MajorDMR-7-8373	7
chr1	93260269	93261466	MajorDMR-7-8374	11
chr1	93263516	93263950	MajorDMR-7-8375	3
chr1	93266210	93266431	MajorDMR-7-8376	2
chr1	93301172	93301205	MajorDMR-7-8377	2
chr1	93308717	93309242	MajorDMR-7-8378	4
chr1	93317626	93318377	MajorDMR-7-8379	16
chr1	93333892	93334134	MajorDMR-7-8380	2
chr1	93343482	93343576	MajorDMR-7-8381	2
chr1	93374544	93375936	MajorDMR-7-8382	6
chr1	93378996	93379242	MajorDMR-7-8383	2
chr1	93386649	93387057	MajorDMR-7-8384	3
chr1	93387981	93388765	MajorDMR-7-8385	10
chr1	93394710	93395043	MajorDMR-7-8386	4
chr1	93397414	93397682	MajorDMR-7-8387	5
chr1	93401275	93401600	MajorDMR-7-8388	2
chr1	93406733	93407593	MajorDMR-7-8389	9
chr1	93408344	93409318	MajorDMR-7-8390	9
chr1	93412035	93412439	MajorDMR-7-8391	4
chr1	93425389	93425396	MajorDMR-7-8392	2
chr1	93430928	93431642	MajorDMR-7-8393	3
chr1	93437847	93437875	MajorDMR-7-8394	3
chr1	93455313	93455833	MajorDMR-7-8395	5
chr1	93465310	93465937	MajorDMR-7-8396	5
chr1	93466488	93466795	MajorDMR-7-8397	2
chr1	93470196	93470418	MajorDMR-7-8398	4
chr1	93591702	93591866	MajorDMR-7-8399	2
chr1	93599308	93599729	MajorDMR-7-8400	2
chr1	93603144	93603584	MajorDMR-7-8401	3
chr1	93606807	93606855	MajorDMR-7-8402	2
chr1	93611525	93612082	MajorDMR-7-8403	6
chr1	93614146	93614186	MajorDMR-7-8404	2
chr1	93615944	93616129	MajorDMR-7-8405	2
chr1	93621038	93621143	MajorDMR-7-8406	3
chr1	93625250	93626109	MajorDMR-7-8407	5
chr1	93637674	93637765	MajorDMR-7-8408	2
chr1	93719442	93720074	MajorDMR-7-8409	4
chr1	93736071	93736076	MajorDMR-7-8410	2
chr1	93768212	93768407	MajorDMR-7-8411	2
chr1	93802535	93802567	MajorDMR-7-8412	2
chr1	93804067	93804107	MajorDMR-7-8413	2
chr1	93808906	93809231	MajorDMR-7-8414	2
chr1	93815231	93815268	MajorDMR-7-8415	2
chr1	93818787	93818847	MajorDMR-7-8416	2
chr1	93828333	93828489	MajorDMR-7-8417	2
chr1	93903986	93904566	MajorDMR-7-8418	4
chr1	93912024	93912477	MajorDMR-7-8419	11
chr1	93929204	93929332	MajorDMR-7-8420	2
chr1	93933976	93934469	MajorDMR-7-8421	6
chr1	93937839	93938529	MajorDMR-7-8422	8
chr1	94003614	94003924	MajorDMR-7-8423	2
chr1	94005621	94006604	MajorDMR-7-8424	4
chr1	94011664	94011879	MajorDMR-7-8425	2
chr1	94018392	94018618	MajorDMR-7-8426	4
chr1	94019559	94019694	MajorDMR-7-8427	2
chr1	94030971	94032108	MajorDMR-7-8428	14
chr1	94032793	94033612	MajorDMR-7-8429	14
chr1	94039356	94039726	MajorDMR-7-8430	4
chr1	94047209	94047583	MajorDMR-7-8431	3
chr1	94049981	94050788	MajorDMR-7-8432	9
chr1	94060973	94061784	MajorDMR-7-8433	5
chr1	94069545	94069696	MajorDMR-7-8434	3
chr1	94070331	94070931	MajorDMR-7-8435	11
chr1	94073254	94073548	MajorDMR-7-8436	6
chr1	94074160	94074471	MajorDMR-7-8437	2
chr1	94076179	94076420	MajorDMR-7-8438	5
chr1	94078522	94078680	MajorDMR-7-8439	2
chr1	94080250	94080800	MajorDMR-7-8440	4
chr1	94081405	94081563	MajorDMR-7-8441	4
chr1	94082311	94083372	MajorDMR-7-8442	4
chr1	94092503	94092538	MajorDMR-7-8443	2
chr1	94094692	94094865	MajorDMR-7-8444	4
chr1	94106590	94107327	MajorDMR-7-8445	12
chr1	94117969	94118301	MajorDMR-7-8446	5
chr1	94139726	94139791	MajorDMR-7-8447	3
chr1	94181199	94181554	MajorDMR-7-8448	7
chr1	94185603	94185800	MajorDMR-7-8449	2
chr1	94194851	94195171	MajorDMR-7-8450	2
chr1	94195726	94196350	MajorDMR-7-8451	9
chr1	94197572	94197778	MajorDMR-7-8452	4
chr1	94229148	94229390	MajorDMR-7-8453	2
chr1	94233617	94234323	MajorDMR-7-8454	10
chr1	94241220	94241313	MajorDMR-7-8455	2
chr1	94244159	94244356	MajorDMR-7-8456	2
chr1	94251042	94251744	MajorDMR-7-8457	3
chr1	94281137	94281146	MajorDMR-7-8458	2
chr1	94311146	94311200	MajorDMR-7-8459	3
chr1	94329753	94330134	MajorDMR-7-8460	4
chr1	94345594	94345739	MajorDMR-7-8461	2
chr1	94424864	94425143	MajorDMR-7-8462	3
chr1	94426218	94426360	MajorDMR-7-8463	2
chr1	94490586	94491356	MajorDMR-7-8464	7
chr1	94502457	94502599	MajorDMR-7-8465	3
chr1	94506509	94506670	MajorDMR-7-8466	3
chr1	94518665	94518834	MajorDMR-7-8467	2
chr1	94525372	94525405	MajorDMR-7-8468	2
chr1	94536445	94536555	MajorDMR-7-8469	3
chr1	94542511	94542774	MajorDMR-7-8470	4
chr1	94557601	94558753	MajorDMR-7-8471	4
chr1	94561089	94561431	MajorDMR-7-8472	5
chr1	94562807	94562890	MajorDMR-7-8473	6
chr1	94566755	94567651	MajorDMR-7-8474	13
chr1	94571043	94571295	MajorDMR-7-8475	3
chr1	94577828	94577911	MajorDMR-7-8476	2
chr1	94579990	94580265	MajorDMR-7-8477	8
chr1	94580824	94581688	MajorDMR-7-8478	9
chr1	94596861	94596927	MajorDMR-7-8479	2
chr1	94621761	94622253	MajorDMR-7-8480	2
chr1	94668093	94668201	MajorDMR-7-8481	2
chr1	94704047	94704061	MajorDMR-7-8482	2
chr1	94711151	94711583	MajorDMR-7-8483	2
chr1	94712148	94712348	MajorDMR-7-8484	2
chr1	94738700	94738877	MajorDMR-7-8485	3
chr1	94784822	94785175	MajorDMR-7-8486	2
chr1	94828418	94828456	MajorDMR-7-8487	2
chr1	94885110	94885397	MajorDMR-7-8488	2
chr1	94894086	94894180	MajorDMR-7-8489	3
chr1	94896080	94896931	MajorDMR-7-8490	5
chr1	94913715	94914072	MajorDMR-7-8491	5
chr1	94934686	94934856	MajorDMR-7-8492	3
chr1	95001652	95001657	MajorDMR-7-8493	2
chr1	95009109	95009258	MajorDMR-7-8494	3
chr1	95010014	95010559	MajorDMR-7-8495	6
chr1	95095227	95095719	MajorDMR-7-8496	8
chr1	95100244	95100528	MajorDMR-7-8497	4
chr1	95133839	95134357	MajorDMR-7-8498	5
chr1	95135101	95135294	MajorDMR-7-8499	2
chr1	95139793	95139869	MajorDMR-7-8500	2
chr1	95154191	95154250	MajorDMR-7-8501	2
chr1	95201236	95201496	MajorDMR-7-8502	6
chr1	95207354	95207975	MajorDMR-7-8503	6
chr1	95249185	95249290	MajorDMR-7-8504	3
chr1	95257434	95257859	MajorDMR-7-8505	4
chr1	95279401	95279519	MajorDMR-7-8506	2
chr1	95286315	95287547	MajorDMR-7-8507	16
chr1	95301081	95301522	MajorDMR-7-8508	4
chr1	95320237	95321359	MajorDMR-7-8509	9
chr1	95322959	95323531	MajorDMR-7-8510	7
chr1	95329201	95331719	MajorDMR-7-8511	19
chr1	95332291	95332522	MajorDMR-7-8512	2
chr1	95334129	95334188	MajorDMR-7-8513	3
chr1	95338591	95339188	MajorDMR-7-8514	3
chr1	95352444	95353193	MajorDMR-7-8515	5
chr1	95354149	95354228	MajorDMR-7-8516	2
chr1	95357735	95357752	MajorDMR-7-8517	2
chr1	95364262	95365407	MajorDMR-7-8518	5
chr1	95366288	95366438	MajorDMR-7-8519	2
chr1	95372047	95372228	MajorDMR-7-8520	4
chr1	95377535	95378426	MajorDMR-7-8521	6
chr1	95384010	95384029	MajorDMR-7-8522	2
chr1	95388445	95388788	MajorDMR-7-8523	2
chr1	95390156	95390464	MajorDMR-7-8524	4
chr1	95393615	95393945	MajorDMR-7-8525	3
chr1	95398204	95398488	MajorDMR-7-8526	2
chr1	95403926	95404039	MajorDMR-7-8527	2
chr1	95407848	95407909	MajorDMR-7-8528	2
chr1	95409394	95409489	MajorDMR-7-8529	4
chr1	95412604	95413413	MajorDMR-7-8530	6
chr1	95414379	95414511	MajorDMR-7-8531	3
chr1	95419505	95420122	MajorDMR-7-8532	6
chr1	95424068	95424135	MajorDMR-7-8533	2
chr1	95428438	95428611	MajorDMR-7-8534	3
chr1	95437071	95437366	MajorDMR-7-8535	5
chr1	95438953	95439312	MajorDMR-7-8536	6
chr1	95439938	95440320	MajorDMR-7-8537	3
chr1	95459741	95460036	MajorDMR-7-8538	2
chr1	95460639	95461706	MajorDMR-7-8539	7
chr1	95462930	95463786	MajorDMR-7-8540	10
chr1	95464967	95465733	MajorDMR-7-8541	6
chr1	95466677	95468117	MajorDMR-7-8542	11
chr1	95472148	95472779	MajorDMR-7-8543	5
chr1	95473643	95473735	MajorDMR-7-8544	2
chr1	95486835	95487285	MajorDMR-7-8545	5
chr1	95489687	95489755	MajorDMR-7-8546	3
chr1	95492146	95492780	MajorDMR-7-8547	4
chr1	95496938	95496963	MajorDMR-7-8548	2
chr1	95507922	95507938	MajorDMR-7-8549	3
chr1	95515680	95515804	MajorDMR-7-8550	5
chr1	95550729	95551389	MajorDMR-7-8551	3
chr1	95585801	95586414	MajorDMR-7-8552	7
chr1	95681832	95682317	MajorDMR-7-8553	10
chr1	95698329	95698379	MajorDMR-7-8554	2
chr1	95703503	95703608	MajorDMR-7-8555	2
chr1	95713257	95713276	MajorDMR-7-8556	2
chr1	95770618	95771347	MajorDMR-7-8557	7
chr1	95774410	95775350	MajorDMR-7-8558	6
chr1	95776657	95777043	MajorDMR-7-8559	10
chr1	95777667	95778120	MajorDMR-7-8560	4
chr1	95779160	95780093	MajorDMR-7-8561	8
chr1	95790688	95791938	MajorDMR-7-8562	10
chr1	95793216	95793235	MajorDMR-7-8563	2
chr1	95802476	95802760	MajorDMR-7-8564	2
chr1	95805462	95805872	MajorDMR-7-8565	5
chr1	95806992	95807323	MajorDMR-7-8566	6
chr1	95818906	95819294	MajorDMR-7-8567	3
chr1	95832761	95832809	MajorDMR-7-8568	2
chr1	95892527	95892758	MajorDMR-7-8569	2
chr1	95948483	95948628	MajorDMR-7-8570	3
chr1	95968317	95970100	MajorDMR-7-8571	18
chr1	95975231	95977449	MajorDMR-7-8572	14
chr1	95978137	95978683	MajorDMR-7-8573	4
chr1	95979413	95980231	MajorDMR-7-8574	7
chr1	95987803	95987894	MajorDMR-7-8575	2
chr1	95996294	95996502	MajorDMR-7-8576	2
chr1	96002242	96002698	MajorDMR-7-8577	3
chr1	96003254	96003628	MajorDMR-7-8578	3
chr1	96058105	96058121	MajorDMR-7-8579	2
chr1	96058661	96059494	MajorDMR-7-8580	7
chr1	96060385	96061047	MajorDMR-7-8581	7
chr1	96070811	96070991	MajorDMR-7-8582	2
chr1	96072664	96073441	MajorDMR-7-8583	6
chr1	96075487	96075537	MajorDMR-7-8584	2
chr1	96081079	96081568	MajorDMR-7-8585	4
chr1	96084074	96084253	MajorDMR-7-8586	2
chr1	96101453	96102191	MajorDMR-7-8587	7
chr1	96105745	96106969	MajorDMR-7-8588	11
chr1	96116307	96116523	MajorDMR-7-8589	3
chr1	96118127	96121990	MajorDMR-7-8590	22
chr1	96126138	96126499	MajorDMR-7-8591	2
chr1	96137036	96137274	MajorDMR-7-8592	3
chr1	96143024	96143600	MajorDMR-7-8593	3
chr1	96151414	96152332	MajorDMR-7-8594	5
chr1	96190701	96190776	MajorDMR-7-8595	2
chr1	96191888	96192270	MajorDMR-7-8596	5
chr1	96210388	96210877	MajorDMR-7-8597	3
chr1	96216245	96216497	MajorDMR-7-8598	3
chr1	96231108	96232127	MajorDMR-7-8599	6
chr1	96233060	96233757	MajorDMR-7-8600	4
chr1	96252677	96252865	MajorDMR-7-8601	2
chr1	96255926	96256174	MajorDMR-7-8602	4
chr1	96273832	96274786	MajorDMR-7-8603	6
chr1	96285921	96286162	MajorDMR-7-8604	2
chr1	96293104	96293512	MajorDMR-7-8605	2
chr1	96294790	96295251	MajorDMR-7-8606	3
chr1	96306762	96307652	MajorDMR-7-8607	4
chr1	96326532	96326737	MajorDMR-7-8608	2
chr1	96327835	96328879	MajorDMR-7-8609	6
chr1	96373272	96373589	MajorDMR-7-8610	3
chr1	96422351	96422898	MajorDMR-7-8611	6
chr1	96457947	96458395	MajorDMR-7-8612	5
chr1	96496211	96496514	MajorDMR-7-8613	4
chr1	96500391	96500651	MajorDMR-7-8614	5
chr1	96502103	96502644	MajorDMR-7-8615	3
chr1	96513528	96513766	MajorDMR-7-8616	4
chr1	96524567	96524892	MajorDMR-7-8617	3
chr1	96526071	96526950	MajorDMR-7-8618	5
chr1	96527621	96527931	MajorDMR-7-8619	2
chr1	96539743	96541645	MajorDMR-7-8620	11
chr1	96555912	96556000	MajorDMR-7-8621	3
chr1	96562386	96562433	MajorDMR-7-8622	2
chr1	96645907	96645972	MajorDMR-7-8623	2
chr1	96652926	96653011	MajorDMR-7-8624	2
chr1	96664747	96664812	MajorDMR-7-8625	2
chr1	96674466	96675500	MajorDMR-7-8626	9
chr1	96721939	96722094	MajorDMR-7-8627	2
chr1	96811500	96811639	MajorDMR-7-8628	4
chr1	96821317	96821704	MajorDMR-7-8629	2
chr1	96881410	96882972	MajorDMR-7-8630	8
chr1	96890590	96891094	MajorDMR-7-8631	2
chr1	96893521	96893757	MajorDMR-7-8632	4
chr1	96929924	96930402	MajorDMR-7-8633	4
chr1	96939529	96940229	MajorDMR-7-8634	13
chr1	96943141	96943758	MajorDMR-7-8635	4
chr1	96950633	96950650	MajorDMR-7-8636	2
chr1	96952811	96953325	MajorDMR-7-8637	4
chr1	96953856	96954340	MajorDMR-7-8638	7
chr1	96978595	96979296	MajorDMR-7-8639	5
chr1	96984531	96984667	MajorDMR-7-8640	3
chr1	96985576	96987107	MajorDMR-7-8641	15
chr1	96987897	96988354	MajorDMR-7-8642	3
chr1	96989602	96989845	MajorDMR-7-8643	2
chr1	96991387	96992967	MajorDMR-7-8644	9
chr1	97053547	97053730	MajorDMR-7-8645	2
chr1	97054420	97054791	MajorDMR-7-8646	8
chr1	97061953	97062137	MajorDMR-7-8647	3
chr1	97062718	97063632	MajorDMR-7-8648	6
chr1	97066256	97066742	MajorDMR-7-8649	2
chr1	97071815	97071889	MajorDMR-7-8650	3
chr1	97090251	97090761	MajorDMR-7-8651	3
chr1	97106769	97106877	MajorDMR-7-8652	3
chr1	97147776	97147786	MajorDMR-7-8653	2
chr1	97176877	97176934	MajorDMR-7-8654	2
chr1	97181787	97181979	MajorDMR-7-8655	2
chr1	97186422	97186719	MajorDMR-7-8656	5
chr1	97189422	97189831	MajorDMR-7-8657	2
chr1	97211845	97212881	MajorDMR-7-8658	5
chr1	97230010	97230507	MajorDMR-7-8659	2
chr1	97235557	97236068	MajorDMR-7-8660	3
chr1	97252897	97252941	MajorDMR-7-8661	3
chr1	97269975	97270018	MajorDMR-7-8662	2
chr1	97301244	97301493	MajorDMR-7-8663	5
chr1	97308615	97308849	MajorDMR-7-8664	3
chr1	97372886	97373105	MajorDMR-7-8665	3
chr1	97384226	97384715	MajorDMR-7-8666	3
chr1	97385395	97385760	MajorDMR-7-8667	3
chr1	97399956	97400891	MajorDMR-7-8668	10
chr1	97404377	97405245	MajorDMR-7-8669	5
chr1	97409747	97410216	MajorDMR-7-8670	3
chr1	97416876	97416940	MajorDMR-7-8671	2
chr1	97427289	97429133	MajorDMR-7-8672	16
chr1	97432589	97433202	MajorDMR-7-8673	5
chr1	97433816	97434708	MajorDMR-7-8674	9
chr1	97436878	97438111	MajorDMR-7-8675	13
chr1	97443971	97444581	MajorDMR-7-8676	6
chr1	97447534	97448033	MajorDMR-7-8677	4
chr1	97472165	97472384	MajorDMR-7-8678	4
chr1	97481081	97481199	MajorDMR-7-8679	2
chr1	97512486	97512705	MajorDMR-7-8680	4
chr1	97513896	97514182	MajorDMR-7-8681	3
chr1	97539563	97539721	MajorDMR-7-8682	2
chr1	97544767	97545070	MajorDMR-7-8683	6
chr1	97554748	97554908	MajorDMR-7-8684	5
chr1	97559405	97559592	MajorDMR-7-8685	3
chr1	97562702	97563184	MajorDMR-7-8686	2
chr1	97571260	97571961	MajorDMR-7-8687	4
chr1	97595420	97595809	MajorDMR-7-8688	4
chr1	97602848	97603565	MajorDMR-7-8689	5
chr1	97610483	97610651	MajorDMR-7-8690	2
chr1	97626581	97626986	MajorDMR-7-8691	5
chr1	97632832	97633692	MajorDMR-7-8692	4
chr1	97635942	97635992	MajorDMR-7-8693	2
chr1	97666396	97668241	MajorDMR-7-8694	12
chr1	97678156	97678348	MajorDMR-7-8695	3
chr1	97710862	97711202	MajorDMR-7-8696	2
chr1	97713465	97714217	MajorDMR-7-8697	4
chr1	97718787	97718864	MajorDMR-7-8698	2
chr1	97719900	97720598	MajorDMR-7-8699	4
chr1	97734670	97734762	MajorDMR-7-8700	2
chr1	97765359	97766487	MajorDMR-7-8701	10
chr1	97797940	97798165	MajorDMR-7-8702	3
chr1	97799310	97799564	MajorDMR-7-8703	6
chr1	97800519	97800902	MajorDMR-7-8704	4
chr1	97818291	97818299	MajorDMR-7-8705	2
chr1	97849841	97850028	MajorDMR-7-8706	2
chr1	97865932	97865946	MajorDMR-7-8707	2
chr1	97945900	97946140	MajorDMR-7-8708	3
chr1	97966096	97966679	MajorDMR-7-8709	8
chr1	97973281	97973321	MajorDMR-7-8710	2
chr1	97974122	97974559	MajorDMR-7-8711	3
chr1	97977353	97977688	MajorDMR-7-8712	6
chr1	97978336	97980248	MajorDMR-7-8713	10
chr1	98018902	98019716	MajorDMR-7-8714	4
chr1	98026441	98026521	MajorDMR-7-8715	3
chr1	98031460	98031875	MajorDMR-7-8716	6
chr1	98039425	98039736	MajorDMR-7-8717	3
chr1	98085160	98085571	MajorDMR-7-8718	2
chr1	98116802	98116976	MajorDMR-7-8719	2
chr1	98120958	98121829	MajorDMR-7-8720	6
chr1	98126924	98127120	MajorDMR-7-8721	3
chr1	98162186	98162294	MajorDMR-7-8722	2
chr1	98164963	98165108	MajorDMR-7-8723	3
chr1	98193873	98194914	MajorDMR-7-8724	10
chr1	98206115	98206142	MajorDMR-7-8725	2
chr1	98209787	98209855	MajorDMR-7-8726	2
chr1	98221978	98222438	MajorDMR-7-8727	2
chr1	98226878	98227300	MajorDMR-7-8728	4
chr1	98227876	98228455	MajorDMR-7-8729	4
chr1	98233085	98233139	MajorDMR-7-8730	4
chr1	98240270	98240403	MajorDMR-7-8731	4
chr1	98248169	98248708	MajorDMR-7-8732	4
chr1	98253029	98253253	MajorDMR-7-8733	4
chr1	98255981	98256428	MajorDMR-7-8734	2
chr1	98262343	98263561	MajorDMR-7-8735	5
chr1	98267289	98267689	MajorDMR-7-8736	3
chr1	98290079	98290777	MajorDMR-7-8737	8
chr1	98297876	98298162	MajorDMR-7-8738	4
chr1	98303892	98304080	MajorDMR-7-8739	3
chr1	98315069	98315094	MajorDMR-7-8740	3
chr1	98316113	98316309	MajorDMR-7-8741	3
chr1	98318197	98318373	MajorDMR-7-8742	2
chr1	98320786	98321756	MajorDMR-7-8743	10
chr1	98323665	98323855	MajorDMR-7-8744	2
chr1	98326190	98326683	MajorDMR-7-8745	4
chr1	98329255	98329500	MajorDMR-7-8746	2
chr1	98336887	98336941	MajorDMR-7-8747	2
chr1	98368822	98369094	MajorDMR-7-8748	2
chr1	98372135	98372527	MajorDMR-7-8749	4
chr1	98377112	98377395	MajorDMR-7-8750	2
chr1	98383349	98384124	MajorDMR-7-8751	5
chr1	98384698	98385511	MajorDMR-7-8752	5
chr1	98387534	98387737	MajorDMR-7-8753	3
chr1	98389182	98389548	MajorDMR-7-8754	2
chr1	98392811	98393660	MajorDMR-7-8755	5
chr1	98395505	98395834	MajorDMR-7-8756	4
chr1	98396535	98397073	MajorDMR-7-8757	5
chr1	98399009	98399561	MajorDMR-7-8758	6
chr1	98402370	98402979	MajorDMR-7-8759	5
chr1	98404031	98404101	MajorDMR-7-8760	2
chr1	98406554	98406829	MajorDMR-7-8761	2
chr1	98410772	98410832	MajorDMR-7-8762	2
chr1	98415476	98416367	MajorDMR-7-8763	7
chr1	98426747	98427086	MajorDMR-7-8764	3
chr1	98428164	98429975	MajorDMR-7-8765	12
chr1	98434518	98435014	MajorDMR-7-8766	4
chr1	98439644	98439780	MajorDMR-7-8767	2
chr1	98442806	98443201	MajorDMR-7-8768	3
chr1	98447163	98447547	MajorDMR-7-8769	3
chr1	98452068	98452476	MajorDMR-7-8770	9
chr1	98455593	98455957	MajorDMR-7-8771	3
chr1	98465961	98466035	MajorDMR-7-8772	2
chr1	98467964	98468026	MajorDMR-7-8773	2
chr1	98473633	98475555	MajorDMR-7-8774	11
chr1	98478096	98478440	MajorDMR-7-8775	4
chr1	98479734	98479774	MajorDMR-7-8776	2
chr1	98485217	98485884	MajorDMR-7-8777	5
chr1	98486933	98488610	MajorDMR-7-8778	9
chr1	98489802	98490031	MajorDMR-7-8779	2
chr1	98490609	98491103	MajorDMR-7-8780	2
chr1	98494004	98494754	MajorDMR-7-8781	6
chr1	98495440	98496027	MajorDMR-7-8782	3
chr1	98496583	98496595	MajorDMR-7-8783	2
chr1	98498058	98498210	MajorDMR-7-8784	2
chr1	98498935	98499299	MajorDMR-7-8785	3
chr1	98499943	98501597	MajorDMR-7-8786	11
chr1	98502478	98502496	MajorDMR-7-8787	2
chr1	98505435	98506373	MajorDMR-7-8788	5
chr1	98507831	98508349	MajorDMR-7-8789	4
chr1	98516183	98516262	MajorDMR-7-8790	2
chr1	98520088	98522203	MajorDMR-7-8791	19
chr1	98525336	98525718	MajorDMR-7-8792	2
chr1	98526930	98527323	MajorDMR-7-8793	2
chr1	98534841	98535359	MajorDMR-7-8794	4
chr1	98538364	98539575	MajorDMR-7-8795	7
chr1	98540405	98540774	MajorDMR-7-8796	3
chr1	98549450	98549771	MajorDMR-7-8797	2
chr1	98567603	98568261	MajorDMR-7-8798	3
chr1	98569644	98569887	MajorDMR-7-8799	4
chr1	98576854	98577219	MajorDMR-7-8800	7
chr1	98606563	98606939	MajorDMR-7-8801	2
chr1	98608065	98609176	MajorDMR-7-8802	7
chr1	98610080	98610154	MajorDMR-7-8803	2
chr1	98634872	98634901	MajorDMR-7-8804	2
chr1	98637572	98638273	MajorDMR-7-8805	5
chr1	98642640	98642865	MajorDMR-7-8806	3
chr1	98644635	98645602	MajorDMR-7-8807	6
chr1	98648854	98648866	MajorDMR-7-8808	2
chr1	98650598	98651008	MajorDMR-7-8809	3
chr1	98652030	98652579	MajorDMR-7-8810	5
chr1	98684009	98684171	MajorDMR-7-8811	2
chr1	98685517	98685935	MajorDMR-7-8812	4
chr1	98723542	98723909	MajorDMR-7-8813	2
chr1	98732909	98734463	MajorDMR-7-8814	10
chr1	98759198	98759268	MajorDMR-7-8815	2
chr1	98781260	98781861	MajorDMR-7-8816	8
chr1	98782545	98782702	MajorDMR-7-8817	2
chr1	98819167	98819211	MajorDMR-7-8818	2
chr1	98831512	98831518	MajorDMR-7-8819	2
chr1	98834616	98835062	MajorDMR-7-8820	3
chr1	98843419	98846745	MajorDMR-7-8821	22
chr1	98848242	98849114	MajorDMR-7-8822	5
chr1	98849813	98851036	MajorDMR-7-8823	10
chr1	98858141	98858641	MajorDMR-7-8824	3
chr1	98864386	98864684	MajorDMR-7-8825	4
chr1	98868354	98868684	MajorDMR-7-8826	3
chr1	98869664	98870302	MajorDMR-7-8827	4
chr1	98871403	98871611	MajorDMR-7-8828	3
chr1	98872973	98873194	MajorDMR-7-8829	3
chr1	98902628	98902838	MajorDMR-7-8830	2
chr1	98916619	98917899	MajorDMR-7-8831	10
chr1	98920219	98920343	MajorDMR-7-8832	4
chr1	98921999	98922968	MajorDMR-7-8833	7
chr1	98929511	98929698	MajorDMR-7-8834	3
chr1	98932269	98932572	MajorDMR-7-8835	3
chr1	98937100	98937370	MajorDMR-7-8836	3
chr1	98942875	98943733	MajorDMR-7-8837	4
chr1	98944513	98944774	MajorDMR-7-8838	3
chr1	98946555	98947210	MajorDMR-7-8839	5
chr1	98948292	98949725	MajorDMR-7-8840	12
chr1	99037278	99037373	MajorDMR-7-8841	2
chr1	99064468	99064645	MajorDMR-7-8842	2
chr1	99065490	99065760	MajorDMR-7-8843	3
chr1	99071138	99071779	MajorDMR-7-8844	3
chr1	99074891	99075032	MajorDMR-7-8845	2
chr1	99099449	99100340	MajorDMR-7-8846	8
chr1	99115241	99115426	MajorDMR-7-8847	3
chr1	99119522	99119713	MajorDMR-7-8848	3
chr1	99122966	99122980	MajorDMR-7-8849	2
chr1	99128488	99128526	MajorDMR-7-8850	2
chr1	99129103	99130129	MajorDMR-7-8851	10
chr1	99131960	99131968	MajorDMR-7-8852	2
chr1	99136002	99136027	MajorDMR-7-8853	2
chr1	99149759	99150052	MajorDMR-7-8854	3
chr1	99154944	99155491	MajorDMR-7-8855	4
chr1	99156636	99157335	MajorDMR-7-8856	8
chr1	99171434	99171680	MajorDMR-7-8857	3
chr1	99174691	99174772	MajorDMR-7-8858	2
chr1	99190980	99191144	MajorDMR-7-8859	2
chr1	99210913	99212186	MajorDMR-7-8860	8
chr1	99258754	99259258	MajorDMR-7-8861	3
chr1	99279444	99280488	MajorDMR-7-8862	4
chr1	99283526	99283926	MajorDMR-7-8863	5
chr1	99319780	99320334	MajorDMR-7-8864	7
chr1	99368960	99369268	MajorDMR-7-8865	3
chr1	99376466	99376499	MajorDMR-7-8866	2
chr1	99401294	99401467	MajorDMR-7-8867	3
chr1	99405155	99405478	MajorDMR-7-8868	7
chr1	99413910	99413996	MajorDMR-7-8869	2
chr1	99415684	99415776	MajorDMR-7-8870	2
chr1	99417209	99417426	MajorDMR-7-8871	2
chr1	99419166	99419349	MajorDMR-7-8872	2
chr1	99458794	99459304	MajorDMR-7-8873	3
chr1	99467176	99467338	MajorDMR-7-8874	2
chr1	99472343	99472396	MajorDMR-7-8875	3
chr1	99473559	99473678	MajorDMR-7-8876	2
chr1	99485392	99485572	MajorDMR-7-8877	2
chr1	99539137	99539800	MajorDMR-7-8878	3
chr1	99584874	99584942	MajorDMR-7-8879	2
chr1	99639199	99639336	MajorDMR-7-8880	4
chr1	99650829	99651037	MajorDMR-7-8881	3
chr1	99667907	99668080	MajorDMR-7-8882	2
chr1	99691249	99691682	MajorDMR-7-8883	6
chr1	99725034	99725518	MajorDMR-7-8884	3
chr1	99749162	99749712	MajorDMR-7-8885	10
chr1	99752333	99752437	MajorDMR-7-8886	2
chr1	99757889	99758129	MajorDMR-7-8887	3
chr1	99761269	99761485	MajorDMR-7-8888	3
chr1	99763442	99764077	MajorDMR-7-8889	8
chr1	99767537	99767573	MajorDMR-7-8890	2
chr1	99794556	99794799	MajorDMR-7-8891	2
chr1	99796507	99796884	MajorDMR-7-8892	3
chr1	99799048	99799231	MajorDMR-7-8893	4
chr1	99818281	99818778	MajorDMR-7-8894	3
chr1	99836103	99836465	MajorDMR-7-8895	2
chr1	99837198	99837481	MajorDMR-7-8896	2
chr1	99849574	99849870	MajorDMR-7-8897	5
chr1	99862729	99862761	MajorDMR-7-8898	2
chr1	99871817	99871842	MajorDMR-7-8899	2
chr1	99884957	99885016	MajorDMR-7-8900	2
chr1	99910048	99910598	MajorDMR-7-8901	6
chr1	99921244	99921419	MajorDMR-7-8902	4
chr1	99922336	99922567	MajorDMR-7-8903	5
chr1	99923169	99923580	MajorDMR-7-8904	3
chr1	99933948	99933973	MajorDMR-7-8905	2
chr1	99939902	99940878	MajorDMR-7-8906	8
chr1	99946178	99946404	MajorDMR-7-8907	3
chr1	99953978	99954255	MajorDMR-7-8908	3
chr1	99955034	99955040	MajorDMR-7-8909	2
chr1	99956075	99957680	MajorDMR-7-8910	15
chr1	99966599	99967523	MajorDMR-7-8911	3
chr1	99969060	99969356	MajorDMR-7-8912	3
chr1	99970081	99970242	MajorDMR-7-8913	2
chr1	99999595	100000373	MajorDMR-7-8914	4
chr1	100009660	100010108	MajorDMR-7-8915	2
chr1	100036185	100036382	MajorDMR-7-8916	5
chr1	100040144	100040162	MajorDMR-7-8917	2
chr1	100045733	100046317	MajorDMR-7-8918	9
chr1	100055972	100056935	MajorDMR-7-8919	6
chr1	100066340	100067106	MajorDMR-7-8920	5
chr1	100081027	100081574	MajorDMR-7-8921	8
chr1	100082190	100082427	MajorDMR-7-8922	4
chr1	100087503	100087918	MajorDMR-7-8923	3
chr1	100089439	100090120	MajorDMR-7-8924	6
chr1	100093236	100093478	MajorDMR-7-8925	5
chr1	100094548	100095305	MajorDMR-7-8926	3
chr1	100110874	100111229	MajorDMR-7-8927	7
chr1	100112003	100112619	MajorDMR-7-8928	7
chr1	100113126	100114271	MajorDMR-7-8929	10
chr1	100128333	100128423	MajorDMR-7-8930	2
chr1	100134217	100134550	MajorDMR-7-8931	5
chr1	100135076	100135309	MajorDMR-7-8932	2
chr1	100136412	100138337	MajorDMR-7-8933	10
chr1	100145470	100145813	MajorDMR-7-8934	2
chr1	100159090	100159176	MajorDMR-7-8935	2
chr1	100167702	100167720	MajorDMR-7-8936	2
chr1	100250224	100250586	MajorDMR-7-8937	4
chr1	100262454	100262470	MajorDMR-7-8938	2
chr1	100323972	100324018	MajorDMR-7-8939	2
chr1	100442884	100443023	MajorDMR-7-8940	3
chr1	100444030	100444532	MajorDMR-7-8941	3
chr1	100445049	100445322	MajorDMR-7-8942	16
chr1	100450840	100451250	MajorDMR-7-8943	4
chr1	100452434	100452976	MajorDMR-7-8944	3
chr1	100490213	100490244	MajorDMR-7-8945	4
chr1	100514250	100514807	MajorDMR-7-8946	6
chr1	100522127	100522475	MajorDMR-7-8947	4
chr1	100531610	100531867	MajorDMR-7-8948	3
chr1	100547088	100547342	MajorDMR-7-8949	2
chr1	100566070	100566301	MajorDMR-7-8950	3
chr1	100602449	100602504	MajorDMR-7-8951	2
chr1	100629704	100630228	MajorDMR-7-8952	3
chr1	100643037	100643062	MajorDMR-7-8953	2
chr1	100668145	100669320	MajorDMR-7-8954	7
chr1	100682113	100682191	MajorDMR-7-8955	2
chr1	100695742	100695855	MajorDMR-7-8956	2
chr1	100697443	100697710	MajorDMR-7-8957	3
chr1	100699063	100699127	MajorDMR-7-8958	2
chr1	100738652	100738723	MajorDMR-7-8959	2
chr1	100744453	100745837	MajorDMR-7-8960	7
chr1	100746815	100747312	MajorDMR-7-8961	5
chr1	100756925	100756998	MajorDMR-7-8962	2
chr1	100760397	100760454	MajorDMR-7-8963	2
chr1	100779232	100779666	MajorDMR-7-8964	3
chr1	100804280	100804510	MajorDMR-7-8965	2
chr1	100834128	100834768	MajorDMR-7-8966	10
chr1	100846571	100847197	MajorDMR-7-8967	6
chr1	100848963	100849119	MajorDMR-7-8968	2
chr1	100852878	100853699	MajorDMR-7-8969	9
chr1	100887294	100887325	MajorDMR-7-8970	2
chr1	100900261	100900634	MajorDMR-7-8971	6
chr1	100904712	100904767	MajorDMR-7-8972	2
chr1	100906091	100906959	MajorDMR-7-8973	5
chr1	100917923	100918027	MajorDMR-7-8974	3
chr1	100929875	100930103	MajorDMR-7-8975	3
chr1	100964500	100965287	MajorDMR-7-8976	15
chr1	100988259	100988267	MajorDMR-7-8977	2
chr1	101003202	101003493	MajorDMR-7-8978	3
chr1	101013757	101013892	MajorDMR-7-8979	3
chr1	101016893	101016962	MajorDMR-7-8980	2
chr1	101075900	101076829	MajorDMR-7-8981	8
chr1	101077570	101077842	MajorDMR-7-8982	2
chr1	101132629	101133433	MajorDMR-7-8983	9
chr1	101133981	101133988	MajorDMR-7-8984	2
chr1	101166157	101166163	MajorDMR-7-8985	2
chr1	101173974	101174377	MajorDMR-7-8986	2
chr1	101184916	101186235	MajorDMR-7-8987	12
chr1	101201972	101202381	MajorDMR-7-8988	2
chr1	101257188	101257563	MajorDMR-7-8989	3
chr1	101258335	101258529	MajorDMR-7-8990	3
chr1	101260173	101260236	MajorDMR-7-8991	2
chr1	101260923	101261427	MajorDMR-7-8992	4
chr1	101272299	101272457	MajorDMR-7-8993	2
chr1	101295904	101296056	MajorDMR-7-8994	2
chr1	101300527	101300699	MajorDMR-7-8995	4
chr1	101323802	101323947	MajorDMR-7-8996	3
chr1	101372194	101372445	MajorDMR-7-8997	4
chr1	101373669	101374424	MajorDMR-7-8998	4
chr1	101375554	101376444	MajorDMR-7-8999	6
chr1	101378301	101379224	MajorDMR-7-9000	9
chr1	101384384	101384988	MajorDMR-7-9001	3
chr1	101407521	101408111	MajorDMR-7-9002	7
chr1	101416547	101416635	MajorDMR-7-9003	2
chr1	101450072	101450146	MajorDMR-7-9004	2
chr1	101465989	101466326	MajorDMR-7-9005	2
chr1	101468228	101468832	MajorDMR-7-9006	3
chr1	101470370	101470417	MajorDMR-7-9007	2
chr1	101532575	101532960	MajorDMR-7-9008	2
chr1	101535039	101535084	MajorDMR-7-9009	2
chr1	101614616	101614831	MajorDMR-7-9010	3
chr1	101656166	101656383	MajorDMR-7-9011	4
chr1	101657679	101657708	MajorDMR-7-9012	3
chr1	101661667	101661820	MajorDMR-7-9013	2
chr1	101671437	101671835	MajorDMR-7-9014	4
chr1	101673685	101674011	MajorDMR-7-9015	3
chr1	101780221	101780375	MajorDMR-7-9016	2
chr1	101781805	101782054	MajorDMR-7-9017	4
chr1	101855926	101856920	MajorDMR-7-9018	9
chr1	101860802	101861056	MajorDMR-7-9019	4
chr1	101862057	101862181	MajorDMR-7-9020	2
chr1	101862861	101862946	MajorDMR-7-9021	2
chr1	101868689	101868941	MajorDMR-7-9022	2
chr1	101885363	101885675	MajorDMR-7-9023	3
chr1	101891209	101891335	MajorDMR-7-9024	2
chr1	101906852	101906963	MajorDMR-7-9025	2
chr1	101909994	101910079	MajorDMR-7-9026	2
chr1	101919267	101919975	MajorDMR-7-9027	7
chr1	101974526	101974768	MajorDMR-7-9028	2
chr1	102007069	102007185	MajorDMR-7-9029	2
chr1	102015889	102016093	MajorDMR-7-9030	2
chr1	102036830	102036917	MajorDMR-7-9031	3
chr1	102055219	102055607	MajorDMR-7-9032	6
chr1	102062185	102062390	MajorDMR-7-9033	2
chr1	102108008	102108276	MajorDMR-7-9034	3
chr1	102132904	102133468	MajorDMR-7-9035	5
chr1	102148007	102148200	MajorDMR-7-9036	4
chr1	102161031	102161518	MajorDMR-7-9037	5
chr1	102163568	102165610	MajorDMR-7-9038	10
chr1	102167838	102167956	MajorDMR-7-9039	2
chr1	102169636	102169932	MajorDMR-7-9040	2
chr1	102171286	102171358	MajorDMR-7-9041	2
chr1	102172711	102173132	MajorDMR-7-9042	2
chr1	102193651	102193767	MajorDMR-7-9043	4
chr1	102210859	102211107	MajorDMR-7-9044	2
chr1	102219981	102220065	MajorDMR-7-9045	2
chr1	102220622	102220662	MajorDMR-7-9046	2
chr1	102225878	102226282	MajorDMR-7-9047	2
chr1	102229038	102229123	MajorDMR-7-9048	2
chr1	102245626	102246680	MajorDMR-7-9049	5
chr1	102257109	102257126	MajorDMR-7-9050	2
chr1	102257692	102257995	MajorDMR-7-9051	3
chr1	102258529	102259112	MajorDMR-7-9052	6
chr1	102260216	102260650	MajorDMR-7-9053	2
chr1	102262104	102262716	MajorDMR-7-9054	4
chr1	102263987	102263993	MajorDMR-7-9055	2
chr1	102271474	102271794	MajorDMR-7-9056	5
chr1	102274238	102274352	MajorDMR-7-9057	2
chr1	102281328	102281771	MajorDMR-7-9058	4
chr1	102284186	102284354	MajorDMR-7-9059	2
chr1	102289386	102289925	MajorDMR-7-9060	4
chr1	102290512	102290646	MajorDMR-7-9061	4
chr1	102292847	102293120	MajorDMR-7-9062	4
chr1	102296460	102296598	MajorDMR-7-9063	2
chr1	102299018	102299357	MajorDMR-7-9064	4
chr1	102301702	102301794	MajorDMR-7-9065	2
chr1	102303086	102303382	MajorDMR-7-9066	6
chr1	102305678	102305692	MajorDMR-7-9067	2
chr1	102309408	102309443	MajorDMR-7-9068	2
chr1	102311892	102312694	MajorDMR-7-9069	10
chr1	102313295	102313480	MajorDMR-7-9070	3
chr1	102319349	102319607	MajorDMR-7-9071	3
chr1	102320321	102320848	MajorDMR-7-9072	4
chr1	102321755	102322062	MajorDMR-7-9073	4
chr1	102327439	102327583	MajorDMR-7-9074	2
chr1	102331160	102332364	MajorDMR-7-9075	6
chr1	102333670	102333834	MajorDMR-7-9076	2
chr1	102335341	102335392	MajorDMR-7-9077	2
chr1	102337483	102337590	MajorDMR-7-9078	2
chr1	102338536	102338751	MajorDMR-7-9079	2
chr1	102351962	102352244	MajorDMR-7-9080	5
chr1	102365160	102365221	MajorDMR-7-9081	2
chr1	102367522	102368311	MajorDMR-7-9082	4
chr1	102370569	102371604	MajorDMR-7-9083	4
chr1	102375708	102376625	MajorDMR-7-9084	6
chr1	102377616	102378231	MajorDMR-7-9085	8
chr1	102383920	102384260	MajorDMR-7-9086	2
chr1	102384905	102384951	MajorDMR-7-9087	2
chr1	102386923	102387024	MajorDMR-7-9088	2
chr1	102388839	102389083	MajorDMR-7-9089	2
chr1	102389825	102389939	MajorDMR-7-9090	2
chr1	102401061	102402245	MajorDMR-7-9091	5
chr1	102402814	102403049	MajorDMR-7-9092	8
chr1	102404772	102404783	MajorDMR-7-9093	3
chr1	102406721	102406735	MajorDMR-7-9094	2
chr1	102408573	102409019	MajorDMR-7-9095	3
chr1	102411618	102412537	MajorDMR-7-9096	4
chr1	102414309	102414990	MajorDMR-7-9097	5
chr1	102420599	102421116	MajorDMR-7-9098	5
chr1	102424107	102424187	MajorDMR-7-9099	2
chr1	102425425	102425920	MajorDMR-7-9100	7
chr1	102427390	102427765	MajorDMR-7-9101	3
chr1	102428429	102428563	MajorDMR-7-9102	3
chr1	102429823	102430079	MajorDMR-7-9103	3
chr1	102435818	102436913	MajorDMR-7-9104	8
chr1	102439666	102442117	MajorDMR-7-9105	15
chr1	102442982	102443045	MajorDMR-7-9106	2
chr1	102453067	102453120	MajorDMR-7-9107	2
chr1	102455690	102455890	MajorDMR-7-9108	2
chr1	102456488	102456602	MajorDMR-7-9109	2
chr1	102457110	102457424	MajorDMR-7-9110	3
chr1	102458103	102458141	MajorDMR-7-9111	3
chr1	102463363	102463749	MajorDMR-7-9112	3
chr1	102481610	102481823	MajorDMR-7-9113	2
chr1	102506889	102507850	MajorDMR-7-9114	9
chr1	102509498	102509774	MajorDMR-7-9115	3
chr1	102510541	102511278	MajorDMR-7-9116	12
chr1	102546022	102546602	MajorDMR-7-9117	5
chr1	102563752	102564193	MajorDMR-7-9118	3
chr1	102694870	102696129	MajorDMR-7-9119	14
chr1	102775584	102775654	MajorDMR-7-9120	2
chr1	102781961	102782863	MajorDMR-7-9121	5
chr1	102897428	102897651	MajorDMR-7-9122	2
chr1	102899921	102900304	MajorDMR-7-9123	2
chr1	102956156	102956334	MajorDMR-7-9124	2
chr1	102966234	102966829	MajorDMR-7-9125	5
chr1	102984492	102984874	MajorDMR-7-9126	2
chr1	103025632	103025673	MajorDMR-7-9127	2
chr1	103026335	103026382	MajorDMR-7-9128	2
chr1	103029521	103030071	MajorDMR-7-9129	4
chr1	103031536	103031682	MajorDMR-7-9130	2
chr1	103051052	103051084	MajorDMR-7-9131	3
chr1	103068034	103068084	MajorDMR-7-9132	2
chr1	103074682	103074748	MajorDMR-7-9133	2
chr1	103088529	103088723	MajorDMR-7-9134	4
chr1	103090418	103090935	MajorDMR-7-9135	6
chr1	103092760	103092840	MajorDMR-7-9136	2
chr1	103094346	103094519	MajorDMR-7-9137	3
chr1	103152849	103152874	MajorDMR-7-9138	2
chr1	103231316	103231671	MajorDMR-7-9139	3
chr1	103258445	103258777	MajorDMR-7-9140	3
chr1	103259698	103260133	MajorDMR-7-9141	4
chr1	103264673	103265831	MajorDMR-7-9142	6
chr1	103303381	103303768	MajorDMR-7-9143	4
chr1	103363300	103363378	MajorDMR-7-9144	2
chr1	103540263	103541339	MajorDMR-7-9145	6
chr1	103576067	103576123	MajorDMR-7-9146	2
chr1	103667811	103668221	MajorDMR-7-9147	3
chr1	103689323	103689437	MajorDMR-7-9148	2
chr1	103692929	103693079	MajorDMR-7-9149	2
chr1	103698001	103698374	MajorDMR-7-9150	2
chr1	103720510	103720617	MajorDMR-7-9151	3
chr1	104005756	104005823	MajorDMR-7-9152	2
chr1	104007145	104007514	MajorDMR-7-9153	3
chr1	104067121	104067244	MajorDMR-7-9154	3
chr1	104070381	104070564	MajorDMR-7-9155	3
chr1	104087733	104087911	MajorDMR-7-9156	2
chr1	104413912	104414382	MajorDMR-7-9157	3
chr1	104454072	104454289	MajorDMR-7-9158	2
chr1	104460571	104460604	MajorDMR-7-9159	2
chr1	104463397	104463418	MajorDMR-7-9160	2
chr1	104463998	104464683	MajorDMR-7-9161	5
chr1	104490915	104490948	MajorDMR-7-9162	2
chr1	104598900	104598941	MajorDMR-7-9163	2
chr1	104668287	104668395	MajorDMR-7-9164	3
chr1	104678858	104678889	MajorDMR-7-9165	2
chr1	104772391	104772555	MajorDMR-7-9166	2
chr1	105000214	105000236	MajorDMR-7-9167	2
chr1	105062692	105063546	MajorDMR-7-9168	8
chr1	105097267	105097315	MajorDMR-7-9169	3
chr1	105107724	105107915	MajorDMR-7-9170	2
chr1	105170824	105170862	MajorDMR-7-9171	2
chr1	105443306	105443532	MajorDMR-7-9172	4
chr1	105464018	105464065	MajorDMR-7-9173	2
chr1	105465222	105465346	MajorDMR-7-9174	2
chr1	105534550	105534725	MajorDMR-7-9175	2
chr1	105626433	105626529	MajorDMR-7-9176	2
chr1	105786250	105786698	MajorDMR-7-9177	5
chr1	105797887	105797936	MajorDMR-7-9178	2
chr1	105928381	105928479	MajorDMR-7-9179	2
chr1	105929680	105929833	MajorDMR-7-9180	2
chr1	106076673	106076702	MajorDMR-7-9181	2
chr1	106170205	106170238	MajorDMR-7-9182	2
chr1	106222475	106222632	MajorDMR-7-9183	2
chr1	106368715	106368784	MajorDMR-7-9184	2
chr1	106372416	106373526	MajorDMR-7-9185	12
chr1	106407380	106408178	MajorDMR-7-9186	5
chr1	106424410	106424611	MajorDMR-7-9187	4
chr1	106492482	106492504	MajorDMR-7-9188	2
chr1	106586810	106586966	MajorDMR-7-9189	2
chr1	106680668	106681111	MajorDMR-7-9190	2
chr1	106688877	106689286	MajorDMR-7-9191	4
chr1	106738810	106739076	MajorDMR-7-9192	3
chr1	106741038	106741613	MajorDMR-7-9193	4
chr1	106759900	106759945	MajorDMR-7-9194	2
chr1	106760463	106760953	MajorDMR-7-9195	4
chr1	106794942	106795712	MajorDMR-7-9196	10
chr1	106853217	106853425	MajorDMR-7-9197	2
chr1	106863566	106863767	MajorDMR-7-9198	3
chr1	106913525	106914044	MajorDMR-7-9199	3
chr1	106946984	106947095	MajorDMR-7-9200	3
chr1	107099820	107099831	MajorDMR-7-9201	2
chr1	107161611	107161897	MajorDMR-7-9202	7
chr1	107163203	107163995	MajorDMR-7-9203	10
chr1	107165226	107165251	MajorDMR-7-9204	2
chr1	107180318	107180563	MajorDMR-7-9205	3
chr1	107290229	107290233	MajorDMR-7-9206	2
chr1	107333011	107333097	MajorDMR-7-9207	2
chr1	107381154	107381896	MajorDMR-7-9208	6
chr1	107388586	107389238	MajorDMR-7-9209	3
chr1	107441802	107442488	MajorDMR-7-9210	8
chr1	107495818	107496150	MajorDMR-7-9211	2
chr1	107514493	107514894	MajorDMR-7-9212	3
chr1	107549816	107550288	MajorDMR-7-9213	2
chr1	107552123	107553544	MajorDMR-7-9214	6
chr1	107601646	107601789	MajorDMR-7-9215	2
chr1	107620459	107620776	MajorDMR-7-9216	2
chr1	107631945	107632094	MajorDMR-7-9217	2
chr1	107653221	107653296	MajorDMR-7-9218	2
chr1	107663905	107663914	MajorDMR-7-9219	2
chr1	107665675	107665693	MajorDMR-7-9220	2
chr1	107680517	107680715	MajorDMR-7-9221	2
chr1	107701367	107701435	MajorDMR-7-9222	2
chr1	107751751	107752043	MajorDMR-7-9223	3
chr1	107755292	107755444	MajorDMR-7-9224	3
chr1	107762050	107762055	MajorDMR-7-9225	2
chr1	107887734	107888658	MajorDMR-7-9226	6
chr1	107973162	107973521	MajorDMR-7-9227	3
chr1	108009160	108009493	MajorDMR-7-9228	3
chr1	108024258	108024583	MajorDMR-7-9229	3
chr1	108025149	108025636	MajorDMR-7-9230	3
chr1	108027618	108028282	MajorDMR-7-9231	4
chr1	108048736	108048968	MajorDMR-7-9232	3
chr1	108081198	108081650	MajorDMR-7-9233	7
chr1	108117623	108117645	MajorDMR-7-9234	7
chr1	108201957	108202056	MajorDMR-7-9235	2
chr1	108202699	108203108	MajorDMR-7-9236	4
chr1	108211554	108211588	MajorDMR-7-9237	2
chr1	108213415	108213422	MajorDMR-7-9238	2
chr1	108406385	108406508	MajorDMR-7-9239	2
chr1	108481585	108481804	MajorDMR-7-9240	3
chr1	108524599	108524699	MajorDMR-7-9241	3
chr1	108532901	108533148	MajorDMR-7-9242	2
chr1	108534077	108535078	MajorDMR-7-9243	10
chr1	108547393	108547483	MajorDMR-7-9244	2
chr1	108550410	108550907	MajorDMR-7-9245	6
chr1	108577345	108577580	MajorDMR-7-9246	2
chr1	108595823	108596247	MajorDMR-7-9247	6
chr1	108602038	108602186	MajorDMR-7-9248	3
chr1	108603681	108603830	MajorDMR-7-9249	2
chr1	108658974	108659008	MajorDMR-7-9250	3
chr1	108678566	108679207	MajorDMR-7-9251	3
chr1	108679905	108680817	MajorDMR-7-9252	8
chr1	108681397	108681653	MajorDMR-7-9253	4
chr1	108687812	108687864	MajorDMR-7-9254	2
chr1	108732710	108732882	MajorDMR-7-9255	3
chr1	108990714	108991112	MajorDMR-7-9256	3
chr1	109009941	109009954	MajorDMR-7-9257	2
chr1	109069855	109069971	MajorDMR-7-9258	2
chr1	109071051	109071593	MajorDMR-7-9259	4
chr1	109074168	109074273	MajorDMR-7-9260	4
chr1	109082176	109082432	MajorDMR-7-9261	3
chr1	109084287	109085257	MajorDMR-7-9262	6
chr1	109085851	109085858	MajorDMR-7-9263	2
chr1	109100972	109101123	MajorDMR-7-9264	3
chr1	109101699	109101993	MajorDMR-7-9265	3
chr1	109104139	109105844	MajorDMR-7-9266	12
chr1	109113666	109113884	MajorDMR-7-9267	4
chr1	109114931	109115108	MajorDMR-7-9268	4
chr1	109117623	109117957	MajorDMR-7-9269	3
chr1	109126226	109126581	MajorDMR-7-9270	6
chr1	109127154	109127376	MajorDMR-7-9271	4
chr1	109128657	109128929	MajorDMR-7-9272	2
chr1	109133233	109134047	MajorDMR-7-9273	7
chr1	109138170	109138986	MajorDMR-7-9274	4
chr1	109142012	109142857	MajorDMR-7-9275	8
chr1	109143358	109143534	MajorDMR-7-9276	2
chr1	109152173	109152649	MajorDMR-7-9277	9
chr1	109154590	109155343	MajorDMR-7-9278	7
chr1	109159542	109159596	MajorDMR-7-9279	2
chr1	109162390	109162707	MajorDMR-7-9280	2
chr1	109163221	109163491	MajorDMR-7-9281	5
chr1	109166572	109167875	MajorDMR-7-9282	12
chr1	109176190	109176708	MajorDMR-7-9283	3
chr1	109178062	109178922	MajorDMR-7-9284	7
chr1	109185054	109186176	MajorDMR-7-9285	5
chr1	109204324	109204520	MajorDMR-7-9286	2
chr1	109206741	109208141	MajorDMR-7-9287	18
chr1	109208665	109208964	MajorDMR-7-9288	2
chr1	109239292	109239603	MajorDMR-7-9289	3
chr1	109242516	109242530	MajorDMR-7-9290	2
chr1	109245052	109245248	MajorDMR-7-9291	4
chr1	109260473	109260532	MajorDMR-7-9292	4
chr1	109261205	109261940	MajorDMR-7-9293	5
chr1	109271628	109271954	MajorDMR-7-9294	3
chr1	109273839	109274850	MajorDMR-7-9295	4
chr1	109283859	109284473	MajorDMR-7-9296	3
chr1	109285049	109286041	MajorDMR-7-9297	13
chr1	109290611	109290793	MajorDMR-7-9298	2
chr1	109291599	109291760	MajorDMR-7-9299	2
chr1	109292914	109292991	MajorDMR-7-9300	2
chr1	109295499	109295726	MajorDMR-7-9301	2
chr1	109299557	109299973	MajorDMR-7-9302	2
chr1	109301168	109301270	MajorDMR-7-9303	2
chr1	109307136	109309110	MajorDMR-7-9304	16
chr1	109346409	109346636	MajorDMR-7-9305	4
chr1	109360153	109360249	MajorDMR-7-9306	4
chr1	109368747	109369099	MajorDMR-7-9307	2
chr1	109429546	109430030	MajorDMR-7-9308	8
chr1	109430983	109431182	MajorDMR-7-9309	3
chr1	109447427	109447452	MajorDMR-7-9310	2
chr1	109456848	109457670	MajorDMR-7-9311	6
chr1	109460992	109461648	MajorDMR-7-9312	6
chr1	109466025	109467057	MajorDMR-7-9313	7
chr1	109471596	109471887	MajorDMR-7-9314	4
chr1	109475604	109476088	MajorDMR-7-9315	5
chr1	109481039	109481095	MajorDMR-7-9316	2
chr1	109498722	109499613	MajorDMR-7-9317	8
chr1	109521048	109521105	MajorDMR-7-9318	3
chr1	109523705	109523729	MajorDMR-7-9319	2
chr1	109524383	109524403	MajorDMR-7-9320	2
chr1	109527453	109527478	MajorDMR-7-9321	2
chr1	109544393	109544404	MajorDMR-7-9322	2
chr1	109546778	109546905	MajorDMR-7-9323	2
chr1	109553979	109554235	MajorDMR-7-9324	7
chr1	109556298	109556543	MajorDMR-7-9325	2
chr1	109562220	109563073	MajorDMR-7-9326	6
chr1	109563914	109565332	MajorDMR-7-9327	8
chr1	109574997	109575109	MajorDMR-7-9328	3
chr1	109578141	109578159	MajorDMR-7-9329	2
chr1	109579625	109579947	MajorDMR-7-9330	2
chr1	109580683	109580929	MajorDMR-7-9331	2
chr1	109581806	109582573	MajorDMR-7-9332	11
chr1	109585478	109585528	MajorDMR-7-9333	5
chr1	109603912	109604113	MajorDMR-7-9334	4
chr1	109609251	109609264	MajorDMR-7-9335	2
chr1	109610534	109610851	MajorDMR-7-9336	6
chr1	109622582	109622899	MajorDMR-7-9337	7
chr1	109634845	109635587	MajorDMR-7-9338	5
chr1	109636259	109636996	MajorDMR-7-9339	10
chr1	109638608	109638859	MajorDMR-7-9340	2
chr1	109647889	109648180	MajorDMR-7-9341	2
chr1	109650505	109650605	MajorDMR-7-9342	4
chr1	109653948	109654521	MajorDMR-7-9343	5
chr1	109655831	109655970	MajorDMR-7-9344	2
chr1	109658097	109658193	MajorDMR-7-9345	5
chr1	109659638	109659928	MajorDMR-7-9346	3
chr1	109666045	109666071	MajorDMR-7-9347	2
chr1	109668284	109668508	MajorDMR-7-9348	2
chr1	109676878	109677326	MajorDMR-7-9349	5
chr1	109701574	109704019	MajorDMR-7-9350	18
chr1	109705671	109705918	MajorDMR-7-9351	4
chr1	109706593	109707314	MajorDMR-7-9352	13
chr1	109707973	109708663	MajorDMR-7-9353	18
chr1	109709714	109710093	MajorDMR-7-9354	5
chr1	109711218	109712009	MajorDMR-7-9355	4
chr1	109712561	109712947	MajorDMR-7-9356	8
chr1	109714503	109714921	MajorDMR-7-9357	6
chr1	109727688	109729064	MajorDMR-7-9358	25
chr1	109729589	109729739	MajorDMR-7-9359	4
chr1	109738093	109738290	MajorDMR-7-9360	2
chr1	109741527	109741720	MajorDMR-7-9361	3
chr1	109748459	109748570	MajorDMR-7-9362	2
chr1	109749275	109749331	MajorDMR-7-9363	2
chr1	109750301	109751044	MajorDMR-7-9364	6
chr1	109751911	109752434	MajorDMR-7-9365	8
chr1	109760400	109760484	MajorDMR-7-9366	3
chr1	109771026	109771393	MajorDMR-7-9367	2
chr1	109771904	109772259	MajorDMR-7-9368	11
chr1	109775526	109775761	MajorDMR-7-9369	5
chr1	109782128	109782191	MajorDMR-7-9370	2
chr1	109782813	109783211	MajorDMR-7-9371	3
chr1	109785592	109785719	MajorDMR-7-9372	6
chr1	109788792	109789048	MajorDMR-7-9373	3
chr1	109790255	109790287	MajorDMR-7-9374	2
chr1	109797332	109797626	MajorDMR-7-9375	3
chr1	109798546	109798788	MajorDMR-7-9376	4
chr1	109799437	109799930	MajorDMR-7-9377	6
chr1	109800641	109801158	MajorDMR-7-9378	15
chr1	109802242	109802673	MajorDMR-7-9379	2
chr1	109803763	109803887	MajorDMR-7-9380	4
chr1	109805460	109806007	MajorDMR-7-9381	6
chr1	109809409	109810305	MajorDMR-7-9382	13
chr1	109814031	109815496	MajorDMR-7-9383	11
chr1	109817003	109817577	MajorDMR-7-9384	5
chr1	109818311	109818654	MajorDMR-7-9385	4
chr1	109821172	109821207	MajorDMR-7-9386	2
chr1	109821807	109822094	MajorDMR-7-9387	8
chr1	109823474	109823813	MajorDMR-7-9388	8
chr1	109841711	109842097	MajorDMR-7-9389	6
chr1	109851943	109852063	MajorDMR-7-9390	4
chr1	109854175	109854655	MajorDMR-7-9391	6
chr1	109855246	109855511	MajorDMR-7-9392	2
chr1	109856568	109857362	MajorDMR-7-9393	7
chr1	109860747	109860966	MajorDMR-7-9394	7
chr1	109865013	109866681	MajorDMR-7-9395	16
chr1	109869776	109870244	MajorDMR-7-9396	3
chr1	109871294	109871396	MajorDMR-7-9397	2
chr1	109890370	109890531	MajorDMR-7-9398	3
chr1	109896819	109897086	MajorDMR-7-9399	3
chr1	109907315	109907491	MajorDMR-7-9400	2
chr1	109917790	109918731	MajorDMR-7-9401	19
chr1	109931584	109933483	MajorDMR-7-9402	16
chr1	109934097	109934158	MajorDMR-7-9403	2
chr1	109958977	109960346	MajorDMR-7-9404	11
chr1	109964525	109965626	MajorDMR-7-9405	9
chr1	109966156	109966282	MajorDMR-7-9406	2
chr1	109981821	109982424	MajorDMR-7-9407	3
chr1	109986908	109987175	MajorDMR-7-9408	2
chr1	110029663	110030095	MajorDMR-7-9409	3
chr1	110031928	110032990	MajorDMR-7-9410	10
chr1	110033590	110035700	MajorDMR-7-9411	26
chr1	110038446	110038463	MajorDMR-7-9412	3
chr1	110044442	110045688	MajorDMR-7-9413	8
chr1	110046699	110046949	MajorDMR-7-9414	2
chr1	110047459	110047561	MajorDMR-7-9415	3
chr1	110049832	110049891	MajorDMR-7-9416	3
chr1	110072953	110073029	MajorDMR-7-9417	3
chr1	110080320	110080933	MajorDMR-7-9418	6
chr1	110083782	110083918	MajorDMR-7-9419	2
chr1	110084940	110085392	MajorDMR-7-9420	4
chr1	110086340	110086690	MajorDMR-7-9421	3
chr1	110108143	110108164	MajorDMR-7-9422	2
chr1	110108833	110109202	MajorDMR-7-9423	4
chr1	110110336	110110349	MajorDMR-7-9424	2
chr1	110113168	110113458	MajorDMR-7-9425	4
chr1	110117449	110117556	MajorDMR-7-9426	2
chr1	110118113	110118188	MajorDMR-7-9427	3
chr1	110118747	110118987	MajorDMR-7-9428	4
chr1	110122393	110123056	MajorDMR-7-9429	3
chr1	110135980	110135996	MajorDMR-7-9430	2
chr1	110144046	110144802	MajorDMR-7-9431	5
chr1	110171326	110171858	MajorDMR-7-9432	3
chr1	110173360	110173744	MajorDMR-7-9433	13
chr1	110182425	110182502	MajorDMR-7-9434	2
chr1	110187433	110187637	MajorDMR-7-9435	3
chr1	110203387	110203553	MajorDMR-7-9436	3
chr1	110217097	110217135	MajorDMR-7-9437	2
chr1	110232861	110233122	MajorDMR-7-9438	4
chr1	110257442	110258015	MajorDMR-7-9439	7
chr1	110283472	110283786	MajorDMR-7-9440	2
chr1	110298807	110299284	MajorDMR-7-9441	2
chr1	110320102	110320305	MajorDMR-7-9442	4
chr1	110336744	110337108	MajorDMR-7-9443	8
chr1	110358663	110358681	MajorDMR-7-9444	2
chr1	110368069	110368231	MajorDMR-7-9445	4
chr1	110368825	110369060	MajorDMR-7-9446	2
chr1	110369664	110369736	MajorDMR-7-9447	5
chr1	110407259	110407507	MajorDMR-7-9448	3
chr1	110408146	110408412	MajorDMR-7-9449	5
chr1	110423718	110424489	MajorDMR-7-9450	9
chr1	110427121	110427404	MajorDMR-7-9451	5
chr1	110432652	110433351	MajorDMR-7-9452	5
chr1	110434078	110434271	MajorDMR-7-9453	3
chr1	110439191	110440179	MajorDMR-7-9454	10
chr1	110462844	110462850	MajorDMR-7-9455	2
chr1	110464728	110464738	MajorDMR-7-9456	2
chr1	110489068	110489340	MajorDMR-7-9457	4
chr1	110523688	110524560	MajorDMR-7-9458	9
chr1	110536534	110536978	MajorDMR-7-9459	5
chr1	110538349	110538580	MajorDMR-7-9460	4
chr1	110546820	110546832	MajorDMR-7-9461	3
chr1	110549088	110550131	MajorDMR-7-9462	5
chr1	110551947	110552124	MajorDMR-7-9463	2
chr1	110554837	110555014	MajorDMR-7-9464	2
chr1	110570064	110570158	MajorDMR-7-9465	3
chr1	110583265	110583492	MajorDMR-7-9466	4
chr1	110587495	110588561	MajorDMR-7-9467	13
chr1	110589311	110589316	MajorDMR-7-9468	2
chr1	110590896	110590941	MajorDMR-7-9469	3
chr1	110596860	110597058	MajorDMR-7-9470	3
chr1	110599069	110599589	MajorDMR-7-9471	5
chr1	110600939	110601310	MajorDMR-7-9472	2
chr1	110612272	110612631	MajorDMR-7-9473	8
chr1	110623786	110623797	MajorDMR-7-9474	2
chr1	110677079	110677721	MajorDMR-7-9475	7
chr1	110678537	110679103	MajorDMR-7-9476	5
chr1	110680302	110680928	MajorDMR-7-9477	13
chr1	110681681	110681755	MajorDMR-7-9478	2
chr1	110683082	110683427	MajorDMR-7-9479	6
chr1	110686173	110686360	MajorDMR-7-9480	3
chr1	110694565	110694653	MajorDMR-7-9481	3
chr1	110697601	110697973	MajorDMR-7-9482	3
chr1	110701022	110701050	MajorDMR-7-9483	2
chr1	110702885	110703478	MajorDMR-7-9484	12
chr1	110706324	110706664	MajorDMR-7-9485	6
chr1	110709631	110709792	MajorDMR-7-9486	5
chr1	110715694	110716132	MajorDMR-7-9487	2
chr1	110718726	110718781	MajorDMR-7-9488	4
chr1	110720652	110720796	MajorDMR-7-9489	2
chr1	110726001	110728319	MajorDMR-7-9490	22
chr1	110729959	110730353	MajorDMR-7-9491	3
chr1	110734082	110734286	MajorDMR-7-9492	3
chr1	110739065	110739204	MajorDMR-7-9493	2
chr1	110740092	110740354	MajorDMR-7-9494	5
chr1	110743284	110744564	MajorDMR-7-9495	14
chr1	110747799	110748569	MajorDMR-7-9496	6
chr1	110752046	110752348	MajorDMR-7-9497	10
chr1	110755580	110755758	MajorDMR-7-9498	3
chr1	110757205	110757721	MajorDMR-7-9499	7
chr1	110759210	110759230	MajorDMR-7-9500	2
chr1	110759805	110759833	MajorDMR-7-9501	2
chr1	110760511	110760808	MajorDMR-7-9502	3
chr1	110770221	110770747	MajorDMR-7-9503	8
chr1	110772979	110773306	MajorDMR-7-9504	7
chr1	110780122	110780594	MajorDMR-7-9505	6
chr1	110797547	110797907	MajorDMR-7-9506	3
chr1	110801204	110801319	MajorDMR-7-9507	2
chr1	110805870	110806352	MajorDMR-7-9508	3
chr1	110809864	110810152	MajorDMR-7-9509	6
chr1	110811087	110812997	MajorDMR-7-9510	21
chr1	110814422	110814507	MajorDMR-7-9511	2
chr1	110829755	110829830	MajorDMR-7-9512	2
chr1	110833654	110833725	MajorDMR-7-9513	2
chr1	110834257	110834455	MajorDMR-7-9514	2
chr1	110845195	110845636	MajorDMR-7-9515	6
chr1	110850287	110850401	MajorDMR-7-9516	4
chr1	110865807	110865856	MajorDMR-7-9517	2
chr1	110868634	110868744	MajorDMR-7-9518	2
chr1	110875437	110875696	MajorDMR-7-9519	2
chr1	110968111	110968461	MajorDMR-7-9520	3
chr1	111008926	111009743	MajorDMR-7-9521	7
chr1	111017235	111017251	MajorDMR-7-9522	2
chr1	111033444	111033937	MajorDMR-7-9523	9
chr1	111035502	111035602	MajorDMR-7-9524	3
chr1	111045137	111045504	MajorDMR-7-9525	3
chr1	111118355	111118426	MajorDMR-7-9526	2
chr1	111127007	111127260	MajorDMR-7-9527	9
chr1	111130138	111130200	MajorDMR-7-9528	3
chr1	111163414	111163542	MajorDMR-7-9529	5
chr1	111181465	111181485	MajorDMR-7-9530	2
chr1	111240013	111240050	MajorDMR-7-9531	2
chr1	111292831	111293829	MajorDMR-7-9532	4
chr1	111296761	111296968	MajorDMR-7-9533	2
chr1	111307147	111307246	MajorDMR-7-9534	6
chr1	111317637	111318266	MajorDMR-7-9535	3
chr1	111318981	111319188	MajorDMR-7-9536	3
chr1	111319874	111320156	MajorDMR-7-9537	4
chr1	111332108	111332664	MajorDMR-7-9538	8
chr1	111363529	111363551	MajorDMR-7-9539	2
chr1	111365825	111365848	MajorDMR-7-9540	2
chr1	111399026	111399253	MajorDMR-7-9541	2
chr1	111401880	111402546	MajorDMR-7-9542	16
chr1	111588046	111588234	MajorDMR-7-9543	2
chr1	111648092	111648727	MajorDMR-7-9544	4
chr1	111762524	111762769	MajorDMR-7-9545	2
chr1	111768836	111768856	MajorDMR-7-9546	2
chr1	111862840	111863779	MajorDMR-7-9547	10
chr1	111959507	111959879	MajorDMR-7-9548	3
chr1	111961186	111961252	MajorDMR-7-9549	2
chr1	111997197	111997854	MajorDMR-7-9550	4
chr1	112005414	112006201	MajorDMR-7-9551	7
chr1	112016486	112016804	MajorDMR-7-9552	5
chr1	112025324	112026355	MajorDMR-7-9553	7
chr1	112029833	112030301	MajorDMR-7-9554	4
chr1	112053632	112053843	MajorDMR-7-9555	3
chr1	112064297	112064411	MajorDMR-7-9556	2
chr1	112114711	112114787	MajorDMR-7-9557	2
chr1	112130131	112130234	MajorDMR-7-9558	2
chr1	112140067	112140899	MajorDMR-7-9559	6
chr1	112148934	112149488	MajorDMR-7-9560	7
chr1	112255809	112255898	MajorDMR-7-9561	2
chr1	112258854	112259538	MajorDMR-7-9562	4
chr1	112261648	112261713	MajorDMR-7-9563	2
chr1	112263385	112264653	MajorDMR-7-9564	10
chr1	112266997	112267501	MajorDMR-7-9565	8
chr1	112269351	112269499	MajorDMR-7-9566	2
chr1	112271995	112272073	MajorDMR-7-9567	2
chr1	112273025	112273658	MajorDMR-7-9568	9
chr1	112274192	112275930	MajorDMR-7-9569	11
chr1	112276820	112277380	MajorDMR-7-9570	5
chr1	112277964	112279271	MajorDMR-7-9571	9
chr1	112285529	112285860	MajorDMR-7-9572	4
chr1	112288696	112288853	MajorDMR-7-9573	2
chr1	112289502	112290130	MajorDMR-7-9574	6
chr1	112290686	112292548	MajorDMR-7-9575	13
chr1	112293135	112294741	MajorDMR-7-9576	9
chr1	112295915	112296271	MajorDMR-7-9577	2
chr1	112297230	112297267	MajorDMR-7-9578	2
chr1	112300125	112300897	MajorDMR-7-9579	4
chr1	112309108	112309124	MajorDMR-7-9580	2
chr1	112319301	112319690	MajorDMR-7-9581	2
chr1	112333834	112334221	MajorDMR-7-9582	7
chr1	112344825	112345044	MajorDMR-7-9583	3
chr1	112370722	112370895	MajorDMR-7-9584	3
chr1	112378939	112379022	MajorDMR-7-9585	5
chr1	112386381	112386551	MajorDMR-7-9586	3
chr1	112417961	112418888	MajorDMR-7-9587	5
chr1	112419831	112419885	MajorDMR-7-9588	3
chr1	112423225	112423371	MajorDMR-7-9589	2
chr1	112427655	112428264	MajorDMR-7-9590	5
chr1	112436797	112437304	MajorDMR-7-9591	6
chr1	112438768	112438857	MajorDMR-7-9592	7
chr1	112454271	112454734	MajorDMR-7-9593	4
chr1	112463929	112464765	MajorDMR-7-9594	5
chr1	112467883	112468008	MajorDMR-7-9595	2
chr1	112494357	112494496	MajorDMR-7-9596	2
chr1	112495149	112495307	MajorDMR-7-9597	3
chr1	112499186	112499641	MajorDMR-7-9598	4
chr1	112526259	112526625	MajorDMR-7-9599	3
chr1	112534602	112534613	MajorDMR-7-9600	2
chr1	112543180	112543568	MajorDMR-7-9601	4
chr1	112545258	112545306	MajorDMR-7-9602	4
chr1	112568793	112568803	MajorDMR-7-9603	2
chr1	112636993	112637863	MajorDMR-7-9604	9
chr1	112639191	112639383	MajorDMR-7-9605	3
chr1	112639964	112640126	MajorDMR-7-9606	2
chr1	112652328	112652832	MajorDMR-7-9607	5
chr1	112663421	112663904	MajorDMR-7-9608	4
chr1	112695953	112696185	MajorDMR-7-9609	3
chr1	112716135	112716758	MajorDMR-7-9610	6
chr1	112717431	112717794	MajorDMR-7-9611	4
chr1	112720032	112720256	MajorDMR-7-9612	4
chr1	112740741	112741634	MajorDMR-7-9613	6
chr1	112806709	112806886	MajorDMR-7-9614	4
chr1	112813642	112815163	MajorDMR-7-9615	10
chr1	112852110	112852568	MajorDMR-7-9616	7
chr1	112863611	112863638	MajorDMR-7-9617	2
chr1	112867999	112868066	MajorDMR-7-9618	2
chr1	112880041	112880090	MajorDMR-7-9619	3
chr1	112887358	112887827	MajorDMR-7-9620	7
chr1	112933110	112933235	MajorDMR-7-9621	2
chr1	112944931	112945110	MajorDMR-7-9622	3
chr1	112949663	112950036	MajorDMR-7-9623	2
chr1	112961214	112961764	MajorDMR-7-9624	5
chr1	112982375	112982423	MajorDMR-7-9625	2
chr1	112985342	112985352	MajorDMR-7-9626	2
chr1	112990722	112992111	MajorDMR-7-9627	11
chr1	113000076	113000303	MajorDMR-7-9628	3
chr1	113039150	113039240	MajorDMR-7-9629	3
chr1	113045224	113046177	MajorDMR-7-9630	5
chr1	113055807	113055913	MajorDMR-7-9631	4
chr1	113056913	113058259	MajorDMR-7-9632	22
chr1	113060526	113061006	MajorDMR-7-9633	3
chr1	113074857	113074980	MajorDMR-7-9634	2
chr1	113081702	113082149	MajorDMR-7-9635	3
chr1	113082683	113082974	MajorDMR-7-9636	2
chr1	113099574	113099762	MajorDMR-7-9637	2
chr1	113152659	113152906	MajorDMR-7-9638	2
chr1	113156992	113157542	MajorDMR-7-9639	5
chr1	113160169	113160615	MajorDMR-7-9640	2
chr1	113174174	113174315	MajorDMR-7-9641	4
chr1	113180293	113180313	MajorDMR-7-9642	2
chr1	113182969	113183132	MajorDMR-7-9643	2
chr1	113195624	113196416	MajorDMR-7-9644	4
chr1	113214412	113214596	MajorDMR-7-9645	2
chr1	113240298	113240510	MajorDMR-7-9646	2
chr1	113242864	113243152	MajorDMR-7-9647	3
chr1	113244484	113244586	MajorDMR-7-9648	2
chr1	113247728	113248297	MajorDMR-7-9649	4
chr1	113249214	113249242	MajorDMR-7-9650	4
chr1	113250323	113250959	MajorDMR-7-9651	7
chr1	113253827	113254080	MajorDMR-7-9652	6
chr1	113256700	113256896	MajorDMR-7-9653	2
chr1	113266007	113266173	MajorDMR-7-9654	3
chr1	113304954	113305008	MajorDMR-7-9655	2
chr1	113348605	113348624	MajorDMR-7-9656	2
chr1	113350707	113350880	MajorDMR-7-9657	2
chr1	113420532	113420821	MajorDMR-7-9658	2
chr1	113424235	113424975	MajorDMR-7-9659	13
chr1	113447833	113448588	MajorDMR-7-9660	7
chr1	113449747	113449758	MajorDMR-7-9661	2
chr1	113467639	113467819	MajorDMR-7-9662	2
chr1	113477289	113477548	MajorDMR-7-9663	3
chr1	113497233	113497696	MajorDMR-7-9664	3
chr1	113502343	113503304	MajorDMR-7-9665	6
chr1	113504147	113504256	MajorDMR-7-9666	3
chr1	113504775	113504799	MajorDMR-7-9667	2
chr1	113517140	113517310	MajorDMR-7-9668	3
chr1	113519846	113520033	MajorDMR-7-9669	4
chr1	113520574	113520909	MajorDMR-7-9670	7
chr1	113521661	113522576	MajorDMR-7-9671	12
chr1	113526414	113526540	MajorDMR-7-9672	3
chr1	113527260	113527295	MajorDMR-7-9673	3
chr1	113527979	113528562	MajorDMR-7-9674	4
chr1	113529541	113529676	MajorDMR-7-9675	6
chr1	113541338	113541466	MajorDMR-7-9676	2
chr1	113543351	113543569	MajorDMR-7-9677	4
chr1	113562256	113562269	MajorDMR-7-9678	2
chr1	113563088	113563721	MajorDMR-7-9679	10
chr1	113564638	113564686	MajorDMR-7-9680	3
chr1	113584959	113585093	MajorDMR-7-9681	3
chr1	113585803	113586055	MajorDMR-7-9682	2
chr1	113593649	113593949	MajorDMR-7-9683	7
chr1	113631442	113631716	MajorDMR-7-9684	2
chr1	113635691	113635861	MajorDMR-7-9685	2
chr1	113652840	113652987	MajorDMR-7-9686	2
chr1	113654053	113654617	MajorDMR-7-9687	4
chr1	113673583	113673597	MajorDMR-7-9688	2
chr1	113684827	113685088	MajorDMR-7-9689	3
chr1	113696365	113696463	MajorDMR-7-9690	4
chr1	113724577	113724957	MajorDMR-7-9691	2
chr1	113740503	113740577	MajorDMR-7-9692	4
chr1	113764993	113766043	MajorDMR-7-9693	7
chr1	113768835	113769570	MajorDMR-7-9694	9
chr1	113792841	113792872	MajorDMR-7-9695	3
chr1	113809510	113809593	MajorDMR-7-9696	5
chr1	113819885	113820137	MajorDMR-7-9697	2
chr1	113826279	113826379	MajorDMR-7-9698	3
chr1	113846021	113846509	MajorDMR-7-9699	5
chr1	113847067	113847258	MajorDMR-7-9700	2
chr1	113865339	113865778	MajorDMR-7-9701	4
chr1	113875979	113876330	MajorDMR-7-9702	5
chr1	113879106	113880257	MajorDMR-7-9703	5
chr1	113890825	113890938	MajorDMR-7-9704	3
chr1	113899852	113900083	MajorDMR-7-9705	2
chr1	113918431	113918569	MajorDMR-7-9706	3
chr1	113931497	113931516	MajorDMR-7-9707	2
chr1	113958471	113958492	MajorDMR-7-9708	2
chr1	114016457	114016522	MajorDMR-7-9709	2
chr1	114027644	114028322	MajorDMR-7-9710	6
chr1	114031308	114031579	MajorDMR-7-9711	3
chr1	114114843	114114876	MajorDMR-7-9712	2
chr1	114159321	114159531	MajorDMR-7-9713	2
chr1	114223715	114223878	MajorDMR-7-9714	2
chr1	114224414	114224872	MajorDMR-7-9715	6
chr1	114225838	114226629	MajorDMR-7-9716	5
chr1	114227137	114227152	MajorDMR-7-9717	2
chr1	114229161	114229549	MajorDMR-7-9718	2
chr1	114230162	114230198	MajorDMR-7-9719	2
chr1	114246747	114246880	MajorDMR-7-9720	5
chr1	114279361	114279434	MajorDMR-7-9721	3
chr1	114299943	114300366	MajorDMR-7-9722	2
chr1	114303061	114303077	MajorDMR-7-9723	2
chr1	114305955	114306770	MajorDMR-7-9724	6
chr1	114308408	114309021	MajorDMR-7-9725	6
chr1	114361005	114361786	MajorDMR-7-9726	5
chr1	114392688	114393547	MajorDMR-7-9727	5
chr1	114399227	114399351	MajorDMR-7-9728	2
chr1	114402212	114402310	MajorDMR-7-9729	2
chr1	114418384	114418469	MajorDMR-7-9730	2
chr1	114437749	114438242	MajorDMR-7-9731	7
chr1	114438787	114438800	MajorDMR-7-9732	2
chr1	114475321	114475548	MajorDMR-7-9733	2
chr1	114483030	114484149	MajorDMR-7-9734	10
chr1	114485059	114485090	MajorDMR-7-9735	2
chr1	114507409	114507902	MajorDMR-7-9736	7
chr1	114522884	114523105	MajorDMR-7-9737	6
chr1	114526068	114527004	MajorDMR-7-9738	10
chr1	114532614	114532990	MajorDMR-7-9739	2
chr1	114535268	114536054	MajorDMR-7-9740	12
chr1	114541178	114541518	MajorDMR-7-9741	5
chr1	114542294	114542399	MajorDMR-7-9742	4
chr1	114629353	114629449	MajorDMR-7-9743	3
chr1	114633903	114633924	MajorDMR-7-9744	2
chr1	114634653	114635069	MajorDMR-7-9745	5
chr1	114636328	114636416	MajorDMR-7-9746	3
chr1	114647152	114647162	MajorDMR-7-9747	2
chr1	114648199	114648518	MajorDMR-7-9748	4
chr1	114654502	114655272	MajorDMR-7-9749	11
chr1	114655875	114656405	MajorDMR-7-9750	4
chr1	114661042	114663496	MajorDMR-7-9751	27
chr1	114665129	114665990	MajorDMR-7-9752	13
chr1	114673117	114673535	MajorDMR-7-9753	3
chr1	114681117	114681241	MajorDMR-7-9754	2
chr1	114683450	114683835	MajorDMR-7-9755	2
chr1	114689777	114689795	MajorDMR-7-9756	2
chr1	114691897	114691959	MajorDMR-7-9757	2
chr1	114694030	114694986	MajorDMR-7-9758	15
chr1	114697581	114698731	MajorDMR-7-9759	16
chr1	114700101	114700180	MajorDMR-7-9760	3
chr1	114734556	114734988	MajorDMR-7-9761	9
chr1	114736770	114737291	MajorDMR-7-9762	4
chr1	114743596	114743947	MajorDMR-7-9763	2
chr1	114750118	114751356	MajorDMR-7-9764	16
chr1	114752575	114752857	MajorDMR-7-9765	6
chr1	114753719	114753859	MajorDMR-7-9766	2
chr1	114759164	114759268	MajorDMR-7-9767	3
chr1	114761742	114762637	MajorDMR-7-9768	6
chr1	114766922	114767435	MajorDMR-7-9769	7
chr1	114769755	114769925	MajorDMR-7-9770	4
chr1	114792184	114792984	MajorDMR-7-9771	14
chr1	114801530	114801663	MajorDMR-7-9772	3
chr1	114802218	114802312	MajorDMR-7-9773	2
chr1	114817674	114819470	MajorDMR-7-9774	10
chr1	114824418	114824443	MajorDMR-7-9775	3
chr1	114832648	114833201	MajorDMR-7-9776	3
chr1	114839584	114840778	MajorDMR-7-9777	10
chr1	114860921	114863184	MajorDMR-7-9778	12
chr1	114865247	114867151	MajorDMR-7-9779	15
chr1	114870935	114870956	MajorDMR-7-9780	2
chr1	114871728	114872218	MajorDMR-7-9781	3
chr1	114872722	114873845	MajorDMR-7-9782	8
chr1	114880627	114881273	MajorDMR-7-9783	9
chr1	114889885	114890034	MajorDMR-7-9784	5
chr1	114895239	114896434	MajorDMR-7-9785	7
chr1	114968771	114968821	MajorDMR-7-9786	2
chr1	114970451	114970538	MajorDMR-7-9787	2
chr1	114989891	114990108	MajorDMR-7-9788	3
chr1	115015826	115016082	MajorDMR-7-9789	3
chr1	115019455	115019767	MajorDMR-7-9790	2
chr1	115024945	115025423	MajorDMR-7-9791	3
chr1	115027533	115027693	MajorDMR-7-9792	3
chr1	115038133	115038155	MajorDMR-7-9793	2
chr1	115040621	115040728	MajorDMR-7-9794	3
chr1	115045800	115045804	MajorDMR-7-9795	2
chr1	115046575	115046880	MajorDMR-7-9796	4
chr1	115048026	115048213	MajorDMR-7-9797	3
chr1	115051552	115051593	MajorDMR-7-9798	2
chr1	115129924	115131192	MajorDMR-7-9799	17
chr1	115153314	115153431	MajorDMR-7-9800	2
chr1	115167924	115168587	MajorDMR-7-9801	10
chr1	115213247	115213522	MajorDMR-7-9802	3
chr1	115237324	115237414	MajorDMR-7-9803	3
chr1	115265167	115265328	MajorDMR-7-9804	2
chr1	115271323	115271353	MajorDMR-7-9805	2
chr1	115272941	115274197	MajorDMR-7-9806	7
chr1	115275454	115275552	MajorDMR-7-9807	2
chr1	115278089	115278545	MajorDMR-7-9808	3
chr1	115280485	115281212	MajorDMR-7-9809	7
chr1	115286380	115286889	MajorDMR-7-9810	3
chr1	115289566	115289677	MajorDMR-7-9811	3
chr1	115292594	115292754	MajorDMR-7-9812	2
chr1	115298462	115298724	MajorDMR-7-9813	4
chr1	115345316	115345930	MajorDMR-7-9814	3
chr1	115377468	115377757	MajorDMR-7-9815	2
chr1	115607425	115608038	MajorDMR-7-9816	9
chr1	115608987	115610586	MajorDMR-7-9817	13
chr1	115612007	115612526	MajorDMR-7-9818	3
chr1	115613957	115614483	MajorDMR-7-9819	5
chr1	115615582	115615686	MajorDMR-7-9820	6
chr1	115616412	115616837	MajorDMR-7-9821	4
chr1	115621527	115621790	MajorDMR-7-9822	3
chr1	115625441	115626285	MajorDMR-7-9823	10
chr1	115627664	115628065	MajorDMR-7-9824	7
chr1	115632977	115633440	MajorDMR-7-9825	5
chr1	115650268	115651081	MajorDMR-7-9826	6
chr1	115656432	115656868	MajorDMR-7-9827	4
chr1	115680600	115680613	MajorDMR-7-9828	2
chr1	115708101	115708296	MajorDMR-7-9829	3
chr1	115708881	115709037	MajorDMR-7-9830	4
chr1	115722764	115722911	MajorDMR-7-9831	3
chr1	115726252	115726515	MajorDMR-7-9832	7
chr1	115727127	115728685	MajorDMR-7-9833	9
chr1	115729449	115729658	MajorDMR-7-9834	2
chr1	115732621	115733741	MajorDMR-7-9835	8
chr1	115736279	115736788	MajorDMR-7-9836	5
chr1	115754483	115754494	MajorDMR-7-9837	2
chr1	115794873	115795368	MajorDMR-7-9838	2
chr1	115799502	115799543	MajorDMR-7-9839	2
chr1	115804409	115805109	MajorDMR-7-9840	4
chr1	115825721	115826519	MajorDMR-7-9841	8
chr1	115831782	115831862	MajorDMR-7-9842	2
chr1	115909841	115909937	MajorDMR-7-9843	3
chr1	115932616	115932740	MajorDMR-7-9844	3
chr1	115993227	115993331	MajorDMR-7-9845	2
chr1	116013064	116013647	MajorDMR-7-9846	5
chr1	116022151	116022188	MajorDMR-7-9847	3
chr1	116050879	116050900	MajorDMR-7-9848	2
chr1	116107299	116107327	MajorDMR-7-9849	3
chr1	116161735	116161819	MajorDMR-7-9850	2
chr1	116177884	116177904	MajorDMR-7-9851	2
chr1	116183361	116184226	MajorDMR-7-9852	7
chr1	116281555	116281858	MajorDMR-7-9853	3
chr1	116286678	116287834	MajorDMR-7-9854	6
chr1	116289819	116289932	MajorDMR-7-9855	3
chr1	116357537	116357823	MajorDMR-7-9856	3
chr1	116371592	116372355	MajorDMR-7-9857	15
chr1	116373817	116373888	MajorDMR-7-9858	3
chr1	116379057	116380239	MajorDMR-7-9859	6
chr1	116382983	116382990	MajorDMR-7-9860	2
chr1	116399231	116399302	MajorDMR-7-9861	2
chr1	116401796	116402034	MajorDMR-7-9862	3
chr1	116428046	116428110	MajorDMR-7-9863	2
chr1	116435635	116435698	MajorDMR-7-9864	2
chr1	116436375	116436512	MajorDMR-7-9865	3
chr1	116451581	116451893	MajorDMR-7-9866	3
chr1	116465167	116465633	MajorDMR-7-9867	8
chr1	116470484	116470859	MajorDMR-7-9868	4
chr1	116471401	116471543	MajorDMR-7-9869	3
chr1	116472779	116472880	MajorDMR-7-9870	2
chr1	116504660	116504908	MajorDMR-7-9871	6
chr1	116505984	116505989	MajorDMR-7-9872	2
chr1	116517775	116517846	MajorDMR-7-9873	2
chr1	116519668	116520584	MajorDMR-7-9874	6
chr1	116525235	116525417	MajorDMR-7-9875	2
chr1	116530947	116530953	MajorDMR-7-9876	2
chr1	116560632	116560808	MajorDMR-7-9877	2
chr1	116569516	116569623	MajorDMR-7-9878	4
chr1	116579065	116579207	MajorDMR-7-9879	2
chr1	116635396	116635533	MajorDMR-7-9880	2
chr1	116645950	116646001	MajorDMR-7-9881	2
chr1	116652499	116652956	MajorDMR-7-9882	2
chr1	116653647	116654416	MajorDMR-7-9883	8
chr1	116664628	116664656	MajorDMR-7-9884	2
chr1	116682187	116682228	MajorDMR-7-9885	2
chr1	116690932	116691020	MajorDMR-7-9886	3
chr1	116702131	116702903	MajorDMR-7-9887	4
chr1	116706591	116707232	MajorDMR-7-9888	4
chr1	116708459	116708557	MajorDMR-7-9889	5
chr1	116710120	116710228	MajorDMR-7-9890	6
chr1	116725123	116725395	MajorDMR-7-9891	4
chr1	116759788	116760629	MajorDMR-7-9892	8
chr1	116761797	116761820	MajorDMR-7-9893	2
chr1	116801918	116802642	MajorDMR-7-9894	6
chr1	116805082	116805780	MajorDMR-7-9895	4
chr1	116810552	116810822	MajorDMR-7-9896	6
chr1	116849520	116850417	MajorDMR-7-9897	4
chr1	116851862	116852108	MajorDMR-7-9898	3
chr1	116853220	116854913	MajorDMR-7-9899	9
chr1	116861818	116861871	MajorDMR-7-9900	3
chr1	116886912	116887264	MajorDMR-7-9901	3
chr1	116889769	116890109	MajorDMR-7-9902	3
chr1	116894804	116895301	MajorDMR-7-9903	6
chr1	116904447	116905412	MajorDMR-7-9904	4
chr1	116914531	116915030	MajorDMR-7-9905	4
chr1	116930378	116932469	MajorDMR-7-9906	16
chr1	116934545	116935914	MajorDMR-7-9907	11
chr1	116937692	116938572	MajorDMR-7-9908	15
chr1	116939122	116939425	MajorDMR-7-9909	3
chr1	116941179	116941222	MajorDMR-7-9910	3
chr1	116941730	116942136	MajorDMR-7-9911	3
chr1	116945285	116945388	MajorDMR-7-9912	2
chr1	116946584	116947755	MajorDMR-7-9913	11
chr1	116948407	116948734	MajorDMR-7-9914	2
chr1	116950651	116950965	MajorDMR-7-9915	2
chr1	116951582	116951902	MajorDMR-7-9916	8
chr1	116959889	116960668	MajorDMR-7-9917	7
chr1	116964081	116964269	MajorDMR-7-9918	3
chr1	116967136	116967215	MajorDMR-7-9919	3
chr1	116978925	116979437	MajorDMR-7-9920	3
chr1	117000692	117000979	MajorDMR-7-9921	7
chr1	117013978	117014001	MajorDMR-7-9922	2
chr1	117017067	117017348	MajorDMR-7-9923	2
chr1	117022020	117023556	MajorDMR-7-9924	15
chr1	117026612	117026717	MajorDMR-7-9925	2
chr1	117030870	117031021	MajorDMR-7-9926	2
chr1	117042183	117042191	MajorDMR-7-9927	2
chr1	117076337	117077270	MajorDMR-7-9928	20
chr1	117119225	117119766	MajorDMR-7-9929	9
chr1	117150024	117151066	MajorDMR-7-9930	19
chr1	117169931	117170241	MajorDMR-7-9931	6
chr1	117171899	117171970	MajorDMR-7-9932	2
chr1	117176810	117177288	MajorDMR-7-9933	5
chr1	117179254	117179725	MajorDMR-7-9934	4
chr1	117180627	117181261	MajorDMR-7-9935	7
chr1	117197260	117197282	MajorDMR-7-9936	2
chr1	117214943	117215543	MajorDMR-7-9937	6
chr1	117247092	117247549	MajorDMR-7-9938	2
chr1	117257677	117258033	MajorDMR-7-9939	3
chr1	117280316	117280345	MajorDMR-7-9940	3
chr1	117281650	117281814	MajorDMR-7-9941	2
chr1	117325996	117326293	MajorDMR-7-9942	4
chr1	117358054	117358150	MajorDMR-7-9943	2
chr1	117363001	117363276	MajorDMR-7-9944	4
chr1	117390049	117390321	MajorDMR-7-9945	5
chr1	117414200	117415064	MajorDMR-7-9946	5
chr1	117418690	117418851	MajorDMR-7-9947	5
chr1	117424299	117424395	MajorDMR-7-9948	3
chr1	117425185	117425867	MajorDMR-7-9949	4
chr1	117458709	117458968	MajorDMR-7-9950	3
chr1	117472560	117473149	MajorDMR-7-9951	7
chr1	117493362	117493981	MajorDMR-7-9952	9
chr1	117508963	117509815	MajorDMR-7-9953	12
chr1	117529096	117530106	MajorDMR-7-9954	27
chr1	117532521	117532837	MajorDMR-7-9955	5
chr1	117549556	117549623	MajorDMR-7-9956	4
chr1	117554779	117554906	MajorDMR-7-9957	2
chr1	117559306	117560349	MajorDMR-7-9958	7
chr1	117560897	117561030	MajorDMR-7-9959	3
chr1	117561944	117562593	MajorDMR-7-9960	6
chr1	117564280	117565346	MajorDMR-7-9961	9
chr1	117581078	117581235	MajorDMR-7-9962	5
chr1	117601666	117601706	MajorDMR-7-9963	2
chr1	117635436	117635561	MajorDMR-7-9964	5
chr1	117636487	117636617	MajorDMR-7-9965	4
chr1	117639927	117639997	MajorDMR-7-9966	2
chr1	117640744	117640780	MajorDMR-7-9967	2
chr1	117655286	117656361	MajorDMR-7-9968	14
chr1	117667501	117667823	MajorDMR-7-9969	3
chr1	117670060	117670363	MajorDMR-7-9970	10
chr1	117686683	117686874	MajorDMR-7-9971	2
chr1	117731970	117732088	MajorDMR-7-9972	3
chr1	117744725	117745155	MajorDMR-7-9973	5
chr1	117758490	117758626	MajorDMR-7-9974	4
chr1	117805832	117806208	MajorDMR-7-9975	6
chr1	117808287	117808424	MajorDMR-7-9976	4
chr1	117828652	117828674	MajorDMR-7-9977	2
chr1	117840612	117840845	MajorDMR-7-9978	3
chr1	117842228	117842602	MajorDMR-7-9979	2
chr1	117852913	117853042	MajorDMR-7-9980	4
chr1	117861874	117861916	MajorDMR-7-9981	2
chr1	117864197	117865294	MajorDMR-7-9982	8
chr1	117865828	117866131	MajorDMR-7-9983	5
chr1	117870834	117871219	MajorDMR-7-9984	7
chr1	117894690	117894777	MajorDMR-7-9985	3
chr1	117906518	117907086	MajorDMR-7-9986	8
chr1	117937511	117937679	MajorDMR-7-9987	3
chr1	117943041	117943262	MajorDMR-7-9988	2
chr1	117950050	117950534	MajorDMR-7-9989	2
chr1	117986774	117987205	MajorDMR-7-9990	3
chr1	117996760	117997117	MajorDMR-7-9991	4
chr1	117999939	118000067	MajorDMR-7-9992	3
chr1	118029784	118030212	MajorDMR-7-9993	2
chr1	118042762	118042919	MajorDMR-7-9994	3
chr1	118043500	118043631	MajorDMR-7-9995	2
chr1	118078638	118079083	MajorDMR-7-9996	3
chr1	118087734	118088666	MajorDMR-7-9997	7
chr1	118122380	118122515	MajorDMR-7-9998	3
chr1	118124381	118125300	MajorDMR-7-9999	5
chr1	118129960	118130056	MajorDMR-7-10000	4
chr1	118134014	118134042	MajorDMR-7-10001	2
chr1	118152076	118152464	MajorDMR-7-10002	12
chr1	118153443	118156445	MajorDMR-7-10003	22
chr1	118158222	118158328	MajorDMR-7-10004	3
chr1	118166861	118167225	MajorDMR-7-10005	9
chr1	118182182	118182767	MajorDMR-7-10006	3
chr1	118185774	118186413	MajorDMR-7-10007	6
chr1	118193031	118193535	MajorDMR-7-10008	6
chr1	118196669	118197327	MajorDMR-7-10009	8
chr1	118217031	118217526	MajorDMR-7-10010	6
chr1	118226027	118226497	MajorDMR-7-10011	6
chr1	118228800	118228987	MajorDMR-7-10012	3
chr1	118237496	118237533	MajorDMR-7-10013	2
chr1	118238260	118239411	MajorDMR-7-10014	5
chr1	118241216	118241539	MajorDMR-7-10015	4
chr1	118283176	118283340	MajorDMR-7-10016	3
chr1	118330742	118330863	MajorDMR-7-10017	4
chr1	118357733	118358042	MajorDMR-7-10018	2
chr1	118364384	118364696	MajorDMR-7-10019	2
chr1	118402581	118403002	MajorDMR-7-10020	7
chr1	118411174	118411308	MajorDMR-7-10021	2
chr1	118445859	118445875	MajorDMR-7-10022	2
chr1	118464616	118464782	MajorDMR-7-10023	2
chr1	118509713	118510171	MajorDMR-7-10024	6
chr1	118510911	118511292	MajorDMR-7-10025	2
chr1	118651386	118651419	MajorDMR-7-10026	2
chr1	118678920	118679249	MajorDMR-7-10027	5
chr1	118729953	118729982	MajorDMR-7-10028	2
chr1	118765139	118765325	MajorDMR-7-10029	2
chr1	118860381	118861213	MajorDMR-7-10030	7
chr1	118953490	118953494	MajorDMR-7-10031	2
chr1	118964616	118964825	MajorDMR-7-10032	4
chr1	119179888	119180448	MajorDMR-7-10033	7
chr1	119202591	119202758	MajorDMR-7-10034	3
chr1	119216305	119217269	MajorDMR-7-10035	4
chr1	119266119	119266349	MajorDMR-7-10036	2
chr1	119267139	119267232	MajorDMR-7-10037	3
chr1	119299178	119299431	MajorDMR-7-10038	2
chr1	119327885	119328296	MajorDMR-7-10039	3
chr1	119358021	119358051	MajorDMR-7-10040	2
chr1	119363170	119363231	MajorDMR-7-10041	2
chr1	119363862	119364882	MajorDMR-7-10042	10
chr1	119421405	119421520	MajorDMR-7-10043	3
chr1	119451337	119451342	MajorDMR-7-10044	2
chr1	119470180	119470238	MajorDMR-7-10045	2
chr1	119494946	119495222	MajorDMR-7-10046	3
chr1	119501912	119502387	MajorDMR-7-10047	2
chr1	119555199	119555236	MajorDMR-7-10048	3
chr1	119592246	119592708	MajorDMR-7-10049	7
chr1	119617946	119618083	MajorDMR-7-10050	2
chr1	119621987	119622139	MajorDMR-7-10051	2
chr1	119649647	119650102	MajorDMR-7-10052	3
chr1	119655179	119655588	MajorDMR-7-10053	4
chr1	119659496	119659508	MajorDMR-7-10054	2
chr1	119703614	119703903	MajorDMR-7-10055	3
chr1	119751475	119752145	MajorDMR-7-10056	3
chr1	119753670	119753694	MajorDMR-7-10057	3
chr1	119801830	119801979	MajorDMR-7-10058	3
chr1	119947503	119947637	MajorDMR-7-10059	2
chr1	119959774	119960160	MajorDMR-7-10060	6
chr1	119977767	119977834	MajorDMR-7-10061	2
chr1	119990920	119990934	MajorDMR-7-10062	2
chr1	119991551	119991573	MajorDMR-7-10063	2
chr1	120011662	120011751	MajorDMR-7-10064	2
chr1	120018487	120018599	MajorDMR-7-10065	3
chr1	120025591	120025692	MajorDMR-7-10066	2
chr1	120030492	120031127	MajorDMR-7-10067	3
chr1	120076776	120076780	MajorDMR-7-10068	2
chr1	120090881	120091266	MajorDMR-7-10069	3
chr1	120091902	120093094	MajorDMR-7-10070	10
chr1	120094634	120094649	MajorDMR-7-10071	2
chr1	120098272	120098603	MajorDMR-7-10072	4
chr1	120123050	120124334	MajorDMR-7-10073	16
chr1	120125014	120125019	MajorDMR-7-10074	2
chr1	120153957	120155260	MajorDMR-7-10075	15
chr1	120157835	120157924	MajorDMR-7-10076	5
chr1	120160779	120160976	MajorDMR-7-10077	3
chr1	120164185	120164226	MajorDMR-7-10078	3
chr1	120166471	120166626	MajorDMR-7-10079	9
chr1	120189221	120189562	MajorDMR-7-10080	2
chr1	120195544	120196647	MajorDMR-7-10081	7
chr1	120199297	120199864	MajorDMR-7-10082	5
chr1	120255764	120257212	MajorDMR-7-10083	13
chr1	120261903	120262848	MajorDMR-7-10084	9
chr1	120299896	120300142	MajorDMR-7-10085	4
chr1	120326794	120327346	MajorDMR-7-10086	4
chr1	120337201	120338204	MajorDMR-7-10087	11
chr1	120339340	120339494	MajorDMR-7-10088	4
chr1	120379318	120379710	MajorDMR-7-10089	3
chr1	120408013	120408484	MajorDMR-7-10090	4
chr1	120418611	120419609	MajorDMR-7-10091	9
chr1	120424151	120424182	MajorDMR-7-10092	2
chr1	120445135	120445690	MajorDMR-7-10093	3
chr1	120472234	120472273	MajorDMR-7-10094	2
chr1	120489998	120490251	MajorDMR-7-10095	3
chr1	120533617	120533774	MajorDMR-7-10096	3
chr1	120594558	120594887	MajorDMR-7-10097	2
chr1	120623176	120623625	MajorDMR-7-10098	2
chr1	120747609	120747998	MajorDMR-7-10099	2
chr1	120756040	120756151	MajorDMR-7-10100	2
chr1	120759911	120760100	MajorDMR-7-10101	6
chr1	120767953	120768075	MajorDMR-7-10102	3
chr1	120768940	120770085	MajorDMR-7-10103	4
chr1	120784479	120784840	MajorDMR-7-10104	2
chr1	120788090	120788232	MajorDMR-7-10105	3
chr1	120789482	120789562	MajorDMR-7-10106	2
chr1	120801395	120801818	MajorDMR-7-10107	4
chr1	120804166	120804755	MajorDMR-7-10108	6
chr1	120809511	120809689	MajorDMR-7-10109	5
chr1	120816082	120816158	MajorDMR-7-10110	2
chr1	120859126	120859567	MajorDMR-7-10111	4
chr1	120861477	120861665	MajorDMR-7-10112	4
chr1	120867548	120867577	MajorDMR-7-10113	2
chr1	120927139	120927163	MajorDMR-7-10114	2
chr1	120930076	120930431	MajorDMR-7-10115	2
chr1	121091011	121091212	MajorDMR-7-10116	3
chr1	121103242	121103269	MajorDMR-7-10117	2
chr1	121107588	121107826	MajorDMR-7-10118	4
chr1	121112332	121112772	MajorDMR-7-10119	2
chr1	121116870	121116885	MajorDMR-7-10120	2
chr1	121120540	121120957	MajorDMR-7-10121	3
chr1	121135530	121135552	MajorDMR-7-10122	3
chr1	121158956	121159377	MajorDMR-7-10123	4
chr1	121162499	121163145	MajorDMR-7-10124	3
chr1	121202966	121203097	MajorDMR-7-10125	2
chr1	121239432	121240632	MajorDMR-7-10126	9
chr1	121244219	121244947	MajorDMR-7-10127	3
chr1	121259406	121260363	MajorDMR-7-10128	10
chr1	121261812	121262150	MajorDMR-7-10129	15
chr1	121271993	121272058	MajorDMR-7-10130	2
chr1	121272607	121272982	MajorDMR-7-10131	6
chr1	121308384	121308422	MajorDMR-7-10132	2
chr1	121332187	121332803	MajorDMR-7-10133	3
chr1	121434062	121434407	MajorDMR-7-10134	2
chr1	121471903	121471973	MajorDMR-7-10135	2
chr1	143666102	143666460	MajorDMR-7-10136	13
chr1	143667038	143667597	MajorDMR-7-10137	4
chr1	143720328	143720380	MajorDMR-7-10138	2
chr1	143765911	143766220	MajorDMR-7-10139	5
chr1	143935702	143936326	MajorDMR-7-10140	4
chr1	143942499	143942596	MajorDMR-7-10141	2
chr1	143950277	143950759	MajorDMR-7-10142	8
chr1	143962545	143962625	MajorDMR-7-10143	3
chr1	143981970	143982719	MajorDMR-7-10144	5
chr1	143984063	143984185	MajorDMR-7-10145	4
chr1	143986675	143987459	MajorDMR-7-10146	6
chr1	143992036	143992229	MajorDMR-7-10147	7
chr1	144009960	144010341	MajorDMR-7-10148	4
chr1	144012482	144012508	MajorDMR-7-10149	2
chr1	144016720	144017174	MajorDMR-7-10150	3
chr1	144023419	144023499	MajorDMR-7-10151	2
chr1	144029001	144029332	MajorDMR-7-10152	3
chr1	144045158	144045283	MajorDMR-7-10153	2
chr1	144048435	144048746	MajorDMR-7-10154	3
chr1	144062049	144062392	MajorDMR-7-10155	2
chr1	144480445	144480711	MajorDMR-7-10156	3
chr1	144492726	144492848	MajorDMR-7-10157	2
chr1	144539025	144539354	MajorDMR-7-10158	3
chr1	144558072	144558197	MajorDMR-7-10159	4
chr1	144560244	144560744	MajorDMR-7-10160	4
chr1	144567567	144567727	MajorDMR-7-10161	5
chr1	144572629	144573603	MajorDMR-7-10162	5
chr1	144581316	144581335	MajorDMR-7-10163	3
chr1	144700878	144700913	MajorDMR-7-10164	3
chr1	144701620	144701687	MajorDMR-7-10165	2
chr1	144709467	144709490	MajorDMR-7-10166	2
chr1	144815238	144815916	MajorDMR-7-10167	6
chr1	144816951	144817067	MajorDMR-7-10168	2
chr1	144819387	144819461	MajorDMR-7-10169	2
chr1	144842331	144843002	MajorDMR-7-10170	5
chr1	144845126	144845349	MajorDMR-7-10171	3
chr1	144868112	144868567	MajorDMR-7-10172	3
chr1	144871589	144871668	MajorDMR-7-10173	4
chr1	144874055	144874477	MajorDMR-7-10174	3
chr1	144881679	144881783	MajorDMR-7-10175	2
chr1	144886615	144886943	MajorDMR-7-10176	8
chr1	144897634	144898326	MajorDMR-7-10177	6
chr1	144908116	144908891	MajorDMR-7-10178	3
chr1	144915170	144915570	MajorDMR-7-10179	5
chr1	144921875	144921942	MajorDMR-7-10180	3
chr1	144924904	144924928	MajorDMR-7-10181	2
chr1	144946353	144946681	MajorDMR-7-10182	2
chr1	144976896	144977000	MajorDMR-7-10183	3
chr1	144982556	144982815	MajorDMR-7-10184	3
chr1	144984787	144984810	MajorDMR-7-10185	2
chr1	144987538	144988011	MajorDMR-7-10186	2
chr1	144990392	144990587	MajorDMR-7-10187	4
chr1	144991892	144992726	MajorDMR-7-10188	8
chr1	145018094	145018225	MajorDMR-7-10189	2
chr1	145027028	145027311	MajorDMR-7-10190	3
chr1	145030170	145031397	MajorDMR-7-10191	9
chr1	145041500	145041878	MajorDMR-7-10192	3
chr1	145047866	145048258	MajorDMR-7-10193	3
chr1	145049301	145049809	MajorDMR-7-10194	4
chr1	145057493	145058355	MajorDMR-7-10195	7
chr1	145064923	145065090	MajorDMR-7-10196	3
chr1	145071234	145072287	MajorDMR-7-10197	5
chr1	145129130	145129277	MajorDMR-7-10198	2
chr1	145131692	145131908	MajorDMR-7-10199	2
chr1	145156322	145156588	MajorDMR-7-10200	2
chr1	145226396	145226875	MajorDMR-7-10201	3
chr1	145287534	145287691	MajorDMR-7-10202	3
chr1	145303368	145303634	MajorDMR-7-10203	2
chr1	145394124	145394484	MajorDMR-7-10204	2
chr1	145399913	145400096	MajorDMR-7-10205	2
chr1	145401830	145401915	MajorDMR-7-10206	3
chr1	145435522	145435713	MajorDMR-7-10207	3
chr1	145450832	145450980	MajorDMR-7-10208	2
chr1	145452640	145453139	MajorDMR-7-10209	4
chr1	145454653	145454947	MajorDMR-7-10210	2
chr1	145491695	145492440	MajorDMR-7-10211	11
chr1	145498554	145498702	MajorDMR-7-10212	6
chr1	145511870	145512046	MajorDMR-7-10213	6
chr1	145512888	145513012	MajorDMR-7-10214	5
chr1	145513787	145514129	MajorDMR-7-10215	2
chr1	145527115	145527739	MajorDMR-7-10216	12
chr1	145528590	145528756	MajorDMR-7-10217	4
chr1	145552959	145553084	MajorDMR-7-10218	2
chr1	145591740	145591804	MajorDMR-7-10219	3
chr1	145607145	145607185	MajorDMR-7-10220	3
chr1	145616748	145616879	MajorDMR-7-10221	3
chr1	145650497	145650668	MajorDMR-7-10222	3
chr1	145651367	145651526	MajorDMR-7-10223	2
chr1	145652106	145652923	MajorDMR-7-10224	11
chr1	145653449	145654511	MajorDMR-7-10225	7
chr1	145676070	145676674	MajorDMR-7-10226	3
chr1	145677557	145678447	MajorDMR-7-10227	7
chr1	145679781	145680254	MajorDMR-7-10228	2
chr1	145684159	145684733	MajorDMR-7-10229	10
chr1	145705631	145705735	MajorDMR-7-10230	4
chr1	145720343	145720510	MajorDMR-7-10231	2
chr1	145782706	145782756	MajorDMR-7-10232	2
chr1	145793714	145794086	MajorDMR-7-10233	6
chr1	146368642	146368754	MajorDMR-7-10234	3
chr1	146405786	146405835	MajorDMR-7-10235	2
chr1	146406831	146407069	MajorDMR-7-10236	10
chr1	146479647	146479925	MajorDMR-7-10237	3
chr1	146521535	146522143	MajorDMR-7-10238	6
chr1	146523198	146523500	MajorDMR-7-10239	6
chr1	146528075	146528086	MajorDMR-7-10240	2
chr1	146535449	146535620	MajorDMR-7-10241	4
chr1	146548520	146548647	MajorDMR-7-10242	2
chr1	146561206	146561487	MajorDMR-7-10243	2
chr1	146577206	146577314	MajorDMR-7-10244	2
chr1	146603795	146604046	MajorDMR-7-10245	2
chr1	146628139	146628576	MajorDMR-7-10246	4
chr1	146640993	146641137	MajorDMR-7-10247	2
chr1	146685909	146685973	MajorDMR-7-10248	2
chr1	146696554	146696652	MajorDMR-7-10249	2
chr1	146736109	146736211	MajorDMR-7-10250	2
chr1	146784647	146785027	MajorDMR-7-10251	2
chr1	146785771	146786080	MajorDMR-7-10252	2
chr1	146789773	146790289	MajorDMR-7-10253	3
chr1	146797653	146797678	MajorDMR-7-10254	2
chr1	146808205	146808575	MajorDMR-7-10255	3
chr1	146810198	146810465	MajorDMR-7-10256	4
chr1	146917986	146918191	MajorDMR-7-10257	3
chr1	146961054	146961319	MajorDMR-7-10258	2
chr1	146962323	146963725	MajorDMR-7-10259	9
chr1	146965189	146965381	MajorDMR-7-10260	5
chr1	146967312	146968935	MajorDMR-7-10261	13
chr1	146976499	146976735	MajorDMR-7-10262	8
chr1	146977292	146978091	MajorDMR-7-10263	5
chr1	146998236	146998339	MajorDMR-7-10264	2
chr1	146999561	146999597	MajorDMR-7-10265	2
chr1	147000236	147000255	MajorDMR-7-10266	2
chr1	147016687	147017055	MajorDMR-7-10267	5
chr1	147041358	147041868	MajorDMR-7-10268	5
chr1	147049004	147049292	MajorDMR-7-10269	3
chr1	147057569	147057952	MajorDMR-7-10270	3
chr1	147062234	147062363	MajorDMR-7-10271	2
chr1	147074811	147075151	MajorDMR-7-10272	2
chr1	147090011	147090776	MajorDMR-7-10273	7
chr1	147098527	147099145	MajorDMR-7-10274	8
chr1	147102413	147102654	MajorDMR-7-10275	7
chr1	147113795	147113937	MajorDMR-7-10276	4
chr1	147137100	147137243	MajorDMR-7-10277	2
chr1	147209929	147211303	MajorDMR-7-10278	8
chr1	147212771	147213230	MajorDMR-7-10279	3
chr1	147214321	147214363	MajorDMR-7-10280	2
chr1	147224158	147224200	MajorDMR-7-10281	3
chr1	147231147	147231341	MajorDMR-7-10282	6
chr1	147244383	147246007	MajorDMR-7-10283	15
chr1	147258088	147258921	MajorDMR-7-10284	9
chr1	147363561	147364122	MajorDMR-7-10285	4
chr1	147364665	147364791	MajorDMR-7-10286	4
chr1	147392253	147392729	MajorDMR-7-10287	6
chr1	147399573	147399688	MajorDMR-7-10288	3
chr1	147551789	147551883	MajorDMR-7-10289	3
chr1	147752025	147752220	MajorDMR-7-10290	2
chr1	147766911	147767244	MajorDMR-7-10291	6
chr1	147778531	147778672	MajorDMR-7-10292	3
chr1	147807586	147807877	MajorDMR-7-10293	4
chr1	147809610	147809740	MajorDMR-7-10294	3
chr1	147824339	147825380	MajorDMR-7-10295	9
chr1	147853614	147854685	MajorDMR-7-10296	16
chr1	147953482	147953710	MajorDMR-7-10297	3
chr1	147994950	147995226	MajorDMR-7-10298	3
chr1	147998334	147998386	MajorDMR-7-10299	2
chr1	148024175	148024366	MajorDMR-7-10300	4
chr1	148223040	148223344	MajorDMR-7-10301	2
chr1	148234514	148234546	MajorDMR-7-10302	2
chr1	148236505	148237448	MajorDMR-7-10303	5
chr1	148245642	148245694	MajorDMR-7-10304	2
chr1	148514326	148515009	MajorDMR-7-10305	7
chr1	148526626	148526900	MajorDMR-7-10306	7
chr1	148532870	148533305	MajorDMR-7-10307	2
chr1	148581098	148581289	MajorDMR-7-10308	4
chr1	148603627	148603803	MajorDMR-7-10309	11
chr1	148857612	148857622	MajorDMR-7-10310	2
chr1	148928982	148929445	MajorDMR-7-10311	10
chr1	148941206	148941310	MajorDMR-7-10312	5
chr1	148943246	148943554	MajorDMR-7-10313	9
chr1	149225228	149225575	MajorDMR-7-10314	4
chr1	149238430	149238478	MajorDMR-7-10315	2
chr1	149282487	149282902	MajorDMR-7-10316	12
chr1	149300538	149300675	MajorDMR-7-10317	3
chr1	149368225	149368356	MajorDMR-7-10318	2
chr1	149369028	149369045	MajorDMR-7-10319	2
chr1	149444046	149444146	MajorDMR-7-10320	3
chr1	149518401	149518515	MajorDMR-7-10321	2
chr1	149583134	149584367	MajorDMR-7-10322	5
chr1	149660479	149660532	MajorDMR-7-10323	2
chr1	149668182	149668594	MajorDMR-7-10324	9
chr1	149684274	149684966	MajorDMR-7-10325	4
chr1	149686072	149686209	MajorDMR-7-10326	2
chr1	149722098	149722190	MajorDMR-7-10327	2
chr1	149752949	149752980	MajorDMR-7-10328	2
chr1	149756962	149757446	MajorDMR-7-10329	2
chr1	149758857	149759099	MajorDMR-7-10330	3
chr1	149759958	149760138	MajorDMR-7-10331	3
chr1	149762887	149763140	MajorDMR-7-10332	8
chr1	149874905	149875284	MajorDMR-7-10333	2
chr1	149883523	149883775	MajorDMR-7-10334	2
chr1	149890521	149890656	MajorDMR-7-10335	3
chr1	149891187	149891333	MajorDMR-7-10336	5
chr1	149901141	149901355	MajorDMR-7-10337	2
chr1	149910350	149910747	MajorDMR-7-10338	5
chr1	149922655	149923019	MajorDMR-7-10339	14
chr1	149936123	149936254	MajorDMR-7-10340	6
chr1	149959226	149959463	MajorDMR-7-10341	2
chr1	149968014	149969690	MajorDMR-7-10342	13
chr1	150034126	150034194	MajorDMR-7-10343	2
chr1	150083902	150084005	MajorDMR-7-10344	3
chr1	150110411	150110796	MajorDMR-7-10345	6
chr1	150118619	150119687	MajorDMR-7-10346	7
chr1	150127788	150127797	MajorDMR-7-10347	2
chr1	150153445	150153456	MajorDMR-7-10348	2
chr1	150158438	150159058	MajorDMR-7-10349	17
chr1	150160208	150161360	MajorDMR-7-10350	7
chr1	150171594	150171779	MajorDMR-7-10351	5
chr1	150179904	150180437	MajorDMR-7-10352	7
chr1	150186603	150187265	MajorDMR-7-10353	6
chr1	150196848	150197380	MajorDMR-7-10354	6
chr1	150209391	150209432	MajorDMR-7-10355	2
chr1	150231701	150233134	MajorDMR-7-10356	10
chr1	150236790	150237282	MajorDMR-7-10357	2
chr1	150260022	150260171	MajorDMR-7-10358	3
chr1	150273059	150273110	MajorDMR-7-10359	3
chr1	150329586	150329653	MajorDMR-7-10360	2
chr1	150345768	150346262	MajorDMR-7-10361	3
chr1	150348994	150349046	MajorDMR-7-10362	3
chr1	150383400	150383529	MajorDMR-7-10363	5
chr1	150384864	150384969	MajorDMR-7-10364	3
chr1	150414151	150414409	MajorDMR-7-10365	5
chr1	150445904	150446296	MajorDMR-7-10366	7
chr1	150451026	150451157	MajorDMR-7-10367	3
chr1	150486573	150486639	MajorDMR-7-10368	2
chr1	150489499	150489541	MajorDMR-7-10369	3
chr1	150522708	150524405	MajorDMR-7-10370	20
chr1	150528363	150530361	MajorDMR-7-10371	41
chr1	150536031	150536435	MajorDMR-7-10372	3
chr1	150540124	150540502	MajorDMR-7-10373	4
chr1	150545467	150545637	MajorDMR-7-10374	2
chr1	150565290	150565866	MajorDMR-7-10375	8
chr1	150580712	150581826	MajorDMR-7-10376	20
chr1	150582714	150582847	MajorDMR-7-10377	4
chr1	150583517	150583613	MajorDMR-7-10378	4
chr1	150584445	150585019	MajorDMR-7-10379	7
chr1	150585650	150585686	MajorDMR-7-10380	2
chr1	150586560	150586821	MajorDMR-7-10381	3
chr1	150587753	150588475	MajorDMR-7-10382	8
chr1	150591722	150592250	MajorDMR-7-10383	3
chr1	150593236	150593286	MajorDMR-7-10384	2
chr1	150595287	150595545	MajorDMR-7-10385	4
chr1	150596078	150596095	MajorDMR-7-10386	2
chr1	150597728	150599242	MajorDMR-7-10387	15
chr1	150599821	150600309	MajorDMR-7-10388	3
chr1	150603685	150603990	MajorDMR-7-10389	4
chr1	150612040	150612218	MajorDMR-7-10390	5
chr1	150614637	150614908	MajorDMR-7-10391	6
chr1	150618810	150618927	MajorDMR-7-10392	2
chr1	150630008	150630084	MajorDMR-7-10393	2
chr1	150634199	150634211	MajorDMR-7-10394	2
chr1	150665775	150665971	MajorDMR-7-10395	3
chr1	150769215	150769640	MajorDMR-7-10396	6
chr1	150779740	150779777	MajorDMR-7-10397	3
chr1	150783457	150783768	MajorDMR-7-10398	7
chr1	150804338	150805156	MajorDMR-7-10399	3
chr1	150820024	150820360	MajorDMR-7-10400	2
chr1	150849963	150849993	MajorDMR-7-10401	2
chr1	150859639	150859892	MajorDMR-7-10402	3
chr1	150879906	150880247	MajorDMR-7-10403	5
chr1	150910432	150910488	MajorDMR-7-10404	2
chr1	150915381	150915513	MajorDMR-7-10405	2
chr1	150917525	150917541	MajorDMR-7-10406	2
chr1	150922324	150922481	MajorDMR-7-10407	6
chr1	150929757	150929960	MajorDMR-7-10408	4
chr1	150948134	150948614	MajorDMR-7-10409	5
chr1	150951627	150951788	MajorDMR-7-10410	6
chr1	150960583	150960656	MajorDMR-7-10411	2
chr1	150970046	150970819	MajorDMR-7-10412	14
chr1	150983184	150983564	MajorDMR-7-10413	4
chr1	150987286	150987466	MajorDMR-7-10414	4
chr1	150995266	150995306	MajorDMR-7-10415	2
chr1	151001375	151001913	MajorDMR-7-10416	4
chr1	151006649	151007222	MajorDMR-7-10417	3
chr1	151007830	151008412	MajorDMR-7-10418	4
chr1	151016522	151016827	MajorDMR-7-10419	3
chr1	151017890	151019627	MajorDMR-7-10420	32
chr1	151024514	151024775	MajorDMR-7-10421	3
chr1	151029938	151029977	MajorDMR-7-10422	2
chr1	151034982	151035028	MajorDMR-7-10423	2
chr1	151041585	151041908	MajorDMR-7-10424	3
chr1	151056340	151056378	MajorDMR-7-10425	2
chr1	151057528	151057568	MajorDMR-7-10426	2
chr1	151067716	151069427	MajorDMR-7-10427	15
chr1	151074003	151074046	MajorDMR-7-10428	2
chr1	151086592	151086635	MajorDMR-7-10429	2
chr1	151092899	151094412	MajorDMR-7-10430	23
chr1	151094930	151095670	MajorDMR-7-10431	6
chr1	151096299	151096814	MajorDMR-7-10432	12
chr1	151097773	151097836	MajorDMR-7-10433	2
chr1	151104555	151105014	MajorDMR-7-10434	27
chr1	151105733	151106383	MajorDMR-7-10435	9
chr1	151107163	151107363	MajorDMR-7-10436	4
chr1	151113365	151113474	MajorDMR-7-10437	2
chr1	151130384	151130567	MajorDMR-7-10438	3
chr1	151168533	151169163	MajorDMR-7-10439	5
chr1	151173335	151173431	MajorDMR-7-10440	2
chr1	151174937	151175352	MajorDMR-7-10441	3
chr1	151176038	151176129	MajorDMR-7-10442	3
chr1	151179591	151179636	MajorDMR-7-10443	2
chr1	151180764	151182340	MajorDMR-7-10444	19
chr1	151184479	151185176	MajorDMR-7-10445	9
chr1	151187792	151188219	MajorDMR-7-10446	3
chr1	151193946	151194148	MajorDMR-7-10447	2
chr1	151194775	151194854	MajorDMR-7-10448	3
chr1	151202863	151203207	MajorDMR-7-10449	4
chr1	151203734	151204252	MajorDMR-7-10450	3
chr1	151206690	151207770	MajorDMR-7-10451	16
chr1	151208589	151208901	MajorDMR-7-10452	3
chr1	151209713	151209753	MajorDMR-7-10453	2
chr1	151210676	151211246	MajorDMR-7-10454	3
chr1	151212850	151213072	MajorDMR-7-10455	2
chr1	151217537	151219472	MajorDMR-7-10456	15
chr1	151220272	151220963	MajorDMR-7-10457	4
chr1	151228090	151228438	MajorDMR-7-10458	9
chr1	151237072	151237241	MajorDMR-7-10459	3
chr1	151258616	151258765	MajorDMR-7-10460	4
chr1	151265338	151265525	MajorDMR-7-10461	3
chr1	151274761	151275179	MajorDMR-7-10462	2
chr1	151276840	151277081	MajorDMR-7-10463	5
chr1	151297177	151297529	MajorDMR-7-10464	4
chr1	151306685	151306851	MajorDMR-7-10465	3
chr1	151339805	151341177	MajorDMR-7-10466	13
chr1	151375001	151375125	MajorDMR-7-10467	2
chr1	151380620	151381274	MajorDMR-7-10468	9
chr1	151384521	151384848	MajorDMR-7-10469	3
chr1	151390653	151390671	MajorDMR-7-10470	2
chr1	151393675	151393916	MajorDMR-7-10471	3
chr1	151418889	151418960	MajorDMR-7-10472	5
chr1	151421430	151421569	MajorDMR-7-10473	2
chr1	151425231	151425265	MajorDMR-7-10474	2
chr1	151448011	151448082	MajorDMR-7-10475	2
chr1	151476008	151476955	MajorDMR-7-10476	13
chr1	151478517	151479053	MajorDMR-7-10477	4
chr1	151479762	151480076	MajorDMR-7-10478	2
chr1	151542713	151542883	MajorDMR-7-10479	3
chr1	151552189	151552592	MajorDMR-7-10480	4
chr1	151556234	151556327	MajorDMR-7-10481	3
chr1	151556894	151557926	MajorDMR-7-10482	15
chr1	151591553	151591615	MajorDMR-7-10483	2
chr1	151603226	151603401	MajorDMR-7-10484	5
chr1	151617927	151618199	MajorDMR-7-10485	3
chr1	151651257	151651274	MajorDMR-7-10486	2
chr1	151657099	151657410	MajorDMR-7-10487	2
chr1	151661976	151662394	MajorDMR-7-10488	4
chr1	151666310	151666348	MajorDMR-7-10489	2
chr1	151680542	151680979	MajorDMR-7-10490	2
chr1	151681483	151682257	MajorDMR-7-10491	17
chr1	151683754	151683925	MajorDMR-7-10492	3
chr1	151690890	151691075	MajorDMR-7-10493	2
chr1	151699818	151700355	MajorDMR-7-10494	4
chr1	151745785	151746841	MajorDMR-7-10495	5
chr1	151756510	151757409	MajorDMR-7-10496	7
chr1	151775241	151775629	MajorDMR-7-10497	2
chr1	151777439	151778352	MajorDMR-7-10498	15
chr1	151786290	151786373	MajorDMR-7-10499	3
chr1	151789989	151790057	MajorDMR-7-10500	2
chr1	151794854	151795543	MajorDMR-7-10501	9
chr1	151798431	151799074	MajorDMR-7-10502	14
chr1	151800741	151801316	MajorDMR-7-10503	3
chr1	151805633	151806010	MajorDMR-7-10504	5
chr1	151809488	151809535	MajorDMR-7-10505	2
chr1	151812389	151812883	MajorDMR-7-10506	10
chr1	151818599	151818749	MajorDMR-7-10507	2
chr1	151820958	151821620	MajorDMR-7-10508	15
chr1	151824637	151825116	MajorDMR-7-10509	9
chr1	151825973	151826474	MajorDMR-7-10510	4
chr1	151827332	151827387	MajorDMR-7-10511	2
chr1	151827922	151828818	MajorDMR-7-10512	11
chr1	151839873	151840343	MajorDMR-7-10513	3
chr1	151864860	151865032	MajorDMR-7-10514	2
chr1	151872547	151872593	MajorDMR-7-10515	2
chr1	151945175	151945186	MajorDMR-7-10516	2
chr1	151965384	151965435	MajorDMR-7-10517	2
chr1	151975565	151976181	MajorDMR-7-10518	5
chr1	152025762	152026120	MajorDMR-7-10519	7
chr1	152037151	152037492	MajorDMR-7-10520	3
chr1	152041720	152042107	MajorDMR-7-10521	5
chr1	152193527	152194027	MajorDMR-7-10522	5
chr1	152315726	152315910	MajorDMR-7-10523	4
chr1	152352513	152353025	MajorDMR-7-10524	4
chr1	152413608	152413651	MajorDMR-7-10525	3
chr1	152457955	152458024	MajorDMR-7-10526	3
chr1	152496159	152496606	MajorDMR-7-10527	6
chr1	152583081	152583161	MajorDMR-7-10528	2
chr1	152616214	152616429	MajorDMR-7-10529	3
chr1	152626845	152627268	MajorDMR-7-10530	2
chr1	152640177	152641134	MajorDMR-7-10531	7
chr1	152692549	152693146	MajorDMR-7-10532	9
chr1	152734237	152734734	MajorDMR-7-10533	4
chr1	152843869	152844008	MajorDMR-7-10534	3
chr1	152863994	152864166	MajorDMR-7-10535	5
chr1	152866651	152867450	MajorDMR-7-10536	4
chr1	152867985	152868129	MajorDMR-7-10537	2
chr1	152868702	152868857	MajorDMR-7-10538	3
chr1	152872740	152872762	MajorDMR-7-10539	2
chr1	152909082	152909139	MajorDMR-7-10540	2
chr1	152965642	152965903	MajorDMR-7-10541	7
chr1	153002500	153003075	MajorDMR-7-10542	3
chr1	153030735	153030752	MajorDMR-7-10543	2
chr1	153031971	153032039	MajorDMR-7-10544	2
chr1	153055451	153055619	MajorDMR-7-10545	2
chr1	153062765	153063092	MajorDMR-7-10546	4
chr1	153063892	153064072	MajorDMR-7-10547	2
chr1	153142289	153142409	MajorDMR-7-10548	2
chr1	153143942	153144043	MajorDMR-7-10549	2
chr1	153181850	153182357	MajorDMR-7-10550	6
chr1	153193089	153193331	MajorDMR-7-10551	3
chr1	153222095	153222459	MajorDMR-7-10552	2
chr1	153227954	153228254	MajorDMR-7-10553	2
chr1	153235107	153235598	MajorDMR-7-10554	4
chr1	153316007	153316710	MajorDMR-7-10555	10
chr1	153329060	153329648	MajorDMR-7-10556	7
chr1	153330256	153330884	MajorDMR-7-10557	8
chr1	153331558	153331646	MajorDMR-7-10558	2
chr1	153333997	153334078	MajorDMR-7-10559	2
chr1	153335392	153335532	MajorDMR-7-10560	2
chr1	153338093	153338249	MajorDMR-7-10561	3
chr1	153338899	153339136	MajorDMR-7-10562	5
chr1	153351810	153352346	MajorDMR-7-10563	3
chr1	153376235	153376322	MajorDMR-7-10564	3
chr1	153381285	153381478	MajorDMR-7-10565	2
chr1	153432127	153432481	MajorDMR-7-10566	3
chr1	153439277	153439950	MajorDMR-7-10567	6
chr1	153447149	153447198	MajorDMR-7-10568	2
chr1	153450777	153451405	MajorDMR-7-10569	6
chr1	153453612	153454394	MajorDMR-7-10570	3
chr1	153460211	153460269	MajorDMR-7-10571	2
chr1	153462391	153462757	MajorDMR-7-10572	6
chr1	153463329	153464049	MajorDMR-7-10573	4
chr1	153465386	153465716	MajorDMR-7-10574	6
chr1	153466441	153466687	MajorDMR-7-10575	3
chr1	153514263	153514289	MajorDMR-7-10576	2
chr1	153543975	153544788	MajorDMR-7-10577	15
chr1	153572490	153572761	MajorDMR-7-10578	10
chr1	153603953	153604234	MajorDMR-7-10579	4
chr1	153608220	153608277	MajorDMR-7-10580	2
chr1	153614406	153614978	MajorDMR-7-10581	9
chr1	153619153	153619791	MajorDMR-7-10582	4
chr1	153633540	153633919	MajorDMR-7-10583	5
chr1	153702677	153703081	MajorDMR-7-10584	2
chr1	153704879	153704944	MajorDMR-7-10585	3
chr1	153714543	153714990	MajorDMR-7-10586	4
chr1	153720881	153721575	MajorDMR-7-10587	5
chr1	153722976	153723382	MajorDMR-7-10588	2
chr1	153724778	153725508	MajorDMR-7-10589	11
chr1	153735248	153735299	MajorDMR-7-10590	2
chr1	153735995	153736419	MajorDMR-7-10591	2
chr1	153743591	153745386	MajorDMR-7-10592	26
chr1	153746054	153746900	MajorDMR-7-10593	9
chr1	153749090	153749556	MajorDMR-7-10594	8
chr1	153753724	153753979	MajorDMR-7-10595	7
chr1	153757622	153758135	MajorDMR-7-10596	7
chr1	153761084	153762640	MajorDMR-7-10597	33
chr1	153763906	153764673	MajorDMR-7-10598	13
chr1	153777720	153778077	MajorDMR-7-10599	3
chr1	153780631	153782032	MajorDMR-7-10600	5
chr1	153788356	153789085	MajorDMR-7-10601	12
chr1	153792136	153792303	MajorDMR-7-10602	3
chr1	153794102	153794129	MajorDMR-7-10603	2
chr1	153845068	153845199	MajorDMR-7-10604	2
chr1	153852475	153852704	MajorDMR-7-10605	4
chr1	153858291	153858594	MajorDMR-7-10606	2
chr1	153859095	153859245	MajorDMR-7-10607	8
chr1	153861130	153861437	MajorDMR-7-10608	4
chr1	153869566	153870332	MajorDMR-7-10609	5
chr1	153870938	153870960	MajorDMR-7-10610	2
chr1	153876483	153876660	MajorDMR-7-10611	3
chr1	153878096	153878281	MajorDMR-7-10612	4
chr1	153882789	153882799	MajorDMR-7-10613	2
chr1	153883423	153883511	MajorDMR-7-10614	2
chr1	153906124	153906624	MajorDMR-7-10615	6
chr1	153917420	153917828	MajorDMR-7-10616	5
chr1	153926686	153926735	MajorDMR-7-10617	3
chr1	153957055	153958209	MajorDMR-7-10618	9
chr1	153959752	153960111	MajorDMR-7-10619	11
chr1	153964225	153964411	MajorDMR-7-10620	2
chr1	153965123	153965346	MajorDMR-7-10621	2
chr1	153965868	153966303	MajorDMR-7-10622	8
chr1	153966812	153967467	MajorDMR-7-10623	10
chr1	153968131	153968409	MajorDMR-7-10624	6
chr1	153991709	153991753	MajorDMR-7-10625	2
chr1	154029300	154029405	MajorDMR-7-10626	3
chr1	154052600	154052729	MajorDMR-7-10627	2
chr1	154061208	154061492	MajorDMR-7-10628	3
chr1	154061996	154062193	MajorDMR-7-10629	3
chr1	154064227	154064621	MajorDMR-7-10630	8
chr1	154067512	154067560	MajorDMR-7-10631	3
chr1	154104634	154104846	MajorDMR-7-10632	3
chr1	154113329	154114038	MajorDMR-7-10633	9
chr1	154123528	154123779	MajorDMR-7-10634	2
chr1	154124690	154125621	MajorDMR-7-10635	8
chr1	154129750	154130560	MajorDMR-7-10636	6
chr1	154143811	154144145	MajorDMR-7-10637	4
chr1	154145382	154145726	MajorDMR-7-10638	9
chr1	154146972	154147351	MajorDMR-7-10639	2
chr1	154147975	154150068	MajorDMR-7-10640	16
chr1	154151411	154152209	MajorDMR-7-10641	5
chr1	154153256	154153356	MajorDMR-7-10642	2
chr1	154156368	154156397	MajorDMR-7-10643	3
chr1	154179700	154179997	MajorDMR-7-10644	8
chr1	154203207	154203309	MajorDMR-7-10645	2
chr1	154209691	154211141	MajorDMR-7-10646	9
chr1	154215747	154216197	MajorDMR-7-10647	2
chr1	154218747	154218865	MajorDMR-7-10648	3
chr1	154234382	154234585	MajorDMR-7-10649	2
chr1	154281083	154281231	MajorDMR-7-10650	2
chr1	154305112	154305236	MajorDMR-7-10651	4
chr1	154311116	154311456	MajorDMR-7-10652	2
chr1	154320650	154322215	MajorDMR-7-10653	26
chr1	154323631	154324471	MajorDMR-7-10654	13
chr1	154334575	154334637	MajorDMR-7-10655	2
chr1	154340927	154341005	MajorDMR-7-10656	4
chr1	154349108	154349431	MajorDMR-7-10657	4
chr1	154350160	154350233	MajorDMR-7-10658	3
chr1	154351607	154352665	MajorDMR-7-10659	35
chr1	154366791	154366841	MajorDMR-7-10660	3
chr1	154379695	154380834	MajorDMR-7-10661	11
chr1	154381743	154383203	MajorDMR-7-10662	8
chr1	154396015	154396129	MajorDMR-7-10663	2
chr1	154412069	154413337	MajorDMR-7-10664	12
chr1	154414370	154414912	MajorDMR-7-10665	7
chr1	154416248	154416634	MajorDMR-7-10666	7
chr1	154425408	154426128	MajorDMR-7-10667	12
chr1	154438142	154439756	MajorDMR-7-10668	17
chr1	154441426	154441532	MajorDMR-7-10669	3
chr1	154442150	154443145	MajorDMR-7-10670	12
chr1	154456919	154457157	MajorDMR-7-10671	5
chr1	154475640	154475699	MajorDMR-7-10672	2
chr1	154517751	154518227	MajorDMR-7-10673	5
chr1	154548170	154548559	MajorDMR-7-10674	9
chr1	154549664	154550554	MajorDMR-7-10675	8
chr1	154551192	154552838	MajorDMR-7-10676	17
chr1	154554193	154554992	MajorDMR-7-10677	5
chr1	154557385	154557994	MajorDMR-7-10678	4
chr1	154558776	154559337	MajorDMR-7-10679	9
chr1	154559948	154560086	MajorDMR-7-10680	4
chr1	154560724	154561108	MajorDMR-7-10681	4
chr1	154561638	154561983	MajorDMR-7-10682	5
chr1	154563972	154564491	MajorDMR-7-10683	7
chr1	154567580	154567739	MajorDMR-7-10684	4
chr1	154570659	154571068	MajorDMR-7-10685	5
chr1	154572673	154572762	MajorDMR-7-10686	4
chr1	154574776	154575088	MajorDMR-7-10687	2
chr1	154587476	154587525	MajorDMR-7-10688	5
chr1	154594660	154594703	MajorDMR-7-10689	4
chr1	154598778	154599143	MajorDMR-7-10690	3
chr1	154630338	154630824	MajorDMR-7-10691	5
chr1	154643034	154643326	MajorDMR-7-10692	7
chr1	154662505	154662705	MajorDMR-7-10693	6
chr1	154668924	154670005	MajorDMR-7-10694	8
chr1	154679453	154679928	MajorDMR-7-10695	2
chr1	154681771	154681820	MajorDMR-7-10696	3
chr1	154688272	154689434	MajorDMR-7-10697	10
chr1	154695850	154696686	MajorDMR-7-10698	6
chr1	154699011	154700405	MajorDMR-7-10699	28
chr1	154701571	154702383	MajorDMR-7-10700	12
chr1	154703256	154703851	MajorDMR-7-10701	14
chr1	154705646	154706268	MajorDMR-7-10702	10
chr1	154709411	154709489	MajorDMR-7-10703	2
chr1	154721698	154722097	MajorDMR-7-10704	7
chr1	154732745	154732974	MajorDMR-7-10705	8
chr1	154740029	154740321	MajorDMR-7-10706	7
chr1	154746215	154746507	MajorDMR-7-10707	4
chr1	154747146	154747515	MajorDMR-7-10708	3
chr1	154763011	154764455	MajorDMR-7-10709	17
chr1	154767564	154767583	MajorDMR-7-10710	2
chr1	154772529	154772553	MajorDMR-7-10711	2
chr1	154773567	154774717	MajorDMR-7-10712	18
chr1	154779323	154781257	MajorDMR-7-10713	21
chr1	154785918	154786528	MajorDMR-7-10714	12
chr1	154805325	154806712	MajorDMR-7-10715	13
chr1	154809853	154810170	MajorDMR-7-10716	3
chr1	154816152	154816197	MajorDMR-7-10717	2
chr1	154817889	154818082	MajorDMR-7-10718	3
chr1	154821016	154821403	MajorDMR-7-10719	12
chr1	154843350	154843510	MajorDMR-7-10720	3
chr1	154853357	154855039	MajorDMR-7-10721	18
chr1	154879971	154880448	MajorDMR-7-10722	8
chr1	154886630	154887294	MajorDMR-7-10723	5
chr1	154927006	154927231	MajorDMR-7-10724	3
chr1	154930384	154930532	MajorDMR-7-10725	2
chr1	154932815	154933473	MajorDMR-7-10726	3
chr1	154944250	154945375	MajorDMR-7-10727	23
chr1	154948747	154949218	MajorDMR-7-10728	2
chr1	154951220	154951741	MajorDMR-7-10729	3
chr1	154956910	154957548	MajorDMR-7-10730	13
chr1	154958161	154958544	MajorDMR-7-10731	2
chr1	154960948	154961088	MajorDMR-7-10732	5
chr1	154968917	154969310	MajorDMR-7-10733	4
chr1	154971485	154971499	MajorDMR-7-10734	3
chr1	155022398	155022636	MajorDMR-7-10735	2
chr1	155043960	155044363	MajorDMR-7-10736	2
chr1	155055677	155056889	MajorDMR-7-10737	7
chr1	155061111	155061859	MajorDMR-7-10738	11
chr1	155066315	155066665	MajorDMR-7-10739	3
chr1	155067318	155067934	MajorDMR-7-10740	7
chr1	155095119	155095372	MajorDMR-7-10741	3
chr1	155102387	155102582	MajorDMR-7-10742	2
chr1	155148056	155148700	MajorDMR-7-10743	10
chr1	155150974	155151173	MajorDMR-7-10744	9
chr1	155152227	155152652	MajorDMR-7-10745	2
chr1	155155510	155155927	MajorDMR-7-10746	5
chr1	155157193	155158200	MajorDMR-7-10747	10
chr1	155160803	155160942	MajorDMR-7-10748	2
chr1	155181550	155181695	MajorDMR-7-10749	2
chr1	155188192	155188254	MajorDMR-7-10750	2
chr1	155202151	155202289	MajorDMR-7-10751	4
chr1	155259320	155259918	MajorDMR-7-10752	5
chr1	155274172	155274598	MajorDMR-7-10753	8
chr1	155296417	155296421	MajorDMR-7-10754	2
chr1	155298006	155298963	MajorDMR-7-10755	5
chr1	155301769	155301795	MajorDMR-7-10756	3
chr1	155311359	155312332	MajorDMR-7-10757	5
chr1	155314676	155315015	MajorDMR-7-10758	11
chr1	155347627	155348146	MajorDMR-7-10759	9
chr1	155349131	155349333	MajorDMR-7-10760	3
chr1	155350082	155350094	MajorDMR-7-10761	2
chr1	155362769	155363385	MajorDMR-7-10762	3
chr1	155375731	155376387	MajorDMR-7-10763	6
chr1	155403318	155404018	MajorDMR-7-10764	21
chr1	155432645	155433194	MajorDMR-7-10765	5
chr1	155433792	155433844	MajorDMR-7-10766	2
chr1	155444987	155445089	MajorDMR-7-10767	5
chr1	155452061	155453053	MajorDMR-7-10768	6
chr1	155470484	155470616	MajorDMR-7-10769	2
chr1	155477668	155477839	MajorDMR-7-10770	2
chr1	155488067	155488490	MajorDMR-7-10771	2
chr1	155491264	155491393	MajorDMR-7-10772	2
chr1	155495374	155495634	MajorDMR-7-10773	3
chr1	155506278	155506366	MajorDMR-7-10774	2
chr1	155519552	155519810	MajorDMR-7-10775	2
chr1	155522748	155522759	MajorDMR-7-10776	2
chr1	155559300	155559320	MajorDMR-7-10777	2
chr1	155561131	155561506	MajorDMR-7-10778	2
chr1	155565387	155565514	MajorDMR-7-10779	3
chr1	155568468	155568500	MajorDMR-7-10780	2
chr1	155569224	155569369	MajorDMR-7-10781	2
chr1	155621456	155621515	MajorDMR-7-10782	2
chr1	155645623	155645906	MajorDMR-7-10783	11
chr1	155656097	155656147	MajorDMR-7-10784	4
chr1	155668995	155669135	MajorDMR-7-10785	3
chr1	155670896	155670945	MajorDMR-7-10786	2
chr1	155681832	155681954	MajorDMR-7-10787	2
chr1	155687901	155688351	MajorDMR-7-10788	2
chr1	155692371	155692551	MajorDMR-7-10789	3
chr1	155695933	155696103	MajorDMR-7-10790	3
chr1	155700344	155700362	MajorDMR-7-10791	2
chr1	155701086	155701790	MajorDMR-7-10792	4
chr1	155764637	155764868	MajorDMR-7-10793	3
chr1	155778237	155778503	MajorDMR-7-10794	4
chr1	155791282	155791319	MajorDMR-7-10795	2
chr1	155792543	155792712	MajorDMR-7-10796	7
chr1	155793614	155793823	MajorDMR-7-10797	5
chr1	155821036	155821570	MajorDMR-7-10798	3
chr1	155844536	155845473	MajorDMR-7-10799	10
chr1	155862252	155862690	MajorDMR-7-10800	5
chr1	155863623	155863843	MajorDMR-7-10801	2
chr1	155874570	155874638	MajorDMR-7-10802	2
chr1	155881812	155882214	MajorDMR-7-10803	7
chr1	155888097	155888583	MajorDMR-7-10804	4
chr1	155911556	155912364	MajorDMR-7-10805	3
chr1	155912934	155913638	MajorDMR-7-10806	3
chr1	155914820	155915169	MajorDMR-7-10807	2
chr1	155915864	155917018	MajorDMR-7-10808	12
chr1	155918155	155918315	MajorDMR-7-10809	2
chr1	155919262	155919349	MajorDMR-7-10810	2
chr1	155926765	155929977	MajorDMR-7-10811	29
chr1	155931228	155936950	MajorDMR-7-10812	94
chr1	155951986	155952197	MajorDMR-7-10813	7
chr1	155961433	155961603	MajorDMR-7-10814	6
chr1	155971414	155971485	MajorDMR-7-10815	3
chr1	155978370	155978460	MajorDMR-7-10816	3
chr1	156034231	156034279	MajorDMR-7-10817	2
chr1	156035046	156035750	MajorDMR-7-10818	6
chr1	156036310	156036602	MajorDMR-7-10819	4
chr1	156059712	156059780	MajorDMR-7-10820	2
chr1	156066006	156067249	MajorDMR-7-10821	13
chr1	156070493	156070698	MajorDMR-7-10822	2
chr1	156081267	156081273	MajorDMR-7-10823	2
chr1	156085489	156086712	MajorDMR-7-10824	13
chr1	156087833	156088302	MajorDMR-7-10825	12
chr1	156088817	156088933	MajorDMR-7-10826	2
chr1	156089847	156089869	MajorDMR-7-10827	2
chr1	156090986	156091001	MajorDMR-7-10828	2
chr1	156092301	156092815	MajorDMR-7-10829	5
chr1	156093332	156095672	MajorDMR-7-10830	21
chr1	156096573	156099578	MajorDMR-7-10831	28
chr1	156103875	156106211	MajorDMR-7-10832	59
chr1	156106997	156107256	MajorDMR-7-10833	3
chr1	156108297	156111535	MajorDMR-7-10834	46
chr1	156115702	156116568	MajorDMR-7-10835	5
chr1	156120741	156124740	MajorDMR-7-10836	39
chr1	156125550	156126712	MajorDMR-7-10837	15
chr1	156128600	156129102	MajorDMR-7-10838	10
chr1	156129973	156130559	MajorDMR-7-10839	12
chr1	156132670	156134416	MajorDMR-7-10840	18
chr1	156136128	156136549	MajorDMR-7-10841	2
chr1	156137347	156137593	MajorDMR-7-10842	4
chr1	156141077	156143729	MajorDMR-7-10843	25
chr1	156147225	156148900	MajorDMR-7-10844	14
chr1	156149552	156149929	MajorDMR-7-10845	3
chr1	156161608	156161652	MajorDMR-7-10846	3
chr1	156163069	156163125	MajorDMR-7-10847	6
chr1	156173005	156173083	MajorDMR-7-10848	2
chr1	156174086	156175133	MajorDMR-7-10849	13
chr1	156178150	156178178	MajorDMR-7-10850	2
chr1	156179013	156179930	MajorDMR-7-10851	9
chr1	156180681	156180795	MajorDMR-7-10852	2
chr1	156184338	156184420	MajorDMR-7-10853	2
chr1	156187333	156188466	MajorDMR-7-10854	9
chr1	156192672	156193156	MajorDMR-7-10855	4
chr1	156195157	156195193	MajorDMR-7-10856	2
chr1	156216850	156216992	MajorDMR-7-10857	4
chr1	156217583	156218501	MajorDMR-7-10858	10
chr1	156220170	156220285	MajorDMR-7-10859	5
chr1	156223788	156224011	MajorDMR-7-10860	2
chr1	156232158	156232525	MajorDMR-7-10861	4
chr1	156238013	156238410	MajorDMR-7-10862	8
chr1	156262147	156262303	MajorDMR-7-10863	3
chr1	156272469	156272562	MajorDMR-7-10864	3
chr1	156273069	156274880	MajorDMR-7-10865	22
chr1	156276588	156276598	MajorDMR-7-10866	2
chr1	156280945	156281470	MajorDMR-7-10867	4
chr1	156283770	156283794	MajorDMR-7-10868	2
chr1	156284396	156284587	MajorDMR-7-10869	6
chr1	156306922	156306934	MajorDMR-7-10870	2
chr1	156316538	156316633	MajorDMR-7-10871	2
chr1	156349037	156349568	MajorDMR-7-10872	4
chr1	156360328	156360685	MajorDMR-7-10873	6
chr1	156363317	156363787	MajorDMR-7-10874	6
chr1	156370421	156370647	MajorDMR-7-10875	13
chr1	156372762	156372774	MajorDMR-7-10876	2
chr1	156375670	156376312	MajorDMR-7-10877	7
chr1	156380507	156380868	MajorDMR-7-10878	5
chr1	156384041	156384531	MajorDMR-7-10879	4
chr1	156412981	156413230	MajorDMR-7-10880	4
chr1	156433110	156434369	MajorDMR-7-10881	8
chr1	156434899	156434937	MajorDMR-7-10882	2
chr1	156436755	156436829	MajorDMR-7-10883	3
chr1	156437992	156440166	MajorDMR-7-10884	18
chr1	156444954	156445305	MajorDMR-7-10885	5
chr1	156445999	156446350	MajorDMR-7-10886	2
chr1	156446853	156447207	MajorDMR-7-10887	4
chr1	156448181	156448767	MajorDMR-7-10888	6
chr1	156450472	156450968	MajorDMR-7-10889	2
chr1	156452150	156452455	MajorDMR-7-10890	16
chr1	156453944	156454265	MajorDMR-7-10891	2
chr1	156464066	156464113	MajorDMR-7-10892	2
chr1	156464681	156464831	MajorDMR-7-10893	2
chr1	156471851	156472042	MajorDMR-7-10894	9
chr1	156473694	156473711	MajorDMR-7-10895	2
chr1	156475462	156475489	MajorDMR-7-10896	4
chr1	156479400	156480126	MajorDMR-7-10897	14
chr1	156481646	156483266	MajorDMR-7-10898	12
chr1	156494333	156494352	MajorDMR-7-10899	2
chr1	156494893	156495159	MajorDMR-7-10900	5
chr1	156510512	156510676	MajorDMR-7-10901	3
chr1	156514770	156514795	MajorDMR-7-10902	3
chr1	156517400	156517598	MajorDMR-7-10903	3
chr1	156519339	156519763	MajorDMR-7-10904	2
chr1	156545602	156546037	MajorDMR-7-10905	3
chr1	156547713	156547728	MajorDMR-7-10906	2
chr1	156551726	156551874	MajorDMR-7-10907	9
chr1	156585400	156585426	MajorDMR-7-10908	2
chr1	156614883	156615268	MajorDMR-7-10909	3
chr1	156630484	156630512	MajorDMR-7-10910	2
chr1	156631977	156632113	MajorDMR-7-10911	2
chr1	156632632	156633085	MajorDMR-7-10912	5
chr1	156635598	156635911	MajorDMR-7-10913	7
chr1	156636781	156636934	MajorDMR-7-10914	3
chr1	156638646	156638848	MajorDMR-7-10915	3
chr1	156662350	156662712	MajorDMR-7-10916	4
chr1	156678547	156678707	MajorDMR-7-10917	2
chr1	156681077	156681542	MajorDMR-7-10918	4
chr1	156694639	156695232	MajorDMR-7-10919	4
chr1	156722594	156722607	MajorDMR-7-10920	2
chr1	156746911	156747069	MajorDMR-7-10921	3
chr1	156765926	156766415	MajorDMR-7-10922	3
chr1	156768017	156768084	MajorDMR-7-10923	2
chr1	156796331	156796377	MajorDMR-7-10924	2
chr1	156798270	156798420	MajorDMR-7-10925	11
chr1	156811959	156811998	MajorDMR-7-10926	2
chr1	156818769	156819192	MajorDMR-7-10927	4
chr1	156828786	156829009	MajorDMR-7-10928	2
chr1	156869930	156870397	MajorDMR-7-10929	7
chr1	156927217	156928058	MajorDMR-7-10930	7
chr1	156931313	156931688	MajorDMR-7-10931	3
chr1	156937067	156937701	MajorDMR-7-10932	8
chr1	156951690	156951959	MajorDMR-7-10933	2
chr1	156954393	156954951	MajorDMR-7-10934	4
chr1	156958063	156958220	MajorDMR-7-10935	2
chr1	156964435	156964473	MajorDMR-7-10936	2
chr1	156973220	156973529	MajorDMR-7-10937	2
chr1	156975806	156976152	MajorDMR-7-10938	2
chr1	156977778	156977911	MajorDMR-7-10939	2
chr1	156984275	156984850	MajorDMR-7-10940	5
chr1	156985824	156986757	MajorDMR-7-10941	8
chr1	156995328	156995928	MajorDMR-7-10942	4
chr1	156998602	156998757	MajorDMR-7-10943	3
chr1	157004302	157004413	MajorDMR-7-10944	2
chr1	157012418	157012544	MajorDMR-7-10945	3
chr1	157021002	157021348	MajorDMR-7-10946	3
chr1	157060348	157060491	MajorDMR-7-10947	2
chr1	157061548	157061746	MajorDMR-7-10948	2
chr1	157072317	157072326	MajorDMR-7-10949	2
chr1	157073186	157073473	MajorDMR-7-10950	5
chr1	157079874	157080056	MajorDMR-7-10951	5
chr1	157082131	157082862	MajorDMR-7-10952	9
chr1	157085974	157086065	MajorDMR-7-10953	2
chr1	157088645	157090240	MajorDMR-7-10954	13
chr1	157091806	157093119	MajorDMR-7-10955	12
chr1	157093683	157093919	MajorDMR-7-10956	2
chr1	157104720	157105450	MajorDMR-7-10957	12
chr1	157106134	157106499	MajorDMR-7-10958	3
chr1	157110638	157110911	MajorDMR-7-10959	3
chr1	157124208	157124716	MajorDMR-7-10960	5
chr1	157127712	157127892	MajorDMR-7-10961	2
chr1	157145055	157145231	MajorDMR-7-10962	3
chr1	157208485	157208953	MajorDMR-7-10963	5
chr1	157245035	157245115	MajorDMR-7-10964	2
chr1	157246038	157246068	MajorDMR-7-10965	2
chr1	157316466	157316662	MajorDMR-7-10966	2
chr1	157385022	157385379	MajorDMR-7-10967	4
chr1	157441243	157442269	MajorDMR-7-10968	6
chr1	157452964	157452970	MajorDMR-7-10969	2
chr1	157456808	157456841	MajorDMR-7-10970	3
chr1	157492557	157492803	MajorDMR-7-10971	4
chr1	157493709	157493915	MajorDMR-7-10972	3
chr1	157511291	157511303	MajorDMR-7-10973	2
chr1	157545733	157545865	MajorDMR-7-10974	2
chr1	157577720	157577836	MajorDMR-7-10975	3
chr1	157660887	157661880	MajorDMR-7-10976	4
chr1	157686941	157686999	MajorDMR-7-10977	3
chr1	157744899	157744982	MajorDMR-7-10978	2
chr1	157857722	157858480	MajorDMR-7-10979	3
chr1	157882945	157883199	MajorDMR-7-10980	2
chr1	157918299	157918338	MajorDMR-7-10981	4
chr1	157933893	157933961	MajorDMR-7-10982	2
chr1	157937812	157937834	MajorDMR-7-10983	2
chr1	157954162	157954523	MajorDMR-7-10984	9
chr1	157973464	157973519	MajorDMR-7-10985	2
chr1	157984417	157984429	MajorDMR-7-10986	2
chr1	158018245	158018876	MajorDMR-7-10987	8
chr1	158019646	158020024	MajorDMR-7-10988	4
chr1	158026486	158026974	MajorDMR-7-10989	5
chr1	158041311	158042104	MajorDMR-7-10990	4
chr1	158082267	158082377	MajorDMR-7-10991	2
chr1	158083829	158083895	MajorDMR-7-10992	2
chr1	158091231	158091285	MajorDMR-7-10993	2
chr1	158099140	158099971	MajorDMR-7-10994	4
chr1	158110574	158110666	MajorDMR-7-10995	3
chr1	158117414	158117480	MajorDMR-7-10996	2
chr1	158118821	158119064	MajorDMR-7-10997	5
chr1	158120044	158120087	MajorDMR-7-10998	2
chr1	158122904	158122967	MajorDMR-7-10999	2
chr1	158154802	158155172	MajorDMR-7-11000	4
chr1	158158415	158158663	MajorDMR-7-11001	3
chr1	158159452	158159526	MajorDMR-7-11002	2
chr1	158288353	158288823	MajorDMR-7-11003	3
chr1	158294308	158294327	MajorDMR-7-11004	2
chr1	158297997	158298715	MajorDMR-7-11005	4
chr1	158300229	158300840	MajorDMR-7-11006	11
chr1	158303243	158303935	MajorDMR-7-11007	7
chr1	158492187	158492670	MajorDMR-7-11008	4
chr1	158566227	158566525	MajorDMR-7-11009	2
chr1	158656282	158656719	MajorDMR-7-11010	4
chr1	158659152	158659351	MajorDMR-7-11011	2
chr1	158742416	158742510	MajorDMR-7-11012	3
chr1	158769805	158769817	MajorDMR-7-11013	2
chr1	158776784	158777323	MajorDMR-7-11014	3
chr1	158789655	158789671	MajorDMR-7-11015	3
chr1	158846197	158846262	MajorDMR-7-11016	4
chr1	158894169	158894679	MajorDMR-7-11017	3
chr1	158933084	158933251	MajorDMR-7-11018	3
chr1	158956543	158956597	MajorDMR-7-11019	2
chr1	158975691	158975813	MajorDMR-7-11020	5
chr1	158998922	158999067	MajorDMR-7-11021	2
chr1	159051561	159052019	MajorDMR-7-11022	2
chr1	159060232	159060299	MajorDMR-7-11023	3
chr1	159072854	159073045	MajorDMR-7-11024	3
chr1	159092786	159095236	MajorDMR-7-11025	23
chr1	159102081	159102137	MajorDMR-7-11026	4
chr1	159120410	159120858	MajorDMR-7-11027	4
chr1	159134038	159134445	MajorDMR-7-11028	3
chr1	159150257	159150351	MajorDMR-7-11029	3
chr1	159159606	159159611	MajorDMR-7-11030	2
chr1	159161141	159161345	MajorDMR-7-11031	2
chr1	159168359	159168363	MajorDMR-7-11032	2
chr1	159169656	159170629	MajorDMR-7-11033	5
chr1	159176291	159177662	MajorDMR-7-11034	10
chr1	159188228	159189155	MajorDMR-7-11035	11
chr1	159240254	159240457	MajorDMR-7-11036	4
chr1	159313040	159313457	MajorDMR-7-11037	2
chr1	159333169	159333402	MajorDMR-7-11038	6
chr1	159400465	159400895	MajorDMR-7-11039	2
chr1	159478259	159478304	MajorDMR-7-11040	2
chr1	159611153	159611626	MajorDMR-7-11041	4
chr1	159613122	159613469	MajorDMR-7-11042	2
chr1	159628797	159629010	MajorDMR-7-11043	3
chr1	159652168	159652297	MajorDMR-7-11044	6
chr1	159669632	159669707	MajorDMR-7-11045	3
chr1	159682532	159683148	MajorDMR-7-11046	4
chr1	159714846	159714925	MajorDMR-7-11047	3
chr1	159716470	159716697	MajorDMR-7-11048	3
chr1	159728168	159728223	MajorDMR-7-11049	2
chr1	159751313	159751703	MajorDMR-7-11050	7
chr1	159761140	159761675	MajorDMR-7-11051	5
chr1	159762377	159762624	MajorDMR-7-11052	5
chr1	159763363	159764102	MajorDMR-7-11053	9
chr1	159764985	159765467	MajorDMR-7-11054	7
chr1	159788059	159788286	MajorDMR-7-11055	3
chr1	159805178	159805696	MajorDMR-7-11056	3
chr1	159811435	159811530	MajorDMR-7-11057	4
chr1	159825694	159825863	MajorDMR-7-11058	8
chr1	159830537	159830574	MajorDMR-7-11059	2
chr1	159864904	159864963	MajorDMR-7-11060	2
chr1	159866344	159866766	MajorDMR-7-11061	4
chr1	159873131	159873136	MajorDMR-7-11062	2
chr1	159885694	159886397	MajorDMR-7-11063	6
chr1	159914740	159914858	MajorDMR-7-11064	3
chr1	159930277	159930845	MajorDMR-7-11065	4
chr1	159949358	159949584	MajorDMR-7-11066	2
chr1	159961350	159961592	MajorDMR-7-11067	3
chr1	159962199	159962519	MajorDMR-7-11068	2
chr1	160030227	160030573	MajorDMR-7-11069	2
chr1	160037179	160037304	MajorDMR-7-11070	2
chr1	160038115	160038403	MajorDMR-7-11071	4
chr1	160048496	160050878	MajorDMR-7-11072	16
chr1	160052693	160053637	MajorDMR-7-11073	7
chr1	160054269	160055333	MajorDMR-7-11074	55
chr1	160057098	160059471	MajorDMR-7-11075	28
chr1	160060318	160063887	MajorDMR-7-11076	61
chr1	160065275	160065530	MajorDMR-7-11077	2
chr1	160071813	160071825	MajorDMR-7-11078	2
chr1	160076502	160076531	MajorDMR-7-11079	2
chr1	160085830	160086351	MajorDMR-7-11080	3
chr1	160090718	160090728	MajorDMR-7-11081	2
chr1	160097832	160097878	MajorDMR-7-11082	3
chr1	160126817	160127059	MajorDMR-7-11083	4
chr1	160135481	160138039	MajorDMR-7-11084	29
chr1	160138734	160139688	MajorDMR-7-11085	10
chr1	160140660	160140744	MajorDMR-7-11086	4
chr1	160141760	160142007	MajorDMR-7-11087	5
chr1	160142824	160143323	MajorDMR-7-11088	3
chr1	160144969	160145298	MajorDMR-7-11089	4
chr1	160148330	160149403	MajorDMR-7-11090	10
chr1	160151485	160152224	MajorDMR-7-11091	11
chr1	160155808	160156729	MajorDMR-7-11092	10
chr1	160181316	160182304	MajorDMR-7-11093	5
chr1	160191577	160192564	MajorDMR-7-11094	8
chr1	160195789	160195795	MajorDMR-7-11095	2
chr1	160214098	160214469	MajorDMR-7-11096	2
chr1	160222617	160222723	MajorDMR-7-11097	3
chr1	160227347	160227811	MajorDMR-7-11098	2
chr1	160262956	160265165	MajorDMR-7-11099	12
chr1	160269131	160269245	MajorDMR-7-11100	3
chr1	160272298	160272384	MajorDMR-7-11101	2
chr1	160298242	160298248	MajorDMR-7-11102	2
chr1	160327279	160327668	MajorDMR-7-11103	6
chr1	160329351	160330348	MajorDMR-7-11104	16
chr1	160341706	160341847	MajorDMR-7-11105	4
chr1	160345907	160345933	MajorDMR-7-11106	3
chr1	160369629	160369943	MajorDMR-7-11107	11
chr1	160371454	160372144	MajorDMR-7-11108	9
chr1	160373822	160373954	MajorDMR-7-11109	2
chr1	160375095	160378274	MajorDMR-7-11110	28
chr1	160379393	160379488	MajorDMR-7-11111	3
chr1	160380296	160380502	MajorDMR-7-11112	7
chr1	160381150	160381861	MajorDMR-7-11113	5
chr1	160386262	160386409	MajorDMR-7-11114	4
chr1	160392990	160393254	MajorDMR-7-11115	2
chr1	160398069	160398377	MajorDMR-7-11116	4
chr1	160535175	160535728	MajorDMR-7-11117	7
chr1	160548297	160548520	MajorDMR-7-11118	2
chr1	160578000	160578296	MajorDMR-7-11119	7
chr1	160579798	160580434	MajorDMR-7-11120	5
chr1	160582722	160582932	MajorDMR-7-11121	4
chr1	160605987	160606571	MajorDMR-7-11122	3
chr1	160608635	160609002	MajorDMR-7-11123	3
chr1	160617025	160617125	MajorDMR-7-11124	4
chr1	160738012	160738071	MajorDMR-7-11125	3
chr1	160781204	160782132	MajorDMR-7-11126	9
chr1	160786407	160787058	MajorDMR-7-11127	7
chr1	160788065	160788586	MajorDMR-7-11128	6
chr1	160801068	160801358	MajorDMR-7-11129	4
chr1	160806989	160807695	MajorDMR-7-11130	5
chr1	160808475	160809640	MajorDMR-7-11131	15
chr1	160815740	160816518	MajorDMR-7-11132	16
chr1	160828048	160828550	MajorDMR-7-11133	4
chr1	160831911	160832663	MajorDMR-7-11134	6
chr1	160855076	160855149	MajorDMR-7-11135	2
chr1	160881218	160881989	MajorDMR-7-11136	12
chr1	160914527	160915020	MajorDMR-7-11137	8
chr1	160921139	160921383	MajorDMR-7-11138	3
chr1	160932976	160933169	MajorDMR-7-11139	5
chr1	160948259	160948507	MajorDMR-7-11140	10
chr1	160951093	160951172	MajorDMR-7-11141	4
chr1	161068837	161069036	MajorDMR-7-11142	4
chr1	161096382	161096754	MajorDMR-7-11143	3
chr1	161134536	161134697	MajorDMR-7-11144	2
chr1	161141101	161141573	MajorDMR-7-11145	2
chr1	161144145	161144497	MajorDMR-7-11146	2
chr1	161152650	161153429	MajorDMR-7-11147	6
chr1	161154209	161154768	MajorDMR-7-11148	5
chr1	161157166	161157326	MajorDMR-7-11149	3
chr1	161160119	161160282	MajorDMR-7-11150	2
chr1	161160886	161162097	MajorDMR-7-11151	17
chr1	161163470	161164219	MajorDMR-7-11152	11
chr1	161164769	161165774	MajorDMR-7-11153	8
chr1	161166500	161168890	MajorDMR-7-11154	46
chr1	161169492	161169651	MajorDMR-7-11155	3
chr1	161192548	161193213	MajorDMR-7-11156	6
chr1	161197051	161197086	MajorDMR-7-11157	2
chr1	161237381	161237461	MajorDMR-7-11158	2
chr1	161259655	161259696	MajorDMR-7-11159	2
chr1	161270635	161270709	MajorDMR-7-11160	2
chr1	161282768	161282965	MajorDMR-7-11161	6
chr1	161283473	161283674	MajorDMR-7-11162	2
chr1	161287205	161287391	MajorDMR-7-11163	2
chr1	161289885	161289933	MajorDMR-7-11164	2
chr1	161290560	161290649	MajorDMR-7-11165	2
chr1	161296690	161297919	MajorDMR-7-11166	17
chr1	161300329	161300518	MajorDMR-7-11167	3
chr1	161302053	161302179	MajorDMR-7-11168	2
chr1	161306114	161306170	MajorDMR-7-11169	3
chr1	161312718	161312899	MajorDMR-7-11170	3
chr1	161319072	161319163	MajorDMR-7-11171	3
chr1	161328607	161328716	MajorDMR-7-11172	3
chr1	161329923	161330818	MajorDMR-7-11173	4
chr1	161333084	161333570	MajorDMR-7-11174	3
chr1	161348721	161349135	MajorDMR-7-11175	15
chr1	161353626	161353697	MajorDMR-7-11176	2
chr1	161356313	161356343	MajorDMR-7-11177	2
chr1	161390514	161391387	MajorDMR-7-11178	7
chr1	161398032	161398321	MajorDMR-7-11179	4
chr1	161399368	161399948	MajorDMR-7-11180	4
chr1	161452424	161452584	MajorDMR-7-11181	4
chr1	161492196	161493465	MajorDMR-7-11182	19
chr1	161495193	161495520	MajorDMR-7-11183	8
chr1	161496263	161496334	MajorDMR-7-11184	2
chr1	161498607	161498804	MajorDMR-7-11185	2
chr1	161574284	161574746	MajorDMR-7-11186	5
chr1	161580183	161580250	MajorDMR-7-11187	2
chr1	161581271	161581613	MajorDMR-7-11188	2
chr1	161590505	161590740	MajorDMR-7-11189	3
chr1	161644534	161644592	MajorDMR-7-11190	2
chr1	161716883	161717636	MajorDMR-7-11191	7
chr1	161720460	161720588	MajorDMR-7-11192	2
chr1	161726470	161726481	MajorDMR-7-11193	2
chr1	161742671	161742861	MajorDMR-7-11194	2
chr1	161743657	161744115	MajorDMR-7-11195	5
chr1	161745861	161746057	MajorDMR-7-11196	3
chr1	161746639	161747129	MajorDMR-7-11197	4
chr1	161757378	161757504	MajorDMR-7-11198	2
chr1	161759563	161759622	MajorDMR-7-11199	2
chr1	161760353	161760838	MajorDMR-7-11200	2
chr1	161761653	161762216	MajorDMR-7-11201	5
chr1	161775246	161776135	MajorDMR-7-11202	4
chr1	161805762	161806707	MajorDMR-7-11203	8
chr1	161818905	161819195	MajorDMR-7-11204	2
chr1	161826239	161826370	MajorDMR-7-11205	2
chr1	161831644	161831720	MajorDMR-7-11206	4
chr1	161840614	161841227	MajorDMR-7-11207	4
chr1	161841998	161842169	MajorDMR-7-11208	3
chr1	161847737	161847928	MajorDMR-7-11209	2
chr1	161855151	161855558	MajorDMR-7-11210	3
chr1	161856120	161856268	MajorDMR-7-11211	2
chr1	161879043	161879701	MajorDMR-7-11212	9
chr1	161884219	161884962	MajorDMR-7-11213	3
chr1	161889687	161889862	MajorDMR-7-11214	3
chr1	161904004	161904374	MajorDMR-7-11215	2
chr1	161911677	161911730	MajorDMR-7-11216	2
chr1	161916790	161916940	MajorDMR-7-11217	3
chr1	161918445	161919022	MajorDMR-7-11218	6
chr1	161925074	161925121	MajorDMR-7-11219	2
chr1	161926191	161926382	MajorDMR-7-11220	3
chr1	161927105	161927134	MajorDMR-7-11221	2
chr1	161927946	161928890	MajorDMR-7-11222	9
chr1	161931887	161933048	MajorDMR-7-11223	11
chr1	161935285	161935623	MajorDMR-7-11224	2
chr1	161937334	161937605	MajorDMR-7-11225	2
chr1	161939307	161941013	MajorDMR-7-11226	22
chr1	161942792	161943183	MajorDMR-7-11227	6
chr1	161944117	161944544	MajorDMR-7-11228	5
chr1	161951639	161953954	MajorDMR-7-11229	33
chr1	161956323	161956522	MajorDMR-7-11230	3
chr1	161957345	161959341	MajorDMR-7-11231	14
chr1	161962967	161963248	MajorDMR-7-11232	3
chr1	161964042	161965460	MajorDMR-7-11233	14
chr1	161966118	161966552	MajorDMR-7-11234	3
chr1	161969438	161969458	MajorDMR-7-11235	2
chr1	161972991	161973974	MajorDMR-7-11236	20
chr1	161974619	161975262	MajorDMR-7-11237	5
chr1	161975973	161976469	MajorDMR-7-11238	9
chr1	161977136	161979171	MajorDMR-7-11239	14
chr1	161979697	161980202	MajorDMR-7-11240	4
chr1	161981623	161982852	MajorDMR-7-11241	13
chr1	161984017	161984387	MajorDMR-7-11242	2
chr1	161984895	161985046	MajorDMR-7-11243	3
chr1	161985819	161986664	MajorDMR-7-11244	6
chr1	161988322	161993208	MajorDMR-7-11245	72
chr1	161997874	161999164	MajorDMR-7-11246	8
chr1	162002736	162004115	MajorDMR-7-11247	13
chr1	162005235	162005742	MajorDMR-7-11248	6
chr1	162006742	162007280	MajorDMR-7-11249	7
chr1	162008032	162008147	MajorDMR-7-11250	2
chr1	162013703	162014423	MajorDMR-7-11251	5
chr1	162017198	162017321	MajorDMR-7-11252	2
chr1	162032594	162032617	MajorDMR-7-11253	2
chr1	162035060	162035317	MajorDMR-7-11254	2
chr1	162036758	162037217	MajorDMR-7-11255	3
chr1	162060335	162060381	MajorDMR-7-11256	2
chr1	162077352	162077876	MajorDMR-7-11257	6
chr1	162079350	162079618	MajorDMR-7-11258	2
chr1	162081200	162082137	MajorDMR-7-11259	11
chr1	162083100	162083136	MajorDMR-7-11260	2
chr1	162084027	162084130	MajorDMR-7-11261	3
chr1	162086293	162088093	MajorDMR-7-11262	10
chr1	162089182	162089754	MajorDMR-7-11263	9
chr1	162090434	162090927	MajorDMR-7-11264	3
chr1	162100460	162101008	MajorDMR-7-11265	6
chr1	162107466	162107569	MajorDMR-7-11266	3
chr1	162115125	162115148	MajorDMR-7-11267	2
chr1	162116284	162116381	MajorDMR-7-11268	2
chr1	162117811	162118769	MajorDMR-7-11269	6
chr1	162124211	162124243	MajorDMR-7-11270	2
chr1	162132564	162132617	MajorDMR-7-11271	2
chr1	162133491	162133908	MajorDMR-7-11272	2
chr1	162137620	162137867	MajorDMR-7-11273	3
chr1	162139348	162139388	MajorDMR-7-11274	2
chr1	162145398	162145709	MajorDMR-7-11275	6
chr1	162146689	162146709	MajorDMR-7-11276	2
chr1	162148421	162148700	MajorDMR-7-11277	6
chr1	162150433	162150520	MajorDMR-7-11278	4
chr1	162153519	162153774	MajorDMR-7-11279	2
chr1	162154311	162154867	MajorDMR-7-11280	5
chr1	162158580	162158640	MajorDMR-7-11281	5
chr1	162162851	162164533	MajorDMR-7-11282	11
chr1	162166415	162168493	MajorDMR-7-11283	25
chr1	162169041	162169124	MajorDMR-7-11284	3
chr1	162169817	162169821	MajorDMR-7-11285	2
chr1	162172800	162173056	MajorDMR-7-11286	3
chr1	162175887	162176119	MajorDMR-7-11287	2
chr1	162180025	162180380	MajorDMR-7-11288	5
chr1	162183343	162183513	MajorDMR-7-11289	2
chr1	162184227	162184555	MajorDMR-7-11290	2
chr1	162186777	162186967	MajorDMR-7-11291	2
chr1	162189087	162192113	MajorDMR-7-11292	30
chr1	162198459	162198563	MajorDMR-7-11293	3
chr1	162199649	162200473	MajorDMR-7-11294	5
chr1	162204349	162205294	MajorDMR-7-11295	5
chr1	162209862	162210437	MajorDMR-7-11296	5
chr1	162215366	162215691	MajorDMR-7-11297	4
chr1	162216809	162217033	MajorDMR-7-11298	2
chr1	162219987	162220245	MajorDMR-7-11299	2
chr1	162223685	162224429	MajorDMR-7-11300	7
chr1	162225541	162226602	MajorDMR-7-11301	6
chr1	162227165	162227260	MajorDMR-7-11302	2
chr1	162238340	162238384	MajorDMR-7-11303	2
chr1	162240109	162240534	MajorDMR-7-11304	5
chr1	162241975	162242432	MajorDMR-7-11305	8
chr1	162243911	162244170	MajorDMR-7-11306	5
chr1	162245509	162245671	MajorDMR-7-11307	4
chr1	162247089	162247405	MajorDMR-7-11308	4
chr1	162248137	162249310	MajorDMR-7-11309	12
chr1	162250290	162250306	MajorDMR-7-11310	2
chr1	162251329	162251931	MajorDMR-7-11311	10
chr1	162254495	162254604	MajorDMR-7-11312	2
chr1	162256218	162256397	MajorDMR-7-11313	2
chr1	162258805	162259213	MajorDMR-7-11314	2
chr1	162260067	162260472	MajorDMR-7-11315	4
chr1	162262796	162263100	MajorDMR-7-11316	4
chr1	162263851	162264391	MajorDMR-7-11317	6
chr1	162267893	162268582	MajorDMR-7-11318	6
chr1	162283129	162283193	MajorDMR-7-11319	2
chr1	162288209	162288305	MajorDMR-7-11320	2
chr1	162289809	162290238	MajorDMR-7-11321	8
chr1	162292475	162293961	MajorDMR-7-11322	9
chr1	162294465	162295891	MajorDMR-7-11323	10
chr1	162297049	162298008	MajorDMR-7-11324	4
chr1	162299676	162300198	MajorDMR-7-11325	3
chr1	162302566	162303539	MajorDMR-7-11326	9
chr1	162304244	162305479	MajorDMR-7-11327	13
chr1	162310429	162311719	MajorDMR-7-11328	7
chr1	162314360	162314464	MajorDMR-7-11329	4
chr1	162317747	162317859	MajorDMR-7-11330	3
chr1	162319625	162319991	MajorDMR-7-11331	2
chr1	162322440	162322884	MajorDMR-7-11332	4
chr1	162324361	162324831	MajorDMR-7-11333	3
chr1	162329417	162329688	MajorDMR-7-11334	4
chr1	162330417	162330465	MajorDMR-7-11335	2
chr1	162334577	162335257	MajorDMR-7-11336	5
chr1	162335966	162336717	MajorDMR-7-11337	6
chr1	162341279	162341316	MajorDMR-7-11338	2
chr1	162341948	162342314	MajorDMR-7-11339	3
chr1	162345910	162346002	MajorDMR-7-11340	4
chr1	162347972	162348011	MajorDMR-7-11341	2
chr1	162356457	162356905	MajorDMR-7-11342	3
chr1	162357524	162357811	MajorDMR-7-11343	3
chr1	162358811	162359936	MajorDMR-7-11344	9
chr1	162360542	162360830	MajorDMR-7-11345	2
chr1	162370565	162371003	MajorDMR-7-11346	10
chr1	162371828	162371931	MajorDMR-7-11347	3
chr1	162391263	162391307	MajorDMR-7-11348	3
chr1	162404802	162404869	MajorDMR-7-11349	3
chr1	162415516	162415543	MajorDMR-7-11350	2
chr1	162436735	162438160	MajorDMR-7-11351	8
chr1	162444626	162445118	MajorDMR-7-11352	6
chr1	162449908	162450141	MajorDMR-7-11353	5
chr1	162452693	162452723	MajorDMR-7-11354	3
chr1	162457978	162458286	MajorDMR-7-11355	5
chr1	162459511	162460104	MajorDMR-7-11356	5
chr1	162460683	162460876	MajorDMR-7-11357	2
chr1	162469794	162470065	MajorDMR-7-11358	5
chr1	162477874	162478867	MajorDMR-7-11359	5
chr1	162493008	162493113	MajorDMR-7-11360	2
chr1	162495473	162495611	MajorDMR-7-11361	2
chr1	162504158	162504341	MajorDMR-7-11362	2
chr1	162505093	162505850	MajorDMR-7-11363	10
chr1	162507047	162508028	MajorDMR-7-11364	5
chr1	162511523	162511917	MajorDMR-7-11365	4
chr1	162532327	162532954	MajorDMR-7-11366	9
chr1	162538753	162538908	MajorDMR-7-11367	3
chr1	162548216	162548244	MajorDMR-7-11368	2
chr1	162552914	162553291	MajorDMR-7-11369	3
chr1	162557277	162558451	MajorDMR-7-11370	12
chr1	162561810	162561857	MajorDMR-7-11371	2
chr1	162563265	162563662	MajorDMR-7-11372	2
chr1	162574370	162575768	MajorDMR-7-11373	8
chr1	162581268	162581649	MajorDMR-7-11374	7
chr1	162589024	162589205	MajorDMR-7-11375	3
chr1	162590104	162590447	MajorDMR-7-11376	3
chr1	162595240	162597118	MajorDMR-7-11377	8
chr1	162602216	162602750	MajorDMR-7-11378	9
chr1	162624529	162625159	MajorDMR-7-11379	6
chr1	162628077	162628357	MajorDMR-7-11380	4
chr1	162629795	162631746	MajorDMR-7-11381	9
chr1	162633430	162633890	MajorDMR-7-11382	2
chr1	162634776	162635029	MajorDMR-7-11383	3
chr1	162646670	162646921	MajorDMR-7-11384	3
chr1	162679762	162680179	MajorDMR-7-11385	2
chr1	162680826	162681186	MajorDMR-7-11386	4
chr1	162682827	162683071	MajorDMR-7-11387	3
chr1	162691978	162692123	MajorDMR-7-11388	3
chr1	162694183	162694629	MajorDMR-7-11389	8
chr1	162702388	162703710	MajorDMR-7-11390	14
chr1	162705801	162706183	MajorDMR-7-11391	4
chr1	162749171	162749742	MajorDMR-7-11392	3
chr1	162754013	162754150	MajorDMR-7-11393	2
chr1	162766002	162766103	MajorDMR-7-11394	2
chr1	162771482	162772092	MajorDMR-7-11395	4
chr1	162775719	162776096	MajorDMR-7-11396	2
chr1	162779973	162779990	MajorDMR-7-11397	2
chr1	162780833	162781145	MajorDMR-7-11398	5
chr1	162781661	162781956	MajorDMR-7-11399	2
chr1	162787970	162788330	MajorDMR-7-11400	2
chr1	162790836	162791054	MajorDMR-7-11401	2
chr1	162791731	162791758	MajorDMR-7-11402	2
chr1	162793303	162793515	MajorDMR-7-11403	4
chr1	162794119	162794394	MajorDMR-7-11404	3
chr1	162796666	162796994	MajorDMR-7-11405	2
chr1	162803413	162803631	MajorDMR-7-11406	3
chr1	162804919	162805111	MajorDMR-7-11407	2
chr1	162831432	162831614	MajorDMR-7-11408	4
chr1	162851622	162851930	MajorDMR-7-11409	2
chr1	162859139	162859330	MajorDMR-7-11410	4
chr1	162862469	162862545	MajorDMR-7-11411	2
chr1	162864605	162864993	MajorDMR-7-11412	3
chr1	162865834	162865967	MajorDMR-7-11413	3
chr1	162866518	162866668	MajorDMR-7-11414	2
chr1	162883412	162884275	MajorDMR-7-11415	4
chr1	162886016	162887514	MajorDMR-7-11416	12
chr1	162888092	162888611	MajorDMR-7-11417	7
chr1	162891060	162891337	MajorDMR-7-11418	4
chr1	162891881	162892893	MajorDMR-7-11419	9
chr1	162896436	162898482	MajorDMR-7-11420	10
chr1	162899151	162899589	MajorDMR-7-11421	5
chr1	162901387	162902095	MajorDMR-7-11422	3
chr1	162905615	162906437	MajorDMR-7-11423	9
chr1	162907560	162907984	MajorDMR-7-11424	3
chr1	162913094	162913403	MajorDMR-7-11425	4
chr1	162919365	162919920	MajorDMR-7-11426	3
chr1	162920592	162921336	MajorDMR-7-11427	7
chr1	162942480	162942795	MajorDMR-7-11428	4
chr1	162945506	162945909	MajorDMR-7-11429	3
chr1	162946658	162946808	MajorDMR-7-11430	3
chr1	162955791	162956358	MajorDMR-7-11431	4
chr1	162975777	162976483	MajorDMR-7-11432	9
chr1	162980122	162980333	MajorDMR-7-11433	3
chr1	163001336	163003118	MajorDMR-7-11434	12
chr1	163012161	163012482	MajorDMR-7-11435	3
chr1	163018365	163018700	MajorDMR-7-11436	5
chr1	163022096	163022346	MajorDMR-7-11437	3
chr1	163042203	163042492	MajorDMR-7-11438	2
chr1	163045371	163045684	MajorDMR-7-11439	2
chr1	163047183	163047595	MajorDMR-7-11440	5
chr1	163076059	163076337	MajorDMR-7-11441	2
chr1	163140349	163142316	MajorDMR-7-11442	15
chr1	163144592	163145381	MajorDMR-7-11443	6
chr1	163273109	163273327	MajorDMR-7-11444	2
chr1	163287049	163287371	MajorDMR-7-11445	3
chr1	163362733	163363156	MajorDMR-7-11446	3
chr1	163367089	163368091	MajorDMR-7-11447	7
chr1	163383177	163383272	MajorDMR-7-11448	2
chr1	163392481	163392543	MajorDMR-7-11449	3
chr1	163403642	163403710	MajorDMR-7-11450	2
chr1	163406548	163406724	MajorDMR-7-11451	3
chr1	163409332	163410349	MajorDMR-7-11452	7
chr1	163428473	163428800	MajorDMR-7-11453	4
chr1	163441559	163443189	MajorDMR-7-11454	24
chr1	163509400	163509558	MajorDMR-7-11455	4
chr1	163541702	163542093	MajorDMR-7-11456	4
chr1	163579922	163580375	MajorDMR-7-11457	7
chr1	163593138	163593210	MajorDMR-7-11458	2
chr1	163622084	163622586	MajorDMR-7-11459	3
chr1	163623305	163623380	MajorDMR-7-11460	2
chr1	163626238	163626413	MajorDMR-7-11461	4
chr1	163631247	163632363	MajorDMR-7-11462	5
chr1	163635722	163636411	MajorDMR-7-11463	7
chr1	163642975	163643242	MajorDMR-7-11464	8
chr1	163662426	163662975	MajorDMR-7-11465	7
chr1	163671485	163671704	MajorDMR-7-11466	2
chr1	163675162	163675420	MajorDMR-7-11467	2
chr1	163689730	163689742	MajorDMR-7-11468	2
chr1	163690942	163691094	MajorDMR-7-11469	2
chr1	163695260	163696280	MajorDMR-7-11470	9
chr1	163700230	163700783	MajorDMR-7-11471	5
chr1	163741108	163742952	MajorDMR-7-11472	9
chr1	163743646	163745436	MajorDMR-7-11473	18
chr1	163751720	163751781	MajorDMR-7-11474	2
chr1	163806212	163806533	MajorDMR-7-11475	7
chr1	163807956	163808817	MajorDMR-7-11476	5
chr1	163825290	163825428	MajorDMR-7-11477	3
chr1	163833148	163833219	MajorDMR-7-11478	2
chr1	163861096	163861936	MajorDMR-7-11479	10
chr1	163881818	163882416	MajorDMR-7-11480	4
chr1	163943298	163943655	MajorDMR-7-11481	2
chr1	163992535	163992557	MajorDMR-7-11482	2
chr1	164057199	164057743	MajorDMR-7-11483	4
chr1	164123300	164123332	MajorDMR-7-11484	2
chr1	164252076	164252094	MajorDMR-7-11485	2
chr1	164252663	164252849	MajorDMR-7-11486	2
chr1	164289741	164289826	MajorDMR-7-11487	2
chr1	164291069	164291171	MajorDMR-7-11488	3
chr1	164359565	164359994	MajorDMR-7-11489	2
chr1	164385915	164386987	MajorDMR-7-11490	5
chr1	164409370	164409866	MajorDMR-7-11491	2
chr1	164410651	164410787	MajorDMR-7-11492	3
chr1	164454526	164455911	MajorDMR-7-11493	9
chr1	164486205	164486601	MajorDMR-7-11494	4
chr1	164526775	164526799	MajorDMR-7-11495	2
chr1	164534952	164537542	MajorDMR-7-11496	19
chr1	164538868	164539483	MajorDMR-7-11497	9
chr1	164540986	164541247	MajorDMR-7-11498	4
chr1	164542201	164542212	MajorDMR-7-11499	2
chr1	164542926	164543602	MajorDMR-7-11500	6
chr1	164544495	164545397	MajorDMR-7-11501	5
chr1	164546433	164546918	MajorDMR-7-11502	4
chr1	164548686	164549006	MajorDMR-7-11503	4
chr1	164556099	164556353	MajorDMR-7-11504	7
chr1	164559647	164560352	MajorDMR-7-11505	6
chr1	164564866	164565106	MajorDMR-7-11506	2
chr1	164568092	164569093	MajorDMR-7-11507	4
chr1	164569612	164569922	MajorDMR-7-11508	3
chr1	164570643	164570896	MajorDMR-7-11509	3
chr1	164571448	164572297	MajorDMR-7-11510	11
chr1	164579444	164579502	MajorDMR-7-11511	2
chr1	164582667	164582843	MajorDMR-7-11512	4
chr1	164585610	164585753	MajorDMR-7-11513	2
chr1	164586812	164587932	MajorDMR-7-11514	4
chr1	164590310	164591662	MajorDMR-7-11515	12
chr1	164592284	164592849	MajorDMR-7-11516	7
chr1	164594503	164594614	MajorDMR-7-11517	3
chr1	164595268	164595996	MajorDMR-7-11518	6
chr1	164597758	164598613	MajorDMR-7-11519	5
chr1	164599207	164599700	MajorDMR-7-11520	9
chr1	164602819	164605269	MajorDMR-7-11521	27
chr1	164605900	164606078	MajorDMR-7-11522	2
chr1	164607754	164608404	MajorDMR-7-11523	10
chr1	164613435	164613787	MajorDMR-7-11524	3
chr1	164616620	164617115	MajorDMR-7-11525	3
chr1	164617699	164617739	MajorDMR-7-11526	2
chr1	164619721	164621073	MajorDMR-7-11527	9
chr1	164627789	164628216	MajorDMR-7-11528	2
chr1	164628793	164629503	MajorDMR-7-11529	4
chr1	164640347	164641982	MajorDMR-7-11530	18
chr1	164644157	164645114	MajorDMR-7-11531	4
chr1	164648021	164648201	MajorDMR-7-11532	4
chr1	164651216	164651625	MajorDMR-7-11533	2
chr1	164654035	164654751	MajorDMR-7-11534	7
chr1	164658882	164661444	MajorDMR-7-11535	23
chr1	164662811	164663075	MajorDMR-7-11536	3
chr1	164665321	164665753	MajorDMR-7-11537	5
chr1	164667140	164668803	MajorDMR-7-11538	15
chr1	164670816	164671018	MajorDMR-7-11539	2
chr1	164673385	164674352	MajorDMR-7-11540	4
chr1	164677110	164679971	MajorDMR-7-11541	25
chr1	164680538	164681130	MajorDMR-7-11542	19
chr1	164683181	164683209	MajorDMR-7-11543	2
chr1	164685019	164685491	MajorDMR-7-11544	2
chr1	164690475	164690972	MajorDMR-7-11545	4
chr1	164692629	164692888	MajorDMR-7-11546	6
chr1	164694721	164694785	MajorDMR-7-11547	3
chr1	164696052	164696294	MajorDMR-7-11548	4
chr1	164697948	164698247	MajorDMR-7-11549	6
chr1	164707141	164707381	MajorDMR-7-11550	2
chr1	164708433	164709551	MajorDMR-7-11551	13
chr1	164711038	164711241	MajorDMR-7-11552	3
chr1	164717524	164717852	MajorDMR-7-11553	6
chr1	164719595	164720509	MajorDMR-7-11554	6
chr1	164722835	164723057	MajorDMR-7-11555	2
chr1	164724674	164725629	MajorDMR-7-11556	8
chr1	164727330	164728498	MajorDMR-7-11557	9
chr1	164733972	164734007	MajorDMR-7-11558	2
chr1	164739879	164740877	MajorDMR-7-11559	10
chr1	164741476	164741678	MajorDMR-7-11560	2
chr1	164742403	164742478	MajorDMR-7-11561	2
chr1	164743112	164744311	MajorDMR-7-11562	10
chr1	164749429	164749929	MajorDMR-7-11563	11
chr1	164751944	164752057	MajorDMR-7-11564	2
chr1	164752570	164754026	MajorDMR-7-11565	25
chr1	164754685	164756208	MajorDMR-7-11566	14
chr1	164757458	164757982	MajorDMR-7-11567	5
chr1	164759487	164762797	MajorDMR-7-11568	47
chr1	164763787	164764104	MajorDMR-7-11569	2
chr1	164765402	164765535	MajorDMR-7-11570	8
chr1	164766753	164766810	MajorDMR-7-11571	2
chr1	164770272	164771785	MajorDMR-7-11572	18
chr1	164772397	164772857	MajorDMR-7-11573	5
chr1	164780193	164781587	MajorDMR-7-11574	11
chr1	164793367	164793393	MajorDMR-7-11575	2
chr1	164805850	164805858	MajorDMR-7-11576	2
chr1	164810003	164811514	MajorDMR-7-11577	11
chr1	164816344	164816822	MajorDMR-7-11578	3
chr1	164818625	164819167	MajorDMR-7-11579	8
chr1	164875033	164875362	MajorDMR-7-11580	8
chr1	164879869	164880143	MajorDMR-7-11581	3
chr1	164881438	164882019	MajorDMR-7-11582	14
chr1	164887260	164887554	MajorDMR-7-11583	4
chr1	164888204	164888274	MajorDMR-7-11584	2
chr1	164894042	164894169	MajorDMR-7-11585	3
chr1	164898422	164898936	MajorDMR-7-11586	6
chr1	164901702	164902309	MajorDMR-7-11587	4
chr1	164906163	164906775	MajorDMR-7-11588	5
chr1	164913757	164914209	MajorDMR-7-11589	2
chr1	164919856	164920024	MajorDMR-7-11590	2
chr1	164923616	164924361	MajorDMR-7-11591	5
chr1	164928420	164929321	MajorDMR-7-11592	6
chr1	164967737	164967872	MajorDMR-7-11593	2
chr1	165006296	165006453	MajorDMR-7-11594	2
chr1	165021846	165022725	MajorDMR-7-11595	7
chr1	165042111	165042563	MajorDMR-7-11596	3
chr1	165083375	165083537	MajorDMR-7-11597	3
chr1	165114505	165115385	MajorDMR-7-11598	11
chr1	165115927	165116984	MajorDMR-7-11599	14
chr1	165122631	165122871	MajorDMR-7-11600	4
chr1	165131859	165132097	MajorDMR-7-11601	5
chr1	165177457	165177721	MajorDMR-7-11602	3
chr1	165209151	165209199	MajorDMR-7-11603	2
chr1	165229328	165229387	MajorDMR-7-11604	2
chr1	165242159	165242301	MajorDMR-7-11605	2
chr1	165249110	165249459	MajorDMR-7-11606	8
chr1	165257557	165258142	MajorDMR-7-11607	11
chr1	165259481	165260029	MajorDMR-7-11608	9
chr1	165261367	165261770	MajorDMR-7-11609	6
chr1	165270549	165270606	MajorDMR-7-11610	3
chr1	165286073	165286099	MajorDMR-7-11611	3
chr1	165331539	165331603	MajorDMR-7-11612	2
chr1	165392478	165392619	MajorDMR-7-11613	4
chr1	165394371	165394542	MajorDMR-7-11614	2
chr1	165405762	165405863	MajorDMR-7-11615	3
chr1	165451587	165451711	MajorDMR-7-11616	2
chr1	165455685	165456313	MajorDMR-7-11617	6
chr1	165482348	165482375	MajorDMR-7-11618	2
chr1	165505042	165505060	MajorDMR-7-11619	2
chr1	165506834	165507003	MajorDMR-7-11620	5
chr1	165508757	165508813	MajorDMR-7-11621	2
chr1	165543017	165543029	MajorDMR-7-11622	2
chr1	165544182	165544190	MajorDMR-7-11623	2
chr1	165602316	165602794	MajorDMR-7-11624	6
chr1	165618450	165618777	MajorDMR-7-11625	4
chr1	165619967	165620402	MajorDMR-7-11626	7
chr1	165625480	165625616	MajorDMR-7-11627	2
chr1	165627996	165628233	MajorDMR-7-11628	7
chr1	165630430	165630879	MajorDMR-7-11629	6
chr1	165631945	165632350	MajorDMR-7-11630	5
chr1	165664028	165665214	MajorDMR-7-11631	19
chr1	165668299	165668350	MajorDMR-7-11632	2
chr1	165683639	165684758	MajorDMR-7-11633	12
chr1	165718165	165718325	MajorDMR-7-11634	2
chr1	165781401	165782855	MajorDMR-7-11635	17
chr1	165799052	165799404	MajorDMR-7-11636	2
chr1	165813460	165813536	MajorDMR-7-11637	3
chr1	165818569	165818712	MajorDMR-7-11638	5
chr1	165819277	165819284	MajorDMR-7-11639	2
chr1	165823534	165825206	MajorDMR-7-11640	15
chr1	165842091	165842209	MajorDMR-7-11641	2
chr1	165847609	165848023	MajorDMR-7-11642	5
chr1	165869492	165869955	MajorDMR-7-11643	6
chr1	165912144	165912314	MajorDMR-7-11644	4
chr1	165919545	165920368	MajorDMR-7-11645	6
chr1	165929464	165929819	MajorDMR-7-11646	4
chr1	165930336	165930431	MajorDMR-7-11647	2
chr1	165939664	165939921	MajorDMR-7-11648	2
chr1	165998936	165999723	MajorDMR-7-11649	6
chr1	166083947	166084458	MajorDMR-7-11650	5
chr1	166088634	166089999	MajorDMR-7-11651	10
chr1	166098415	166098497	MajorDMR-7-11652	2
chr1	166113460	166113836	MajorDMR-7-11653	2
chr1	166154284	166155044	MajorDMR-7-11654	12
chr1	166296483	166296705	MajorDMR-7-11655	3
chr1	166315466	166315942	MajorDMR-7-11656	6
chr1	166422043	166422324	MajorDMR-7-11657	4
chr1	166523995	166524463	MajorDMR-7-11658	3
chr1	166584582	166584705	MajorDMR-7-11659	2
chr1	166725169	166725178	MajorDMR-7-11660	2
chr1	166810262	166810690	MajorDMR-7-11661	6
chr1	166818505	166818618	MajorDMR-7-11662	4
chr1	166820005	166820049	MajorDMR-7-11663	2
chr1	166823426	166823468	MajorDMR-7-11664	2
chr1	166825136	166825429	MajorDMR-7-11665	4
chr1	166827222	166827419	MajorDMR-7-11666	4
chr1	166834947	166835430	MajorDMR-7-11667	6
chr1	166838070	166838092	MajorDMR-7-11668	2
chr1	166841226	166841684	MajorDMR-7-11669	6
chr1	166850987	166851441	MajorDMR-7-11670	5
chr1	166852784	166853076	MajorDMR-7-11671	6
chr1	166856360	166856422	MajorDMR-7-11672	3
chr1	166858599	166858655	MajorDMR-7-11673	2
chr1	166860197	166860339	MajorDMR-7-11674	3
chr1	166864021	166864152	MajorDMR-7-11675	2
chr1	166865726	166866265	MajorDMR-7-11676	4
chr1	166868669	166868720	MajorDMR-7-11677	2
chr1	166870446	166871259	MajorDMR-7-11678	7
chr1	166872247	166872710	MajorDMR-7-11679	3
chr1	166874388	166877201	MajorDMR-7-11680	18
chr1	166877931	166879345	MajorDMR-7-11681	9
chr1	166882062	166883526	MajorDMR-7-11682	9
chr1	166886113	166886119	MajorDMR-7-11683	2
chr1	166887892	166889086	MajorDMR-7-11684	6
chr1	166889901	166890231	MajorDMR-7-11685	4
chr1	166890786	166890820	MajorDMR-7-11686	2
chr1	166891763	166891993	MajorDMR-7-11687	2
chr1	166893662	166893980	MajorDMR-7-11688	3
chr1	166895472	166895822	MajorDMR-7-11689	5
chr1	166897881	166898222	MajorDMR-7-11690	4
chr1	166904746	166905046	MajorDMR-7-11691	6
chr1	166905926	166906005	MajorDMR-7-11692	3
chr1	166913023	166913353	MajorDMR-7-11693	3
chr1	166914085	166914627	MajorDMR-7-11694	5
chr1	166919275	166920150	MajorDMR-7-11695	8
chr1	166920665	166921986	MajorDMR-7-11696	9
chr1	166923851	166923945	MajorDMR-7-11697	2
chr1	166933941	166933995	MajorDMR-7-11698	2
chr1	166935326	166935863	MajorDMR-7-11699	4
chr1	166936489	166936851	MajorDMR-7-11700	5
chr1	166938563	166939270	MajorDMR-7-11701	5
chr1	166940055	166941398	MajorDMR-7-11702	14
chr1	166942932	166943790	MajorDMR-7-11703	4
chr1	166948384	166948687	MajorDMR-7-11704	3
chr1	166955172	166955899	MajorDMR-7-11705	5
chr1	166959618	166959650	MajorDMR-7-11706	3
chr1	166960808	166961036	MajorDMR-7-11707	2
chr1	166961573	166962112	MajorDMR-7-11708	6
chr1	166972230	166972248	MajorDMR-7-11709	2
chr1	167004783	167004983	MajorDMR-7-11710	2
chr1	167005568	167005768	MajorDMR-7-11711	2
chr1	167020560	167021148	MajorDMR-7-11712	3
chr1	167026881	167026933	MajorDMR-7-11713	3
chr1	167031984	167032561	MajorDMR-7-11714	15
chr1	167042076	167042366	MajorDMR-7-11715	2
chr1	167047748	167047828	MajorDMR-7-11716	2
chr1	167057813	167057988	MajorDMR-7-11717	4
chr1	167072120	167072899	MajorDMR-7-11718	7
chr1	167073552	167073910	MajorDMR-7-11719	2
chr1	167074643	167075625	MajorDMR-7-11720	14
chr1	167084542	167084799	MajorDMR-7-11721	3
chr1	167085592	167085919	MajorDMR-7-11722	2
chr1	167087786	167089377	MajorDMR-7-11723	19
chr1	167089969	167090288	MajorDMR-7-11724	3
chr1	167091266	167092050	MajorDMR-7-11725	10
chr1	167093853	167094766	MajorDMR-7-11726	5
chr1	167095420	167096422	MajorDMR-7-11727	49
chr1	167097056	167097351	MajorDMR-7-11728	3
chr1	167098892	167100659	MajorDMR-7-11729	11
chr1	167101469	167101802	MajorDMR-7-11730	5
chr1	167102309	167102604	MajorDMR-7-11731	2
chr1	167118588	167120255	MajorDMR-7-11732	11
chr1	167121005	167121244	MajorDMR-7-11733	3
chr1	167121899	167122035	MajorDMR-7-11734	3
chr1	167124469	167124602	MajorDMR-7-11735	3
chr1	167125168	167125615	MajorDMR-7-11736	3
chr1	167132350	167132881	MajorDMR-7-11737	4
chr1	167134569	167136320	MajorDMR-7-11738	12
chr1	167137212	167139598	MajorDMR-7-11739	20
chr1	167144611	167145114	MajorDMR-7-11740	7
chr1	167155327	167155600	MajorDMR-7-11741	5
chr1	167162008	167162342	MajorDMR-7-11742	3
chr1	167177228	167177630	MajorDMR-7-11743	4
chr1	167192462	167192890	MajorDMR-7-11744	6
chr1	167198726	167198822	MajorDMR-7-11745	3
chr1	167205187	167205368	MajorDMR-7-11746	2
chr1	167210709	167212065	MajorDMR-7-11747	9
chr1	167217568	167217690	MajorDMR-7-11748	2
chr1	167218226	167218468	MajorDMR-7-11749	3
chr1	167222954	167223419	MajorDMR-7-11750	3
chr1	167224923	167225235	MajorDMR-7-11751	5
chr1	167228326	167228931	MajorDMR-7-11752	5
chr1	167229927	167229957	MajorDMR-7-11753	2
chr1	167234089	167234162	MajorDMR-7-11754	4
chr1	167238914	167239215	MajorDMR-7-11755	4
chr1	167240625	167241062	MajorDMR-7-11756	2
chr1	167242767	167242997	MajorDMR-7-11757	2
chr1	167245220	167245437	MajorDMR-7-11758	5
chr1	167249402	167249796	MajorDMR-7-11759	2
chr1	167250384	167251087	MajorDMR-7-11760	11
chr1	167261264	167261340	MajorDMR-7-11761	2
chr1	167270550	167271029	MajorDMR-7-11762	3
chr1	167274702	167275249	MajorDMR-7-11763	5
chr1	167282058	167282103	MajorDMR-7-11764	2
chr1	167285119	167285352	MajorDMR-7-11765	3
chr1	167289390	167290556	MajorDMR-7-11766	8
chr1	167306673	167306860	MajorDMR-7-11767	3
chr1	167314206	167314485	MajorDMR-7-11768	2
chr1	167317245	167317301	MajorDMR-7-11769	2
chr1	167321464	167322473	MajorDMR-7-11770	6
chr1	167330830	167331003	MajorDMR-7-11771	3
chr1	167343354	167343880	MajorDMR-7-11772	8
chr1	167361013	167361045	MajorDMR-7-11773	2
chr1	167381243	167381315	MajorDMR-7-11774	3
chr1	167383725	167383829	MajorDMR-7-11775	2
chr1	167384824	167385150	MajorDMR-7-11776	2
chr1	167393124	167393778	MajorDMR-7-11777	8
chr1	167397255	167397536	MajorDMR-7-11778	6
chr1	167398119	167398510	MajorDMR-7-11779	2
chr1	167399160	167399710	MajorDMR-7-11780	13
chr1	167400564	167400877	MajorDMR-7-11781	6
chr1	167415363	167415690	MajorDMR-7-11782	7
chr1	167423678	167423785	MajorDMR-7-11783	5
chr1	167429684	167430813	MajorDMR-7-11784	26
chr1	167442312	167443871	MajorDMR-7-11785	15
chr1	167464663	167464685	MajorDMR-7-11786	2
chr1	167471460	167471518	MajorDMR-7-11787	4
chr1	167493619	167494207	MajorDMR-7-11788	6
chr1	167498590	167498695	MajorDMR-7-11789	2
chr1	167499288	167499361	MajorDMR-7-11790	3
chr1	167505710	167505769	MajorDMR-7-11791	2
chr1	167511808	167513723	MajorDMR-7-11792	21
chr1	167537115	167537676	MajorDMR-7-11793	6
chr1	167541455	167542045	MajorDMR-7-11794	6
chr1	167564074	167564853	MajorDMR-7-11795	4
chr1	167570311	167570378	MajorDMR-7-11796	2
chr1	167571150	167572229	MajorDMR-7-11797	4
chr1	167580595	167580658	MajorDMR-7-11798	2
chr1	167604336	167604894	MajorDMR-7-11799	11
chr1	167607191	167607795	MajorDMR-7-11800	4
chr1	167609330	167609523	MajorDMR-7-11801	6
chr1	167628399	167629426	MajorDMR-7-11802	8
chr1	167631691	167632646	MajorDMR-7-11803	9
chr1	167633569	167633824	MajorDMR-7-11804	3
chr1	167686015	167686264	MajorDMR-7-11805	5
chr1	167712408	167712488	MajorDMR-7-11806	3
chr1	167715348	167715614	MajorDMR-7-11807	4
chr1	167722386	167722477	MajorDMR-7-11808	2
chr1	167728786	167728990	MajorDMR-7-11809	5
chr1	167731615	167732214	MajorDMR-7-11810	8
chr1	167733309	167733675	MajorDMR-7-11811	3
chr1	167758424	167758606	MajorDMR-7-11812	2
chr1	167760413	167760522	MajorDMR-7-11813	3
chr1	167761152	167761758	MajorDMR-7-11814	6
chr1	167766048	167766196	MajorDMR-7-11815	7
chr1	167766791	167767073	MajorDMR-7-11816	2
chr1	167772434	167773028	MajorDMR-7-11817	4
chr1	167789950	167790139	MajorDMR-7-11818	8
chr1	167793429	167793805	MajorDMR-7-11819	5
chr1	167799328	167799453	MajorDMR-7-11820	2
chr1	167827627	167828740	MajorDMR-7-11821	13
chr1	167850103	167850280	MajorDMR-7-11822	2
chr1	167852815	167852945	MajorDMR-7-11823	2
chr1	167868581	167869031	MajorDMR-7-11824	5
chr1	167895304	167895887	MajorDMR-7-11825	5
chr1	167902436	167903338	MajorDMR-7-11826	7
chr1	167907398	167907700	MajorDMR-7-11827	2
chr1	167919182	167919289	MajorDMR-7-11828	2
chr1	167928574	167928642	MajorDMR-7-11829	5
chr1	167930934	167931601	MajorDMR-7-11830	3
chr1	167933548	167933592	MajorDMR-7-11831	2
chr1	167937030	167937907	MajorDMR-7-11832	7
chr1	167943173	167943220	MajorDMR-7-11833	2
chr1	167949342	167950212	MajorDMR-7-11834	8
chr1	167952191	167952529	MajorDMR-7-11835	4
chr1	167953227	167953260	MajorDMR-7-11836	2
chr1	167954373	167954420	MajorDMR-7-11837	2
chr1	167960929	167961051	MajorDMR-7-11838	2
chr1	167964100	167964143	MajorDMR-7-11839	2
chr1	167965686	167967146	MajorDMR-7-11840	8
chr1	167967689	167967928	MajorDMR-7-11841	4
chr1	167970130	167970156	MajorDMR-7-11842	2
chr1	167973425	167973922	MajorDMR-7-11843	2
chr1	167986487	167987067	MajorDMR-7-11844	4
chr1	168000504	168001437	MajorDMR-7-11845	10
chr1	168006381	168006428	MajorDMR-7-11846	3
chr1	168007002	168007179	MajorDMR-7-11847	2
chr1	168010320	168010392	MajorDMR-7-11848	2
chr1	168038825	168039190	MajorDMR-7-11849	2
chr1	168042391	168042401	MajorDMR-7-11850	2
chr1	168047915	168048280	MajorDMR-7-11851	7
chr1	168050352	168051298	MajorDMR-7-11852	9
chr1	168051925	168052852	MajorDMR-7-11853	7
chr1	168054779	168055140	MajorDMR-7-11854	9
chr1	168083702	168083874	MajorDMR-7-11855	5
chr1	168087889	168088542	MajorDMR-7-11856	6
chr1	168089869	168089953	MajorDMR-7-11857	5
chr1	168090590	168091037	MajorDMR-7-11858	4
chr1	168096696	168097105	MajorDMR-7-11859	3
chr1	168124567	168124685	MajorDMR-7-11860	4
chr1	168128384	168128596	MajorDMR-7-11861	2
chr1	168147587	168147725	MajorDMR-7-11862	4
chr1	168150089	168150260	MajorDMR-7-11863	2
chr1	168168187	168168837	MajorDMR-7-11864	5
chr1	168185662	168185833	MajorDMR-7-11865	4
chr1	168196011	168197405	MajorDMR-7-11866	25
chr1	168198479	168198527	MajorDMR-7-11867	5
chr1	168206004	168206539	MajorDMR-7-11868	4
chr1	168219030	168220001	MajorDMR-7-11869	10
chr1	168266643	168266967	MajorDMR-7-11870	3
chr1	168269674	168269753	MajorDMR-7-11871	4
chr1	168270303	168270476	MajorDMR-7-11872	2
chr1	168271060	168272173	MajorDMR-7-11873	8
chr1	168274312	168274692	MajorDMR-7-11874	2
chr1	168290025	168290153	MajorDMR-7-11875	2
chr1	168324349	168324461	MajorDMR-7-11876	2
chr1	168329717	168330668	MajorDMR-7-11877	7
chr1	168332410	168332901	MajorDMR-7-11878	5
chr1	168339999	168340372	MajorDMR-7-11879	2
chr1	168341708	168343161	MajorDMR-7-11880	12
chr1	168343803	168344265	MajorDMR-7-11881	3
chr1	168352342	168352513	MajorDMR-7-11882	2
chr1	168356277	168356334	MajorDMR-7-11883	3
chr1	168356947	168356963	MajorDMR-7-11884	2
chr1	168358531	168359030	MajorDMR-7-11885	3
chr1	168361623	168362008	MajorDMR-7-11886	2
chr1	168370423	168370630	MajorDMR-7-11887	3
chr1	168379743	168379791	MajorDMR-7-11888	2
chr1	168384135	168384704	MajorDMR-7-11889	3
chr1	168395892	168396062	MajorDMR-7-11890	2
chr1	168396831	168397114	MajorDMR-7-11891	13
chr1	168399469	168400193	MajorDMR-7-11892	13
chr1	168400875	168401036	MajorDMR-7-11893	3
chr1	168402187	168402303	MajorDMR-7-11894	3
chr1	168402976	168403531	MajorDMR-7-11895	3
chr1	168406996	168407417	MajorDMR-7-11896	7
chr1	168419883	168420133	MajorDMR-7-11897	3
chr1	168435656	168435734	MajorDMR-7-11898	2
chr1	168441620	168441783	MajorDMR-7-11899	2
chr1	168555104	168555485	MajorDMR-7-11900	2
chr1	168560602	168561031	MajorDMR-7-11901	2
chr1	168562255	168563139	MajorDMR-7-11902	8
chr1	168590314	168590538	MajorDMR-7-11903	5
chr1	168606378	168606709	MajorDMR-7-11904	4
chr1	168633412	168633812	MajorDMR-7-11905	2
chr1	168643439	168643825	MajorDMR-7-11906	2
chr1	168700689	168700957	MajorDMR-7-11907	4
chr1	168705926	168706556	MajorDMR-7-11908	5
chr1	168710823	168710878	MajorDMR-7-11909	2
chr1	168712338	168712442	MajorDMR-7-11910	5
chr1	168736856	168736926	MajorDMR-7-11911	2
chr1	168737965	168738079	MajorDMR-7-11912	3
chr1	168765027	168765144	MajorDMR-7-11913	3
chr1	168801386	168801563	MajorDMR-7-11914	2
chr1	168806115	168806706	MajorDMR-7-11915	4
chr1	168814295	168814743	MajorDMR-7-11916	2
chr1	168815259	168815839	MajorDMR-7-11917	6
chr1	168817736	168817794	MajorDMR-7-11918	2
chr1	168818330	168818754	MajorDMR-7-11919	2
chr1	168835597	168835971	MajorDMR-7-11920	2
chr1	168837392	168837858	MajorDMR-7-11921	2
chr1	168849304	168849452	MajorDMR-7-11922	3
chr1	168862502	168862853	MajorDMR-7-11923	2
chr1	168865899	168866035	MajorDMR-7-11924	2
chr1	168887217	168887732	MajorDMR-7-11925	6
chr1	168888464	168888688	MajorDMR-7-11926	3
chr1	168890118	168890340	MajorDMR-7-11927	6
chr1	168927954	168927977	MajorDMR-7-11928	2
chr1	168932362	168933757	MajorDMR-7-11929	11
chr1	168940948	168941643	MajorDMR-7-11930	6
chr1	168943408	168943559	MajorDMR-7-11931	3
chr1	168946914	168947554	MajorDMR-7-11932	4
chr1	168950599	168950642	MajorDMR-7-11933	3
chr1	169000719	169001150	MajorDMR-7-11934	6
chr1	169014444	169014807	MajorDMR-7-11935	3
chr1	169050561	169050887	MajorDMR-7-11936	5
chr1	169057119	169057832	MajorDMR-7-11937	6
chr1	169071003	169071563	MajorDMR-7-11938	5
chr1	169072750	169072811	MajorDMR-7-11939	3
chr1	169073844	169074187	MajorDMR-7-11940	3
chr1	169107376	169107846	MajorDMR-7-11941	2
chr1	169128295	169128534	MajorDMR-7-11942	4
chr1	169130405	169130649	MajorDMR-7-11943	3
chr1	169162577	169162734	MajorDMR-7-11944	3
chr1	169165329	169165510	MajorDMR-7-11945	2
chr1	169178560	169178824	MajorDMR-7-11946	2
chr1	169204979	169205145	MajorDMR-7-11947	2
chr1	169206236	169206357	MajorDMR-7-11948	4
chr1	169287893	169288514	MajorDMR-7-11949	4
chr1	169289766	169289877	MajorDMR-7-11950	3
chr1	169293673	169294012	MajorDMR-7-11951	3
chr1	169328129	169328278	MajorDMR-7-11952	2
chr1	169332772	169332780	MajorDMR-7-11953	2
chr1	169364357	169364428	MajorDMR-7-11954	3
chr1	169456566	169456983	MajorDMR-7-11955	4
chr1	169457642	169457809	MajorDMR-7-11956	2
chr1	169465175	169465347	MajorDMR-7-11957	2
chr1	169527050	169527252	MajorDMR-7-11958	2
chr1	169623229	169623594	MajorDMR-7-11959	3
chr1	169663606	169663820	MajorDMR-7-11960	3
chr1	169692643	169692671	MajorDMR-7-11961	2
chr1	169696603	169696639	MajorDMR-7-11962	2
chr1	169817294	169818082	MajorDMR-7-11963	6
chr1	169821948	169822106	MajorDMR-7-11964	2
chr1	169822972	169823032	MajorDMR-7-11965	2
chr1	169851148	169851369	MajorDMR-7-11966	9
chr1	169859334	169859762	MajorDMR-7-11967	6
chr1	169871256	169872135	MajorDMR-7-11968	6
chr1	169879512	169880408	MajorDMR-7-11969	8
chr1	169882311	169882474	MajorDMR-7-11970	3
chr1	169883527	169884902	MajorDMR-7-11971	9
chr1	169925324	169925351	MajorDMR-7-11972	2
chr1	169935351	169935408	MajorDMR-7-11973	2
chr1	169952999	169953335	MajorDMR-7-11974	2
chr1	169954311	169954654	MajorDMR-7-11975	2
chr1	169969125	169969326	MajorDMR-7-11976	3
chr1	169982788	169982822	MajorDMR-7-11977	2
chr1	170015872	170016038	MajorDMR-7-11978	4
chr1	170034292	170034477	MajorDMR-7-11979	2
chr1	170035621	170035934	MajorDMR-7-11980	2
chr1	170042685	170042740	MajorDMR-7-11981	2
chr1	170044646	170044654	MajorDMR-7-11982	2
chr1	170045170	170045271	MajorDMR-7-11983	2
chr1	170066971	170066990	MajorDMR-7-11984	2
chr1	170082626	170082764	MajorDMR-7-11985	2
chr1	170102487	170102555	MajorDMR-7-11986	2
chr1	170119268	170119355	MajorDMR-7-11987	2
chr1	170141282	170141472	MajorDMR-7-11988	2
chr1	170150471	170150582	MajorDMR-7-11989	2
chr1	170198939	170199083	MajorDMR-7-11990	2
chr1	170222568	170222692	MajorDMR-7-11991	2
chr1	170231471	170231950	MajorDMR-7-11992	2
chr1	170253248	170254503	MajorDMR-7-11993	15
chr1	170279693	170279808	MajorDMR-7-11994	2
chr1	170300778	170301055	MajorDMR-7-11995	3
chr1	170316040	170316693	MajorDMR-7-11996	5
chr1	170317222	170317409	MajorDMR-7-11997	2
chr1	170319647	170319805	MajorDMR-7-11998	2
chr1	170321057	170321383	MajorDMR-7-11999	5
chr1	170344520	170344706	MajorDMR-7-12000	2
chr1	170357322	170357766	MajorDMR-7-12001	3
chr1	170394836	170395332	MajorDMR-7-12002	2
chr1	170424960	170425210	MajorDMR-7-12003	3
chr1	170499416	170499874	MajorDMR-7-12004	4
chr1	170530477	170530948	MajorDMR-7-12005	5
chr1	170536491	170537070	MajorDMR-7-12006	7
chr1	170550104	170550165	MajorDMR-7-12007	2
chr1	170556850	170557320	MajorDMR-7-12008	2
chr1	170557835	170558270	MajorDMR-7-12009	4
chr1	170559605	170559742	MajorDMR-7-12010	3
chr1	170562885	170563479	MajorDMR-7-12011	5
chr1	170585618	170585625	MajorDMR-7-12012	2
chr1	170586442	170589097	MajorDMR-7-12013	17
chr1	170596063	170596139	MajorDMR-7-12014	3
chr1	170623598	170623944	MajorDMR-7-12015	4
chr1	170640607	170640892	MajorDMR-7-12016	2
chr1	170646172	170646285	MajorDMR-7-12017	2
chr1	170658930	170660114	MajorDMR-7-12018	6
chr1	170661840	170664022	MajorDMR-7-12019	15
chr1	170667533	170668369	MajorDMR-7-12020	10
chr1	170702365	170702393	MajorDMR-7-12021	2
chr1	170719090	170719206	MajorDMR-7-12022	2
chr1	170757728	170757904	MajorDMR-7-12023	2
chr1	170758473	170758947	MajorDMR-7-12024	2
chr1	170777445	170778054	MajorDMR-7-12025	4
chr1	170786313	170786335	MajorDMR-7-12026	2
chr1	170786926	170786938	MajorDMR-7-12027	2
chr1	170787820	170787866	MajorDMR-7-12028	2
chr1	170792926	170793449	MajorDMR-7-12029	3
chr1	170814349	170814446	MajorDMR-7-12030	4
chr1	170820020	170820024	MajorDMR-7-12031	2
chr1	170841766	170842071	MajorDMR-7-12032	3
chr1	170854754	170854786	MajorDMR-7-12033	2
chr1	170855888	170856220	MajorDMR-7-12034	4
chr1	170857490	170857763	MajorDMR-7-12035	4
chr1	170858388	170858393	MajorDMR-7-12036	2
chr1	170859503	170859963	MajorDMR-7-12037	5
chr1	170862290	170862330	MajorDMR-7-12038	3
chr1	170894917	170894936	MajorDMR-7-12039	2
chr1	170899284	170899885	MajorDMR-7-12040	3
chr1	170915556	170915574	MajorDMR-7-12041	2
chr1	170916644	170916891	MajorDMR-7-12042	3
chr1	170962733	170962759	MajorDMR-7-12043	2
chr1	171106863	171107453	MajorDMR-7-12044	5
chr1	171109770	171109883	MajorDMR-7-12045	4
chr1	171110584	171110610	MajorDMR-7-12046	2
chr1	171111816	171112402	MajorDMR-7-12047	7
chr1	171117782	171117933	MajorDMR-7-12048	2
chr1	171134790	171134958	MajorDMR-7-12049	2
chr1	171149892	171150468	MajorDMR-7-12050	3
chr1	171154300	171154803	MajorDMR-7-12051	7
chr1	171233264	171233301	MajorDMR-7-12052	2
chr1	171236335	171236614	MajorDMR-7-12053	3
chr1	171306124	171306898	MajorDMR-7-12054	5
chr1	171308387	171308441	MajorDMR-7-12055	2
chr1	171318249	171318269	MajorDMR-7-12056	2
chr1	171321369	171321897	MajorDMR-7-12057	3
chr1	171341518	171342035	MajorDMR-7-12058	4
chr1	171398440	171398579	MajorDMR-7-12059	4
chr1	171404147	171404592	MajorDMR-7-12060	2
chr1	171425578	171425737	MajorDMR-7-12061	3
chr1	171431740	171431811	MajorDMR-7-12062	3
chr1	171433180	171433684	MajorDMR-7-12063	2
chr1	171434262	171434634	MajorDMR-7-12064	6
chr1	171472586	171472808	MajorDMR-7-12065	5
chr1	171480673	171480696	MajorDMR-7-12066	2
chr1	171498271	171498323	MajorDMR-7-12067	2
chr1	171499689	171500155	MajorDMR-7-12068	4
chr1	171500869	171500884	MajorDMR-7-12069	2
chr1	171546906	171546978	MajorDMR-7-12070	2
chr1	171613755	171613890	MajorDMR-7-12071	3
chr1	171624460	171624479	MajorDMR-7-12072	2
chr1	171704999	171705096	MajorDMR-7-12073	2
chr1	171772307	171772356	MajorDMR-7-12074	2
chr1	171799509	171799990	MajorDMR-7-12075	5
chr1	171837601	171838648	MajorDMR-7-12076	11
chr1	171855324	171855465	MajorDMR-7-12077	2
chr1	171865622	171866344	MajorDMR-7-12078	6
chr1	171889476	171889818	MajorDMR-7-12079	2
chr1	171919331	171919452	MajorDMR-7-12080	2
chr1	171973570	171973747	MajorDMR-7-12081	3
chr1	172041189	172041403	MajorDMR-7-12082	2
chr1	172089705	172089845	MajorDMR-7-12083	2
chr1	172123580	172123775	MajorDMR-7-12084	2
chr1	172167017	172167034	MajorDMR-7-12085	2
chr1	172246388	172246488	MajorDMR-7-12086	2
chr1	172291687	172292111	MajorDMR-7-12087	5
chr1	172293371	172293453	MajorDMR-7-12088	3
chr1	172294778	172294900	MajorDMR-7-12089	2
chr1	172302018	172302098	MajorDMR-7-12090	2
chr1	172312604	172312932	MajorDMR-7-12091	4
chr1	172313599	172313624	MajorDMR-7-12092	2
chr1	172317296	172317340	MajorDMR-7-12093	2
chr1	172327406	172327531	MajorDMR-7-12094	2
chr1	172351947	172352417	MajorDMR-7-12095	3
chr1	172355775	172355863	MajorDMR-7-12096	3
chr1	172367924	172368071	MajorDMR-7-12097	2
chr1	172397028	172397133	MajorDMR-7-12098	2
chr1	172449048	172449346	MajorDMR-7-12099	2
chr1	172506882	172507132	MajorDMR-7-12100	3
chr1	172518895	172518969	MajorDMR-7-12101	2
chr1	172520547	172520883	MajorDMR-7-12102	5
chr1	172554504	172554810	MajorDMR-7-12103	3
chr1	172564561	172564633	MajorDMR-7-12104	3
chr1	172578312	172578535	MajorDMR-7-12105	2
chr1	172603939	172604308	MajorDMR-7-12106	3
chr1	172609263	172609334	MajorDMR-7-12107	2
chr1	172627759	172628309	MajorDMR-7-12108	4
chr1	172643933	172644524	MajorDMR-7-12109	5
chr1	172669118	172669494	MajorDMR-7-12110	2
chr1	172731079	172731236	MajorDMR-7-12111	2
chr1	172808163	172808302	MajorDMR-7-12112	2
chr1	172864346	172864531	MajorDMR-7-12113	5
chr1	172878794	172879307	MajorDMR-7-12114	6
chr1	172929790	172930242	MajorDMR-7-12115	4
chr1	172935822	172935976	MajorDMR-7-12116	3
chr1	172968594	172969182	MajorDMR-7-12117	5
chr1	172972771	172972835	MajorDMR-7-12118	3
chr1	173005134	173005189	MajorDMR-7-12119	2
chr1	173056908	173057333	MajorDMR-7-12120	2
chr1	173060550	173060710	MajorDMR-7-12121	2
chr1	173090289	173090395	MajorDMR-7-12122	3
chr1	173091857	173093025	MajorDMR-7-12123	12
chr1	173108944	173109014	MajorDMR-7-12124	2
chr1	173158508	173159775	MajorDMR-7-12125	5
chr1	173176257	173176367	MajorDMR-7-12126	3
chr1	173231202	173231267	MajorDMR-7-12127	2
chr1	173300385	173300531	MajorDMR-7-12128	4
chr1	173324150	173324605	MajorDMR-7-12129	3
chr1	173332060	173332766	MajorDMR-7-12130	4
chr1	173375058	173375145	MajorDMR-7-12131	3
chr1	173378612	173379012	MajorDMR-7-12132	4
chr1	173382403	173382833	MajorDMR-7-12133	7
chr1	173387287	173387926	MajorDMR-7-12134	6
chr1	173432126	173432137	MajorDMR-7-12135	2
chr1	173516913	173516931	MajorDMR-7-12136	2
chr1	173549917	173550154	MajorDMR-7-12137	2
chr1	173638166	173638471	MajorDMR-7-12138	3
chr1	173702981	173703076	MajorDMR-7-12139	4
chr1	173741260	173741437	MajorDMR-7-12140	2
chr1	173784357	173784674	MajorDMR-7-12141	4
chr1	173817552	173817941	MajorDMR-7-12142	4
chr1	173821238	173823275	MajorDMR-7-12143	22
chr1	173830593	173830718	MajorDMR-7-12144	4
chr1	173839285	173839635	MajorDMR-7-12145	3
chr1	173840521	173840837	MajorDMR-7-12146	6
chr1	173864183	173864198	MajorDMR-7-12147	2
chr1	173872377	173873681	MajorDMR-7-12148	9
chr1	173897636	173897996	MajorDMR-7-12149	4
chr1	173912592	173912683	MajorDMR-7-12150	3
chr1	173916592	173916690	MajorDMR-7-12151	3
chr1	173924993	173925035	MajorDMR-7-12152	3
chr1	173930162	173930454	MajorDMR-7-12153	4
chr1	173939687	173939719	MajorDMR-7-12154	2
chr1	173956353	173956910	MajorDMR-7-12155	6
chr1	173992462	173993191	MajorDMR-7-12156	6
chr1	174030059	174030577	MajorDMR-7-12157	6
chr1	174031984	174032590	MajorDMR-7-12158	7
chr1	174034308	174034686	MajorDMR-7-12159	4
chr1	174044142	174044591	MajorDMR-7-12160	3
chr1	174084405	174084426	MajorDMR-7-12161	2
chr1	174155449	174156129	MajorDMR-7-12162	3
chr1	174166918	174166934	MajorDMR-7-12163	3
chr1	174172620	174173159	MajorDMR-7-12164	3
chr1	174186531	174186817	MajorDMR-7-12165	2
chr1	174199729	174199792	MajorDMR-7-12166	2
chr1	174212104	174212194	MajorDMR-7-12167	2
chr1	174224992	174225951	MajorDMR-7-12168	9
chr1	174240338	174240832	MajorDMR-7-12169	4
chr1	174300126	174300160	MajorDMR-7-12170	2
chr1	174301059	174301112	MajorDMR-7-12171	2
chr1	174315219	174315542	MajorDMR-7-12172	2
chr1	174334609	174334936	MajorDMR-7-12173	4
chr1	174339224	174339330	MajorDMR-7-12174	2
chr1	174341543	174341808	MajorDMR-7-12175	5
chr1	174343767	174344167	MajorDMR-7-12176	3
chr1	174345504	174345646	MajorDMR-7-12177	4
chr1	174361478	174361577	MajorDMR-7-12178	2
chr1	174384716	174384912	MajorDMR-7-12179	2
chr1	174389014	174389219	MajorDMR-7-12180	3
chr1	174390417	174390432	MajorDMR-7-12181	2
chr1	174392478	174392848	MajorDMR-7-12182	2
chr1	174399287	174399643	MajorDMR-7-12183	5
chr1	174400502	174400546	MajorDMR-7-12184	2
chr1	174403486	174403523	MajorDMR-7-12185	2
chr1	174416074	174416299	MajorDMR-7-12186	2
chr1	174417045	174418313	MajorDMR-7-12187	17
chr1	174419418	174419527	MajorDMR-7-12188	3
chr1	174435902	174436049	MajorDMR-7-12189	2
chr1	174436670	174437126	MajorDMR-7-12190	5
chr1	174453195	174453260	MajorDMR-7-12191	2
chr1	174470615	174470673	MajorDMR-7-12192	2
chr1	174474495	174474559	MajorDMR-7-12193	2
chr1	174483438	174483677	MajorDMR-7-12194	2
chr1	174489797	174490191	MajorDMR-7-12195	9
chr1	174494005	174494134	MajorDMR-7-12196	2
chr1	174514858	174515270	MajorDMR-7-12197	2
chr1	174522266	174523061	MajorDMR-7-12198	9
chr1	174525916	174526235	MajorDMR-7-12199	5
chr1	174538696	174538920	MajorDMR-7-12200	2
chr1	174545633	174545998	MajorDMR-7-12201	2
chr1	174595555	174595973	MajorDMR-7-12202	5
chr1	174604364	174604842	MajorDMR-7-12203	3
chr1	174606754	174606834	MajorDMR-7-12204	3
chr1	174621039	174621298	MajorDMR-7-12205	5
chr1	174623392	174623434	MajorDMR-7-12206	2
chr1	174628347	174629310	MajorDMR-7-12207	5
chr1	174640135	174640426	MajorDMR-7-12208	3
chr1	174671150	174671262	MajorDMR-7-12209	2
chr1	174691313	174691541	MajorDMR-7-12210	6
chr1	174693822	174694043	MajorDMR-7-12211	3
chr1	174709033	174709133	MajorDMR-7-12212	2
chr1	174724992	174725342	MajorDMR-7-12213	2
chr1	174733247	174733566	MajorDMR-7-12214	4
chr1	174754725	174754891	MajorDMR-7-12215	6
chr1	174760820	174761119	MajorDMR-7-12216	3
chr1	174767153	174767470	MajorDMR-7-12217	3
chr1	174772935	174773915	MajorDMR-7-12218	15
chr1	174775022	174775036	MajorDMR-7-12219	2
chr1	174776729	174776858	MajorDMR-7-12220	2
chr1	174777442	174777555	MajorDMR-7-12221	3
chr1	174782837	174782978	MajorDMR-7-12222	2
chr1	174786739	174787310	MajorDMR-7-12223	4
chr1	174794010	174794521	MajorDMR-7-12224	4
chr1	174796384	174796738	MajorDMR-7-12225	4
chr1	174797742	174797966	MajorDMR-7-12226	2
chr1	174798736	174799116	MajorDMR-7-12227	2
chr1	174804692	174804886	MajorDMR-7-12228	2
chr1	174805732	174806071	MajorDMR-7-12229	4
chr1	174816431	174816879	MajorDMR-7-12230	2
chr1	174818063	174818551	MajorDMR-7-12231	3
chr1	174819795	174819921	MajorDMR-7-12232	2
chr1	174820462	174820879	MajorDMR-7-12233	2
chr1	174822846	174822856	MajorDMR-7-12234	2
chr1	174830548	174830576	MajorDMR-7-12235	2
chr1	174831103	174831244	MajorDMR-7-12236	2
chr1	174834426	174834841	MajorDMR-7-12237	5
chr1	174838714	174839015	MajorDMR-7-12238	2
chr1	174844955	174845432	MajorDMR-7-12239	2
chr1	174845962	174846467	MajorDMR-7-12240	4
chr1	174847073	174847275	MajorDMR-7-12241	2
chr1	174854065	174854325	MajorDMR-7-12242	3
chr1	174859205	174859358	MajorDMR-7-12243	4
chr1	174860318	174860364	MajorDMR-7-12244	2
chr1	174861568	174861586	MajorDMR-7-12245	2
chr1	174880756	174881060	MajorDMR-7-12246	3
chr1	174884160	174884655	MajorDMR-7-12247	2
chr1	174885799	174887107	MajorDMR-7-12248	13
chr1	174889409	174889943	MajorDMR-7-12249	3
chr1	174891489	174891666	MajorDMR-7-12250	3
chr1	174894432	174894644	MajorDMR-7-12251	3
chr1	174904564	174905403	MajorDMR-7-12252	5
chr1	174908520	174909465	MajorDMR-7-12253	7
chr1	174913144	174913329	MajorDMR-7-12254	4
chr1	174915252	174917297	MajorDMR-7-12255	10
chr1	174922475	174922940	MajorDMR-7-12256	4
chr1	174924850	174924875	MajorDMR-7-12257	2
chr1	174926752	174926836	MajorDMR-7-12258	2
chr1	174927431	174927582	MajorDMR-7-12259	3
chr1	174930874	174930898	MajorDMR-7-12260	2
chr1	174932951	174933779	MajorDMR-7-12261	6
chr1	174934961	174935362	MajorDMR-7-12262	2
chr1	174942619	174943287	MajorDMR-7-12263	11
chr1	174945705	174946890	MajorDMR-7-12264	6
chr1	174950004	174950479	MajorDMR-7-12265	3
chr1	174951748	174952058	MajorDMR-7-12266	5
chr1	174957595	174957616	MajorDMR-7-12267	2
chr1	174958358	174959108	MajorDMR-7-12268	6
chr1	174962217	174962656	MajorDMR-7-12269	2
chr1	174971701	174971969	MajorDMR-7-12270	2
chr1	174972714	174973090	MajorDMR-7-12271	3
chr1	174981408	174981493	MajorDMR-7-12272	2
chr1	174993102	174993125	MajorDMR-7-12273	2
chr1	175018881	175019261	MajorDMR-7-12274	6
chr1	175041151	175041520	MajorDMR-7-12275	3
chr1	175042280	175042486	MajorDMR-7-12276	5
chr1	175044720	175044900	MajorDMR-7-12277	3
chr1	175046382	175046488	MajorDMR-7-12278	2
chr1	175049949	175050560	MajorDMR-7-12279	4
chr1	175051407	175052159	MajorDMR-7-12280	4
chr1	175053685	175053732	MajorDMR-7-12281	2
chr1	175054386	175055708	MajorDMR-7-12282	9
chr1	175107662	175107888	MajorDMR-7-12283	3
chr1	175112382	175112394	MajorDMR-7-12284	2
chr1	175153215	175153359	MajorDMR-7-12285	2
chr1	175161142	175161592	MajorDMR-7-12286	3
chr1	175173574	175173584	MajorDMR-7-12287	2
chr1	175180146	175180833	MajorDMR-7-12288	4
chr1	175191741	175191762	MajorDMR-7-12289	2
chr1	175216401	175216531	MajorDMR-7-12290	3
chr1	175256741	175257000	MajorDMR-7-12291	2
chr1	175276349	175276509	MajorDMR-7-12292	3
chr1	175280987	175281357	MajorDMR-7-12293	5
chr1	175296881	175298084	MajorDMR-7-12294	7
chr1	175298592	175298611	MajorDMR-7-12295	2
chr1	175305280	175305716	MajorDMR-7-12296	4
chr1	175330655	175331060	MajorDMR-7-12297	7
chr1	175336275	175336972	MajorDMR-7-12298	5
chr1	175339924	175340230	MajorDMR-7-12299	2
chr1	175349630	175350255	MajorDMR-7-12300	14
chr1	175357475	175357710	MajorDMR-7-12301	4
chr1	175364058	175364102	MajorDMR-7-12302	2
chr1	175368651	175369474	MajorDMR-7-12303	4
chr1	175370821	175370841	MajorDMR-7-12304	2
chr1	175373644	175373756	MajorDMR-7-12305	2
chr1	175384175	175384428	MajorDMR-7-12306	3
chr1	175385865	175386662	MajorDMR-7-12307	19
chr1	175388906	175389825	MajorDMR-7-12308	5
chr1	175392154	175392197	MajorDMR-7-12309	3
chr1	175397660	175397732	MajorDMR-7-12310	2
chr1	175399022	175399084	MajorDMR-7-12311	2
chr1	175402993	175403578	MajorDMR-7-12312	10
chr1	175404124	175404913	MajorDMR-7-12313	7
chr1	175411863	175411913	MajorDMR-7-12314	2
chr1	175414297	175415462	MajorDMR-7-12315	13
chr1	175420394	175421255	MajorDMR-7-12316	14
chr1	175422100	175422415	MajorDMR-7-12317	6
chr1	175426289	175426968	MajorDMR-7-12318	5
chr1	175430629	175432750	MajorDMR-7-12319	13
chr1	175448732	175448930	MajorDMR-7-12320	3
chr1	175454467	175454680	MajorDMR-7-12321	2
chr1	175461843	175463113	MajorDMR-7-12322	17
chr1	175463940	175463998	MajorDMR-7-12323	2
chr1	175465024	175466683	MajorDMR-7-12324	17
chr1	175468180	175468207	MajorDMR-7-12325	2
chr1	175469259	175469300	MajorDMR-7-12326	2
chr1	175472422	175473335	MajorDMR-7-12327	13
chr1	175474252	175474729	MajorDMR-7-12328	21
chr1	175477243	175477247	MajorDMR-7-12329	2
chr1	175483751	175484285	MajorDMR-7-12330	6
chr1	175490610	175490642	MajorDMR-7-12331	2
chr1	175491292	175491456	MajorDMR-7-12332	4
chr1	175499232	175499256	MajorDMR-7-12333	2
chr1	175517518	175517656	MajorDMR-7-12334	3
chr1	175518183	175518520	MajorDMR-7-12335	2
chr1	175524595	175524848	MajorDMR-7-12336	2
chr1	175532325	175533199	MajorDMR-7-12337	9
chr1	175534364	175534706	MajorDMR-7-12338	3
chr1	175542460	175542514	MajorDMR-7-12339	2
chr1	175550558	175550989	MajorDMR-7-12340	2
chr1	175569124	175569134	MajorDMR-7-12341	2
chr1	175575516	175575642	MajorDMR-7-12342	3
chr1	175589399	175590211	MajorDMR-7-12343	8
chr1	175591116	175591814	MajorDMR-7-12344	6
chr1	175601444	175601465	MajorDMR-7-12345	2
chr1	175609502	175610200	MajorDMR-7-12346	3
chr1	175616317	175616719	MajorDMR-7-12347	5
chr1	175617224	175617766	MajorDMR-7-12348	5
chr1	175618894	175619120	MajorDMR-7-12349	2
chr1	175623648	175624080	MajorDMR-7-12350	12
chr1	175635676	175635765	MajorDMR-7-12351	4
chr1	175636775	175636797	MajorDMR-7-12352	2
chr1	175638456	175638786	MajorDMR-7-12353	2
chr1	175653050	175653122	MajorDMR-7-12354	2
chr1	175660804	175661264	MajorDMR-7-12355	6
chr1	175674007	175674025	MajorDMR-7-12356	2
chr1	175677595	175678369	MajorDMR-7-12357	11
chr1	175685989	175686623	MajorDMR-7-12358	5
chr1	175700776	175700939	MajorDMR-7-12359	4
chr1	175707244	175707276	MajorDMR-7-12360	2
chr1	175707877	175707894	MajorDMR-7-12361	2
chr1	175720555	175721546	MajorDMR-7-12362	9
chr1	175722353	175722362	MajorDMR-7-12363	2
chr1	175723044	175723403	MajorDMR-7-12364	6
chr1	175723980	175724475	MajorDMR-7-12365	5
chr1	175724977	175725477	MajorDMR-7-12366	9
chr1	175726417	175728723	MajorDMR-7-12367	23
chr1	175733007	175733193	MajorDMR-7-12368	4
chr1	175738119	175738318	MajorDMR-7-12369	3
chr1	175740107	175741378	MajorDMR-7-12370	7
chr1	175764910	175764924	MajorDMR-7-12371	2
chr1	175773848	175774092	MajorDMR-7-12372	3
chr1	175776947	175776957	MajorDMR-7-12373	2
chr1	175782830	175783227	MajorDMR-7-12374	11
chr1	175785891	175786231	MajorDMR-7-12375	2
chr1	175787606	175787621	MajorDMR-7-12376	2
chr1	175813075	175813330	MajorDMR-7-12377	3
chr1	175817210	175817236	MajorDMR-7-12378	2
chr1	175847570	175848142	MajorDMR-7-12379	10
chr1	175850077	175851034	MajorDMR-7-12380	8
chr1	175851846	175852239	MajorDMR-7-12381	3
chr1	175854153	175854171	MajorDMR-7-12382	3
chr1	175857557	175857933	MajorDMR-7-12383	3
chr1	175860613	175861228	MajorDMR-7-12384	8
chr1	175864443	175865003	MajorDMR-7-12385	3
chr1	175882382	175882510	MajorDMR-7-12386	3
chr1	175902068	175902254	MajorDMR-7-12387	2
chr1	175931693	175932098	MajorDMR-7-12388	2
chr1	175942092	175942523	MajorDMR-7-12389	4
chr1	175951075	175951203	MajorDMR-7-12390	3
chr1	175961451	175961592	MajorDMR-7-12391	5
chr1	175992075	175992203	MajorDMR-7-12392	2
chr1	176007093	176007335	MajorDMR-7-12393	2
chr1	176016120	176016202	MajorDMR-7-12394	2
chr1	176020328	176020536	MajorDMR-7-12395	3
chr1	176021601	176021913	MajorDMR-7-12396	3
chr1	176022449	176022548	MajorDMR-7-12397	2
chr1	176046955	176047182	MajorDMR-7-12398	2
chr1	176051206	176051292	MajorDMR-7-12399	2
chr1	176054314	176055463	MajorDMR-7-12400	7
chr1	176076871	176076979	MajorDMR-7-12401	2
chr1	176080913	176081283	MajorDMR-7-12402	2
chr1	176105370	176105394	MajorDMR-7-12403	2
chr1	176106129	176106164	MajorDMR-7-12404	2
chr1	176123573	176124339	MajorDMR-7-12405	4
chr1	176128916	176129798	MajorDMR-7-12406	5
chr1	176140641	176141104	MajorDMR-7-12407	3
chr1	176143070	176143078	MajorDMR-7-12408	2
chr1	176162952	176163059	MajorDMR-7-12409	3
chr1	176164433	176164464	MajorDMR-7-12410	2
chr1	176168259	176168818	MajorDMR-7-12411	9
chr1	176174356	176174722	MajorDMR-7-12412	2
chr1	176305586	176305671	MajorDMR-7-12413	2
chr1	176335619	176335669	MajorDMR-7-12414	2
chr1	176463829	176463847	MajorDMR-7-12415	2
chr1	176498592	176499176	MajorDMR-7-12416	7
chr1	176510758	176510831	MajorDMR-7-12417	2
chr1	176511998	176512294	MajorDMR-7-12418	4
chr1	176519397	176522827	MajorDMR-7-12419	30
chr1	176527482	176528326	MajorDMR-7-12420	8
chr1	176528908	176528960	MajorDMR-7-12421	2
chr1	176529535	176530282	MajorDMR-7-12422	4
chr1	176536260	176536553	MajorDMR-7-12423	3
chr1	176545870	176546942	MajorDMR-7-12424	10
chr1	176547449	176547500	MajorDMR-7-12425	3
chr1	176597979	176598111	MajorDMR-7-12426	2
chr1	176653481	176653503	MajorDMR-7-12427	2
chr1	176661302	176663326	MajorDMR-7-12428	19
chr1	176664260	176664334	MajorDMR-7-12429	2
chr1	176679240	176679339	MajorDMR-7-12430	2
chr1	176688598	176689260	MajorDMR-7-12431	4
chr1	176744125	176745033	MajorDMR-7-12432	6
chr1	176754402	176755120	MajorDMR-7-12433	9
chr1	176755625	176755879	MajorDMR-7-12434	4
chr1	176770239	176770313	MajorDMR-7-12435	2
chr1	176773393	176773516	MajorDMR-7-12436	3
chr1	176780059	176780193	MajorDMR-7-12437	2
chr1	176780890	176781140	MajorDMR-7-12438	3
chr1	176789573	176790301	MajorDMR-7-12439	4
chr1	176791015	176791027	MajorDMR-7-12440	2
chr1	176798492	176798498	MajorDMR-7-12441	2
chr1	176812572	176812865	MajorDMR-7-12442	2
chr1	176827704	176827756	MajorDMR-7-12443	2
chr1	176841905	176841950	MajorDMR-7-12444	3
chr1	176861936	176862255	MajorDMR-7-12445	3
chr1	176867430	176867785	MajorDMR-7-12446	3
chr1	176869465	176869504	MajorDMR-7-12447	3
chr1	176871685	176872540	MajorDMR-7-12448	6
chr1	176873099	176873240	MajorDMR-7-12449	4
chr1	176894313	176895897	MajorDMR-7-12450	17
chr1	176903529	176904024	MajorDMR-7-12451	7
chr1	176939059	176939153	MajorDMR-7-12452	4
chr1	176940168	176940648	MajorDMR-7-12453	2
chr1	176946071	176946103	MajorDMR-7-12454	2
chr1	176952466	176952826	MajorDMR-7-12455	4
chr1	176958837	176959307	MajorDMR-7-12456	3
chr1	176961571	176962250	MajorDMR-7-12457	7
chr1	176963076	176963196	MajorDMR-7-12458	3
chr1	176971718	176971765	MajorDMR-7-12459	2
chr1	176972433	176972685	MajorDMR-7-12460	2
chr1	176975843	176977229	MajorDMR-7-12461	14
chr1	176985789	176986813	MajorDMR-7-12462	11
chr1	176989462	176989787	MajorDMR-7-12463	3
chr1	176990726	176991759	MajorDMR-7-12464	8
chr1	176994176	176994924	MajorDMR-7-12465	6
chr1	176996507	176996728	MajorDMR-7-12466	3
chr1	177004623	177005123	MajorDMR-7-12467	3
chr1	177006950	177007185	MajorDMR-7-12468	2
chr1	177012887	177013035	MajorDMR-7-12469	5
chr1	177017684	177017924	MajorDMR-7-12470	3
chr1	177034183	177034242	MajorDMR-7-12471	2
chr1	177062480	177062496	MajorDMR-7-12472	2
chr1	177063793	177064177	MajorDMR-7-12473	3
chr1	177069830	177070161	MajorDMR-7-12474	2
chr1	177075760	177075907	MajorDMR-7-12475	2
chr1	177078341	177078640	MajorDMR-7-12476	2
chr1	177086182	177086589	MajorDMR-7-12477	6
chr1	177088046	177088353	MajorDMR-7-12478	3
chr1	177089841	177090151	MajorDMR-7-12479	3
chr1	177093373	177093723	MajorDMR-7-12480	5
chr1	177098290	177098377	MajorDMR-7-12481	2
chr1	177104512	177104620	MajorDMR-7-12482	2
chr1	177138836	177139015	MajorDMR-7-12483	2
chr1	177143490	177143744	MajorDMR-7-12484	2
chr1	177146402	177146820	MajorDMR-7-12485	3
chr1	177150012	177150103	MajorDMR-7-12486	2
chr1	177151760	177151886	MajorDMR-7-12487	3
chr1	177157469	177158212	MajorDMR-7-12488	5
chr1	177159278	177159941	MajorDMR-7-12489	6
chr1	177161968	177162113	MajorDMR-7-12490	2
chr1	177169737	177169823	MajorDMR-7-12491	2
chr1	177191970	177192024	MajorDMR-7-12492	2
chr1	177193101	177193295	MajorDMR-7-12493	2
chr1	177194275	177195208	MajorDMR-7-12494	4
chr1	177198237	177198498	MajorDMR-7-12495	2
chr1	177199121	177200442	MajorDMR-7-12496	7
chr1	177203519	177203782	MajorDMR-7-12497	3
chr1	177204417	177204797	MajorDMR-7-12498	7
chr1	177209191	177209748	MajorDMR-7-12499	3
chr1	177213218	177213790	MajorDMR-7-12500	7
chr1	177215923	177216264	MajorDMR-7-12501	3
chr1	177216879	177217631	MajorDMR-7-12502	13
chr1	177240998	177241043	MajorDMR-7-12503	2
chr1	177241593	177241774	MajorDMR-7-12504	2
chr1	177243547	177244264	MajorDMR-7-12505	4
chr1	177248560	177248701	MajorDMR-7-12506	2
chr1	177250764	177250797	MajorDMR-7-12507	2
chr1	177269800	177270720	MajorDMR-7-12508	5
chr1	177271320	177272126	MajorDMR-7-12509	7
chr1	177274560	177274569	MajorDMR-7-12510	2
chr1	177278319	177278434	MajorDMR-7-12511	2
chr1	177281018	177281179	MajorDMR-7-12512	2
chr1	177312833	177312841	MajorDMR-7-12513	2
chr1	177313344	177313460	MajorDMR-7-12514	2
chr1	177364709	177364766	MajorDMR-7-12515	3
chr1	177365642	177366049	MajorDMR-7-12516	4
chr1	177376060	177376802	MajorDMR-7-12517	8
chr1	177383217	177383529	MajorDMR-7-12518	3
chr1	177392444	177392529	MajorDMR-7-12519	2
chr1	177394915	177395543	MajorDMR-7-12520	4
chr1	177397788	177397916	MajorDMR-7-12521	3
chr1	177401309	177401582	MajorDMR-7-12522	5
chr1	177404405	177405375	MajorDMR-7-12523	5
chr1	177406436	177406863	MajorDMR-7-12524	4
chr1	177411856	177413084	MajorDMR-7-12525	9
chr1	177413692	177414019	MajorDMR-7-12526	3
chr1	177415198	177415634	MajorDMR-7-12527	6
chr1	177417432	177418703	MajorDMR-7-12528	9
chr1	177432978	177434252	MajorDMR-7-12529	8
chr1	177438886	177439300	MajorDMR-7-12530	6
chr1	177441258	177441296	MajorDMR-7-12531	2
chr1	177445625	177446035	MajorDMR-7-12532	3
chr1	177458705	177459757	MajorDMR-7-12533	11
chr1	177492080	177493003	MajorDMR-7-12534	5
chr1	177518077	177518271	MajorDMR-7-12535	3
chr1	177542496	177542562	MajorDMR-7-12536	2
chr1	177554644	177554842	MajorDMR-7-12537	2
chr1	177556808	177557412	MajorDMR-7-12538	4
chr1	177564745	177564891	MajorDMR-7-12539	3
chr1	177565756	177565860	MajorDMR-7-12540	2
chr1	177567898	177569584	MajorDMR-7-12541	23
chr1	177588931	177588937	MajorDMR-7-12542	2
chr1	177589842	177590006	MajorDMR-7-12543	3
chr1	177625790	177625915	MajorDMR-7-12544	2
chr1	177661561	177661724	MajorDMR-7-12545	4
chr1	177704665	177704837	MajorDMR-7-12546	2
chr1	177740898	177740905	MajorDMR-7-12547	2
chr1	177745173	177745273	MajorDMR-7-12548	2
chr1	177747010	177747520	MajorDMR-7-12549	8
chr1	177748044	177748455	MajorDMR-7-12550	3
chr1	177749695	177750647	MajorDMR-7-12551	11
chr1	177751606	177751840	MajorDMR-7-12552	3
chr1	177779142	177779296	MajorDMR-7-12553	2
chr1	177789540	177789789	MajorDMR-7-12554	5
chr1	177903368	177903508	MajorDMR-7-12555	2
chr1	177904327	177904331	MajorDMR-7-12556	2
chr1	177905132	177905659	MajorDMR-7-12557	8
chr1	177908270	177910230	MajorDMR-7-12558	19
chr1	177911272	177911399	MajorDMR-7-12559	3
chr1	177912717	177914052	MajorDMR-7-12560	31
chr1	177914724	177915934	MajorDMR-7-12561	10
chr1	177916984	177916990	MajorDMR-7-12562	2
chr1	177921253	177922164	MajorDMR-7-12563	14
chr1	177923051	177923800	MajorDMR-7-12564	4
chr1	177930108	177930278	MajorDMR-7-12565	2
chr1	177949685	177950167	MajorDMR-7-12566	2
chr1	177952406	177953021	MajorDMR-7-12567	4
chr1	177954214	177954423	MajorDMR-7-12568	3
chr1	177955210	177955817	MajorDMR-7-12569	9
chr1	177956817	177957265	MajorDMR-7-12570	2
chr1	177964891	177965601	MajorDMR-7-12571	7
chr1	177970993	177971014	MajorDMR-7-12572	2
chr1	177973626	177973689	MajorDMR-7-12573	2
chr1	177974772	177975660	MajorDMR-7-12574	10
chr1	177990445	177990810	MajorDMR-7-12575	2
chr1	177995209	177995365	MajorDMR-7-12576	8
chr1	178006554	178006623	MajorDMR-7-12577	2
chr1	178013524	178013671	MajorDMR-7-12578	2
chr1	178023985	178024673	MajorDMR-7-12579	6
chr1	178025228	178025522	MajorDMR-7-12580	3
chr1	178026311	178026737	MajorDMR-7-12581	5
chr1	178027665	178028781	MajorDMR-7-12582	6
chr1	178029995	178030278	MajorDMR-7-12583	4
chr1	178031037	178031411	MajorDMR-7-12584	3
chr1	178036164	178036694	MajorDMR-7-12585	6
chr1	178058152	178058259	MajorDMR-7-12586	2
chr1	178073241	178073851	MajorDMR-7-12587	4
chr1	178078875	178078895	MajorDMR-7-12588	2
chr1	178088531	178088891	MajorDMR-7-12589	4
chr1	178091342	178091425	MajorDMR-7-12590	3
chr1	178102393	178102654	MajorDMR-7-12591	2
chr1	178115480	178115645	MajorDMR-7-12592	3
chr1	178124625	178125319	MajorDMR-7-12593	3
chr1	178128508	178128592	MajorDMR-7-12594	2
chr1	178130295	178130868	MajorDMR-7-12595	3
chr1	178136982	178136988	MajorDMR-7-12596	2
chr1	178137549	178138115	MajorDMR-7-12597	3
chr1	178138742	178138799	MajorDMR-7-12598	2
chr1	178142190	178142357	MajorDMR-7-12599	3
chr1	178160380	178160721	MajorDMR-7-12600	4
chr1	178161526	178162239	MajorDMR-7-12601	6
chr1	178170598	178170695	MajorDMR-7-12602	2
chr1	178185418	178185429	MajorDMR-7-12603	2
chr1	178190079	178190136	MajorDMR-7-12604	3
chr1	178195077	178195133	MajorDMR-7-12605	2
chr1	178204636	178204836	MajorDMR-7-12606	6
chr1	178208874	178208912	MajorDMR-7-12607	2
chr1	178211678	178211763	MajorDMR-7-12608	2
chr1	178215608	178216080	MajorDMR-7-12609	4
chr1	178219956	178220524	MajorDMR-7-12610	5
chr1	178221959	178222333	MajorDMR-7-12611	5
chr1	178243053	178243495	MajorDMR-7-12612	3
chr1	178273829	178273856	MajorDMR-7-12613	2
chr1	178283240	178283334	MajorDMR-7-12614	3
chr1	178293309	178293540	MajorDMR-7-12615	2
chr1	178307797	178307965	MajorDMR-7-12616	4
chr1	178310128	178310152	MajorDMR-7-12617	2
chr1	178320735	178320781	MajorDMR-7-12618	2
chr1	178328279	178328309	MajorDMR-7-12619	2
chr1	178335675	178335685	MajorDMR-7-12620	2
chr1	178344116	178344396	MajorDMR-7-12621	2
chr1	178351938	178352001	MajorDMR-7-12622	2
chr1	178359574	178360073	MajorDMR-7-12623	8
chr1	178363430	178364102	MajorDMR-7-12624	3
chr1	178374190	178374644	MajorDMR-7-12625	2
chr1	178395925	178396260	MajorDMR-7-12626	4
chr1	178408236	178408589	MajorDMR-7-12627	3
chr1	178412178	178412646	MajorDMR-7-12628	3
chr1	178415765	178415828	MajorDMR-7-12629	2
chr1	178416676	178416980	MajorDMR-7-12630	4
chr1	178421009	178421610	MajorDMR-7-12631	6
chr1	178422193	178422480	MajorDMR-7-12632	3
chr1	178424730	178424816	MajorDMR-7-12633	2
chr1	178431943	178432026	MajorDMR-7-12634	2
chr1	178439870	178440025	MajorDMR-7-12635	4
chr1	178445640	178445751	MajorDMR-7-12636	2
chr1	178446401	178446902	MajorDMR-7-12637	6
chr1	178450249	178450830	MajorDMR-7-12638	5
chr1	178453367	178453430	MajorDMR-7-12639	2
chr1	178453939	178454874	MajorDMR-7-12640	6
chr1	178457972	178458055	MajorDMR-7-12641	2
chr1	178470822	178471097	MajorDMR-7-12642	2
chr1	178475510	178476647	MajorDMR-7-12643	17
chr1	178482452	178483465	MajorDMR-7-12644	16
chr1	178497438	178498758	MajorDMR-7-12645	13
chr1	178500807	178501264	MajorDMR-7-12646	7
chr1	178504967	178507195	MajorDMR-7-12647	21
chr1	178507831	178508239	MajorDMR-7-12648	4
chr1	178510318	178510332	MajorDMR-7-12649	2
chr1	178513735	178514103	MajorDMR-7-12650	10
chr1	178514783	178514961	MajorDMR-7-12651	4
chr1	178538976	178539344	MajorDMR-7-12652	2
chr1	178542595	178542719	MajorDMR-7-12653	3
chr1	178543576	178543604	MajorDMR-7-12654	2
chr1	178547348	178547669	MajorDMR-7-12655	2
chr1	178550604	178550899	MajorDMR-7-12656	7
chr1	178552289	178552317	MajorDMR-7-12657	2
chr1	178553478	178553770	MajorDMR-7-12658	2
chr1	178554846	178555349	MajorDMR-7-12659	3
chr1	178562449	178562547	MajorDMR-7-12660	3
chr1	178563256	178563909	MajorDMR-7-12661	5
chr1	178570547	178570707	MajorDMR-7-12662	3
chr1	178574832	178575054	MajorDMR-7-12663	7
chr1	178594743	178595300	MajorDMR-7-12664	4
chr1	178609995	178610052	MajorDMR-7-12665	2
chr1	178611388	178611869	MajorDMR-7-12666	5
chr1	178615766	178616668	MajorDMR-7-12667	9
chr1	178618555	178619352	MajorDMR-7-12668	7
chr1	178621412	178622061	MajorDMR-7-12669	5
chr1	178631384	178631408	MajorDMR-7-12670	2
chr1	178637641	178637656	MajorDMR-7-12671	2
chr1	178651636	178651983	MajorDMR-7-12672	3
chr1	178659747	178659865	MajorDMR-7-12673	2
chr1	178696288	178697309	MajorDMR-7-12674	10
chr1	178702625	178703252	MajorDMR-7-12675	3
chr1	178705182	178705616	MajorDMR-7-12676	7
chr1	178706418	178706572	MajorDMR-7-12677	6
chr1	178714300	178714441	MajorDMR-7-12678	4
chr1	178716839	178716957	MajorDMR-7-12679	7
chr1	178718966	178721070	MajorDMR-7-12680	13
chr1	178722379	178723092	MajorDMR-7-12681	7
chr1	178739589	178739737	MajorDMR-7-12682	2
chr1	178771611	178771626	MajorDMR-7-12683	2
chr1	178772552	178773021	MajorDMR-7-12684	2
chr1	178781805	178782722	MajorDMR-7-12685	8
chr1	178787851	178787891	MajorDMR-7-12686	2
chr1	178804154	178804548	MajorDMR-7-12687	3
chr1	178813609	178813893	MajorDMR-7-12688	3
chr1	178819900	178822068	MajorDMR-7-12689	14
chr1	178832679	178833131	MajorDMR-7-12690	3
chr1	178835882	178836114	MajorDMR-7-12691	3
chr1	178838046	178838638	MajorDMR-7-12692	5
chr1	178854875	178855767	MajorDMR-7-12693	8
chr1	178857039	178857467	MajorDMR-7-12694	3
chr1	178860094	178860279	MajorDMR-7-12695	2
chr1	178879940	178879987	MajorDMR-7-12696	3
chr1	178881888	178882063	MajorDMR-7-12697	2
chr1	178902272	178902696	MajorDMR-7-12698	4
chr1	178908307	178912406	MajorDMR-7-12699	61
chr1	178919640	178919877	MajorDMR-7-12700	3
chr1	178920561	178921228	MajorDMR-7-12701	10
chr1	178922227	178924548	MajorDMR-7-12702	42
chr1	178926259	178926280	MajorDMR-7-12703	2
chr1	178929648	178930246	MajorDMR-7-12704	8
chr1	178941373	178941804	MajorDMR-7-12705	2
chr1	178960798	178961093	MajorDMR-7-12706	4
chr1	178969320	178969558	MajorDMR-7-12707	3
chr1	178974605	178974932	MajorDMR-7-12708	5
chr1	178977862	178978011	MajorDMR-7-12709	2
chr1	178979550	178979565	MajorDMR-7-12710	2
chr1	178990884	178991632	MajorDMR-7-12711	5
chr1	179026830	179027456	MajorDMR-7-12712	4
chr1	179038748	179039132	MajorDMR-7-12713	4
chr1	179043339	179044573	MajorDMR-7-12714	13
chr1	179045116	179045259	MajorDMR-7-12715	2
chr1	179055166	179055468	MajorDMR-7-12716	7
chr1	179057165	179057381	MajorDMR-7-12717	2
chr1	179058698	179059027	MajorDMR-7-12718	2
chr1	179059840	179059875	MajorDMR-7-12719	2
chr1	179062095	179062156	MajorDMR-7-12720	2
chr1	179064423	179065426	MajorDMR-7-12721	7
chr1	179067446	179069155	MajorDMR-7-12722	28
chr1	179069660	179071635	MajorDMR-7-12723	28
chr1	179073955	179074797	MajorDMR-7-12724	9
chr1	179090773	179091130	MajorDMR-7-12725	6
chr1	179109882	179109940	MajorDMR-7-12726	2
chr1	179111001	179111199	MajorDMR-7-12727	2
chr1	179124435	179124821	MajorDMR-7-12728	4
chr1	179145012	179145030	MajorDMR-7-12729	2
chr1	179173456	179173647	MajorDMR-7-12730	3
chr1	179188005	179188060	MajorDMR-7-12731	2
chr1	179196666	179196867	MajorDMR-7-12732	2
chr1	179199612	179199775	MajorDMR-7-12733	3
chr1	179227417	179227444	MajorDMR-7-12734	2
chr1	179264103	179264250	MajorDMR-7-12735	3
chr1	179335808	179336017	MajorDMR-7-12736	2
chr1	179364248	179364323	MajorDMR-7-12737	2
chr1	179383848	179383856	MajorDMR-7-12738	3
chr1	179451774	179451861	MajorDMR-7-12739	2
chr1	179460584	179461430	MajorDMR-7-12740	12
chr1	179496034	179496171	MajorDMR-7-12741	2
chr1	179497300	179497499	MajorDMR-7-12742	4
chr1	179514600	179514702	MajorDMR-7-12743	2
chr1	179560078	179560456	MajorDMR-7-12744	2
chr1	179562451	179562850	MajorDMR-7-12745	3
chr1	179604856	179605089	MajorDMR-7-12746	7
chr1	179632552	179633123	MajorDMR-7-12747	3
chr1	179659025	179660701	MajorDMR-7-12748	20
chr1	179706658	179706664	MajorDMR-7-12749	2
chr1	179711113	179711194	MajorDMR-7-12750	3
chr1	179726894	179727581	MajorDMR-7-12751	10
chr1	179729989	179730079	MajorDMR-7-12752	3
chr1	179732331	179733380	MajorDMR-7-12753	5
chr1	179736581	179736630	MajorDMR-7-12754	2
chr1	179753630	179754744	MajorDMR-7-12755	7
chr1	179757441	179757778	MajorDMR-7-12756	4
chr1	179778501	179778641	MajorDMR-7-12757	5
chr1	179786021	179786967	MajorDMR-7-12758	12
chr1	179791135	179791330	MajorDMR-7-12759	3
chr1	179807667	179808177	MajorDMR-7-12760	6
chr1	179809536	179809645	MajorDMR-7-12761	2
chr1	179814959	179815378	MajorDMR-7-12762	3
chr1	179821087	179821795	MajorDMR-7-12763	3
chr1	179822793	179822872	MajorDMR-7-12764	2
chr1	179846204	179846245	MajorDMR-7-12765	2
chr1	179858198	179858292	MajorDMR-7-12766	2
chr1	179858819	179859074	MajorDMR-7-12767	3
chr1	179927711	179927770	MajorDMR-7-12768	2
chr1	179994637	179995299	MajorDMR-7-12769	3
chr1	180074026	180074496	MajorDMR-7-12770	2
chr1	180081895	180082357	MajorDMR-7-12771	3
chr1	180098579	180099107	MajorDMR-7-12772	10
chr1	180102636	180104663	MajorDMR-7-12773	14
chr1	180105673	180105940	MajorDMR-7-12774	4
chr1	180114506	180114768	MajorDMR-7-12775	3
chr1	180117214	180117334	MajorDMR-7-12776	2
chr1	180124967	180125017	MajorDMR-7-12777	2
chr1	180133508	180133575	MajorDMR-7-12778	2
chr1	180134148	180136738	MajorDMR-7-12779	17
chr1	180137821	180137919	MajorDMR-7-12780	2
chr1	180139013	180139552	MajorDMR-7-12781	4
chr1	180143113	180143396	MajorDMR-7-12782	5
chr1	180147641	180147966	MajorDMR-7-12783	10
chr1	180148597	180148805	MajorDMR-7-12784	5
chr1	180151698	180152408	MajorDMR-7-12785	11
chr1	180153183	180153410	MajorDMR-7-12786	5
chr1	180159307	180161082	MajorDMR-7-12787	16
chr1	180164054	180164132	MajorDMR-7-12788	5
chr1	180164900	180165318	MajorDMR-7-12789	10
chr1	180218737	180219124	MajorDMR-7-12790	5
chr1	180236337	180236819	MajorDMR-7-12791	2
chr1	180237565	180237804	MajorDMR-7-12792	3
chr1	180245104	180245756	MajorDMR-7-12793	3
chr1	180257410	180257587	MajorDMR-7-12794	3
chr1	180278786	180279366	MajorDMR-7-12795	3
chr1	180280333	180280456	MajorDMR-7-12796	4
chr1	180313747	180314236	MajorDMR-7-12797	3
chr1	180315258	180315340	MajorDMR-7-12798	2
chr1	180374312	180374456	MajorDMR-7-12799	2
chr1	180395835	180395903	MajorDMR-7-12800	2
chr1	180432915	180433124	MajorDMR-7-12801	2
chr1	180465959	180468335	MajorDMR-7-12802	14
chr1	180494863	180495241	MajorDMR-7-12803	3
chr1	180503399	180503710	MajorDMR-7-12804	6
chr1	180509973	180510566	MajorDMR-7-12805	7
chr1	180511229	180511496	MajorDMR-7-12806	6
chr1	180512033	180512932	MajorDMR-7-12807	6
chr1	180522663	180522714	MajorDMR-7-12808	4
chr1	180530063	180530153	MajorDMR-7-12809	3
chr1	180536479	180538176	MajorDMR-7-12810	14
chr1	180548962	180549403	MajorDMR-7-12811	6
chr1	180551062	180551182	MajorDMR-7-12812	2
chr1	180567835	180568696	MajorDMR-7-12813	6
chr1	180576602	180576667	MajorDMR-7-12814	2
chr1	180579167	180579461	MajorDMR-7-12815	3
chr1	180580264	180580986	MajorDMR-7-12816	8
chr1	180585867	180586135	MajorDMR-7-12817	5
chr1	180603848	180604067	MajorDMR-7-12818	2
chr1	180604977	180606103	MajorDMR-7-12819	6
chr1	180655806	180656035	MajorDMR-7-12820	2
chr1	180659914	180660362	MajorDMR-7-12821	3
chr1	180660886	180660916	MajorDMR-7-12822	2
chr1	180677664	180678087	MajorDMR-7-12823	2
chr1	180721696	180722153	MajorDMR-7-12824	3
chr1	180732090	180732171	MajorDMR-7-12825	4
chr1	180733959	180734599	MajorDMR-7-12826	11
chr1	180746408	180746631	MajorDMR-7-12827	3
chr1	180754774	180756461	MajorDMR-7-12828	8
chr1	180772220	180772545	MajorDMR-7-12829	3
chr1	180779692	180779790	MajorDMR-7-12830	4
chr1	180799324	180799385	MajorDMR-7-12831	2
chr1	180805822	180806469	MajorDMR-7-12832	4
chr1	180811773	180812087	MajorDMR-7-12833	2
chr1	180851394	180851521	MajorDMR-7-12834	2
chr1	180871768	180872291	MajorDMR-7-12835	6
chr1	180886729	180887018	MajorDMR-7-12836	5
chr1	180898113	180898485	MajorDMR-7-12837	4
chr1	180903657	180904150	MajorDMR-7-12838	9
chr1	180906913	180907179	MajorDMR-7-12839	9
chr1	180908190	180908675	MajorDMR-7-12840	7
chr1	180911172	180911778	MajorDMR-7-12841	10
chr1	180916739	180918385	MajorDMR-7-12842	34
chr1	180924468	180924671	MajorDMR-7-12843	3
chr1	180935595	180936044	MajorDMR-7-12844	6
chr1	180939006	180939203	MajorDMR-7-12845	4
chr1	180942793	180942857	MajorDMR-7-12846	2
chr1	180956981	180957752	MajorDMR-7-12847	11
chr1	180994100	180994393	MajorDMR-7-12848	4
chr1	181026203	181026453	MajorDMR-7-12849	3
chr1	181031190	181032845	MajorDMR-7-12850	13
chr1	181045110	181046906	MajorDMR-7-12851	16
chr1	181048646	181049004	MajorDMR-7-12852	3
chr1	181060086	181061353	MajorDMR-7-12853	8
chr1	181063936	181063981	MajorDMR-7-12854	2
chr1	181064947	181065007	MajorDMR-7-12855	2
chr1	181068051	181069786	MajorDMR-7-12856	16
chr1	181071185	181071195	MajorDMR-7-12857	2
chr1	181072377	181073484	MajorDMR-7-12858	13
chr1	181083832	181083913	MajorDMR-7-12859	3
chr1	181086456	181086848	MajorDMR-7-12860	2
chr1	181087699	181087831	MajorDMR-7-12861	3
chr1	181088852	181089183	MajorDMR-7-12862	7
chr1	181090300	181090609	MajorDMR-7-12863	2
chr1	181107178	181107195	MajorDMR-7-12864	3
chr1	181109904	181109980	MajorDMR-7-12865	2
chr1	181112253	181112279	MajorDMR-7-12866	2
chr1	181112868	181112988	MajorDMR-7-12867	3
chr1	181120978	181121002	MajorDMR-7-12868	3
chr1	181122892	181123290	MajorDMR-7-12869	6
chr1	181126342	181127025	MajorDMR-7-12870	3
chr1	181129262	181129573	MajorDMR-7-12871	3
chr1	181130672	181130902	MajorDMR-7-12872	2
chr1	181147993	181148646	MajorDMR-7-12873	7
chr1	181149958	181150182	MajorDMR-7-12874	4
chr1	181152095	181152398	MajorDMR-7-12875	2
chr1	181158375	181158861	MajorDMR-7-12876	11
chr1	181159588	181160039	MajorDMR-7-12877	13
chr1	181161276	181161651	MajorDMR-7-12878	6
chr1	181175118	181176376	MajorDMR-7-12879	19
chr1	181190312	181190561	MajorDMR-7-12880	4
chr1	181194093	181194354	MajorDMR-7-12881	3
chr1	181232312	181232370	MajorDMR-7-12882	2
chr1	181281409	181282187	MajorDMR-7-12883	10
chr1	181282782	181282841	MajorDMR-7-12884	2
chr1	181288607	181288965	MajorDMR-7-12885	2
chr1	181295113	181295160	MajorDMR-7-12886	5
chr1	181296238	181296519	MajorDMR-7-12887	4
chr1	181311665	181312193	MajorDMR-7-12888	7
chr1	181317247	181317253	MajorDMR-7-12889	2
chr1	181319324	181319713	MajorDMR-7-12890	10
chr1	181326171	181326200	MajorDMR-7-12891	2
chr1	181327776	181327942	MajorDMR-7-12892	2
chr1	181328493	181328846	MajorDMR-7-12893	3
chr1	181332408	181332584	MajorDMR-7-12894	4
chr1	181341669	181341830	MajorDMR-7-12895	3
chr1	181356310	181356879	MajorDMR-7-12896	4
chr1	181359092	181360941	MajorDMR-7-12897	10
chr1	181363643	181363967	MajorDMR-7-12898	4
chr1	181376744	181377179	MajorDMR-7-12899	4
chr1	181378759	181379758	MajorDMR-7-12900	11
chr1	181385403	181385434	MajorDMR-7-12901	2
chr1	181386876	181386973	MajorDMR-7-12902	2
chr1	181406203	181406598	MajorDMR-7-12903	4
chr1	181410564	181411180	MajorDMR-7-12904	9
chr1	181425739	181425972	MajorDMR-7-12905	3
chr1	181435813	181436306	MajorDMR-7-12906	5
chr1	181438509	181439279	MajorDMR-7-12907	5
chr1	181445835	181445916	MajorDMR-7-12908	2
chr1	181446889	181447712	MajorDMR-7-12909	4
chr1	181449241	181449700	MajorDMR-7-12910	2
chr1	181450579	181451371	MajorDMR-7-12911	15
chr1	181456327	181458206	MajorDMR-7-12912	13
chr1	181458783	181459181	MajorDMR-7-12913	3
chr1	181459813	181460330	MajorDMR-7-12914	7
chr1	181462426	181462567	MajorDMR-7-12915	2
chr1	181464121	181464125	MajorDMR-7-12916	2
chr1	181466167	181466550	MajorDMR-7-12917	3
chr1	181469893	181470183	MajorDMR-7-12918	3
chr1	181470954	181471218	MajorDMR-7-12919	2
chr1	181473870	181474531	MajorDMR-7-12920	5
chr1	181475412	181475846	MajorDMR-7-12921	5
chr1	181477546	181477641	MajorDMR-7-12922	2
chr1	181478160	181479370	MajorDMR-7-12923	6
chr1	181479878	181480162	MajorDMR-7-12924	6
chr1	181480847	181481069	MajorDMR-7-12925	4
chr1	181482414	181482646	MajorDMR-7-12926	3
chr1	181483838	181484636	MajorDMR-7-12927	4
chr1	181485739	181486561	MajorDMR-7-12928	6
chr1	181487142	181488624	MajorDMR-7-12929	9
chr1	181491886	181492179	MajorDMR-7-12930	5
chr1	181501965	181502275	MajorDMR-7-12931	3
chr1	181507634	181507738	MajorDMR-7-12932	2
chr1	181510075	181510332	MajorDMR-7-12933	2
chr1	181513405	181514529	MajorDMR-7-12934	9
chr1	181515799	181516203	MajorDMR-7-12935	7
chr1	181517955	181518797	MajorDMR-7-12936	5
chr1	181519995	181520102	MajorDMR-7-12937	2
chr1	181520926	181521523	MajorDMR-7-12938	5
chr1	181522426	181522998	MajorDMR-7-12939	5
chr1	181523814	181523844	MajorDMR-7-12940	3
chr1	181525119	181526949	MajorDMR-7-12941	11
chr1	181527478	181528176	MajorDMR-7-12942	8
chr1	181535030	181535388	MajorDMR-7-12943	4
chr1	181537331	181537434	MajorDMR-7-12944	2
chr1	181545095	181545604	MajorDMR-7-12945	10
chr1	181547340	181547690	MajorDMR-7-12946	4
chr1	181552297	181553070	MajorDMR-7-12947	4
chr1	181554614	181554789	MajorDMR-7-12948	2
chr1	181556252	181558150	MajorDMR-7-12949	17
chr1	181561208	181561468	MajorDMR-7-12950	3
chr1	181562268	181563208	MajorDMR-7-12951	5
chr1	181564023	181565694	MajorDMR-7-12952	20
chr1	181567006	181567075	MajorDMR-7-12953	2
chr1	181570296	181570542	MajorDMR-7-12954	3
chr1	181572621	181573105	MajorDMR-7-12955	11
chr1	181574581	181575362	MajorDMR-7-12956	8
chr1	181578262	181578975	MajorDMR-7-12957	6
chr1	181582981	181583327	MajorDMR-7-12958	2
chr1	181586511	181587352	MajorDMR-7-12959	11
chr1	181591861	181592025	MajorDMR-7-12960	3
chr1	181593028	181593193	MajorDMR-7-12961	4
chr1	181595508	181595828	MajorDMR-7-12962	2
chr1	181596992	181598208	MajorDMR-7-12963	10
chr1	181599220	181599700	MajorDMR-7-12964	3
chr1	181600629	181600944	MajorDMR-7-12965	4
chr1	181603238	181603710	MajorDMR-7-12966	3
chr1	181609165	181609237	MajorDMR-7-12967	2
chr1	181609795	181609974	MajorDMR-7-12968	2
chr1	181615963	181617695	MajorDMR-7-12969	24
chr1	181621396	181621734	MajorDMR-7-12970	3
chr1	181622601	181623081	MajorDMR-7-12971	4
chr1	181623697	181624078	MajorDMR-7-12972	2
chr1	181626759	181627046	MajorDMR-7-12973	8
chr1	181628072	181628797	MajorDMR-7-12974	3
chr1	181630282	181630561	MajorDMR-7-12975	2
chr1	181643330	181643446	MajorDMR-7-12976	4
chr1	181646185	181646628	MajorDMR-7-12977	4
chr1	181648190	181648286	MajorDMR-7-12978	2
chr1	181649480	181650201	MajorDMR-7-12979	13
chr1	181651858	181651966	MajorDMR-7-12980	2
chr1	181676418	181676534	MajorDMR-7-12981	2
chr1	181677221	181677375	MajorDMR-7-12982	2
chr1	181681923	181682573	MajorDMR-7-12983	12
chr1	181687312	181688263	MajorDMR-7-12984	11
chr1	181694584	181695297	MajorDMR-7-12985	4
chr1	181696098	181697632	MajorDMR-7-12986	14
chr1	181698914	181699037	MajorDMR-7-12987	4
chr1	181700652	181701201	MajorDMR-7-12988	7
chr1	181705394	181705424	MajorDMR-7-12989	2
chr1	181706247	181706541	MajorDMR-7-12990	5
chr1	181707688	181707746	MajorDMR-7-12991	3
chr1	181708503	181708860	MajorDMR-7-12992	8
chr1	181713057	181713657	MajorDMR-7-12993	7
chr1	181715104	181715316	MajorDMR-7-12994	3
chr1	181716552	181717370	MajorDMR-7-12995	4
chr1	181718317	181719358	MajorDMR-7-12996	5
chr1	181727943	181728248	MajorDMR-7-12997	5
chr1	181734817	181734890	MajorDMR-7-12998	2
chr1	181736594	181736978	MajorDMR-7-12999	2
chr1	181739385	181739389	MajorDMR-7-13000	2
chr1	181760556	181761626	MajorDMR-7-13001	13
chr1	181762741	181764825	MajorDMR-7-13002	20
chr1	181767651	181768049	MajorDMR-7-13003	22
chr1	181770165	181770324	MajorDMR-7-13004	4
chr1	181775258	181776164	MajorDMR-7-13005	5
chr1	181778436	181778577	MajorDMR-7-13006	2
chr1	181782351	181783017	MajorDMR-7-13007	8
chr1	181827270	181827644	MajorDMR-7-13008	4
chr1	181832448	181832506	MajorDMR-7-13009	3
chr1	181881877	181882132	MajorDMR-7-13010	4
chr1	181882671	181882684	MajorDMR-7-13011	2
chr1	181884822	181884922	MajorDMR-7-13012	2
chr1	181914253	181914553	MajorDMR-7-13013	2
chr1	181919952	181920392	MajorDMR-7-13014	3
chr1	181948044	181948233	MajorDMR-7-13015	3
chr1	181952750	181955368	MajorDMR-7-13016	18
chr1	181957914	181958810	MajorDMR-7-13017	8
chr1	181959867	181960703	MajorDMR-7-13018	9
chr1	181972070	181972762	MajorDMR-7-13019	9
chr1	181979202	181979487	MajorDMR-7-13020	10
chr1	181988902	181989264	MajorDMR-7-13021	3
chr1	181994228	181994957	MajorDMR-7-13022	6
chr1	182017108	182017304	MajorDMR-7-13023	2
chr1	182020381	182020436	MajorDMR-7-13024	2
chr1	182021324	182021797	MajorDMR-7-13025	3
chr1	182033897	182033973	MajorDMR-7-13026	3
chr1	182038042	182038641	MajorDMR-7-13027	8
chr1	182047565	182047905	MajorDMR-7-13028	2
chr1	182070987	182071096	MajorDMR-7-13029	3
chr1	182133181	182133478	MajorDMR-7-13030	2
chr1	182136276	182136303	MajorDMR-7-13031	2
chr1	182140177	182140417	MajorDMR-7-13032	4
chr1	182141668	182141723	MajorDMR-7-13033	2
chr1	182160454	182160530	MajorDMR-7-13034	3
chr1	182161159	182161444	MajorDMR-7-13035	3
chr1	182166783	182166954	MajorDMR-7-13036	3
chr1	182176171	182176219	MajorDMR-7-13037	3
chr1	182215849	182216287	MajorDMR-7-13038	5
chr1	182233081	182233484	MajorDMR-7-13039	3
chr1	182234334	182234357	MajorDMR-7-13040	2
chr1	182243679	182243889	MajorDMR-7-13041	3
chr1	182244636	182244786	MajorDMR-7-13042	2
chr1	182248763	182249077	MajorDMR-7-13043	4
chr1	182250568	182250961	MajorDMR-7-13044	8
chr1	182256072	182256085	MajorDMR-7-13045	2
chr1	182273287	182273575	MajorDMR-7-13046	3
chr1	182277912	182277945	MajorDMR-7-13047	2
chr1	182278836	182279573	MajorDMR-7-13048	12
chr1	182287325	182287379	MajorDMR-7-13049	2
chr1	182310273	182310430	MajorDMR-7-13050	2
chr1	182317419	182317548	MajorDMR-7-13051	3
chr1	182324809	182326333	MajorDMR-7-13052	8
chr1	182327194	182327443	MajorDMR-7-13053	4
chr1	182338504	182338556	MajorDMR-7-13054	2
chr1	182367741	182368159	MajorDMR-7-13055	3
chr1	182372450	182373379	MajorDMR-7-13056	3
chr1	182465294	182465664	MajorDMR-7-13057	3
chr1	182506350	182506628	MajorDMR-7-13058	2
chr1	182530630	182530998	MajorDMR-7-13059	5
chr1	182533339	182534298	MajorDMR-7-13060	5
chr1	182534946	182535217	MajorDMR-7-13061	2
chr1	182575401	182575425	MajorDMR-7-13062	2
chr1	182579099	182579323	MajorDMR-7-13063	3
chr1	182586795	182586979	MajorDMR-7-13064	2
chr1	182587561	182587611	MajorDMR-7-13065	2
chr1	182620146	182620313	MajorDMR-7-13066	3
chr1	182637794	182638159	MajorDMR-7-13067	11
chr1	182656118	182656175	MajorDMR-7-13068	2
chr1	182674542	182674650	MajorDMR-7-13069	2
chr1	182683127	182683159	MajorDMR-7-13070	2
chr1	182708787	182709135	MajorDMR-7-13071	7
chr1	182723397	182723879	MajorDMR-7-13072	7
chr1	182807556	182807963	MajorDMR-7-13073	10
chr1	182813629	182813858	MajorDMR-7-13074	3
chr1	182824308	182825237	MajorDMR-7-13075	5
chr1	182842745	182842751	MajorDMR-7-13076	2
chr1	182895463	182895804	MajorDMR-7-13077	2
chr1	182916180	182916488	MajorDMR-7-13078	4
chr1	182923114	182923751	MajorDMR-7-13079	17
chr1	182960226	182960842	MajorDMR-7-13080	3
chr1	182969447	182970029	MajorDMR-7-13081	4
chr1	182985175	182986046	MajorDMR-7-13082	7
chr1	182989098	182989485	MajorDMR-7-13083	2
chr1	182991133	182991255	MajorDMR-7-13084	2
chr1	182994698	182995103	MajorDMR-7-13085	3
chr1	183007824	183007993	MajorDMR-7-13086	3
chr1	183012020	183012241	MajorDMR-7-13087	3
chr1	183013617	183013924	MajorDMR-7-13088	3
chr1	183015364	183015518	MajorDMR-7-13089	2
chr1	183020597	183020910	MajorDMR-7-13090	3
chr1	183026239	183026388	MajorDMR-7-13091	2
chr1	183027257	183028125	MajorDMR-7-13092	3
chr1	183030002	183030242	MajorDMR-7-13093	2
chr1	183040013	183040142	MajorDMR-7-13094	2
chr1	183045376	183045443	MajorDMR-7-13095	2
chr1	183047942	183048493	MajorDMR-7-13096	4
chr1	183060682	183060935	MajorDMR-7-13097	3
chr1	183066863	183067080	MajorDMR-7-13098	3
chr1	183075389	183075535	MajorDMR-7-13099	3
chr1	183099082	183100081	MajorDMR-7-13100	18
chr1	183161346	183161583	MajorDMR-7-13101	4
chr1	183169502	183170482	MajorDMR-7-13102	12
chr1	183174187	183174861	MajorDMR-7-13103	5
chr1	183182507	183182521	MajorDMR-7-13104	2
chr1	183184427	183185317	MajorDMR-7-13105	15
chr1	183186080	183186169	MajorDMR-7-13106	4
chr1	183201914	183201922	MajorDMR-7-13107	2
chr1	183204100	183204528	MajorDMR-7-13108	6
chr1	183210421	183210975	MajorDMR-7-13109	6
chr1	183217952	183218273	MajorDMR-7-13110	3
chr1	183223020	183223131	MajorDMR-7-13111	3
chr1	183232848	183233054	MajorDMR-7-13112	3
chr1	183233754	183234095	MajorDMR-7-13113	6
chr1	183242129	183242388	MajorDMR-7-13114	4
chr1	183247404	183248025	MajorDMR-7-13115	6
chr1	183252772	183255531	MajorDMR-7-13116	30
chr1	183259351	183259876	MajorDMR-7-13117	3
chr1	183264834	183265441	MajorDMR-7-13118	5
chr1	183274123	183275321	MajorDMR-7-13119	13
chr1	183290296	183290343	MajorDMR-7-13120	3
chr1	183296409	183297175	MajorDMR-7-13121	8
chr1	183300329	183300779	MajorDMR-7-13122	7
chr1	183302857	183303731	MajorDMR-7-13123	12
chr1	183306820	183307741	MajorDMR-7-13124	7
chr1	183310135	183310723	MajorDMR-7-13125	3
chr1	183315712	183315906	MajorDMR-7-13126	4
chr1	183317921	183318127	MajorDMR-7-13127	2
chr1	183319032	183319070	MajorDMR-7-13128	2
chr1	183325744	183326219	MajorDMR-7-13129	2
chr1	183327979	183328117	MajorDMR-7-13130	2
chr1	183328880	183329499	MajorDMR-7-13131	4
chr1	183330123	183330575	MajorDMR-7-13132	3
chr1	183333928	183335312	MajorDMR-7-13133	12
chr1	183354984	183355091	MajorDMR-7-13134	2
chr1	183373503	183373701	MajorDMR-7-13135	2
chr1	183374847	183375835	MajorDMR-7-13136	6
chr1	183388235	183388338	MajorDMR-7-13137	4
chr1	183414442	183414486	MajorDMR-7-13138	2
chr1	183453073	183453552	MajorDMR-7-13139	2
chr1	183478345	183478360	MajorDMR-7-13140	3
chr1	183498266	183498792	MajorDMR-7-13141	4
chr1	183502279	183502682	MajorDMR-7-13142	4
chr1	183506678	183506778	MajorDMR-7-13143	2
chr1	183535027	183537522	MajorDMR-7-13144	17
chr1	183543210	183544000	MajorDMR-7-13145	9
chr1	183545652	183545816	MajorDMR-7-13146	2
chr1	183550926	183551970	MajorDMR-7-13147	25
chr1	183579598	183579668	MajorDMR-7-13148	2
chr1	183594447	183594577	MajorDMR-7-13149	2
chr1	183598168	183598200	MajorDMR-7-13150	2
chr1	183599881	183600052	MajorDMR-7-13151	2
chr1	183600607	183601666	MajorDMR-7-13152	6
chr1	183608139	183608444	MajorDMR-7-13153	2
chr1	183609016	183609232	MajorDMR-7-13154	2
chr1	183609828	183610001	MajorDMR-7-13155	2
chr1	183621955	183622727	MajorDMR-7-13156	6
chr1	183642702	183643241	MajorDMR-7-13157	3
chr1	183664315	183664328	MajorDMR-7-13158	2
chr1	183675843	183676117	MajorDMR-7-13159	7
chr1	183680912	183681036	MajorDMR-7-13160	3
chr1	183683178	183683205	MajorDMR-7-13161	2
chr1	183689222	183689519	MajorDMR-7-13162	3
chr1	183708886	183709079	MajorDMR-7-13163	4
chr1	183725590	183725722	MajorDMR-7-13164	2
chr1	183736808	183736854	MajorDMR-7-13165	2
chr1	183737413	183737475	MajorDMR-7-13166	2
chr1	183769118	183769542	MajorDMR-7-13167	2
chr1	183773029	183773035	MajorDMR-7-13168	2
chr1	183805857	183806013	MajorDMR-7-13169	2
chr1	183808087	183808212	MajorDMR-7-13170	2
chr1	183812703	183812715	MajorDMR-7-13171	2
chr1	183814328	183814894	MajorDMR-7-13172	6
chr1	183824358	183824789	MajorDMR-7-13173	7
chr1	183828339	183828477	MajorDMR-7-13174	3
chr1	183840885	183841786	MajorDMR-7-13175	7
chr1	183845461	183845617	MajorDMR-7-13176	3
chr1	183846477	183846780	MajorDMR-7-13177	5
chr1	183851049	183851243	MajorDMR-7-13178	2
chr1	183856981	183857437	MajorDMR-7-13179	3
chr1	183866120	183867308	MajorDMR-7-13180	13
chr1	183896202	183897073	MajorDMR-7-13181	11
chr1	183898967	183899124	MajorDMR-7-13182	5
chr1	183900371	183900659	MajorDMR-7-13183	3
chr1	183902981	183903878	MajorDMR-7-13184	6
chr1	183905072	183907137	MajorDMR-7-13185	22
chr1	183939325	183939526	MajorDMR-7-13186	2
chr1	183953279	183954382	MajorDMR-7-13187	10
chr1	183955005	183955163	MajorDMR-7-13188	2
chr1	183957413	183958350	MajorDMR-7-13189	4
chr1	183959885	183960235	MajorDMR-7-13190	3
chr1	183960821	183961050	MajorDMR-7-13191	2
chr1	183970208	183970259	MajorDMR-7-13192	5
chr1	183972541	183973054	MajorDMR-7-13193	4
chr1	183975025	183975548	MajorDMR-7-13194	4
chr1	183980340	183980416	MajorDMR-7-13195	3
chr1	183984628	183985537	MajorDMR-7-13196	6
chr1	183990215	183990264	MajorDMR-7-13197	2
chr1	183992713	183992876	MajorDMR-7-13198	4
chr1	183997077	183997317	MajorDMR-7-13199	5
chr1	184007384	184007388	MajorDMR-7-13200	2
chr1	184008385	184008478	MajorDMR-7-13201	3
chr1	184062232	184062377	MajorDMR-7-13202	2
chr1	184086997	184087102	MajorDMR-7-13203	2
chr1	184090492	184090951	MajorDMR-7-13204	2
chr1	184094785	184095481	MajorDMR-7-13205	4
chr1	184109413	184109418	MajorDMR-7-13206	2
chr1	184110337	184111365	MajorDMR-7-13207	12
chr1	184115257	184116131	MajorDMR-7-13208	8
chr1	184121194	184121301	MajorDMR-7-13209	2
chr1	184138564	184138959	MajorDMR-7-13210	2
chr1	184151232	184151645	MajorDMR-7-13211	3
chr1	184158373	184158457	MajorDMR-7-13212	2
chr1	184159444	184159863	MajorDMR-7-13213	2
chr1	184189734	184189919	MajorDMR-7-13214	2
chr1	184193332	184193408	MajorDMR-7-13215	2
chr1	184204450	184204503	MajorDMR-7-13216	3
chr1	184206366	184206389	MajorDMR-7-13217	2
chr1	184209333	184209540	MajorDMR-7-13218	2
chr1	184221211	184221529	MajorDMR-7-13219	2
chr1	184224361	184224496	MajorDMR-7-13220	2
chr1	184235119	184236077	MajorDMR-7-13221	7
chr1	184237345	184237504	MajorDMR-7-13222	3
chr1	184249447	184249918	MajorDMR-7-13223	5
chr1	184266015	184266380	MajorDMR-7-13224	4
chr1	184290460	184290700	MajorDMR-7-13225	2
chr1	184294191	184294216	MajorDMR-7-13226	2
chr1	184369671	184369736	MajorDMR-7-13227	2
chr1	184386070	184387035	MajorDMR-7-13228	6
chr1	184388287	184388414	MajorDMR-7-13229	2
chr1	184398513	184399241	MajorDMR-7-13230	9
chr1	184406327	184406645	MajorDMR-7-13231	4
chr1	184412333	184412544	MajorDMR-7-13232	4
chr1	184415293	184415556	MajorDMR-7-13233	5
chr1	184422215	184422656	MajorDMR-7-13234	6
chr1	184423741	184423765	MajorDMR-7-13235	2
chr1	184425048	184426364	MajorDMR-7-13236	6
chr1	184428905	184429289	MajorDMR-7-13237	6
chr1	184440956	184441098	MajorDMR-7-13238	3
chr1	184443685	184444022	MajorDMR-7-13239	3
chr1	184446865	184446900	MajorDMR-7-13240	3
chr1	184454971	184457182	MajorDMR-7-13241	18
chr1	184461033	184461420	MajorDMR-7-13242	2
chr1	184466601	184466615	MajorDMR-7-13243	3
chr1	184484613	184484627	MajorDMR-7-13244	2
chr1	184489341	184489361	MajorDMR-7-13245	2
chr1	184500175	184500376	MajorDMR-7-13246	2
chr1	184502636	184503244	MajorDMR-7-13247	5
chr1	184503801	184504878	MajorDMR-7-13248	4
chr1	184507188	184507258	MajorDMR-7-13249	2
chr1	184510958	184511040	MajorDMR-7-13250	5
chr1	184516700	184516716	MajorDMR-7-13251	2
chr1	184524883	184525002	MajorDMR-7-13252	2
chr1	184542337	184542793	MajorDMR-7-13253	13
chr1	184543342	184543389	MajorDMR-7-13254	2
chr1	184546219	184546535	MajorDMR-7-13255	7
chr1	184552928	184553170	MajorDMR-7-13256	2
chr1	184556553	184556616	MajorDMR-7-13257	2
chr1	184565864	184566969	MajorDMR-7-13258	16
chr1	184568968	184569325	MajorDMR-7-13259	6
chr1	184573182	184573583	MajorDMR-7-13260	6
chr1	184579873	184579968	MajorDMR-7-13261	5
chr1	184588169	184588807	MajorDMR-7-13262	8
chr1	184590196	184590735	MajorDMR-7-13263	3
chr1	184592417	184592586	MajorDMR-7-13264	3
chr1	184593498	184594058	MajorDMR-7-13265	3
chr1	184609629	184609659	MajorDMR-7-13266	2
chr1	184611307	184611990	MajorDMR-7-13267	6
chr1	184616195	184616554	MajorDMR-7-13268	2
chr1	184618167	184618985	MajorDMR-7-13269	3
chr1	184630840	184631038	MajorDMR-7-13270	2
chr1	184634177	184635044	MajorDMR-7-13271	13
chr1	184640382	184641751	MajorDMR-7-13272	17
chr1	184642780	184643477	MajorDMR-7-13273	7
chr1	184643980	184644301	MajorDMR-7-13274	2
chr1	184645684	184645898	MajorDMR-7-13275	2
chr1	184658748	184658949	MajorDMR-7-13276	4
chr1	184659526	184660680	MajorDMR-7-13277	6
chr1	184661699	184662031	MajorDMR-7-13278	2
chr1	184663704	184663828	MajorDMR-7-13279	2
chr1	184664482	184664680	MajorDMR-7-13280	4
chr1	184667514	184667991	MajorDMR-7-13281	2
chr1	184692889	184692945	MajorDMR-7-13282	2
chr1	184705219	184705379	MajorDMR-7-13283	2
chr1	184717756	184718117	MajorDMR-7-13284	3
chr1	184779830	184781118	MajorDMR-7-13285	27
chr1	184793438	184795343	MajorDMR-7-13286	14
chr1	184795956	184795995	MajorDMR-7-13287	3
chr1	184797054	184797767	MajorDMR-7-13288	5
chr1	184804407	184804414	MajorDMR-7-13289	2
chr1	184836282	184836387	MajorDMR-7-13290	2
chr1	184849805	184849888	MajorDMR-7-13291	3
chr1	184851899	184851962	MajorDMR-7-13292	3
chr1	184852619	184853451	MajorDMR-7-13293	8
chr1	184857214	184857256	MajorDMR-7-13294	2
chr1	184858182	184858457	MajorDMR-7-13295	2
chr1	184859310	184860079	MajorDMR-7-13296	6
chr1	184870653	184870883	MajorDMR-7-13297	2
chr1	184875322	184877157	MajorDMR-7-13298	8
chr1	184914232	184914264	MajorDMR-7-13299	2
chr1	184928128	184928367	MajorDMR-7-13300	2
chr1	185013466	185013875	MajorDMR-7-13301	4
chr1	185028256	185028563	MajorDMR-7-13302	4
chr1	185038039	185038495	MajorDMR-7-13303	3
chr1	185044040	185044863	MajorDMR-7-13304	10
chr1	185049242	185049509	MajorDMR-7-13305	2
chr1	185052383	185052795	MajorDMR-7-13306	4
chr1	185064092	185064303	MajorDMR-7-13307	2
chr1	185099351	185099372	MajorDMR-7-13308	2
chr1	185120513	185121138	MajorDMR-7-13309	6
chr1	185144182	185145545	MajorDMR-7-13310	12
chr1	185197819	185199316	MajorDMR-7-13311	11
chr1	185256947	185257627	MajorDMR-7-13312	4
chr1	185270586	185270683	MajorDMR-7-13313	2
chr1	185276708	185276740	MajorDMR-7-13314	2
chr1	185281593	185281743	MajorDMR-7-13315	3
chr1	185282739	185283366	MajorDMR-7-13316	6
chr1	185292134	185292223	MajorDMR-7-13317	2
chr1	185317987	185318006	MajorDMR-7-13318	2
chr1	185321191	185323119	MajorDMR-7-13319	11
chr1	185331861	185332053	MajorDMR-7-13320	3
chr1	185373496	185373512	MajorDMR-7-13321	2
chr1	185378606	185379046	MajorDMR-7-13322	5
chr1	185381239	185381463	MajorDMR-7-13323	4
chr1	185395695	185396100	MajorDMR-7-13324	3
chr1	185402343	185402518	MajorDMR-7-13325	2
chr1	185406204	185406964	MajorDMR-7-13326	4
chr1	185410674	185411587	MajorDMR-7-13327	8
chr1	185440979	185442418	MajorDMR-7-13328	10
chr1	185452917	185453266	MajorDMR-7-13329	2
chr1	185455789	185456507	MajorDMR-7-13330	3
chr1	185457013	185457573	MajorDMR-7-13331	4
chr1	185479269	185479593	MajorDMR-7-13332	2
chr1	185497214	185498503	MajorDMR-7-13333	10
chr1	185530997	185531087	MajorDMR-7-13334	3
chr1	185533900	185533931	MajorDMR-7-13335	2
chr1	185534530	185534757	MajorDMR-7-13336	3
chr1	185535265	185535511	MajorDMR-7-13337	2
chr1	185536173	185536839	MajorDMR-7-13338	6
chr1	185540517	185540709	MajorDMR-7-13339	3
chr1	185550767	185551152	MajorDMR-7-13340	3
chr1	185555790	185555959	MajorDMR-7-13341	4
chr1	185590650	185590996	MajorDMR-7-13342	4
chr1	185604122	185604158	MajorDMR-7-13343	2
chr1	185615792	185615819	MajorDMR-7-13344	2
chr1	185639241	185640115	MajorDMR-7-13345	8
chr1	185648388	185648932	MajorDMR-7-13346	6
chr1	185662960	185663057	MajorDMR-7-13347	2
chr1	185764306	185764353	MajorDMR-7-13348	2
chr1	185813388	185813771	MajorDMR-7-13349	3
chr1	185881232	185881814	MajorDMR-7-13350	5
chr1	185927690	185928163	MajorDMR-7-13351	2
chr1	185929281	185929557	MajorDMR-7-13352	5
chr1	185930188	185930336	MajorDMR-7-13353	2
chr1	185932319	185932433	MajorDMR-7-13354	3
chr1	185934459	185934488	MajorDMR-7-13355	2
chr1	185935267	185935738	MajorDMR-7-13356	5
chr1	185997036	185997086	MajorDMR-7-13357	2
chr1	186028742	186029040	MajorDMR-7-13358	4
chr1	186030618	186030675	MajorDMR-7-13359	2
chr1	186064959	186065570	MajorDMR-7-13360	4
chr1	186066206	186066354	MajorDMR-7-13361	3
chr1	186067222	186067680	MajorDMR-7-13362	2
chr1	186068807	186069208	MajorDMR-7-13363	3
chr1	186075095	186075365	MajorDMR-7-13364	3
chr1	186089623	186089648	MajorDMR-7-13365	2
chr1	186106512	186106552	MajorDMR-7-13366	2
chr1	186108944	186109070	MajorDMR-7-13367	3
chr1	186133839	186134016	MajorDMR-7-13368	3
chr1	186157554	186158519	MajorDMR-7-13369	8
chr1	186168613	186168777	MajorDMR-7-13370	2
chr1	186182570	186182761	MajorDMR-7-13371	2
chr1	186274736	186274796	MajorDMR-7-13372	3
chr1	186319636	186319688	MajorDMR-7-13373	2
chr1	186425796	186425945	MajorDMR-7-13374	2
chr1	186434150	186434324	MajorDMR-7-13375	3
chr1	186435054	186435864	MajorDMR-7-13376	14
chr1	186437154	186437577	MajorDMR-7-13377	3
chr1	186461692	186462067	MajorDMR-7-13378	7
chr1	186477116	186477418	MajorDMR-7-13379	2
chr1	186481406	186481704	MajorDMR-7-13380	6
chr1	186505215	186505314	MajorDMR-7-13381	2
chr1	186509651	186509722	MajorDMR-7-13382	3
chr1	186546300	186546689	MajorDMR-7-13383	2
chr1	186549937	186549961	MajorDMR-7-13384	2
chr1	186587784	186588017	MajorDMR-7-13385	4
chr1	186593595	186594211	MajorDMR-7-13386	12
chr1	186595659	186595714	MajorDMR-7-13387	3
chr1	186611620	186611699	MajorDMR-7-13388	2
chr1	186643127	186643236	MajorDMR-7-13389	3
chr1	186644966	186645203	MajorDMR-7-13390	2
chr1	186648218	186648538	MajorDMR-7-13391	7
chr1	186650437	186650511	MajorDMR-7-13392	3
chr1	186653356	186653367	MajorDMR-7-13393	2
chr1	186662617	186662754	MajorDMR-7-13394	2
chr1	186669646	186670102	MajorDMR-7-13395	4
chr1	186670624	186670668	MajorDMR-7-13396	2
chr1	186766151	186766168	MajorDMR-7-13397	2
chr1	186775559	186777002	MajorDMR-7-13398	9
chr1	186781924	186781994	MajorDMR-7-13399	3
chr1	186792503	186792674	MajorDMR-7-13400	3
chr1	186807089	186807236	MajorDMR-7-13401	3
chr1	186827899	186828458	MajorDMR-7-13402	4
chr1	186842212	186842687	MajorDMR-7-13403	3
chr1	186844860	186845979	MajorDMR-7-13404	12
chr1	186849646	186850650	MajorDMR-7-13405	7
chr1	186851922	186852056	MajorDMR-7-13406	4
chr1	186884661	186884975	MajorDMR-7-13407	4
chr1	186892124	186893424	MajorDMR-7-13408	8
chr1	186894327	186894690	MajorDMR-7-13409	3
chr1	186895387	186895880	MajorDMR-7-13410	2
chr1	186899568	186899757	MajorDMR-7-13411	2
chr1	186917890	186918311	MajorDMR-7-13412	4
chr1	186926197	186926475	MajorDMR-7-13413	3
chr1	186955646	186955788	MajorDMR-7-13414	2
chr1	186961169	186961260	MajorDMR-7-13415	2
chr1	186963405	186963607	MajorDMR-7-13416	2
chr1	186965071	186965158	MajorDMR-7-13417	2
chr1	187036637	187036725	MajorDMR-7-13418	2
chr1	187138862	187139222	MajorDMR-7-13419	2
chr1	187274776	187276618	MajorDMR-7-13420	11
chr1	187287980	187288264	MajorDMR-7-13421	3
chr1	187297367	187297513	MajorDMR-7-13422	2
chr1	187298346	187298523	MajorDMR-7-13423	2
chr1	187348850	187349232	MajorDMR-7-13424	6
chr1	187350357	187350668	MajorDMR-7-13425	3
chr1	187377993	187378405	MajorDMR-7-13426	3
chr1	187383006	187384335	MajorDMR-7-13427	5
chr1	187400924	187401241	MajorDMR-7-13428	2
chr1	187411287	187412748	MajorDMR-7-13429	6
chr1	187414868	187415008	MajorDMR-7-13430	3
chr1	187500978	187501317	MajorDMR-7-13431	3
chr1	187507032	187508044	MajorDMR-7-13432	8
chr1	187525622	187525737	MajorDMR-7-13433	2
chr1	187591165	187591258	MajorDMR-7-13434	3
chr1	187646246	187646589	MajorDMR-7-13435	2
chr1	187657667	187658174	MajorDMR-7-13436	4
chr1	187660838	187660917	MajorDMR-7-13437	2
chr1	187706406	187706530	MajorDMR-7-13438	2
chr1	187832285	187832339	MajorDMR-7-13439	2
chr1	187851877	187852260	MajorDMR-7-13440	2
chr1	187884408	187884598	MajorDMR-7-13441	2
chr1	187893923	187893936	MajorDMR-7-13442	2
chr1	187995086	187995280	MajorDMR-7-13443	2
chr1	187998372	187998571	MajorDMR-7-13444	2
chr1	188064278	188064422	MajorDMR-7-13445	5
chr1	188108941	188109009	MajorDMR-7-13446	2
chr1	188318037	188318749	MajorDMR-7-13447	5
chr1	188356890	188357103	MajorDMR-7-13448	3
chr1	188376074	188376439	MajorDMR-7-13449	3
chr1	188413907	188414307	MajorDMR-7-13450	3
chr1	188511847	188512822	MajorDMR-7-13451	7
chr1	188903925	188903954	MajorDMR-7-13452	2
chr1	188909852	188910117	MajorDMR-7-13453	3
chr1	188946772	188946929	MajorDMR-7-13454	2
chr1	188948110	188948399	MajorDMR-7-13455	6
chr1	188967027	188967057	MajorDMR-7-13456	2
chr1	188995263	188995281	MajorDMR-7-13457	4
chr1	189099176	189099238	MajorDMR-7-13458	2
chr1	189165522	189165569	MajorDMR-7-13459	2
chr1	189166492	189166802	MajorDMR-7-13460	2
chr1	189212641	189212700	MajorDMR-7-13461	2
chr1	189252261	189252791	MajorDMR-7-13462	3
chr1	189276892	189276986	MajorDMR-7-13463	2
chr1	189557485	189558275	MajorDMR-7-13464	7
chr1	189586323	189586328	MajorDMR-7-13465	2
chr1	189623000	189623093	MajorDMR-7-13466	2
chr1	189636168	189636226	MajorDMR-7-13467	2
chr1	189664802	189664984	MajorDMR-7-13468	2
chr1	189706635	189706865	MajorDMR-7-13469	2
chr1	189756227	189756266	MajorDMR-7-13470	2
chr1	189837361	189837668	MajorDMR-7-13471	3
chr1	189888445	189889606	MajorDMR-7-13472	4
chr1	189927798	189928517	MajorDMR-7-13473	4
chr1	189941533	189941579	MajorDMR-7-13474	2
chr1	189971627	189971761	MajorDMR-7-13475	2
chr1	190035247	190035253	MajorDMR-7-13476	2
chr1	190045427	190045555	MajorDMR-7-13477	2
chr1	190067165	190067206	MajorDMR-7-13478	2
chr1	190069798	190070281	MajorDMR-7-13479	2
chr1	190071071	190071207	MajorDMR-7-13480	3
chr1	190071890	190072363	MajorDMR-7-13481	2
chr1	190075086	190075098	MajorDMR-7-13482	2
chr1	190084772	190085471	MajorDMR-7-13483	7
chr1	190089822	190090374	MajorDMR-7-13484	5
chr1	190095013	190095150	MajorDMR-7-13485	2
chr1	190099414	190099764	MajorDMR-7-13486	2
chr1	190106422	190106746	MajorDMR-7-13487	4
chr1	190134860	190134953	MajorDMR-7-13488	2
chr1	190141514	190142061	MajorDMR-7-13489	4
chr1	190147334	190147366	MajorDMR-7-13490	2
chr1	190153786	190153837	MajorDMR-7-13491	2
chr1	190181828	190181867	MajorDMR-7-13492	2
chr1	190202847	190203768	MajorDMR-7-13493	5
chr1	190213245	190213836	MajorDMR-7-13494	4
chr1	190265469	190265775	MajorDMR-7-13495	2
chr1	190273688	190273939	MajorDMR-7-13496	2
chr1	190297936	190298173	MajorDMR-7-13497	3
chr1	190301473	190301695	MajorDMR-7-13498	3
chr1	190314365	190314404	MajorDMR-7-13499	2
chr1	190315616	190315877	MajorDMR-7-13500	2
chr1	190319053	190319352	MajorDMR-7-13501	2
chr1	190322673	190323080	MajorDMR-7-13502	2
chr1	190329900	190330184	MajorDMR-7-13503	2
chr1	190345431	190345634	MajorDMR-7-13504	2
chr1	190350418	190350441	MajorDMR-7-13505	2
chr1	190351155	190351672	MajorDMR-7-13506	3
chr1	190360588	190361011	MajorDMR-7-13507	6
chr1	190363820	190364055	MajorDMR-7-13508	2
chr1	190374635	190374781	MajorDMR-7-13509	2
chr1	190385624	190386320	MajorDMR-7-13510	3
chr1	190387647	190387976	MajorDMR-7-13511	4
chr1	190394553	190395306	MajorDMR-7-13512	5
chr1	190409368	190409785	MajorDMR-7-13513	3
chr1	190412488	190412891	MajorDMR-7-13514	2
chr1	190420615	190421411	MajorDMR-7-13515	4
chr1	190422104	190422594	MajorDMR-7-13516	12
chr1	190423335	190423700	MajorDMR-7-13517	3
chr1	190425420	190425506	MajorDMR-7-13518	2
chr1	190440649	190440707	MajorDMR-7-13519	2
chr1	190479894	190481174	MajorDMR-7-13520	5
chr1	190525735	190526212	MajorDMR-7-13521	2
chr1	190536140	190536194	MajorDMR-7-13522	2
chr1	190547696	190547763	MajorDMR-7-13523	2
chr1	190582711	190583048	MajorDMR-7-13524	4
chr1	190829967	190830268	MajorDMR-7-13525	3
chr1	190838208	190838227	MajorDMR-7-13526	2
chr1	190892855	190893329	MajorDMR-7-13527	7
chr1	190896930	190897552	MajorDMR-7-13528	5
chr1	190904535	190904786	MajorDMR-7-13529	3
chr1	191064421	191064441	MajorDMR-7-13530	2
chr1	191089408	191089611	MajorDMR-7-13531	2
chr1	191104084	191104171	MajorDMR-7-13532	4
chr1	191114796	191114998	MajorDMR-7-13533	2
chr1	191135878	191136009	MajorDMR-7-13534	2
chr1	191199471	191199574	MajorDMR-7-13535	2
chr1	191229712	191229723	MajorDMR-7-13536	2
chr1	191243798	191243850	MajorDMR-7-13537	2
chr1	191289289	191289589	MajorDMR-7-13538	2
chr1	191348818	191349259	MajorDMR-7-13539	2
chr1	191349941	191349974	MajorDMR-7-13540	2
chr1	191351403	191351418	MajorDMR-7-13541	2
chr1	191353782	191354170	MajorDMR-7-13542	2
chr1	191374709	191374796	MajorDMR-7-13543	3
chr1	191384281	191384486	MajorDMR-7-13544	2
chr1	191409270	191410030	MajorDMR-7-13545	6
chr1	191421854	191422186	MajorDMR-7-13546	7
chr1	191424451	191425425	MajorDMR-7-13547	8
chr1	191460689	191460698	MajorDMR-7-13548	2
chr1	191461753	191461794	MajorDMR-7-13549	2
chr1	191473007	191473239	MajorDMR-7-13550	12
chr1	191473859	191474060	MajorDMR-7-13551	2
chr1	191475301	191475753	MajorDMR-7-13552	2
chr1	191478907	191479028	MajorDMR-7-13553	2
chr1	191489199	191489244	MajorDMR-7-13554	2
chr1	191489751	191489772	MajorDMR-7-13555	2
chr1	191491490	191491516	MajorDMR-7-13556	2
chr1	191501026	191502100	MajorDMR-7-13557	9
chr1	191519190	191519787	MajorDMR-7-13558	5
chr1	191584351	191584493	MajorDMR-7-13559	2
chr1	191645178	191645475	MajorDMR-7-13560	4
chr1	191681703	191681758	MajorDMR-7-13561	2
chr1	191719997	191720006	MajorDMR-7-13562	2
chr1	191727557	191727995	MajorDMR-7-13563	3
chr1	191739670	191741028	MajorDMR-7-13564	5
chr1	191792702	191792885	MajorDMR-7-13565	2
chr1	191916915	191917347	MajorDMR-7-13566	4
chr1	191921739	191921845	MajorDMR-7-13567	2
chr1	191922509	191922826	MajorDMR-7-13568	2
chr1	191938128	191938794	MajorDMR-7-13569	5
chr1	191946243	191946417	MajorDMR-7-13570	4
chr1	191990515	191990673	MajorDMR-7-13571	3
chr1	191991987	191992073	MajorDMR-7-13572	3
chr1	192010982	192011508	MajorDMR-7-13573	3
chr1	192014356	192014684	MajorDMR-7-13574	4
chr1	192021512	192021727	MajorDMR-7-13575	2
chr1	192022368	192022554	MajorDMR-7-13576	2
chr1	192023624	192024113	MajorDMR-7-13577	2
chr1	192026497	192027054	MajorDMR-7-13578	5
chr1	192029014	192029574	MajorDMR-7-13579	5
chr1	192034194	192034465	MajorDMR-7-13580	4
chr1	192035525	192035567	MajorDMR-7-13581	2
chr1	192036545	192036726	MajorDMR-7-13582	3
chr1	192037438	192038201	MajorDMR-7-13583	4
chr1	192038713	192038946	MajorDMR-7-13584	2
chr1	192049843	192050291	MajorDMR-7-13585	2
chr1	192051084	192051100	MajorDMR-7-13586	2
chr1	192052930	192053149	MajorDMR-7-13587	2
chr1	192105630	192105727	MajorDMR-7-13588	2
chr1	192127476	192127624	MajorDMR-7-13589	2
chr1	192172944	192174727	MajorDMR-7-13590	13
chr1	192179266	192179682	MajorDMR-7-13591	3
chr1	192182414	192182523	MajorDMR-7-13592	4
chr1	192201934	192202002	MajorDMR-7-13593	3
chr1	192232711	192232799	MajorDMR-7-13594	2
chr1	192238736	192238833	MajorDMR-7-13595	2
chr1	192239968	192240385	MajorDMR-7-13596	4
chr1	192242053	192242362	MajorDMR-7-13597	2
chr1	192243406	192243897	MajorDMR-7-13598	4
chr1	192247483	192247963	MajorDMR-7-13599	2
chr1	192272764	192273372	MajorDMR-7-13600	5
chr1	192276057	192276516	MajorDMR-7-13601	2
chr1	192280293	192280455	MajorDMR-7-13602	2
chr1	192282715	192283323	MajorDMR-7-13603	3
chr1	192286348	192286508	MajorDMR-7-13604	2
chr1	192321193	192321607	MajorDMR-7-13605	3
chr1	192348820	192348921	MajorDMR-7-13606	2
chr1	192376323	192376819	MajorDMR-7-13607	3
chr1	192387161	192387914	MajorDMR-7-13608	4
chr1	192388523	192388693	MajorDMR-7-13609	2
chr1	192413922	192413977	MajorDMR-7-13610	2
chr1	192414584	192414611	MajorDMR-7-13611	2
chr1	192425992	192426489	MajorDMR-7-13612	4
chr1	192431140	192431847	MajorDMR-7-13613	6
chr1	192432691	192433180	MajorDMR-7-13614	3
chr1	192435562	192435929	MajorDMR-7-13615	3
chr1	192441451	192442002	MajorDMR-7-13616	6
chr1	192445531	192445707	MajorDMR-7-13617	2
chr1	192446239	192446719	MajorDMR-7-13618	3
chr1	192508255	192508265	MajorDMR-7-13619	2
chr1	192514151	192514307	MajorDMR-7-13620	3
chr1	192515758	192516067	MajorDMR-7-13621	6
chr1	192601691	192602285	MajorDMR-7-13622	5
chr1	192604007	192604129	MajorDMR-7-13623	3
chr1	192605252	192605389	MajorDMR-7-13624	3
chr1	192613651	192613861	MajorDMR-7-13625	2
chr1	192627376	192627935	MajorDMR-7-13626	3
chr1	192645980	192645986	MajorDMR-7-13627	2
chr1	192647637	192647688	MajorDMR-7-13628	2
chr1	192664729	192665244	MajorDMR-7-13629	5
chr1	192731919	192732108	MajorDMR-7-13630	2
chr1	192785956	192786444	MajorDMR-7-13631	6
chr1	192802450	192802545	MajorDMR-7-13632	3
chr1	192811379	192811394	MajorDMR-7-13633	2
chr1	192873358	192874006	MajorDMR-7-13634	9
chr1	192876586	192876893	MajorDMR-7-13635	3
chr1	192883133	192883267	MajorDMR-7-13636	2
chr1	192884618	192884876	MajorDMR-7-13637	2
chr1	192908195	192908298	MajorDMR-7-13638	3
chr1	192921987	192922009	MajorDMR-7-13639	2
chr1	192945789	192945938	MajorDMR-7-13640	2
chr1	193072351	193072992	MajorDMR-7-13641	8
chr1	193105934	193105976	MajorDMR-7-13642	3
chr1	193113722	193114040	MajorDMR-7-13643	4
chr1	193134073	193134223	MajorDMR-7-13644	3
chr1	193137714	193138052	MajorDMR-7-13645	5
chr1	193142425	193142744	MajorDMR-7-13646	4
chr1	193144049	193144140	MajorDMR-7-13647	2
chr1	193146370	193147398	MajorDMR-7-13648	15
chr1	193148555	193151113	MajorDMR-7-13649	21
chr1	193156954	193158786	MajorDMR-7-13650	15
chr1	193160000	193160249	MajorDMR-7-13651	2
chr1	193177953	193178000	MajorDMR-7-13652	3
chr1	193191312	193192057	MajorDMR-7-13653	12
chr1	193195415	193195572	MajorDMR-7-13654	3
chr1	193218031	193218050	MajorDMR-7-13655	2
chr1	193279789	193279823	MajorDMR-7-13656	2
chr1	193280950	193281145	MajorDMR-7-13657	2
chr1	193311978	193312131	MajorDMR-7-13658	5
chr1	193314684	193314737	MajorDMR-7-13659	3
chr1	193317269	193320346	MajorDMR-7-13660	19
chr1	193336891	193337779	MajorDMR-7-13661	8
chr1	193341581	193342022	MajorDMR-7-13662	3
chr1	193357135	193357648	MajorDMR-7-13663	5
chr1	193365526	193365710	MajorDMR-7-13664	3
chr1	193368224	193368378	MajorDMR-7-13665	2
chr1	193377965	193378094	MajorDMR-7-13666	3
chr1	193380461	193381207	MajorDMR-7-13667	7
chr1	193382230	193382402	MajorDMR-7-13668	2
chr1	193384388	193384656	MajorDMR-7-13669	2
chr1	193385251	193388377	MajorDMR-7-13670	23
chr1	193391978	193392259	MajorDMR-7-13671	3
chr1	193397526	193397587	MajorDMR-7-13672	3
chr1	193409568	193409575	MajorDMR-7-13673	2
chr1	193419292	193419611	MajorDMR-7-13674	3
chr1	193421717	193421746	MajorDMR-7-13675	2
chr1	193423823	193425461	MajorDMR-7-13676	10
chr1	193426620	193428888	MajorDMR-7-13677	14
chr1	193430646	193434437	MajorDMR-7-13678	27
chr1	193445171	193446007	MajorDMR-7-13679	6
chr1	193450343	193450741	MajorDMR-7-13680	2
chr1	193455365	193455605	MajorDMR-7-13681	3
chr1	193456812	193457155	MajorDMR-7-13682	4
chr1	193464847	193464898	MajorDMR-7-13683	2
chr1	193466661	193468974	MajorDMR-7-13684	19
chr1	193472655	193472885	MajorDMR-7-13685	3
chr1	193491292	193491559	MajorDMR-7-13686	3
chr1	193492223	193492317	MajorDMR-7-13687	2
chr1	193493209	193493705	MajorDMR-7-13688	5
chr1	193495250	193495506	MajorDMR-7-13689	3
chr1	193496902	193497222	MajorDMR-7-13690	2
chr1	193498378	193498819	MajorDMR-7-13691	4
chr1	193503036	193503499	MajorDMR-7-13692	6
chr1	193505430	193505757	MajorDMR-7-13693	3
chr1	193506442	193506758	MajorDMR-7-13694	4
chr1	193508987	193509453	MajorDMR-7-13695	2
chr1	193512069	193513164	MajorDMR-7-13696	6
chr1	193522254	193522490	MajorDMR-7-13697	2
chr1	193527802	193527854	MajorDMR-7-13698	2
chr1	193528709	193529053	MajorDMR-7-13699	5
chr1	193529755	193530833	MajorDMR-7-13700	5
chr1	193546447	193547186	MajorDMR-7-13701	3
chr1	193547726	193548531	MajorDMR-7-13702	8
chr1	193550113	193551166	MajorDMR-7-13703	8
chr1	193553703	193554243	MajorDMR-7-13704	3
chr1	193556142	193556424	MajorDMR-7-13705	5
chr1	193557068	193557127	MajorDMR-7-13706	3
chr1	193557637	193559179	MajorDMR-7-13707	15
chr1	193559880	193560844	MajorDMR-7-13708	7
chr1	193562590	193562935	MajorDMR-7-13709	3
chr1	193566681	193566727	MajorDMR-7-13710	2
chr1	193573025	193573666	MajorDMR-7-13711	3
chr1	193590693	193591307	MajorDMR-7-13712	5
chr1	193594442	193594840	MajorDMR-7-13713	4
chr1	193595644	193596709	MajorDMR-7-13714	8
chr1	193598437	193598971	MajorDMR-7-13715	7
chr1	193600481	193602554	MajorDMR-7-13716	10
chr1	193603338	193603762	MajorDMR-7-13717	3
chr1	193612368	193612637	MajorDMR-7-13718	3
chr1	193653411	193653795	MajorDMR-7-13719	3
chr1	193673005	193673346	MajorDMR-7-13720	2
chr1	193673939	193675151	MajorDMR-7-13721	10
chr1	193679038	193679476	MajorDMR-7-13722	2
chr1	193680901	193680983	MajorDMR-7-13723	2
chr1	193684178	193684778	MajorDMR-7-13724	6
chr1	193695885	193696123	MajorDMR-7-13725	3
chr1	193698794	193699389	MajorDMR-7-13726	3
chr1	193704859	193704974	MajorDMR-7-13727	2
chr1	193747881	193748077	MajorDMR-7-13728	5
chr1	193754296	193755429	MajorDMR-7-13729	7
chr1	193758901	193759111	MajorDMR-7-13730	2
chr1	193760946	193761788	MajorDMR-7-13731	6
chr1	193768966	193769661	MajorDMR-7-13732	7
chr1	193775186	193775405	MajorDMR-7-13733	2
chr1	193776653	193776731	MajorDMR-7-13734	2
chr1	193803600	193803677	MajorDMR-7-13735	2
chr1	193821086	193821155	MajorDMR-7-13736	2
chr1	193826191	193826268	MajorDMR-7-13737	2
chr1	193826894	193826979	MajorDMR-7-13738	2
chr1	193859009	193859270	MajorDMR-7-13739	2
chr1	193872364	193873856	MajorDMR-7-13740	7
chr1	193874496	193874865	MajorDMR-7-13741	4
chr1	193882176	193882188	MajorDMR-7-13742	2
chr1	193896323	193896364	MajorDMR-7-13743	2
chr1	193908523	193908869	MajorDMR-7-13744	4
chr1	193922598	193922757	MajorDMR-7-13745	3
chr1	193930057	193930306	MajorDMR-7-13746	3
chr1	193934304	193934411	MajorDMR-7-13747	2
chr1	193948439	193948708	MajorDMR-7-13748	4
chr1	193968248	193968307	MajorDMR-7-13749	2
chr1	193992506	193993844	MajorDMR-7-13750	6
chr1	193994468	193994764	MajorDMR-7-13751	2
chr1	193995349	193995368	MajorDMR-7-13752	2
chr1	194011056	194011092	MajorDMR-7-13753	2
chr1	194032119	194032134	MajorDMR-7-13754	2
chr1	194032740	194033254	MajorDMR-7-13755	4
chr1	194036977	194038870	MajorDMR-7-13756	12
chr1	194053843	194054012	MajorDMR-7-13757	3
chr1	194062120	194062359	MajorDMR-7-13758	3
chr1	194071571	194071867	MajorDMR-7-13759	2
chr1	194074394	194074640	MajorDMR-7-13760	2
chr1	194093372	194093451	MajorDMR-7-13761	2
chr1	194118074	194118163	MajorDMR-7-13762	3
chr1	194145529	194145811	MajorDMR-7-13763	2
chr1	194148942	194149233	MajorDMR-7-13764	3
chr1	194149743	194149853	MajorDMR-7-13765	2
chr1	194184746	194185112	MajorDMR-7-13766	2
chr1	194192354	194192524	MajorDMR-7-13767	2
chr1	194195148	194195601	MajorDMR-7-13768	2
chr1	194266576	194266771	MajorDMR-7-13769	4
chr1	194269560	194270274	MajorDMR-7-13770	4
chr1	194271216	194271497	MajorDMR-7-13771	2
chr1	194289973	194290087	MajorDMR-7-13772	3
chr1	194408522	194408740	MajorDMR-7-13773	2
chr1	194411681	194412057	MajorDMR-7-13774	3
chr1	194434758	194434930	MajorDMR-7-13775	2
chr1	194437005	194437657	MajorDMR-7-13776	6
chr1	194439969	194440118	MajorDMR-7-13777	2
chr1	194442898	194443415	MajorDMR-7-13778	5
chr1	194486160	194486181	MajorDMR-7-13779	2
chr1	194514323	194514474	MajorDMR-7-13780	2
chr1	194537409	194537629	MajorDMR-7-13781	2
chr1	194547440	194547866	MajorDMR-7-13782	11
chr1	194590384	194590507	MajorDMR-7-13783	2
chr1	194652659	194653349	MajorDMR-7-13784	8
chr1	194664077	194664412	MajorDMR-7-13785	3
chr1	194668059	194668398	MajorDMR-7-13786	7
chr1	194670327	194670405	MajorDMR-7-13787	3
chr1	194670965	194671373	MajorDMR-7-13788	4
chr1	194674589	194675075	MajorDMR-7-13789	4
chr1	194684478	194684530	MajorDMR-7-13790	3
chr1	194746784	194746804	MajorDMR-7-13791	2
chr1	194756333	194756624	MajorDMR-7-13792	4
chr1	194765257	194765490	MajorDMR-7-13793	3
chr1	194770349	194771454	MajorDMR-7-13794	8
chr1	194777271	194778987	MajorDMR-7-13795	11
chr1	194780104	194780193	MajorDMR-7-13796	2
chr1	194810874	194811156	MajorDMR-7-13797	3
chr1	194862881	194864070	MajorDMR-7-13798	6
chr1	194864704	194864787	MajorDMR-7-13799	2
chr1	194878413	194878778	MajorDMR-7-13800	4
chr1	194882648	194883255	MajorDMR-7-13801	4
chr1	194899365	194900060	MajorDMR-7-13802	3
chr1	194909027	194910585	MajorDMR-7-13803	8
chr1	194977371	194978832	MajorDMR-7-13804	8
chr1	195007435	195007489	MajorDMR-7-13805	2
chr1	195022651	195022674	MajorDMR-7-13806	2
chr1	195038310	195038456	MajorDMR-7-13807	4
chr1	195040592	195040934	MajorDMR-7-13808	4
chr1	195064749	195065263	MajorDMR-7-13809	7
chr1	195154375	195155207	MajorDMR-7-13810	5
chr1	195248663	195248707	MajorDMR-7-13811	3
chr1	195258041	195258237	MajorDMR-7-13812	2
chr1	195261986	195262488	MajorDMR-7-13813	4
chr1	195263128	195263239	MajorDMR-7-13814	2
chr1	195294029	195294045	MajorDMR-7-13815	2
chr1	195297394	195298016	MajorDMR-7-13816	3
chr1	195299309	195299984	MajorDMR-7-13817	4
chr1	195306371	195307606	MajorDMR-7-13818	7
chr1	195360316	195362235	MajorDMR-7-13819	16
chr1	195362789	195364059	MajorDMR-7-13820	7
chr1	195394145	195394652	MajorDMR-7-13821	4
chr1	195449421	195449610	MajorDMR-7-13822	3
chr1	195465020	195465323	MajorDMR-7-13823	3
chr1	195465997	195466553	MajorDMR-7-13824	4
chr1	195469528	195470189	MajorDMR-7-13825	5
chr1	195487577	195487681	MajorDMR-7-13826	4
chr1	195496604	195497362	MajorDMR-7-13827	3
chr1	195506162	195507874	MajorDMR-7-13828	8
chr1	195523341	195523620	MajorDMR-7-13829	3
chr1	195527506	195527650	MajorDMR-7-13830	6
chr1	195586058	195586319	MajorDMR-7-13831	2
chr1	195588502	195588575	MajorDMR-7-13832	2
chr1	195594621	195594631	MajorDMR-7-13833	2
chr1	195595338	195595981	MajorDMR-7-13834	6
chr1	195602689	195602737	MajorDMR-7-13835	2
chr1	195605955	195606084	MajorDMR-7-13836	2
chr1	195685702	195686434	MajorDMR-7-13837	3
chr1	195689333	195689883	MajorDMR-7-13838	4
chr1	195695300	195695690	MajorDMR-7-13839	2
chr1	195708250	195708267	MajorDMR-7-13840	2
chr1	195716355	195716732	MajorDMR-7-13841	2
chr1	195728128	195728339	MajorDMR-7-13842	4
chr1	195731715	195733089	MajorDMR-7-13843	29
chr1	195740076	195740419	MajorDMR-7-13844	3
chr1	195745809	195746126	MajorDMR-7-13845	4
chr1	195748275	195748768	MajorDMR-7-13846	5
chr1	195758048	195759083	MajorDMR-7-13847	6
chr1	195761019	195761167	MajorDMR-7-13848	5
chr1	195764458	195764833	MajorDMR-7-13849	5
chr1	195765409	195766722	MajorDMR-7-13850	8
chr1	195774143	195774241	MajorDMR-7-13851	2
chr1	195778707	195778916	MajorDMR-7-13852	2
chr1	195878103	195878494	MajorDMR-7-13853	6
chr1	195911216	195911754	MajorDMR-7-13854	3
chr1	195924612	195926590	MajorDMR-7-13855	12
chr1	195927328	195927483	MajorDMR-7-13856	4
chr1	195929826	195930908	MajorDMR-7-13857	5
chr1	195931691	195932073	MajorDMR-7-13858	3
chr1	195933048	195933152	MajorDMR-7-13859	3
chr1	195934188	195934714	MajorDMR-7-13860	6
chr1	195965084	195965097	MajorDMR-7-13861	2
chr1	196116039	196116308	MajorDMR-7-13862	2
chr1	196178287	196179999	MajorDMR-7-13863	11
chr1	196254095	196254201	MajorDMR-7-13864	2
chr1	196257596	196257721	MajorDMR-7-13865	2
chr1	196258642	196258722	MajorDMR-7-13866	3
chr1	196273286	196273569	MajorDMR-7-13867	3
chr1	196297186	196297511	MajorDMR-7-13868	4
chr1	196300964	196301758	MajorDMR-7-13869	7
chr1	196311317	196311344	MajorDMR-7-13870	2
chr1	196313412	196313605	MajorDMR-7-13871	4
chr1	196350020	196350260	MajorDMR-7-13872	6
chr1	196361208	196361471	MajorDMR-7-13873	3
chr1	196362114	196363295	MajorDMR-7-13874	12
chr1	196376963	196377208	MajorDMR-7-13875	2
chr1	196507523	196507626	MajorDMR-7-13876	3
chr1	196512945	196513206	MajorDMR-7-13877	3
chr1	196542145	196542608	MajorDMR-7-13878	3
chr1	196547108	196547498	MajorDMR-7-13879	2
chr1	196561220	196561258	MajorDMR-7-13880	2
chr1	196589131	196589144	MajorDMR-7-13881	2
chr1	196607665	196607852	MajorDMR-7-13882	2
chr1	196624158	196625232	MajorDMR-7-13883	8
chr1	196778278	196778745	MajorDMR-7-13884	2
chr1	196785268	196785449	MajorDMR-7-13885	3
chr1	196801916	196801924	MajorDMR-7-13886	2
chr1	196949799	196949849	MajorDMR-7-13887	2
chr1	196951755	196952499	MajorDMR-7-13888	4
chr1	196953743	196953858	MajorDMR-7-13889	2
chr1	196963086	196964091	MajorDMR-7-13890	4
chr1	196982847	196982888	MajorDMR-7-13891	2
chr1	197069600	197069824	MajorDMR-7-13892	2
chr1	197071490	197071586	MajorDMR-7-13893	2
chr1	197073146	197073245	MajorDMR-7-13894	2
chr1	197119747	197119806	MajorDMR-7-13895	2
chr1	197151281	197151685	MajorDMR-7-13896	2
chr1	197288595	197289123	MajorDMR-7-13897	3
chr1	197298845	197299631	MajorDMR-7-13898	6
chr1	197313435	197313699	MajorDMR-7-13899	5
chr1	197329321	197329465	MajorDMR-7-13900	3
chr1	197352436	197352605	MajorDMR-7-13901	2
chr1	197376433	197376779	MajorDMR-7-13902	3
chr1	197378016	197378139	MajorDMR-7-13903	2
chr1	197390870	197391015	MajorDMR-7-13904	3
chr1	197393429	197393884	MajorDMR-7-13905	7
chr1	197428041	197428319	MajorDMR-7-13906	2
chr1	197438846	197439175	MajorDMR-7-13907	6
chr1	197440921	197441279	MajorDMR-7-13908	5
chr1	197442117	197442331	MajorDMR-7-13909	2
chr1	197467246	197467317	MajorDMR-7-13910	3
chr1	197514133	197514144	MajorDMR-7-13911	4
chr1	197556124	197556225	MajorDMR-7-13912	2
chr1	197606860	197607341	MajorDMR-7-13913	3
chr1	197641988	197642076	MajorDMR-7-13914	2
chr1	197645002	197645153	MajorDMR-7-13915	5
chr1	197675099	197675495	MajorDMR-7-13916	2
chr1	197737095	197737303	MajorDMR-7-13917	3
chr1	197742609	197743506	MajorDMR-7-13918	5
chr1	197811486	197811511	MajorDMR-7-13919	2
chr1	197872602	197872674	MajorDMR-7-13920	3
chr1	197924789	197924990	MajorDMR-7-13921	4
chr1	197931846	197931882	MajorDMR-7-13922	3
chr1	197961109	197961133	MajorDMR-7-13923	2
chr1	197993647	197993892	MajorDMR-7-13924	3
chr1	198024607	198024680	MajorDMR-7-13925	3
chr1	198051952	198052350	MajorDMR-7-13926	4
chr1	198072105	198072475	MajorDMR-7-13927	3
chr1	198083438	198083483	MajorDMR-7-13928	2
chr1	198085642	198086036	MajorDMR-7-13929	6
chr1	198087071	198087681	MajorDMR-7-13930	5
chr1	198108618	198108771	MajorDMR-7-13931	2
chr1	198173805	198174518	MajorDMR-7-13932	7
chr1	198203730	198204075	MajorDMR-7-13933	5
chr1	198209351	198209625	MajorDMR-7-13934	4
chr1	198257061	198257449	MajorDMR-7-13935	5
chr1	198258304	198258778	MajorDMR-7-13936	4
chr1	198263800	198264149	MajorDMR-7-13937	3
chr1	198264803	198265455	MajorDMR-7-13938	4
chr1	198268088	198268367	MajorDMR-7-13939	4
chr1	198300535	198300793	MajorDMR-7-13940	2
chr1	198301443	198301774	MajorDMR-7-13941	5
chr1	198302663	198302739	MajorDMR-7-13942	2
chr1	198313351	198313405	MajorDMR-7-13943	2
chr1	198313932	198313987	MajorDMR-7-13944	3
chr1	198437244	198437248	MajorDMR-7-13945	2
chr1	198460448	198461387	MajorDMR-7-13946	8
chr1	198466852	198467428	MajorDMR-7-13947	3
chr1	198468389	198469162	MajorDMR-7-13948	3
chr1	198488742	198489264	MajorDMR-7-13949	8
chr1	198490158	198490528	MajorDMR-7-13950	4
chr1	198492379	198492457	MajorDMR-7-13951	2
chr1	198493868	198494263	MajorDMR-7-13952	3
chr1	198520032	198520225	MajorDMR-7-13953	2
chr1	198529028	198529486	MajorDMR-7-13954	3
chr1	198605748	198606307	MajorDMR-7-13955	3
chr1	198607547	198607823	MajorDMR-7-13956	2
chr1	198625872	198626090	MajorDMR-7-13957	2
chr1	198633465	198633547	MajorDMR-7-13958	4
chr1	198646963	198647477	MajorDMR-7-13959	4
chr1	198655095	198655149	MajorDMR-7-13960	3
chr1	198679135	198679314	MajorDMR-7-13961	2
chr1	198705774	198705822	MajorDMR-7-13962	2
chr1	198744937	198745139	MajorDMR-7-13963	5
chr1	198759319	198759422	MajorDMR-7-13964	2
chr1	198813131	198813326	MajorDMR-7-13965	3
chr1	198814357	198814734	MajorDMR-7-13966	2
chr1	198825502	198825629	MajorDMR-7-13967	2
chr1	198854073	198854133	MajorDMR-7-13968	2
chr1	198891899	198892112	MajorDMR-7-13969	2
chr1	198913024	198913271	MajorDMR-7-13970	2
chr1	198964464	198965234	MajorDMR-7-13971	7
chr1	198969626	198969682	MajorDMR-7-13972	3
chr1	198971747	198971765	MajorDMR-7-13973	2
chr1	198979582	198980777	MajorDMR-7-13974	8
chr1	199113953	199114478	MajorDMR-7-13975	4
chr1	199143192	199143266	MajorDMR-7-13976	3
chr1	199146056	199146870	MajorDMR-7-13977	11
chr1	199161804	199162390	MajorDMR-7-13978	6
chr1	199226608	199226907	MajorDMR-7-13979	4
chr1	199251395	199251445	MajorDMR-7-13980	2
chr1	199254004	199254216	MajorDMR-7-13981	3
chr1	199255672	199256927	MajorDMR-7-13982	5
chr1	199257644	199258195	MajorDMR-7-13983	4
chr1	199276161	199276384	MajorDMR-7-13984	4
chr1	199277160	199277291	MajorDMR-7-13985	3
chr1	199278865	199279620	MajorDMR-7-13986	4
chr1	199280197	199280418	MajorDMR-7-13987	3
chr1	199378389	199378405	MajorDMR-7-13988	2
chr1	199401929	199402326	MajorDMR-7-13989	2
chr1	199422571	199422581	MajorDMR-7-13990	2
chr1	199423545	199423599	MajorDMR-7-13991	2
chr1	199428878	199428945	MajorDMR-7-13992	2
chr1	199441973	199442150	MajorDMR-7-13993	2
chr1	199442726	199442746	MajorDMR-7-13994	2
chr1	199443624	199443634	MajorDMR-7-13995	2
chr1	199444149	199444183	MajorDMR-7-13996	2
chr1	199450737	199450946	MajorDMR-7-13997	2
chr1	199477110	199477360	MajorDMR-7-13998	3
chr1	199485409	199485464	MajorDMR-7-13999	2
chr1	199491598	199491918	MajorDMR-7-14000	2
chr1	199492510	199492912	MajorDMR-7-14001	5
chr1	199519003	199519165	MajorDMR-7-14002	3
chr1	199542113	199542312	MajorDMR-7-14003	3
chr1	199544252	199544521	MajorDMR-7-14004	2
chr1	199686907	199688429	MajorDMR-7-14005	8
chr1	199713244	199713301	MajorDMR-7-14006	3
chr1	199739876	199740243	MajorDMR-7-14007	4
chr1	199790401	199790681	MajorDMR-7-14008	3
chr1	199791976	199792468	MajorDMR-7-14009	6
chr1	199843574	199843998	MajorDMR-7-14010	4
chr1	199922948	199922957	MajorDMR-7-14011	2
chr1	199931679	199931700	MajorDMR-7-14012	2
chr1	199973284	199973456	MajorDMR-7-14013	2
chr1	200005926	200006248	MajorDMR-7-14014	4
chr1	200025710	200025821	MajorDMR-7-14015	3
chr1	200102182	200102332	MajorDMR-7-14016	2
chr1	200154482	200154814	MajorDMR-7-14017	6
chr1	200170794	200170951	MajorDMR-7-14018	3
chr1	200226040	200226679	MajorDMR-7-14019	19
chr1	200249861	200250148	MajorDMR-7-14020	2
chr1	200286566	200287132	MajorDMR-7-14021	6
chr1	200289374	200289874	MajorDMR-7-14022	5
chr1	200290473	200290578	MajorDMR-7-14023	4
chr1	200314867	200315035	MajorDMR-7-14024	4
chr1	200323972	200325074	MajorDMR-7-14025	15
chr1	200336901	200336955	MajorDMR-7-14026	2
chr1	200337457	200337913	MajorDMR-7-14027	4
chr1	200404370	200404417	MajorDMR-7-14028	2
chr1	200417357	200417533	MajorDMR-7-14029	2
chr1	200441109	200442134	MajorDMR-7-14030	7
chr1	200450011	200450407	MajorDMR-7-14031	8
chr1	200455113	200455189	MajorDMR-7-14032	2
chr1	200473826	200473891	MajorDMR-7-14033	2
chr1	200516569	200516655	MajorDMR-7-14034	3
chr1	200528167	200528351	MajorDMR-7-14035	2
chr1	200533110	200533345	MajorDMR-7-14036	7
chr1	200559591	200559600	MajorDMR-7-14037	2
chr1	200582864	200583190	MajorDMR-7-14038	4
chr1	200587480	200587500	MajorDMR-7-14039	3
chr1	200593785	200593815	MajorDMR-7-14040	2
chr1	200594324	200594496	MajorDMR-7-14041	2
chr1	200640047	200640260	MajorDMR-7-14042	4
chr1	200678425	200679101	MajorDMR-7-14043	8
chr1	200692094	200692536	MajorDMR-7-14044	2
chr1	200699258	200699578	MajorDMR-7-14045	3
chr1	200714951	200715586	MajorDMR-7-14046	4
chr1	200723065	200723197	MajorDMR-7-14047	2
chr1	200730196	200730397	MajorDMR-7-14048	2
chr1	200760489	200760865	MajorDMR-7-14049	2
chr1	200768816	200768901	MajorDMR-7-14050	2
chr1	200773583	200773806	MajorDMR-7-14051	2
chr1	200774340	200774523	MajorDMR-7-14052	2
chr1	200832221	200832429	MajorDMR-7-14053	3
chr1	200833350	200833901	MajorDMR-7-14054	4
chr1	200840659	200840905	MajorDMR-7-14055	4
chr1	200845955	200846097	MajorDMR-7-14056	2
chr1	200884967	200885445	MajorDMR-7-14057	3
chr1	200921950	200922074	MajorDMR-7-14058	3
chr1	200933548	200933575	MajorDMR-7-14059	2
chr1	200937505	200938631	MajorDMR-7-14060	14
chr1	200939186	200939684	MajorDMR-7-14061	5
chr1	200941026	200941086	MajorDMR-7-14062	2
chr1	200941592	200942372	MajorDMR-7-14063	13
chr1	200943040	200945368	MajorDMR-7-14064	46
chr1	200946574	200946816	MajorDMR-7-14065	3
chr1	200948630	200948964	MajorDMR-7-14066	6
chr1	200951630	200951841	MajorDMR-7-14067	2
chr1	200952367	200952564	MajorDMR-7-14068	5
chr1	200954025	200954432	MajorDMR-7-14069	2
chr1	200955459	200955611	MajorDMR-7-14070	2
chr1	200957051	200958026	MajorDMR-7-14071	16
chr1	200958642	200959424	MajorDMR-7-14072	12
chr1	200960667	200960733	MajorDMR-7-14073	2
chr1	200962046	200962736	MajorDMR-7-14074	3
chr1	200963652	200963883	MajorDMR-7-14075	5
chr1	200964875	200965254	MajorDMR-7-14076	5
chr1	200966047	200966426	MajorDMR-7-14077	4
chr1	200967552	200969458	MajorDMR-7-14078	33
chr1	200974016	200975292	MajorDMR-7-14079	19
chr1	200976127	200977044	MajorDMR-7-14080	10
chr1	200977649	200978442	MajorDMR-7-14081	10
chr1	200979035	200979078	MajorDMR-7-14082	2
chr1	200983962	200984372	MajorDMR-7-14083	4
chr1	200986812	200987640	MajorDMR-7-14084	4
chr1	200988222	200990032	MajorDMR-7-14085	10
chr1	200993310	200993325	MajorDMR-7-14086	2
chr1	200994432	200995885	MajorDMR-7-14087	8
chr1	200998322	200998924	MajorDMR-7-14088	8
chr1	201004398	201006274	MajorDMR-7-14089	16
chr1	201007479	201008181	MajorDMR-7-14090	8
chr1	201011666	201011842	MajorDMR-7-14091	2
chr1	201018652	201019335	MajorDMR-7-14092	9
chr1	201020717	201021025	MajorDMR-7-14093	6
chr1	201025263	201025664	MajorDMR-7-14094	5
chr1	201031434	201032512	MajorDMR-7-14095	15
chr1	201033967	201034215	MajorDMR-7-14096	7
chr1	201034771	201034981	MajorDMR-7-14097	6
chr1	201039817	201040157	MajorDMR-7-14098	4
chr1	201041511	201041893	MajorDMR-7-14099	5
chr1	201052657	201053645	MajorDMR-7-14100	7
chr1	201055679	201055776	MajorDMR-7-14101	3
chr1	201058577	201059052	MajorDMR-7-14102	3
chr1	201061800	201062032	MajorDMR-7-14103	3
chr1	201063113	201063851	MajorDMR-7-14104	10
chr1	201065703	201066091	MajorDMR-7-14105	3
chr1	201067563	201067648	MajorDMR-7-14106	3
chr1	201077168	201077478	MajorDMR-7-14107	4
chr1	201078047	201078174	MajorDMR-7-14108	2
chr1	201080011	201080111	MajorDMR-7-14109	2
chr1	201082700	201083146	MajorDMR-7-14110	6
chr1	201088565	201088761	MajorDMR-7-14111	2
chr1	201093825	201095327	MajorDMR-7-14112	19
chr1	201107101	201107665	MajorDMR-7-14113	6
chr1	201111561	201113699	MajorDMR-7-14114	25
chr1	201114845	201115251	MajorDMR-7-14115	2
chr1	201118497	201118533	MajorDMR-7-14116	2
chr1	201132673	201133533	MajorDMR-7-14117	8
chr1	201139143	201139206	MajorDMR-7-14118	2
chr1	201140826	201141281	MajorDMR-7-14119	6
chr1	201155414	201155952	MajorDMR-7-14120	7
chr1	201207330	201207365	MajorDMR-7-14121	2
chr1	201210398	201210435	MajorDMR-7-14122	2
chr1	201317312	201317541	MajorDMR-7-14123	5
chr1	201333922	201334340	MajorDMR-7-14124	2
chr1	201337746	201338033	MajorDMR-7-14125	4
chr1	201339615	201340674	MajorDMR-7-14126	9
chr1	201387854	201387875	MajorDMR-7-14127	2
chr1	201404467	201404736	MajorDMR-7-14128	7
chr1	201414476	201414677	MajorDMR-7-14129	2
chr1	201417438	201417475	MajorDMR-7-14130	2
chr1	201450459	201450944	MajorDMR-7-14131	5
chr1	201451478	201451518	MajorDMR-7-14132	2
chr1	201472567	201473802	MajorDMR-7-14133	8
chr1	201480718	201481648	MajorDMR-7-14134	7
chr1	201500390	201500700	MajorDMR-7-14135	10
chr1	201503082	201503361	MajorDMR-7-14136	3
chr1	201504426	201504438	MajorDMR-7-14137	2
chr1	201550463	201550529	MajorDMR-7-14138	2
chr1	201554591	201555427	MajorDMR-7-14139	4
chr1	201563265	201563281	MajorDMR-7-14140	2
chr1	201568729	201569131	MajorDMR-7-14141	7
chr1	201583944	201583980	MajorDMR-7-14142	2
chr1	201589616	201589744	MajorDMR-7-14143	5
chr1	201603696	201604453	MajorDMR-7-14144	8
chr1	201615750	201616078	MajorDMR-7-14145	5
chr1	201628319	201629106	MajorDMR-7-14146	7
chr1	201633101	201633199	MajorDMR-7-14147	3
chr1	201634154	201634378	MajorDMR-7-14148	3
chr1	201634906	201636083	MajorDMR-7-14149	14
chr1	201641090	201641136	MajorDMR-7-14150	3
chr1	201641783	201642041	MajorDMR-7-14151	6
chr1	201642729	201643931	MajorDMR-7-14152	11
chr1	201647325	201647722	MajorDMR-7-14153	4
chr1	201656546	201657063	MajorDMR-7-14154	5
chr1	201664750	201665167	MajorDMR-7-14155	9
chr1	201666034	201666929	MajorDMR-7-14156	7
chr1	201682122	201682168	MajorDMR-7-14157	2
chr1	201690604	201691322	MajorDMR-7-14158	6
chr1	201692644	201693138	MajorDMR-7-14159	4
chr1	201695959	201696180	MajorDMR-7-14160	2
chr1	201698433	201699013	MajorDMR-7-14161	6
chr1	201702455	201702495	MajorDMR-7-14162	2
chr1	201706412	201707231	MajorDMR-7-14163	6
chr1	201714117	201714289	MajorDMR-7-14164	3
chr1	201715987	201717655	MajorDMR-7-14165	17
chr1	201718167	201718611	MajorDMR-7-14166	3
chr1	201719425	201722722	MajorDMR-7-14167	16
chr1	201723562	201723714	MajorDMR-7-14168	2
chr1	201739300	201739360	MajorDMR-7-14169	2
chr1	201749584	201749770	MajorDMR-7-14170	3
chr1	201759398	201759943	MajorDMR-7-14171	7
chr1	201764727	201764899	MajorDMR-7-14172	2
chr1	201788327	201788756	MajorDMR-7-14173	3
chr1	201789961	201790195	MajorDMR-7-14174	3
chr1	201794851	201795895	MajorDMR-7-14175	14
chr1	201797197	201797459	MajorDMR-7-14176	14
chr1	201815921	201816089	MajorDMR-7-14177	4
chr1	201842022	201842943	MajorDMR-7-14178	4
chr1	201855550	201855673	MajorDMR-7-14179	2
chr1	201856498	201856633	MajorDMR-7-14180	3
chr1	201883684	201883716	MajorDMR-7-14181	2
chr1	201916523	201916646	MajorDMR-7-14182	5
chr1	201923799	201923957	MajorDMR-7-14183	6
chr1	201938865	201938920	MajorDMR-7-14184	2
chr1	201939975	201940953	MajorDMR-7-14185	5
chr1	201944190	201944279	MajorDMR-7-14186	2
chr1	201951226	201951326	MajorDMR-7-14187	2
chr1	201957245	201957269	MajorDMR-7-14188	2
chr1	201957987	201958080	MajorDMR-7-14189	4
chr1	201965328	201965459	MajorDMR-7-14190	2
chr1	201969030	201969710	MajorDMR-7-14191	8
chr1	201972076	201972191	MajorDMR-7-14192	5
chr1	201975275	201975576	MajorDMR-7-14193	3
chr1	201976656	201976710	MajorDMR-7-14194	3
chr1	201979127	201979449	MajorDMR-7-14195	2
chr1	201992213	201993674	MajorDMR-7-14196	17
chr1	201994492	201994588	MajorDMR-7-14197	8
chr1	202011548	202011627	MajorDMR-7-14198	3
chr1	202053943	202054060	MajorDMR-7-14199	4
chr1	202070512	202070821	MajorDMR-7-14200	3
chr1	202076648	202077436	MajorDMR-7-14201	7
chr1	202090829	202091240	MajorDMR-7-14202	9
chr1	202093273	202094250	MajorDMR-7-14203	7
chr1	202094871	202096001	MajorDMR-7-14204	21
chr1	202099089	202100120	MajorDMR-7-14205	6
chr1	202100966	202101648	MajorDMR-7-14206	8
chr1	202102451	202103519	MajorDMR-7-14207	8
chr1	202104074	202104274	MajorDMR-7-14208	4
chr1	202105085	202106140	MajorDMR-7-14209	16
chr1	202106750	202107144	MajorDMR-7-14210	11
chr1	202118848	202119030	MajorDMR-7-14211	2
chr1	202120769	202121335	MajorDMR-7-14212	8
chr1	202122838	202122870	MajorDMR-7-14213	2
chr1	202124091	202124330	MajorDMR-7-14214	6
chr1	202134087	202134119	MajorDMR-7-14215	2
chr1	202134788	202134916	MajorDMR-7-14216	3
chr1	202156086	202156615	MajorDMR-7-14217	12
chr1	202166508	202167185	MajorDMR-7-14218	11
chr1	202179724	202179912	MajorDMR-7-14219	2
chr1	202192153	202192391	MajorDMR-7-14220	6
chr1	202199049	202199086	MajorDMR-7-14221	2
chr1	202200819	202200868	MajorDMR-7-14222	3
chr1	202213515	202213702	MajorDMR-7-14223	2
chr1	202216897	202217443	MajorDMR-7-14224	8
chr1	202218470	202218924	MajorDMR-7-14225	6
chr1	202219574	202219637	MajorDMR-7-14226	3
chr1	202220143	202221200	MajorDMR-7-14227	14
chr1	202221817	202222369	MajorDMR-7-14228	4
chr1	202256725	202256954	MajorDMR-7-14229	4
chr1	202258155	202258327	MajorDMR-7-14230	2
chr1	202265461	202265535	MajorDMR-7-14231	4
chr1	202277386	202277943	MajorDMR-7-14232	3
chr1	202281059	202281565	MajorDMR-7-14233	13
chr1	202297633	202298236	MajorDMR-7-14234	7
chr1	202311717	202311757	MajorDMR-7-14235	2
chr1	202317213	202317383	MajorDMR-7-14236	3
chr1	202319037	202319156	MajorDMR-7-14237	2
chr1	202320966	202321062	MajorDMR-7-14238	2
chr1	202321655	202321755	MajorDMR-7-14239	2
chr1	202327547	202327593	MajorDMR-7-14240	2
chr1	202330867	202331604	MajorDMR-7-14241	7
chr1	202334347	202334738	MajorDMR-7-14242	3
chr1	202344194	202344882	MajorDMR-7-14243	6
chr1	202356367	202356663	MajorDMR-7-14244	2
chr1	202363161	202363420	MajorDMR-7-14245	14
chr1	202364699	202365201	MajorDMR-7-14246	5
chr1	202366088	202366355	MajorDMR-7-14247	4
chr1	202367163	202367570	MajorDMR-7-14248	4
chr1	202378212	202379153	MajorDMR-7-14249	5
chr1	202381029	202381564	MajorDMR-7-14250	5
chr1	202385988	202386754	MajorDMR-7-14251	5
chr1	202387973	202388404	MajorDMR-7-14252	4
chr1	202394749	202394947	MajorDMR-7-14253	4
chr1	202406730	202407121	MajorDMR-7-14254	5
chr1	202421522	202421643	MajorDMR-7-14255	5
chr1	202431221	202431731	MajorDMR-7-14256	7
chr1	202441045	202441380	MajorDMR-7-14257	2
chr1	202445791	202446475	MajorDMR-7-14258	4
chr1	202473412	202473446	MajorDMR-7-14259	2
chr1	202474546	202475012	MajorDMR-7-14260	5
chr1	202488195	202488993	MajorDMR-7-14261	3
chr1	202490656	202491270	MajorDMR-7-14262	3
chr1	202492041	202492299	MajorDMR-7-14263	3
chr1	202493129	202493137	MajorDMR-7-14264	2
chr1	202493698	202495429	MajorDMR-7-14265	12
chr1	202515601	202515998	MajorDMR-7-14266	4
chr1	202520738	202521128	MajorDMR-7-14267	4
chr1	202522796	202523089	MajorDMR-7-14268	2
chr1	202535761	202535797	MajorDMR-7-14269	2
chr1	202537758	202538294	MajorDMR-7-14270	5
chr1	202546423	202546680	MajorDMR-7-14271	3
chr1	202547477	202547890	MajorDMR-7-14272	3
chr1	202553564	202553859	MajorDMR-7-14273	4
chr1	202569146	202569601	MajorDMR-7-14274	6
chr1	202583752	202584466	MajorDMR-7-14275	9
chr1	202585225	202585328	MajorDMR-7-14276	4
chr1	202588194	202588438	MajorDMR-7-14277	7
chr1	202592798	202593572	MajorDMR-7-14278	12
chr1	202594639	202594964	MajorDMR-7-14279	2
chr1	202599373	202599673	MajorDMR-7-14280	2
chr1	202605806	202605874	MajorDMR-7-14281	2
chr1	202611345	202611531	MajorDMR-7-14282	2
chr1	202627712	202627721	MajorDMR-7-14283	2
chr1	202631795	202632175	MajorDMR-7-14284	2
chr1	202642101	202642471	MajorDMR-7-14285	2
chr1	202657385	202657834	MajorDMR-7-14286	8
chr1	202671321	202671345	MajorDMR-7-14287	2
chr1	202681986	202682125	MajorDMR-7-14288	2
chr1	202694345	202694969	MajorDMR-7-14289	4
chr1	202702025	202702626	MajorDMR-7-14290	4
chr1	202723122	202723224	MajorDMR-7-14291	2
chr1	202724730	202725168	MajorDMR-7-14292	2
chr1	202750493	202750544	MajorDMR-7-14293	3
chr1	202767785	202767959	MajorDMR-7-14294	3
chr1	202773350	202773455	MajorDMR-7-14295	2
chr1	202773987	202774715	MajorDMR-7-14296	3
chr1	202803959	202804118	MajorDMR-7-14297	5
chr1	202817238	202817735	MajorDMR-7-14298	5
chr1	202839948	202840424	MajorDMR-7-14299	7
chr1	202842323	202842411	MajorDMR-7-14300	2
chr1	202849787	202850655	MajorDMR-7-14301	15
chr1	202853291	202853469	MajorDMR-7-14302	2
chr1	202854168	202854714	MajorDMR-7-14303	7
chr1	202855503	202855852	MajorDMR-7-14304	5
chr1	202856441	202856657	MajorDMR-7-14305	2
chr1	202873642	202873874	MajorDMR-7-14306	2
chr1	202879653	202880402	MajorDMR-7-14307	8
chr1	202882021	202882084	MajorDMR-7-14308	2
chr1	202889526	202889630	MajorDMR-7-14309	3
chr1	202921904	202922252	MajorDMR-7-14310	2
chr1	202993359	202995285	MajorDMR-7-14311	13
chr1	202996948	202997791	MajorDMR-7-14312	5
chr1	203004637	203005409	MajorDMR-7-14313	3
chr1	203009035	203009500	MajorDMR-7-14314	2
chr1	203014128	203016481	MajorDMR-7-14315	19
chr1	203033566	203034069	MajorDMR-7-14316	6
chr1	203041378	203041416	MajorDMR-7-14317	3
chr1	203069061	203069082	MajorDMR-7-14318	3
chr1	203071113	203071385	MajorDMR-7-14319	5
chr1	203077248	203077278	MajorDMR-7-14320	2
chr1	203086901	203086925	MajorDMR-7-14321	2
chr1	203094228	203094332	MajorDMR-7-14322	2
chr1	203097965	203098804	MajorDMR-7-14323	27
chr1	203099448	203101097	MajorDMR-7-14324	18
chr1	203101767	203105321	MajorDMR-7-14325	31
chr1	203106271	203108573	MajorDMR-7-14326	22
chr1	203109209	203109653	MajorDMR-7-14327	8
chr1	203110667	203112097	MajorDMR-7-14328	12
chr1	203112898	203114087	MajorDMR-7-14329	16
chr1	203114588	203114967	MajorDMR-7-14330	8
chr1	203115908	203116994	MajorDMR-7-14331	8
chr1	203117539	203119153	MajorDMR-7-14332	20
chr1	203119730	203124091	MajorDMR-7-14333	35
chr1	203124639	203124688	MajorDMR-7-14334	2
chr1	203127263	203127573	MajorDMR-7-14335	2
chr1	203128279	203128744	MajorDMR-7-14336	8
chr1	203129452	203129679	MajorDMR-7-14337	5
chr1	203130246	203131165	MajorDMR-7-14338	5
chr1	203133002	203133287	MajorDMR-7-14339	4
chr1	203135672	203136010	MajorDMR-7-14340	7
chr1	203136611	203137796	MajorDMR-7-14341	10
chr1	203138537	203139844	MajorDMR-7-14342	21
chr1	203141389	203141780	MajorDMR-7-14343	3
chr1	203154762	203156634	MajorDMR-7-14344	18
chr1	203158516	203159863	MajorDMR-7-14345	10
chr1	203208368	203209740	MajorDMR-7-14346	8
chr1	203210550	203211039	MajorDMR-7-14347	5
chr1	203219796	203220659	MajorDMR-7-14348	7
chr1	203228607	203229340	MajorDMR-7-14349	5
chr1	203232922	203234259	MajorDMR-7-14350	13
chr1	203239001	203239349	MajorDMR-7-14351	3
chr1	203240689	203241326	MajorDMR-7-14352	3
chr1	203243839	203244164	MajorDMR-7-14353	4
chr1	203246213	203246444	MajorDMR-7-14354	2
chr1	203247008	203247145	MajorDMR-7-14355	7
chr1	203248278	203249551	MajorDMR-7-14356	15
chr1	203255380	203256205	MajorDMR-7-14357	4
chr1	203260616	203260911	MajorDMR-7-14358	9
chr1	203276591	203276945	MajorDMR-7-14359	2
chr1	203288163	203288191	MajorDMR-7-14360	3
chr1	203289772	203290287	MajorDMR-7-14361	5
chr1	203297310	203297712	MajorDMR-7-14362	4
chr1	203299858	203301018	MajorDMR-7-14363	9
chr1	203311987	203312375	MajorDMR-7-14364	4
chr1	203320189	203320660	MajorDMR-7-14365	7
chr1	203327299	203327489	MajorDMR-7-14366	4
chr1	203329443	203331082	MajorDMR-7-14367	20
chr1	203333238	203334124	MajorDMR-7-14368	14
chr1	203336371	203336445	MajorDMR-7-14369	2
chr1	203347580	203347856	MajorDMR-7-14370	5
chr1	203348891	203350502	MajorDMR-7-14371	9
chr1	203364975	203365057	MajorDMR-7-14372	2
chr1	203365906	203366553	MajorDMR-7-14373	7
chr1	203379350	203379372	MajorDMR-7-14374	2
chr1	203391419	203391481	MajorDMR-7-14375	2
chr1	203406871	203406891	MajorDMR-7-14376	2
chr1	203408530	203408868	MajorDMR-7-14377	7
chr1	203409429	203409677	MajorDMR-7-14378	2
chr1	203410380	203411983	MajorDMR-7-14379	11
chr1	203412521	203413209	MajorDMR-7-14380	4
chr1	203416412	203416998	MajorDMR-7-14381	3
chr1	203417631	203418103	MajorDMR-7-14382	5
chr1	203422141	203423285	MajorDMR-7-14383	9
chr1	203432147	203432506	MajorDMR-7-14384	4
chr1	203433139	203433569	MajorDMR-7-14385	8
chr1	203434398	203434546	MajorDMR-7-14386	3
chr1	203442548	203443241	MajorDMR-7-14387	10
chr1	203444377	203446376	MajorDMR-7-14388	19
chr1	203447474	203447520	MajorDMR-7-14389	3
chr1	203449004	203450150	MajorDMR-7-14390	6
chr1	203460509	203461169	MajorDMR-7-14391	4
chr1	203461904	203462918	MajorDMR-7-14392	10
chr1	203472721	203473550	MajorDMR-7-14393	8
chr1	203474264	203474590	MajorDMR-7-14394	3
chr1	203479642	203479650	MajorDMR-7-14395	2
chr1	203482021	203482227	MajorDMR-7-14396	2
chr1	203482953	203483750	MajorDMR-7-14397	15
chr1	203486233	203486974	MajorDMR-7-14398	9
chr1	203498147	203498380	MajorDMR-7-14399	4
chr1	203510870	203511269	MajorDMR-7-14400	5
chr1	203524260	203525330	MajorDMR-7-14401	14
chr1	203526143	203528460	MajorDMR-7-14402	17
chr1	203536903	203537129	MajorDMR-7-14403	3
chr1	203540650	203541955	MajorDMR-7-14404	25
chr1	203551157	203551232	MajorDMR-7-14405	3
chr1	203552850	203552947	MajorDMR-7-14406	3
chr1	203553547	203553743	MajorDMR-7-14407	2
chr1	203554549	203555127	MajorDMR-7-14408	8
chr1	203558544	203558731	MajorDMR-7-14409	3
chr1	203561526	203561533	MajorDMR-7-14410	2
chr1	203567334	203567510	MajorDMR-7-14411	3
chr1	203595047	203595284	MajorDMR-7-14412	5
chr1	203597795	203598482	MajorDMR-7-14413	6
chr1	203599005	203599465	MajorDMR-7-14414	10
chr1	203600826	203601122	MajorDMR-7-14415	6
chr1	203603172	203603324	MajorDMR-7-14416	2
chr1	203605665	203605743	MajorDMR-7-14417	2
chr1	203606374	203607546	MajorDMR-7-14418	17
chr1	203608051	203608506	MajorDMR-7-14419	3
chr1	203610038	203610410	MajorDMR-7-14420	4
chr1	203612052	203613176	MajorDMR-7-14421	12
chr1	203614787	203616606	MajorDMR-7-14422	13
chr1	203617630	203617742	MajorDMR-7-14423	2
chr1	203618642	203620155	MajorDMR-7-14424	17
chr1	203626838	203626877	MajorDMR-7-14425	2
chr1	203630428	203630919	MajorDMR-7-14426	3
chr1	203632397	203632810	MajorDMR-7-14427	3
chr1	203634083	203635273	MajorDMR-7-14428	5
chr1	203636298	203637305	MajorDMR-7-14429	12
chr1	203640967	203641978	MajorDMR-7-14430	10
chr1	203643304	203643422	MajorDMR-7-14431	2
chr1	203644853	203644918	MajorDMR-7-14432	3
chr1	203645447	203645832	MajorDMR-7-14433	5
chr1	203651884	203651921	MajorDMR-7-14434	2
chr1	203660886	203661135	MajorDMR-7-14435	2
chr1	203661848	203661998	MajorDMR-7-14436	3
chr1	203663662	203664318	MajorDMR-7-14437	3
chr1	203667111	203667483	MajorDMR-7-14438	6
chr1	203670110	203671199	MajorDMR-7-14439	10
chr1	203677136	203677356	MajorDMR-7-14440	2
chr1	203679954	203681384	MajorDMR-7-14441	8
chr1	203683546	203683837	MajorDMR-7-14442	3
chr1	203688231	203688353	MajorDMR-7-14443	2
chr1	203691693	203691771	MajorDMR-7-14444	4
chr1	203710349	203712904	MajorDMR-7-14445	13
chr1	203713783	203713788	MajorDMR-7-14446	2
chr1	203715194	203715349	MajorDMR-7-14447	3
chr1	203737745	203737973	MajorDMR-7-14448	6
chr1	203742794	203743576	MajorDMR-7-14449	7
chr1	203766627	203767803	MajorDMR-7-14450	6
chr1	203829693	203830250	MajorDMR-7-14451	8
chr1	203842886	203842916	MajorDMR-7-14452	2
chr1	203914908	203914953	MajorDMR-7-14453	2
chr1	203964640	203964968	MajorDMR-7-14454	4
chr1	203965918	203966153	MajorDMR-7-14455	5
chr1	204003104	204003431	MajorDMR-7-14456	3
chr1	204010501	204010930	MajorDMR-7-14457	8
chr1	204015518	204015876	MajorDMR-7-14458	6
chr1	204101849	204102424	MajorDMR-7-14459	7
chr1	204103304	204103944	MajorDMR-7-14460	14
chr1	204104913	204105031	MajorDMR-7-14461	2
chr1	204112288	204112894	MajorDMR-7-14462	10
chr1	204119428	204120191	MajorDMR-7-14463	6
chr1	204121728	204121928	MajorDMR-7-14464	8
chr1	204126072	204128274	MajorDMR-7-14465	13
chr1	204156985	204157912	MajorDMR-7-14466	7
chr1	204158596	204159555	MajorDMR-7-14467	8
chr1	204168035	204168113	MajorDMR-7-14468	2
chr1	204175145	204177317	MajorDMR-7-14469	13
chr1	204178277	204178293	MajorDMR-7-14470	2
chr1	204179348	204179388	MajorDMR-7-14471	2
chr1	204183840	204184575	MajorDMR-7-14472	4
chr1	204185157	204185589	MajorDMR-7-14473	2
chr1	204187231	204187790	MajorDMR-7-14474	3
chr1	204189220	204190545	MajorDMR-7-14475	13
chr1	204191738	204192671	MajorDMR-7-14476	12
chr1	204193938	204194249	MajorDMR-7-14477	3
chr1	204196050	204196054	MajorDMR-7-14478	2
chr1	204201199	204201416	MajorDMR-7-14479	2
chr1	204210095	204210702	MajorDMR-7-14480	4
chr1	204212801	204213110	MajorDMR-7-14481	6
chr1	204217527	204218341	MajorDMR-7-14482	15
chr1	204219138	204219924	MajorDMR-7-14483	11
chr1	204221306	204221315	MajorDMR-7-14484	2
chr1	204225442	204225939	MajorDMR-7-14485	10
chr1	204226631	204227383	MajorDMR-7-14486	5
chr1	204228113	204228118	MajorDMR-7-14487	2
chr1	204229475	204232698	MajorDMR-7-14488	30
chr1	204233341	204233578	MajorDMR-7-14489	4
chr1	204237850	204238019	MajorDMR-7-14490	4
chr1	204239420	204239874	MajorDMR-7-14491	4
chr1	204240817	204241568	MajorDMR-7-14492	9
chr1	204243558	204243924	MajorDMR-7-14493	4
chr1	204244708	204246647	MajorDMR-7-14494	17
chr1	204247241	204247329	MajorDMR-7-14495	3
chr1	204254627	204254805	MajorDMR-7-14496	6
chr1	204257497	204257638	MajorDMR-7-14497	4
chr1	204263729	204263755	MajorDMR-7-14498	2
chr1	204264791	204265631	MajorDMR-7-14499	13
chr1	204270859	204271231	MajorDMR-7-14500	3
chr1	204274222	204274471	MajorDMR-7-14501	6
chr1	204275037	204278685	MajorDMR-7-14502	33
chr1	204280510	204281703	MajorDMR-7-14503	7
chr1	204282964	204283048	MajorDMR-7-14504	2
chr1	204284066	204285706	MajorDMR-7-14505	11
chr1	204286569	204287172	MajorDMR-7-14506	7
chr1	204288202	204288844	MajorDMR-7-14507	8
chr1	204290865	204291339	MajorDMR-7-14508	3
chr1	204295455	204295527	MajorDMR-7-14509	2
chr1	204296289	204296293	MajorDMR-7-14510	2
chr1	204300707	204301129	MajorDMR-7-14511	2
chr1	204302076	204303024	MajorDMR-7-14512	7
chr1	204304268	204304649	MajorDMR-7-14513	2
chr1	204306356	204306784	MajorDMR-7-14514	2
chr1	204313231	204314732	MajorDMR-7-14515	15
chr1	204315404	204316421	MajorDMR-7-14516	14
chr1	204317145	204317704	MajorDMR-7-14517	9
chr1	204318387	204319612	MajorDMR-7-14518	17
chr1	204320798	204321777	MajorDMR-7-14519	7
chr1	204327636	204327649	MajorDMR-7-14520	2
chr1	204329682	204330466	MajorDMR-7-14521	3
chr1	204332117	204332396	MajorDMR-7-14522	3
chr1	204333383	204334370	MajorDMR-7-14523	13
chr1	204336481	204337305	MajorDMR-7-14524	18
chr1	204345765	204346797	MajorDMR-7-14525	15
chr1	204353917	204353928	MajorDMR-7-14526	4
chr1	204370181	204370463	MajorDMR-7-14527	5
chr1	204386854	204387269	MajorDMR-7-14528	4
chr1	204388075	204388534	MajorDMR-7-14529	3
chr1	204392238	204392501	MajorDMR-7-14530	3
chr1	204394574	204394674	MajorDMR-7-14531	3
chr1	204400358	204401387	MajorDMR-7-14532	8
chr1	204404017	204405495	MajorDMR-7-14533	10
chr1	204406842	204407316	MajorDMR-7-14534	3
chr1	204411406	204412571	MajorDMR-7-14535	9
chr1	204413098	204413958	MajorDMR-7-14536	11
chr1	204415217	204415286	MajorDMR-7-14537	2
chr1	204415965	204416113	MajorDMR-7-14538	2
chr1	204424250	204424482	MajorDMR-7-14539	2
chr1	204425726	204426066	MajorDMR-7-14540	4
chr1	204429246	204429493	MajorDMR-7-14541	2
chr1	204432038	204433190	MajorDMR-7-14542	14
chr1	204435897	204436207	MajorDMR-7-14543	8
chr1	204464883	204465365	MajorDMR-7-14544	5
chr1	204471138	204472069	MajorDMR-7-14545	11
chr1	204484379	204484525	MajorDMR-7-14546	2
chr1	204486238	204487233	MajorDMR-7-14547	19
chr1	204496701	204497140	MajorDMR-7-14548	3
chr1	204506087	204506334	MajorDMR-7-14549	3
chr1	204507383	204507509	MajorDMR-7-14550	2
chr1	204515284	204515728	MajorDMR-7-14551	2
chr1	204516919	204516951	MajorDMR-7-14552	3
chr1	204517562	204517784	MajorDMR-7-14553	2
chr1	204518669	204518676	MajorDMR-7-14554	2
chr1	204523621	204523647	MajorDMR-7-14555	2
chr1	204525460	204526206	MajorDMR-7-14556	4
chr1	204535728	204536679	MajorDMR-7-14557	8
chr1	204537877	204538934	MajorDMR-7-14558	16
chr1	204547893	204548779	MajorDMR-7-14559	15
chr1	204553355	204553465	MajorDMR-7-14560	2
chr1	204555741	204555959	MajorDMR-7-14561	2
chr1	204567664	204568799	MajorDMR-7-14562	13
chr1	204569381	204569741	MajorDMR-7-14563	6
chr1	204574841	204574995	MajorDMR-7-14564	4
chr1	204575614	204575758	MajorDMR-7-14565	3
chr1	204576793	204576922	MajorDMR-7-14566	5
chr1	204578480	204578858	MajorDMR-7-14567	7
chr1	204584562	204585294	MajorDMR-7-14568	10
chr1	204585975	204587392	MajorDMR-7-14569	12
chr1	204587917	204588086	MajorDMR-7-14570	12
chr1	204588794	204589655	MajorDMR-7-14571	17
chr1	204590634	204590646	MajorDMR-7-14572	2
chr1	204591504	204591646	MajorDMR-7-14573	5
chr1	204593001	204593096	MajorDMR-7-14574	2
chr1	204593989	204594720	MajorDMR-7-14575	7
chr1	204596756	204597058	MajorDMR-7-14576	5
chr1	204602952	204603005	MajorDMR-7-14577	2
chr1	204604759	204605256	MajorDMR-7-14578	7
chr1	204606881	204607700	MajorDMR-7-14579	10
chr1	204611124	204612949	MajorDMR-7-14580	21
chr1	204618487	204618757	MajorDMR-7-14581	5
chr1	204619743	204620461	MajorDMR-7-14582	6
chr1	204621319	204622257	MajorDMR-7-14583	5
chr1	204625397	204627145	MajorDMR-7-14584	10
chr1	204629321	204629776	MajorDMR-7-14585	4
chr1	204633917	204633971	MajorDMR-7-14586	3
chr1	204635063	204635815	MajorDMR-7-14587	5
chr1	204637035	204637132	MajorDMR-7-14588	5
chr1	204637847	204637915	MajorDMR-7-14589	2
chr1	204639373	204639770	MajorDMR-7-14590	8
chr1	204640447	204642186	MajorDMR-7-14591	12
chr1	204642735	204643165	MajorDMR-7-14592	2
chr1	204643894	204644304	MajorDMR-7-14593	4
chr1	204645786	204646183	MajorDMR-7-14594	5
chr1	204646901	204650246	MajorDMR-7-14595	25
chr1	204650877	204650932	MajorDMR-7-14596	2
chr1	204651470	204652029	MajorDMR-7-14597	3
chr1	204666677	204667253	MajorDMR-7-14598	7
chr1	204672690	204672800	MajorDMR-7-14599	3
chr1	204675463	204675504	MajorDMR-7-14600	2
chr1	204676538	204676613	MajorDMR-7-14601	2
chr1	204680029	204681082	MajorDMR-7-14602	14
chr1	204684645	204684846	MajorDMR-7-14603	3
chr1	204692261	204692707	MajorDMR-7-14604	3
chr1	204700004	204700204	MajorDMR-7-14605	3
chr1	204703639	204703660	MajorDMR-7-14606	2
chr1	204705406	204707791	MajorDMR-7-14607	17
chr1	204710992	204711509	MajorDMR-7-14608	4
chr1	204712765	204713995	MajorDMR-7-14609	14
chr1	204720669	204721150	MajorDMR-7-14610	5
chr1	204729109	204729183	MajorDMR-7-14611	3
chr1	204729686	204730027	MajorDMR-7-14612	4
chr1	204733283	204733705	MajorDMR-7-14613	3
chr1	204738595	204739019	MajorDMR-7-14614	3
chr1	204740450	204741092	MajorDMR-7-14615	10
chr1	204742061	204742091	MajorDMR-7-14616	2
chr1	204742885	204743370	MajorDMR-7-14617	6
chr1	204751922	204752601	MajorDMR-7-14618	9
chr1	204759081	204759797	MajorDMR-7-14619	5
chr1	204763949	204764368	MajorDMR-7-14620	4
chr1	204771782	204771852	MajorDMR-7-14621	2
chr1	204800986	204801151	MajorDMR-7-14622	4
chr1	204804879	204805296	MajorDMR-7-14623	4
chr1	204806547	204807202	MajorDMR-7-14624	5
chr1	204816672	204816942	MajorDMR-7-14625	2
chr1	204819083	204819105	MajorDMR-7-14626	2
chr1	204819686	204819728	MajorDMR-7-14627	2
chr1	204825561	204825686	MajorDMR-7-14628	3
chr1	204827939	204828303	MajorDMR-7-14629	6
chr1	204835015	204835528	MajorDMR-7-14630	5
chr1	204840160	204840607	MajorDMR-7-14631	4
chr1	204841205	204841415	MajorDMR-7-14632	4
chr1	204843608	204843935	MajorDMR-7-14633	3
chr1	204844705	204844717	MajorDMR-7-14634	2
chr1	204847817	204847840	MajorDMR-7-14635	2
chr1	204849348	204849515	MajorDMR-7-14636	2
chr1	204853917	204854004	MajorDMR-7-14637	2
chr1	204858694	204858929	MajorDMR-7-14638	3
chr1	204859473	204859737	MajorDMR-7-14639	2
chr1	204862627	204863044	MajorDMR-7-14640	2
chr1	204865175	204865350	MajorDMR-7-14641	5
chr1	204868164	204868578	MajorDMR-7-14642	4
chr1	204870522	204871032	MajorDMR-7-14643	3
chr1	204871976	204872109	MajorDMR-7-14644	5
chr1	204873004	204873212	MajorDMR-7-14645	2
chr1	204878302	204878958	MajorDMR-7-14646	6
chr1	204881340	204881764	MajorDMR-7-14647	2
chr1	204885008	204885134	MajorDMR-7-14648	3
chr1	204890086	204893038	MajorDMR-7-14649	19
chr1	204893879	204894454	MajorDMR-7-14650	4
chr1	204895701	204896461	MajorDMR-7-14651	5
chr1	204897110	204897558	MajorDMR-7-14652	6
chr1	204900413	204900784	MajorDMR-7-14653	2
chr1	204901776	204902002	MajorDMR-7-14654	7
chr1	204903157	204903245	MajorDMR-7-14655	5
chr1	204903883	204905455	MajorDMR-7-14656	12
chr1	204906664	204907673	MajorDMR-7-14657	18
chr1	204909857	204910812	MajorDMR-7-14658	5
chr1	204911392	204912207	MajorDMR-7-14659	4
chr1	204915286	204915502	MajorDMR-7-14660	8
chr1	204916587	204917185	MajorDMR-7-14661	5
chr1	204919192	204919582	MajorDMR-7-14662	4
chr1	204928398	204929060	MajorDMR-7-14663	7
chr1	204930302	204930587	MajorDMR-7-14664	4
chr1	204932290	204932621	MajorDMR-7-14665	3
chr1	204934716	204935647	MajorDMR-7-14666	7
chr1	204937272	204939182	MajorDMR-7-14667	23
chr1	204943243	204943371	MajorDMR-7-14668	9
chr1	204944257	204944647	MajorDMR-7-14669	4
chr1	204945535	204945561	MajorDMR-7-14670	2
chr1	204948671	204948802	MajorDMR-7-14671	2
chr1	204951331	204952639	MajorDMR-7-14672	17
chr1	204953630	204953695	MajorDMR-7-14673	4
chr1	204954791	204956229	MajorDMR-7-14674	21
chr1	204957981	204958063	MajorDMR-7-14675	2
chr1	204958951	204959011	MajorDMR-7-14676	2
chr1	204960013	204960290	MajorDMR-7-14677	2
chr1	204961108	204962434	MajorDMR-7-14678	14
chr1	204966057	204967084	MajorDMR-7-14679	39
chr1	204971392	204972507	MajorDMR-7-14680	11
chr1	204973011	204973850	MajorDMR-7-14681	6
chr1	204974359	204974715	MajorDMR-7-14682	11
chr1	204980574	204981831	MajorDMR-7-14683	15
chr1	204989385	204990108	MajorDMR-7-14684	14
chr1	204991708	204992265	MajorDMR-7-14685	6
chr1	204998169	204998246	MajorDMR-7-14686	2
chr1	204999193	204999553	MajorDMR-7-14687	4
chr1	205001727	205002206	MajorDMR-7-14688	5
chr1	205009904	205011832	MajorDMR-7-14689	19
chr1	205013745	205014731	MajorDMR-7-14690	5
chr1	205033094	205033130	MajorDMR-7-14691	2
chr1	205036947	205037381	MajorDMR-7-14692	9
chr1	205037901	205037962	MajorDMR-7-14693	2
chr1	205041479	205042244	MajorDMR-7-14694	9
chr1	205042858	205043079	MajorDMR-7-14695	6
chr1	205045548	205045682	MajorDMR-7-14696	4
chr1	205076443	205077980	MajorDMR-7-14697	9
chr1	205079180	205079337	MajorDMR-7-14698	9
chr1	205082656	205082766	MajorDMR-7-14699	4
chr1	205127670	205127795	MajorDMR-7-14700	2
chr1	205144454	205144516	MajorDMR-7-14701	3
chr1	205147724	205147814	MajorDMR-7-14702	2
chr1	205152102	205152136	MajorDMR-7-14703	2
chr1	205156832	205156849	MajorDMR-7-14704	2
chr1	205157663	205157760	MajorDMR-7-14705	2
chr1	205174761	205175103	MajorDMR-7-14706	7
chr1	205178057	205178180	MajorDMR-7-14707	3
chr1	205181282	205181437	MajorDMR-7-14708	2
chr1	205186286	205186330	MajorDMR-7-14709	3
chr1	205186871	205186947	MajorDMR-7-14710	4
chr1	205195276	205196013	MajorDMR-7-14711	9
chr1	205204922	205207601	MajorDMR-7-14712	33
chr1	205212497	205212636	MajorDMR-7-14713	4
chr1	205214587	205215975	MajorDMR-7-14714	15
chr1	205223608	205223627	MajorDMR-7-14715	2
chr1	205289581	205289912	MajorDMR-7-14716	15
chr1	205311055	205311073	MajorDMR-7-14717	3
chr1	205313912	205313923	MajorDMR-7-14718	3
chr1	205315123	205315235	MajorDMR-7-14719	2
chr1	205316243	205316285	MajorDMR-7-14720	2
chr1	205332706	205332834	MajorDMR-7-14721	2
chr1	205341152	205341806	MajorDMR-7-14722	10
chr1	205344930	205345084	MajorDMR-7-14723	2
chr1	205345702	205346032	MajorDMR-7-14724	3
chr1	205346591	205346839	MajorDMR-7-14725	3
chr1	205351578	205352159	MajorDMR-7-14726	7
chr1	205354518	205355039	MajorDMR-7-14727	10
chr1	205355773	205356150	MajorDMR-7-14728	4
chr1	205361475	205361585	MajorDMR-7-14729	3
chr1	205394510	205394730	MajorDMR-7-14730	3
chr1	205397111	205397144	MajorDMR-7-14731	2
chr1	205399191	205399734	MajorDMR-7-14732	8
chr1	205406383	205406492	MajorDMR-7-14733	2
chr1	205411602	205411649	MajorDMR-7-14734	2
chr1	205424726	205424861	MajorDMR-7-14735	3
chr1	205427042	205427056	MajorDMR-7-14736	2
chr1	205432874	205433322	MajorDMR-7-14737	5
chr1	205460872	205461033	MajorDMR-7-14738	3
chr1	205470101	205470210	MajorDMR-7-14739	2
chr1	205477609	205477771	MajorDMR-7-14740	5
chr1	205479270	205479769	MajorDMR-7-14741	2
chr1	205498479	205498706	MajorDMR-7-14742	5
chr1	205501922	205501934	MajorDMR-7-14743	2
chr1	205517087	205517646	MajorDMR-7-14744	8
chr1	205537237	205537469	MajorDMR-7-14745	6
chr1	205538743	205541196	MajorDMR-7-14746	21
chr1	205545530	205547520	MajorDMR-7-14747	20
chr1	205551449	205552864	MajorDMR-7-14748	12
chr1	205557946	205558974	MajorDMR-7-14749	12
chr1	205559575	205559950	MajorDMR-7-14750	6
chr1	205561739	205562778	MajorDMR-7-14751	5
chr1	205564379	205564482	MajorDMR-7-14752	3
chr1	205565650	205565998	MajorDMR-7-14753	4
chr1	205566804	205567413	MajorDMR-7-14754	8
chr1	205568122	205568479	MajorDMR-7-14755	6
chr1	205569036	205569380	MajorDMR-7-14756	5
chr1	205589573	205589762	MajorDMR-7-14757	4
chr1	205594492	205594597	MajorDMR-7-14758	3
chr1	205599664	205599836	MajorDMR-7-14759	2
chr1	205605495	205606263	MajorDMR-7-14760	7
chr1	205606837	205606975	MajorDMR-7-14761	2
chr1	205611045	205611328	MajorDMR-7-14762	2
chr1	205616868	205618076	MajorDMR-7-14763	15
chr1	205662846	205663445	MajorDMR-7-14764	8
chr1	205664099	205665277	MajorDMR-7-14765	17
chr1	205668110	205668220	MajorDMR-7-14766	3
chr1	205668940	205669103	MajorDMR-7-14767	2
chr1	205683712	205683877	MajorDMR-7-14768	2
chr1	205685386	205685606	MajorDMR-7-14769	2
chr1	205689725	205689743	MajorDMR-7-14770	3
chr1	205693542	205693548	MajorDMR-7-14771	2
chr1	205721793	205722124	MajorDMR-7-14772	8
chr1	205731437	205731499	MajorDMR-7-14773	2
chr1	205733586	205734279	MajorDMR-7-14774	4
chr1	205753166	205753185	MajorDMR-7-14775	2
chr1	205762405	205762747	MajorDMR-7-14776	4
chr1	205779677	205779699	MajorDMR-7-14777	3
chr1	205788837	205789347	MajorDMR-7-14778	8
chr1	205795614	205796903	MajorDMR-7-14779	8
chr1	205811754	205812328	MajorDMR-7-14780	3
chr1	205899710	205900797	MajorDMR-7-14781	13
chr1	206078361	206078605	MajorDMR-7-14782	4
chr1	206087644	206087676	MajorDMR-7-14783	2
chr1	206088220	206088374	MajorDMR-7-14784	4
chr1	206088953	206089032	MajorDMR-7-14785	3
chr1	206098501	206098544	MajorDMR-7-14786	2
chr1	206100828	206101770	MajorDMR-7-14787	10
chr1	206103645	206104198	MajorDMR-7-14788	3
chr1	206109190	206109342	MajorDMR-7-14789	4
chr1	206114213	206114317	MajorDMR-7-14790	2
chr1	206115737	206115968	MajorDMR-7-14791	3
chr1	206116921	206117110	MajorDMR-7-14792	2
chr1	206158550	206159052	MajorDMR-7-14793	3
chr1	206162709	206163014	MajorDMR-7-14794	2
chr1	206164193	206164213	MajorDMR-7-14795	2
chr1	206167007	206167045	MajorDMR-7-14796	2
chr1	206204578	206204607	MajorDMR-7-14797	2
chr1	206209947	206209983	MajorDMR-7-14798	3
chr1	206216394	206216461	MajorDMR-7-14799	3
chr1	206223088	206223500	MajorDMR-7-14800	6
chr1	206251867	206251921	MajorDMR-7-14801	2
chr1	206264111	206265462	MajorDMR-7-14802	11
chr1	206270704	206271044	MajorDMR-7-14803	4
chr1	206311565	206311693	MajorDMR-7-14804	3
chr1	206329993	206330111	MajorDMR-7-14805	3
chr1	206491796	206491806	MajorDMR-7-14806	2
chr1	206511274	206511452	MajorDMR-7-14807	4
chr1	206532303	206532399	MajorDMR-7-14808	2
chr1	206537111	206537209	MajorDMR-7-14809	6
chr1	206541350	206541361	MajorDMR-7-14810	2
chr1	206549568	206549835	MajorDMR-7-14811	3
chr1	206557038	206557382	MajorDMR-7-14812	2
chr1	206557983	206558039	MajorDMR-7-14813	3
chr1	206590531	206590611	MajorDMR-7-14814	2
chr1	206595524	206596842	MajorDMR-7-14815	6
chr1	206605610	206605747	MajorDMR-7-14816	2
chr1	206606250	206606500	MajorDMR-7-14817	4
chr1	206607690	206607769	MajorDMR-7-14818	2
chr1	206610133	206610980	MajorDMR-7-14819	6
chr1	206618232	206618708	MajorDMR-7-14820	2
chr1	206620084	206620459	MajorDMR-7-14821	2
chr1	206622005	206622389	MajorDMR-7-14822	3
chr1	206624226	206625527	MajorDMR-7-14823	15
chr1	206626426	206626731	MajorDMR-7-14824	14
chr1	206629165	206629615	MajorDMR-7-14825	8
chr1	206633151	206633354	MajorDMR-7-14826	4
chr1	206637101	206637596	MajorDMR-7-14827	12
chr1	206639103	206639308	MajorDMR-7-14828	2
chr1	206640343	206643115	MajorDMR-7-14829	22
chr1	206644761	206646046	MajorDMR-7-14830	11
chr1	206646829	206647035	MajorDMR-7-14831	8
chr1	206651681	206651810	MajorDMR-7-14832	3
chr1	206668231	206668267	MajorDMR-7-14833	2
chr1	206669184	206669786	MajorDMR-7-14834	5
chr1	206673946	206674578	MajorDMR-7-14835	11
chr1	206675286	206675521	MajorDMR-7-14836	2
chr1	206677341	206677946	MajorDMR-7-14837	4
chr1	206681545	206683091	MajorDMR-7-14838	9
chr1	206684696	206686037	MajorDMR-7-14839	7
chr1	206686678	206687152	MajorDMR-7-14840	8
chr1	206688247	206688449	MajorDMR-7-14841	4
chr1	206695408	206695463	MajorDMR-7-14842	2
chr1	206700110	206700254	MajorDMR-7-14843	2
chr1	206712514	206712942	MajorDMR-7-14844	6
chr1	206713463	206714197	MajorDMR-7-14845	5
chr1	206725417	206726132	MajorDMR-7-14846	7
chr1	206729257	206729686	MajorDMR-7-14847	7
chr1	206731221	206733616	MajorDMR-7-14848	20
chr1	206735640	206736645	MajorDMR-7-14849	13
chr1	206737592	206737647	MajorDMR-7-14850	3
chr1	206738726	206740561	MajorDMR-7-14851	14
chr1	206746016	206746513	MajorDMR-7-14852	2
chr1	206748724	206748780	MajorDMR-7-14853	2
chr1	206751523	206753662	MajorDMR-7-14854	24
chr1	206754757	206756996	MajorDMR-7-14855	32
chr1	206757652	206758731	MajorDMR-7-14856	15
chr1	206759863	206761496	MajorDMR-7-14857	15
chr1	206762040	206762456	MajorDMR-7-14858	5
chr1	206764003	206766984	MajorDMR-7-14859	26
chr1	206781478	206781758	MajorDMR-7-14860	2
chr1	206797708	206797908	MajorDMR-7-14861	2
chr1	206804487	206804918	MajorDMR-7-14862	3
chr1	206807094	206807109	MajorDMR-7-14863	2
chr1	206808222	206808226	MajorDMR-7-14864	2
chr1	206809923	206810355	MajorDMR-7-14865	2
chr1	206811494	206811909	MajorDMR-7-14866	7
chr1	206824602	206824666	MajorDMR-7-14867	3
chr1	206825903	206826005	MajorDMR-7-14868	2
chr1	206836193	206836747	MajorDMR-7-14869	3
chr1	206837946	206838415	MajorDMR-7-14870	4
chr1	206847235	206847817	MajorDMR-7-14871	3
chr1	206857520	206857595	MajorDMR-7-14872	3
chr1	206859996	206860098	MajorDMR-7-14873	3
chr1	206860662	206861002	MajorDMR-7-14874	5
chr1	206868319	206869003	MajorDMR-7-14875	4
chr1	206870034	206870661	MajorDMR-7-14876	5
chr1	206872772	206872937	MajorDMR-7-14877	3
chr1	206875892	206877012	MajorDMR-7-14878	6
chr1	206878233	206881339	MajorDMR-7-14879	35
chr1	206883270	206884089	MajorDMR-7-14880	8
chr1	206887255	206887442	MajorDMR-7-14881	5
chr1	206888001	206888742	MajorDMR-7-14882	4
chr1	206896153	206896553	MajorDMR-7-14883	7
chr1	206904515	206904534	MajorDMR-7-14884	2
chr1	206913380	206913645	MajorDMR-7-14885	5
chr1	206967642	206967704	MajorDMR-7-14886	2
chr1	206987760	206987988	MajorDMR-7-14887	6
chr1	206988662	206989248	MajorDMR-7-14888	4
chr1	206990392	206990585	MajorDMR-7-14889	2
chr1	206991848	206992033	MajorDMR-7-14890	2
chr1	206997094	206997278	MajorDMR-7-14891	2
chr1	207039237	207039478	MajorDMR-7-14892	8
chr1	207041480	207041535	MajorDMR-7-14893	3
chr1	207069408	207069532	MajorDMR-7-14894	2
chr1	207075384	207075401	MajorDMR-7-14895	2
chr1	207077338	207077818	MajorDMR-7-14896	3
chr1	207082129	207082480	MajorDMR-7-14897	6
chr1	207105679	207105977	MajorDMR-7-14898	7
chr1	207130729	207131000	MajorDMR-7-14899	4
chr1	207188648	207188836	MajorDMR-7-14900	4
chr1	207191363	207191642	MajorDMR-7-14901	2
chr1	207193486	207193582	MajorDMR-7-14902	3
chr1	207198393	207198669	MajorDMR-7-14903	4
chr1	207203504	207203561	MajorDMR-7-14904	3
chr1	207205166	207205526	MajorDMR-7-14905	3
chr1	207396654	207396712	MajorDMR-7-14906	2
chr1	207403700	207404260	MajorDMR-7-14907	5
chr1	207405675	207406394	MajorDMR-7-14908	10
chr1	207417409	207417416	MajorDMR-7-14909	2
chr1	207422182	207422646	MajorDMR-7-14910	2
chr1	207425897	207425939	MajorDMR-7-14911	2
chr1	207459578	207460029	MajorDMR-7-14912	2
chr1	207471527	207472199	MajorDMR-7-14913	7
chr1	207490378	207490623	MajorDMR-7-14914	4
chr1	207503430	207503459	MajorDMR-7-14915	2
chr1	207503991	207504154	MajorDMR-7-14916	4
chr1	207561311	207561459	MajorDMR-7-14917	3
chr1	207587820	207588052	MajorDMR-7-14918	2
chr1	207691659	207692052	MajorDMR-7-14919	3
chr1	207692898	207694015	MajorDMR-7-14920	17
chr1	207698851	207699299	MajorDMR-7-14921	2
chr1	207784713	207784935	MajorDMR-7-14922	3
chr1	207792939	207793445	MajorDMR-7-14923	7
chr1	207796124	207796136	MajorDMR-7-14924	2
chr1	207802180	207802359	MajorDMR-7-14925	3
chr1	207838972	207838985	MajorDMR-7-14926	2
chr1	207843944	207844280	MajorDMR-7-14927	3
chr1	207864131	207864191	MajorDMR-7-14928	4
chr1	207865433	207865777	MajorDMR-7-14929	8
chr1	207884692	207884703	MajorDMR-7-14930	2
chr1	207905007	207905105	MajorDMR-7-14931	2
chr1	207905664	207905742	MajorDMR-7-14932	4
chr1	207914882	207916249	MajorDMR-7-14933	22
chr1	207928705	207929027	MajorDMR-7-14934	5
chr1	207963260	207964304	MajorDMR-7-14935	7
chr1	207967359	207968461	MajorDMR-7-14936	8
chr1	207971042	207971819	MajorDMR-7-14937	6
chr1	207972354	207972764	MajorDMR-7-14938	2
chr1	207973524	207973535	MajorDMR-7-14939	2
chr1	207974094	207974197	MajorDMR-7-14940	4
chr1	207976786	207978923	MajorDMR-7-14941	15
chr1	207979711	207980197	MajorDMR-7-14942	5
chr1	207982822	207983519	MajorDMR-7-14943	3
chr1	207984044	207984234	MajorDMR-7-14944	2
chr1	207987041	207987255	MajorDMR-7-14945	2
chr1	207991459	207991559	MajorDMR-7-14946	3
chr1	207998797	207998977	MajorDMR-7-14947	2
chr1	207999741	208000131	MajorDMR-7-14948	2
chr1	208006653	208006727	MajorDMR-7-14949	2
chr1	208009269	208010060	MajorDMR-7-14950	5
chr1	208010800	208010971	MajorDMR-7-14951	2
chr1	208016004	208016395	MajorDMR-7-14952	4
chr1	208018296	208018343	MajorDMR-7-14953	2
chr1	208020602	208020720	MajorDMR-7-14954	2
chr1	208035882	208036749	MajorDMR-7-14955	6
chr1	208044091	208044864	MajorDMR-7-14956	3
chr1	208050358	208050420	MajorDMR-7-14957	2
chr1	208067268	208067330	MajorDMR-7-14958	2
chr1	208083693	208084033	MajorDMR-7-14959	4
chr1	208093498	208093508	MajorDMR-7-14960	2
chr1	208106693	208106790	MajorDMR-7-14961	2
chr1	208128843	208129171	MajorDMR-7-14962	10
chr1	208137435	208137754	MajorDMR-7-14963	7
chr1	208144373	208144550	MajorDMR-7-14964	2
chr1	208171397	208171414	MajorDMR-7-14965	2
chr1	208186421	208186781	MajorDMR-7-14966	3
chr1	208196194	208196264	MajorDMR-7-14967	2
chr1	208198521	208198626	MajorDMR-7-14968	6
chr1	208204456	208205461	MajorDMR-7-14969	6
chr1	208211794	208211885	MajorDMR-7-14970	4
chr1	208216666	208219561	MajorDMR-7-14971	39
chr1	208228177	208228581	MajorDMR-7-14972	7
chr1	208236501	208237188	MajorDMR-7-14973	6
chr1	208244924	208244973	MajorDMR-7-14974	3
chr1	208254313	208254955	MajorDMR-7-14975	5
chr1	208263524	208263788	MajorDMR-7-14976	2
chr1	208319040	208319265	MajorDMR-7-14977	3
chr1	208325855	208326872	MajorDMR-7-14978	5
chr1	208327970	208328221	MajorDMR-7-14979	2
chr1	208329915	208330299	MajorDMR-7-14980	3
chr1	208345029	208345394	MajorDMR-7-14981	2
chr1	208346595	208348403	MajorDMR-7-14982	15
chr1	208351198	208352042	MajorDMR-7-14983	6
chr1	208353479	208354149	MajorDMR-7-14984	8
chr1	208355070	208355268	MajorDMR-7-14985	2
chr1	208355871	208355891	MajorDMR-7-14986	2
chr1	208357603	208357678	MajorDMR-7-14987	2
chr1	208359367	208360158	MajorDMR-7-14988	5
chr1	208360757	208360972	MajorDMR-7-14989	3
chr1	208362405	208363990	MajorDMR-7-14990	13
chr1	208368369	208368698	MajorDMR-7-14991	3
chr1	208376969	208377973	MajorDMR-7-14992	8
chr1	208385813	208386070	MajorDMR-7-14993	2
chr1	208388528	208388641	MajorDMR-7-14994	3
chr1	208391712	208392174	MajorDMR-7-14995	3
chr1	208395866	208396843	MajorDMR-7-14996	10
chr1	208400750	208401177	MajorDMR-7-14997	4
chr1	208408704	208408864	MajorDMR-7-14998	4
chr1	208419287	208419425	MajorDMR-7-14999	2
chr1	208421738	208422010	MajorDMR-7-15000	5
chr1	208422523	208422825	MajorDMR-7-15001	2
chr1	208424976	208426747	MajorDMR-7-15002	16
chr1	208432019	208432741	MajorDMR-7-15003	6
chr1	208437171	208438580	MajorDMR-7-15004	7
chr1	208439977	208440126	MajorDMR-7-15005	3
chr1	208441053	208441477	MajorDMR-7-15006	7
chr1	208442085	208442395	MajorDMR-7-15007	3
chr1	208443407	208443971	MajorDMR-7-15008	8
chr1	208445188	208445906	MajorDMR-7-15009	5
chr1	208483295	208483494	MajorDMR-7-15010	3
chr1	208489907	208490111	MajorDMR-7-15011	2
chr1	208497114	208497408	MajorDMR-7-15012	5
chr1	208506134	208506494	MajorDMR-7-15013	2
chr1	208513318	208513827	MajorDMR-7-15014	3
chr1	208534902	208535862	MajorDMR-7-15015	5
chr1	208560519	208560688	MajorDMR-7-15016	4
chr1	208587061	208587208	MajorDMR-7-15017	3
chr1	208588873	208589094	MajorDMR-7-15018	3
chr1	208601967	208602763	MajorDMR-7-15019	12
chr1	208605411	208605475	MajorDMR-7-15020	2
chr1	208607352	208607461	MajorDMR-7-15021	4
chr1	208628907	208629273	MajorDMR-7-15022	3
chr1	208646395	208647059	MajorDMR-7-15023	4
chr1	208670056	208670064	MajorDMR-7-15024	2
chr1	208695675	208695991	MajorDMR-7-15025	5
chr1	208705587	208705807	MajorDMR-7-15026	2
chr1	208707492	208709027	MajorDMR-7-15027	11
chr1	208711548	208711778	MajorDMR-7-15028	7
chr1	208714870	208715128	MajorDMR-7-15029	4
chr1	208716490	208716994	MajorDMR-7-15030	2
chr1	208724528	208725812	MajorDMR-7-15031	12
chr1	208730056	208731469	MajorDMR-7-15032	9
chr1	208739610	208739639	MajorDMR-7-15033	2
chr1	208741175	208741252	MajorDMR-7-15034	2
chr1	208747532	208747806	MajorDMR-7-15035	2
chr1	208748765	208752016	MajorDMR-7-15036	29
chr1	208762646	208762910	MajorDMR-7-15037	3
chr1	208771695	208772024	MajorDMR-7-15038	5
chr1	208772799	208773092	MajorDMR-7-15039	6
chr1	208775167	208775706	MajorDMR-7-15040	6
chr1	208778450	208779835	MajorDMR-7-15041	8
chr1	208780371	208781049	MajorDMR-7-15042	3
chr1	208803151	208803634	MajorDMR-7-15043	4
chr1	208804202	208805456	MajorDMR-7-15044	8
chr1	208808281	208808299	MajorDMR-7-15045	2
chr1	208814962	208815230	MajorDMR-7-15046	2
chr1	208825004	208825394	MajorDMR-7-15047	5
chr1	208848116	208848478	MajorDMR-7-15048	4
chr1	208851847	208852497	MajorDMR-7-15049	4
chr1	208865937	208865951	MajorDMR-7-15050	2
chr1	208875173	208875233	MajorDMR-7-15051	3
chr1	208891076	208891264	MajorDMR-7-15052	3
chr1	208905958	208906248	MajorDMR-7-15053	4
chr1	208917049	208917173	MajorDMR-7-15054	2
chr1	208921809	208922302	MajorDMR-7-15055	4
chr1	208932499	208932592	MajorDMR-7-15056	3
chr1	208933482	208933807	MajorDMR-7-15057	2
chr1	208943816	208944123	MajorDMR-7-15058	3
chr1	208945103	208945207	MajorDMR-7-15059	2
chr1	208949812	208949895	MajorDMR-7-15060	2
chr1	208960868	208961235	MajorDMR-7-15061	2
chr1	208969681	208969806	MajorDMR-7-15062	2
chr1	208979421	208979685	MajorDMR-7-15063	3
chr1	208980236	208982192	MajorDMR-7-15064	8
chr1	208983336	208983911	MajorDMR-7-15065	4
chr1	209007777	209008206	MajorDMR-7-15066	11
chr1	209039271	209039389	MajorDMR-7-15067	2
chr1	209040112	209040329	MajorDMR-7-15068	3
chr1	209104951	209105413	MajorDMR-7-15069	8
chr1	209116671	209117382	MajorDMR-7-15070	7
chr1	209117958	209118190	MajorDMR-7-15071	4
chr1	209123706	209123958	MajorDMR-7-15072	4
chr1	209136762	209137047	MajorDMR-7-15073	4
chr1	209139890	209139896	MajorDMR-7-15074	2
chr1	209144603	209146118	MajorDMR-7-15075	8
chr1	209153468	209154554	MajorDMR-7-15076	5
chr1	209159082	209159092	MajorDMR-7-15077	2
chr1	209162346	209162468	MajorDMR-7-15078	2
chr1	209174891	209176228	MajorDMR-7-15079	8
chr1	209183451	209183947	MajorDMR-7-15080	3
chr1	209209424	209209947	MajorDMR-7-15081	5
chr1	209210567	209210984	MajorDMR-7-15082	2
chr1	209212134	209212497	MajorDMR-7-15083	2
chr1	209216801	209216865	MajorDMR-7-15084	2
chr1	209219772	209219798	MajorDMR-7-15085	2
chr1	209229892	209230047	MajorDMR-7-15086	2
chr1	209232603	209232933	MajorDMR-7-15087	2
chr1	209233689	209235713	MajorDMR-7-15088	19
chr1	209237061	209238271	MajorDMR-7-15089	11
chr1	209242575	209242622	MajorDMR-7-15090	2
chr1	209260315	209260470	MajorDMR-7-15091	2
chr1	209265170	209265510	MajorDMR-7-15092	4
chr1	209271426	209271817	MajorDMR-7-15093	4
chr1	209272834	209274967	MajorDMR-7-15094	20
chr1	209275515	209275812	MajorDMR-7-15095	3
chr1	209277645	209278210	MajorDMR-7-15096	4
chr1	209279184	209279382	MajorDMR-7-15097	3
chr1	209280092	209281341	MajorDMR-7-15098	11
chr1	209296011	209296158	MajorDMR-7-15099	3
chr1	209310962	209311113	MajorDMR-7-15100	4
chr1	209320840	209321874	MajorDMR-7-15101	6
chr1	209326575	209326851	MajorDMR-7-15102	2
chr1	209327655	209327721	MajorDMR-7-15103	3
chr1	209329294	209329416	MajorDMR-7-15104	2
chr1	209335878	209335904	MajorDMR-7-15105	2
chr1	209342078	209342181	MajorDMR-7-15106	3
chr1	209383060	209383365	MajorDMR-7-15107	3
chr1	209390674	209390768	MajorDMR-7-15108	4
chr1	209394021	209394090	MajorDMR-7-15109	3
chr1	209402409	209402535	MajorDMR-7-15110	2
chr1	209421951	209422735	MajorDMR-7-15111	4
chr1	209425156	209425168	MajorDMR-7-15112	2
chr1	209425921	209426303	MajorDMR-7-15113	4
chr1	209462845	209462992	MajorDMR-7-15114	2
chr1	209464615	209466422	MajorDMR-7-15115	9
chr1	209469859	209469998	MajorDMR-7-15116	3
chr1	209499613	209499849	MajorDMR-7-15117	3
chr1	209516276	209516885	MajorDMR-7-15118	12
chr1	209517620	209517770	MajorDMR-7-15119	2
chr1	209518423	209518493	MajorDMR-7-15120	2
chr1	209527311	209529424	MajorDMR-7-15121	24
chr1	209529945	209530118	MajorDMR-7-15122	2
chr1	209532164	209532418	MajorDMR-7-15123	2
chr1	209534890	209534924	MajorDMR-7-15124	2
chr1	209536334	209536582	MajorDMR-7-15125	2
chr1	209537347	209538321	MajorDMR-7-15126	9
chr1	209539740	209539811	MajorDMR-7-15127	2
chr1	209540369	209540974	MajorDMR-7-15128	6
chr1	209542247	209543134	MajorDMR-7-15129	7
chr1	209578649	209579240	MajorDMR-7-15130	7
chr1	209594649	209594844	MajorDMR-7-15131	4
chr1	209605748	209605768	MajorDMR-7-15132	2
chr1	209608017	209608242	MajorDMR-7-15133	3
chr1	209637738	209638212	MajorDMR-7-15134	11
chr1	209682050	209682096	MajorDMR-7-15135	2
chr1	209683540	209683726	MajorDMR-7-15136	2
chr1	209690729	209690888	MajorDMR-7-15137	2
chr1	209707994	209708288	MajorDMR-7-15138	3
chr1	209716542	209716880	MajorDMR-7-15139	4
chr1	209726195	209727473	MajorDMR-7-15140	13
chr1	209734065	209734192	MajorDMR-7-15141	3
chr1	209739132	209739239	MajorDMR-7-15142	3
chr1	209749961	209749968	MajorDMR-7-15143	2
chr1	209752189	209752393	MajorDMR-7-15144	3
chr1	209754774	209754779	MajorDMR-7-15145	2
chr1	209759588	209759611	MajorDMR-7-15146	2
chr1	209766017	209766139	MajorDMR-7-15147	2
chr1	209767667	209767778	MajorDMR-7-15148	3
chr1	209781509	209782374	MajorDMR-7-15149	4
chr1	209783239	209783679	MajorDMR-7-15150	2
chr1	209794782	209795074	MajorDMR-7-15151	4
chr1	209797155	209797785	MajorDMR-7-15152	4
chr1	209804223	209804386	MajorDMR-7-15153	5
chr1	209833447	209833703	MajorDMR-7-15154	5
chr1	209835299	209836319	MajorDMR-7-15155	12
chr1	209859618	209860032	MajorDMR-7-15156	5
chr1	209866868	209866885	MajorDMR-7-15157	2
chr1	209877257	209877439	MajorDMR-7-15158	5
chr1	209878284	209878390	MajorDMR-7-15159	3
chr1	209899618	209900425	MajorDMR-7-15160	4
chr1	209901177	209901340	MajorDMR-7-15161	2
chr1	209915794	209916711	MajorDMR-7-15162	8
chr1	209917501	209917620	MajorDMR-7-15163	3
chr1	209960959	209961376	MajorDMR-7-15164	3
chr1	209968072	209968203	MajorDMR-7-15165	2
chr1	210036367	210036464	MajorDMR-7-15166	2
chr1	210047760	210048022	MajorDMR-7-15167	2
chr1	210050230	210050623	MajorDMR-7-15168	3
chr1	210051452	210051465	MajorDMR-7-15169	2
chr1	210113063	210113209	MajorDMR-7-15170	4
chr1	210127694	210127762	MajorDMR-7-15171	2
chr1	210134437	210134503	MajorDMR-7-15172	2
chr1	210137500	210137550	MajorDMR-7-15173	3
chr1	210144557	210146054	MajorDMR-7-15174	10
chr1	210150765	210151080	MajorDMR-7-15175	3
chr1	210152024	210152046	MajorDMR-7-15176	2
chr1	210155654	210156508	MajorDMR-7-15177	6
chr1	210194554	210194962	MajorDMR-7-15178	3
chr1	210216883	210218185	MajorDMR-7-15179	8
chr1	210240681	210240984	MajorDMR-7-15180	2
chr1	210250103	210250146	MajorDMR-7-15181	2
chr1	210255325	210255355	MajorDMR-7-15182	2
chr1	210264530	210264800	MajorDMR-7-15183	2
chr1	210294483	210294664	MajorDMR-7-15184	2
chr1	210295946	210296409	MajorDMR-7-15185	2
chr1	210298031	210298319	MajorDMR-7-15186	2
chr1	210299419	210299648	MajorDMR-7-15187	3
chr1	210300543	210301265	MajorDMR-7-15188	5
chr1	210346994	210347184	MajorDMR-7-15189	3
chr1	210410528	210411065	MajorDMR-7-15190	8
chr1	210412767	210413280	MajorDMR-7-15191	7
chr1	210414015	210414076	MajorDMR-7-15192	3
chr1	210416627	210417138	MajorDMR-7-15193	3
chr1	210417991	210418518	MajorDMR-7-15194	7
chr1	210419695	210420028	MajorDMR-7-15195	6
chr1	210426222	210426361	MajorDMR-7-15196	9
chr1	210431144	210431189	MajorDMR-7-15197	5
chr1	210439209	210439321	MajorDMR-7-15198	2
chr1	210468802	210468933	MajorDMR-7-15199	4
chr1	210475247	210476040	MajorDMR-7-15200	4
chr1	210503055	210503195	MajorDMR-7-15201	2
chr1	210514899	210515735	MajorDMR-7-15202	5
chr1	210519596	210520876	MajorDMR-7-15203	7
chr1	210524979	210525015	MajorDMR-7-15204	2
chr1	210536390	210536723	MajorDMR-7-15205	8
chr1	210540167	210540224	MajorDMR-7-15206	3
chr1	210540726	210541437	MajorDMR-7-15207	6
chr1	210542481	210542739	MajorDMR-7-15208	3
chr1	210586980	210587531	MajorDMR-7-15209	4
chr1	210589054	210589299	MajorDMR-7-15210	3
chr1	210599593	210599792	MajorDMR-7-15211	3
chr1	210664013	210664696	MajorDMR-7-15212	4
chr1	210677811	210680182	MajorDMR-7-15213	19
chr1	210706417	210706598	MajorDMR-7-15214	2
chr1	210723075	210723385	MajorDMR-7-15215	3
chr1	210727943	210727975	MajorDMR-7-15216	2
chr1	210731056	210731582	MajorDMR-7-15217	5
chr1	210789872	210789917	MajorDMR-7-15218	2
chr1	210791913	210792354	MajorDMR-7-15219	9
chr1	210793312	210793428	MajorDMR-7-15220	3
chr1	210798682	210798806	MajorDMR-7-15221	4
chr1	210811298	210811331	MajorDMR-7-15222	2
chr1	210861031	210861241	MajorDMR-7-15223	3
chr1	210885349	210885513	MajorDMR-7-15224	4
chr1	210886228	210886327	MajorDMR-7-15225	2
chr1	210913654	210914189	MajorDMR-7-15226	3
chr1	210923208	210924088	MajorDMR-7-15227	10
chr1	210925212	210925389	MajorDMR-7-15228	2
chr1	210929102	210929485	MajorDMR-7-15229	5
chr1	210932226	210932238	MajorDMR-7-15230	2
chr1	210940465	210940690	MajorDMR-7-15231	2
chr1	210969388	210970005	MajorDMR-7-15232	8
chr1	210972620	210973049	MajorDMR-7-15233	2
chr1	210974149	210974258	MajorDMR-7-15234	3
chr1	210982257	210982430	MajorDMR-7-15235	2
chr1	210988494	210988933	MajorDMR-7-15236	4
chr1	211003114	211003593	MajorDMR-7-15237	2
chr1	211010347	211010869	MajorDMR-7-15238	3
chr1	211013968	211013986	MajorDMR-7-15239	2
chr1	211015826	211015840	MajorDMR-7-15240	2
chr1	211024737	211025105	MajorDMR-7-15241	3
chr1	211030712	211030722	MajorDMR-7-15242	2
chr1	211055784	211056329	MajorDMR-7-15243	3
chr1	211081347	211082447	MajorDMR-7-15244	7
chr1	211095679	211095789	MajorDMR-7-15245	4
chr1	211111893	211112264	MajorDMR-7-15246	3
chr1	211124533	211124619	MajorDMR-7-15247	2
chr1	211126570	211127062	MajorDMR-7-15248	2
chr1	211180512	211180595	MajorDMR-7-15249	2
chr1	211185023	211185367	MajorDMR-7-15250	3
chr1	211189482	211190708	MajorDMR-7-15251	10
chr1	211197712	211198343	MajorDMR-7-15252	6
chr1	211213526	211213556	MajorDMR-7-15253	2
chr1	211223663	211223940	MajorDMR-7-15254	7
chr1	211300262	211300426	MajorDMR-7-15255	2
chr1	211319404	211319525	MajorDMR-7-15256	2
chr1	211339655	211339733	MajorDMR-7-15257	2
chr1	211341119	211341337	MajorDMR-7-15258	2
chr1	211372196	211372596	MajorDMR-7-15259	2
chr1	211453975	211454787	MajorDMR-7-15260	7
chr1	211466787	211467038	MajorDMR-7-15261	2
chr1	211472834	211473005	MajorDMR-7-15262	3
chr1	211520081	211520375	MajorDMR-7-15263	4
chr1	211528631	211528919	MajorDMR-7-15264	4
chr1	211530467	211530762	MajorDMR-7-15265	3
chr1	211533307	211535032	MajorDMR-7-15266	14
chr1	211558131	211559824	MajorDMR-7-15267	12
chr1	211560614	211560838	MajorDMR-7-15268	2
chr1	211647455	211648183	MajorDMR-7-15269	3
chr1	211663876	211664348	MajorDMR-7-15270	6
chr1	211665285	211665512	MajorDMR-7-15271	2
chr1	211703253	211703797	MajorDMR-7-15272	5
chr1	211705057	211705109	MajorDMR-7-15273	4
chr1	211725526	211725934	MajorDMR-7-15274	5
chr1	211746947	211747328	MajorDMR-7-15275	4
chr1	211757108	211757176	MajorDMR-7-15276	3
chr1	211760176	211760232	MajorDMR-7-15277	3
chr1	211763666	211763781	MajorDMR-7-15278	3
chr1	211774752	211774765	MajorDMR-7-15279	2
chr1	211775550	211775893	MajorDMR-7-15280	3
chr1	211786952	211787449	MajorDMR-7-15281	5
chr1	211794661	211794813	MajorDMR-7-15282	7
chr1	211842453	211843779	MajorDMR-7-15283	20
chr1	211876928	211877345	MajorDMR-7-15284	4
chr1	211897940	211898064	MajorDMR-7-15285	5
chr1	211899915	211900518	MajorDMR-7-15286	5
chr1	211901227	211901341	MajorDMR-7-15287	2
chr1	211907781	211909026	MajorDMR-7-15288	19
chr1	211909693	211909952	MajorDMR-7-15289	3
chr1	211910872	211912020	MajorDMR-7-15290	12
chr1	211912628	211912854	MajorDMR-7-15291	3
chr1	211913846	211914240	MajorDMR-7-15292	2
chr1	211916452	211917186	MajorDMR-7-15293	5
chr1	211918484	211918877	MajorDMR-7-15294	4
chr1	211920430	211921793	MajorDMR-7-15295	12
chr1	211922382	211923233	MajorDMR-7-15296	7
chr1	211924863	211924920	MajorDMR-7-15297	2
chr1	211930039	211930428	MajorDMR-7-15298	4
chr1	211936198	211936406	MajorDMR-7-15299	3
chr1	211977238	211977255	MajorDMR-7-15300	2
chr1	211988419	211988482	MajorDMR-7-15301	3
chr1	212004781	212005456	MajorDMR-7-15302	3
chr1	212010367	212011088	MajorDMR-7-15303	5
chr1	212048006	212048677	MajorDMR-7-15304	7
chr1	212049932	212051046	MajorDMR-7-15305	13
chr1	212086577	212086736	MajorDMR-7-15306	3
chr1	212093704	212093845	MajorDMR-7-15307	2
chr1	212098415	212098733	MajorDMR-7-15308	5
chr1	212118214	212118244	MajorDMR-7-15309	2
chr1	212152034	212152322	MajorDMR-7-15310	4
chr1	212176011	212176137	MajorDMR-7-15311	3
chr1	212200990	212201294	MajorDMR-7-15312	5
chr1	212232914	212232968	MajorDMR-7-15313	3
chr1	212260847	212261158	MajorDMR-7-15314	6
chr1	212261770	212262321	MajorDMR-7-15315	8
chr1	212267816	212268558	MajorDMR-7-15316	6
chr1	212273320	212274426	MajorDMR-7-15317	15
chr1	212275327	212275443	MajorDMR-7-15318	2
chr1	212276430	212276983	MajorDMR-7-15319	4
chr1	212278042	212278519	MajorDMR-7-15320	3
chr1	212284108	212284215	MajorDMR-7-15321	2
chr1	212352107	212352135	MajorDMR-7-15322	2
chr1	212356994	212357001	MajorDMR-7-15323	2
chr1	212361075	212362065	MajorDMR-7-15324	19
chr1	212366370	212367053	MajorDMR-7-15325	4
chr1	212368744	212368807	MajorDMR-7-15326	2
chr1	212376271	212376337	MajorDMR-7-15327	3
chr1	212377168	212377654	MajorDMR-7-15328	3
chr1	212379341	212379482	MajorDMR-7-15329	3
chr1	212411962	212412147	MajorDMR-7-15330	3
chr1	212413847	212413939	MajorDMR-7-15331	3
chr1	212414670	212414768	MajorDMR-7-15332	2
chr1	212417510	212418199	MajorDMR-7-15333	5
chr1	212433097	212433105	MajorDMR-7-15334	2
chr1	212434268	212434332	MajorDMR-7-15335	2
chr1	212473518	212473702	MajorDMR-7-15336	2
chr1	212476463	212476870	MajorDMR-7-15337	5
chr1	212495082	212495357	MajorDMR-7-15338	16
chr1	212518774	212519105	MajorDMR-7-15339	3
chr1	212530530	212530649	MajorDMR-7-15340	2
chr1	212534001	212534136	MajorDMR-7-15341	3
chr1	212538544	212538842	MajorDMR-7-15342	8
chr1	212540103	212540492	MajorDMR-7-15343	5
chr1	212549554	212549605	MajorDMR-7-15344	2
chr1	212554494	212554530	MajorDMR-7-15345	2
chr1	212573544	212574002	MajorDMR-7-15346	2
chr1	212582249	212582639	MajorDMR-7-15347	7
chr1	212583779	212584336	MajorDMR-7-15348	10
chr1	212586356	212586362	MajorDMR-7-15349	2
chr1	212587296	212587342	MajorDMR-7-15350	2
chr1	212610603	212611312	MajorDMR-7-15351	9
chr1	212612611	212612662	MajorDMR-7-15352	3
chr1	212615959	212616108	MajorDMR-7-15353	2
chr1	212624408	212624501	MajorDMR-7-15354	2
chr1	212625947	212626999	MajorDMR-7-15355	8
chr1	212628722	212628736	MajorDMR-7-15356	2
chr1	212641409	212641887	MajorDMR-7-15357	4
chr1	212643401	212643955	MajorDMR-7-15358	3
chr1	212648229	212648688	MajorDMR-7-15359	7
chr1	212671684	212672093	MajorDMR-7-15360	3
chr1	212725182	212725643	MajorDMR-7-15361	6
chr1	212730732	212731196	MajorDMR-7-15362	3
chr1	212791345	212791798	MajorDMR-7-15363	4
chr1	212805040	212805262	MajorDMR-7-15364	2
chr1	212807555	212807667	MajorDMR-7-15365	3
chr1	212809333	212809929	MajorDMR-7-15366	7
chr1	212810541	212812141	MajorDMR-7-15367	16
chr1	212822454	212822660	MajorDMR-7-15368	2
chr1	212824428	212824478	MajorDMR-7-15369	4
chr1	212841197	212841746	MajorDMR-7-15370	4
chr1	212847752	212847773	MajorDMR-7-15371	3
chr1	212862929	212862979	MajorDMR-7-15372	2
chr1	212874741	212875070	MajorDMR-7-15373	4
chr1	212875678	212876102	MajorDMR-7-15374	2
chr1	212927723	212928158	MajorDMR-7-15375	5
chr1	212971196	212971210	MajorDMR-7-15376	2
chr1	212987995	212988713	MajorDMR-7-15377	3
chr1	213002717	213002791	MajorDMR-7-15378	2
chr1	213033748	213033826	MajorDMR-7-15379	2
chr1	213046610	213047002	MajorDMR-7-15380	2
chr1	213089396	213090663	MajorDMR-7-15381	17
chr1	213110371	213110586	MajorDMR-7-15382	4
chr1	213118771	213119163	MajorDMR-7-15383	4
chr1	213125144	213125368	MajorDMR-7-15384	2
chr1	213125984	213126052	MajorDMR-7-15385	5
chr1	213132199	213133751	MajorDMR-7-15386	27
chr1	213137130	213137244	MajorDMR-7-15387	2
chr1	213138066	213138314	MajorDMR-7-15388	3
chr1	213152477	213153180	MajorDMR-7-15389	3
chr1	213154687	213155663	MajorDMR-7-15390	10
chr1	213156461	213156597	MajorDMR-7-15391	2
chr1	213163303	213163721	MajorDMR-7-15392	3
chr1	213169540	213169631	MajorDMR-7-15393	2
chr1	213178539	213178594	MajorDMR-7-15394	4
chr1	213186011	213186737	MajorDMR-7-15395	4
chr1	213204807	213204857	MajorDMR-7-15396	3
chr1	213205849	213205912	MajorDMR-7-15397	2
chr1	213207648	213207788	MajorDMR-7-15398	6
chr1	213208631	213210021	MajorDMR-7-15399	10
chr1	213227654	213227729	MajorDMR-7-15400	2
chr1	213230189	213230423	MajorDMR-7-15401	6
chr1	213254213	213254530	MajorDMR-7-15402	2
chr1	213277294	213277819	MajorDMR-7-15403	4
chr1	213291933	213292014	MajorDMR-7-15404	3
chr1	213293471	213293938	MajorDMR-7-15405	4
chr1	213294897	213295335	MajorDMR-7-15406	3
chr1	213300652	213300823	MajorDMR-7-15407	2
chr1	213337595	213337611	MajorDMR-7-15408	2
chr1	213339180	213340134	MajorDMR-7-15409	9
chr1	213347733	213347842	MajorDMR-7-15410	5
chr1	213350769	213351003	MajorDMR-7-15411	3
chr1	213420539	213420624	MajorDMR-7-15412	2
chr1	213454919	213455971	MajorDMR-7-15413	13
chr1	213473177	213473916	MajorDMR-7-15414	10
chr1	213524231	213524955	MajorDMR-7-15415	5
chr1	213554171	213554863	MajorDMR-7-15416	19
chr1	213555662	213555924	MajorDMR-7-15417	4
chr1	213562152	213562162	MajorDMR-7-15418	2
chr1	213562695	213563095	MajorDMR-7-15419	10
chr1	213565523	213566314	MajorDMR-7-15420	7
chr1	213567871	213568396	MajorDMR-7-15421	5
chr1	213578890	213579067	MajorDMR-7-15422	3
chr1	213589234	213589538	MajorDMR-7-15423	6
chr1	213591436	213593559	MajorDMR-7-15424	29
chr1	213596537	213597260	MajorDMR-7-15425	5
chr1	213601105	213601150	MajorDMR-7-15426	2
chr1	213603638	213604317	MajorDMR-7-15427	7
chr1	213622308	213622541	MajorDMR-7-15428	3
chr1	213630615	213630626	MajorDMR-7-15429	2
chr1	213697147	213697793	MajorDMR-7-15430	9
chr1	213709297	213709582	MajorDMR-7-15431	7
chr1	213711788	213711870	MajorDMR-7-15432	2
chr1	213720800	213721771	MajorDMR-7-15433	8
chr1	213784658	213785119	MajorDMR-7-15434	7
chr1	213786119	213786167	MajorDMR-7-15435	2
chr1	213788837	213789027	MajorDMR-7-15436	4
chr1	213818365	213818806	MajorDMR-7-15437	4
chr1	213899296	213899330	MajorDMR-7-15438	2
chr1	214013723	214013990	MajorDMR-7-15439	2
chr1	214058257	214058543	MajorDMR-7-15440	5
chr1	214078858	214079196	MajorDMR-7-15441	7
chr1	214087361	214088025	MajorDMR-7-15442	9
chr1	214092109	214092527	MajorDMR-7-15443	4
chr1	214098970	214099558	MajorDMR-7-15444	6
chr1	214105483	214105771	MajorDMR-7-15445	2
chr1	214164436	214164752	MajorDMR-7-15446	3
chr1	214188474	214189167	MajorDMR-7-15447	13
chr1	214243208	214243323	MajorDMR-7-15448	3
chr1	214245669	214246249	MajorDMR-7-15449	9
chr1	214249422	214250395	MajorDMR-7-15450	11
chr1	214252930	214253262	MajorDMR-7-15451	3
chr1	214407410	214407738	MajorDMR-7-15452	6
chr1	214413355	214413465	MajorDMR-7-15453	3
chr1	214431334	214431620	MajorDMR-7-15454	3
chr1	214445556	214445659	MajorDMR-7-15455	2
chr1	214475296	214475332	MajorDMR-7-15456	2
chr1	214477204	214477431	MajorDMR-7-15457	7
chr1	214485394	214485505	MajorDMR-7-15458	3
chr1	214486329	214486662	MajorDMR-7-15459	4
chr1	214497837	214498536	MajorDMR-7-15460	4
chr1	214510757	214511100	MajorDMR-7-15461	3
chr1	214543258	214546124	MajorDMR-7-15462	27
chr1	214547720	214548131	MajorDMR-7-15463	5
chr1	214549322	214549865	MajorDMR-7-15464	10
chr1	214562179	214562721	MajorDMR-7-15465	4
chr1	214568292	214568788	MajorDMR-7-15466	4
chr1	214569512	214569901	MajorDMR-7-15467	4
chr1	214585617	214585844	MajorDMR-7-15468	2
chr1	214589263	214589557	MajorDMR-7-15469	2
chr1	214599200	214599250	MajorDMR-7-15470	3
chr1	214600108	214600148	MajorDMR-7-15471	2
chr1	214614644	214615652	MajorDMR-7-15472	5
chr1	214616444	214616750	MajorDMR-7-15473	4
chr1	214625565	214626013	MajorDMR-7-15474	8
chr1	214636660	214637978	MajorDMR-7-15475	18
chr1	214654219	214654382	MajorDMR-7-15476	4
chr1	214666083	214666216	MajorDMR-7-15477	2
chr1	214668567	214668617	MajorDMR-7-15478	3
chr1	214681683	214682273	MajorDMR-7-15479	7
chr1	214701000	214701626	MajorDMR-7-15480	5
chr1	214703963	214705175	MajorDMR-7-15481	13
chr1	214738683	214739137	MajorDMR-7-15482	2
chr1	214739962	214740924	MajorDMR-7-15483	6
chr1	214756581	214757508	MajorDMR-7-15484	9
chr1	214807231	214807280	MajorDMR-7-15485	3
chr1	214809611	214810183	MajorDMR-7-15486	8
chr1	214811391	214811565	MajorDMR-7-15487	2
chr1	214816432	214816639	MajorDMR-7-15488	6
chr1	214828628	214828953	MajorDMR-7-15489	3
chr1	214832207	214832456	MajorDMR-7-15490	7
chr1	214833721	214834056	MajorDMR-7-15491	2
chr1	214875805	214876004	MajorDMR-7-15492	2
chr1	214928652	214928678	MajorDMR-7-15493	2
chr1	215020051	215020403	MajorDMR-7-15494	2
chr1	215064993	215065465	MajorDMR-7-15495	3
chr1	215069983	215070521	MajorDMR-7-15496	3
chr1	215071164	215071472	MajorDMR-7-15497	3
chr1	215072068	215072128	MajorDMR-7-15498	3
chr1	215075357	215075446	MajorDMR-7-15499	2
chr1	215085491	215086311	MajorDMR-7-15500	10
chr1	215133610	215134319	MajorDMR-7-15501	3
chr1	215138568	215138860	MajorDMR-7-15502	3
chr1	215150525	215150706	MajorDMR-7-15503	2
chr1	215153330	215155049	MajorDMR-7-15504	11
chr1	215165984	215166404	MajorDMR-7-15505	6
chr1	215168828	215169127	MajorDMR-7-15506	5
chr1	215175323	215176306	MajorDMR-7-15507	8
chr1	215178609	215179506	MajorDMR-7-15508	13
chr1	215192610	215193084	MajorDMR-7-15509	2
chr1	215236485	215237093	MajorDMR-7-15510	3
chr1	215253890	215254504	MajorDMR-7-15511	5
chr1	215258555	215258646	MajorDMR-7-15512	2
chr1	215261224	215261631	MajorDMR-7-15513	2
chr1	215266444	215266590	MajorDMR-7-15514	2
chr1	215267659	215267884	MajorDMR-7-15515	2
chr1	215268440	215269272	MajorDMR-7-15516	6
chr1	215282752	215283192	MajorDMR-7-15517	2
chr1	215287667	215287907	MajorDMR-7-15518	2
chr1	215288676	215288829	MajorDMR-7-15519	2
chr1	215289621	215290020	MajorDMR-7-15520	2
chr1	215291845	215292049	MajorDMR-7-15521	4
chr1	215301593	215301831	MajorDMR-7-15522	3
chr1	215319323	215320973	MajorDMR-7-15523	11
chr1	215322051	215322760	MajorDMR-7-15524	11
chr1	215326588	215326903	MajorDMR-7-15525	3
chr1	215333673	215334099	MajorDMR-7-15526	3
chr1	215397721	215398079	MajorDMR-7-15527	2
chr1	215415839	215416133	MajorDMR-7-15528	2
chr1	215416870	215416893	MajorDMR-7-15529	2
chr1	215425733	215426842	MajorDMR-7-15530	7
chr1	215462913	215463323	MajorDMR-7-15531	3
chr1	215477383	215477995	MajorDMR-7-15532	6
chr1	215507940	215508384	MajorDMR-7-15533	4
chr1	215511171	215511830	MajorDMR-7-15534	6
chr1	215514298	215514831	MajorDMR-7-15535	4
chr1	215602795	215602947	MajorDMR-7-15536	5
chr1	215604806	215604991	MajorDMR-7-15537	3
chr1	215643523	215643608	MajorDMR-7-15538	2
chr1	215670954	215671067	MajorDMR-7-15539	2
chr1	215673487	215673764	MajorDMR-7-15540	4
chr1	215691215	215692172	MajorDMR-7-15541	9
chr1	215696822	215696861	MajorDMR-7-15542	2
chr1	215713322	215713363	MajorDMR-7-15543	3
chr1	215732821	215733132	MajorDMR-7-15544	2
chr1	215742968	215743002	MajorDMR-7-15545	2
chr1	215761330	215761903	MajorDMR-7-15546	3
chr1	215817088	215817137	MajorDMR-7-15547	2
chr1	215840963	215841350	MajorDMR-7-15548	3
chr1	215856739	215857006	MajorDMR-7-15549	3
chr1	215896143	215896688	MajorDMR-7-15550	6
chr1	216003548	216004360	MajorDMR-7-15551	9
chr1	216009421	216009472	MajorDMR-7-15552	2
chr1	216061603	216061674	MajorDMR-7-15553	2
chr1	216074168	216074312	MajorDMR-7-15554	4
chr1	216116021	216116526	MajorDMR-7-15555	5
chr1	216130972	216132380	MajorDMR-7-15556	7
chr1	216142791	216143020	MajorDMR-7-15557	3
chr1	216152955	216153159	MajorDMR-7-15558	2
chr1	216160454	216160827	MajorDMR-7-15559	3
chr1	216221086	216221480	MajorDMR-7-15560	2
chr1	216223177	216223601	MajorDMR-7-15561	5
chr1	216224379	216224876	MajorDMR-7-15562	6
chr1	216225400	216226669	MajorDMR-7-15563	7
chr1	216227491	216228371	MajorDMR-7-15564	15
chr1	216230403	216230675	MajorDMR-7-15565	2
chr1	216232392	216232624	MajorDMR-7-15566	3
chr1	216286682	216286914	MajorDMR-7-15567	4
chr1	216300358	216300906	MajorDMR-7-15568	5
chr1	216432552	216432743	MajorDMR-7-15569	2
chr1	216447705	216448236	MajorDMR-7-15570	3
chr1	216454831	216455126	MajorDMR-7-15571	3
chr1	216533318	216533397	MajorDMR-7-15572	3
chr1	216561482	216561887	MajorDMR-7-15573	3
chr1	216594736	216595526	MajorDMR-7-15574	4
chr1	216672836	216673267	MajorDMR-7-15575	7
chr1	216724960	216725251	MajorDMR-7-15576	4
chr1	216741171	216741294	MajorDMR-7-15577	2
chr1	216741970	216742117	MajorDMR-7-15578	2
chr1	216743990	216744334	MajorDMR-7-15579	2
chr1	216769510	216770087	MajorDMR-7-15580	5
chr1	216779665	216779867	MajorDMR-7-15581	3
chr1	216838078	216838397	MajorDMR-7-15582	3
chr1	216852349	216852504	MajorDMR-7-15583	4
chr1	216860534	216862863	MajorDMR-7-15584	27
chr1	216874469	216874837	MajorDMR-7-15585	5
chr1	216879480	216880047	MajorDMR-7-15586	3
chr1	216895649	216896407	MajorDMR-7-15587	6
chr1	216917555	216918305	MajorDMR-7-15588	7
chr1	216924051	216924514	MajorDMR-7-15589	3
chr1	216929733	216929962	MajorDMR-7-15590	4
chr1	216939121	216940523	MajorDMR-7-15591	11
chr1	216950291	216950714	MajorDMR-7-15592	6
chr1	216953658	216953853	MajorDMR-7-15593	2
chr1	216957611	216957692	MajorDMR-7-15594	2
chr1	216958207	216959689	MajorDMR-7-15595	13
chr1	216976492	216976608	MajorDMR-7-15596	2
chr1	216985514	216985759	MajorDMR-7-15597	2
chr1	216987976	216988389	MajorDMR-7-15598	5
chr1	216993571	216993894	MajorDMR-7-15599	3
chr1	216998805	216998938	MajorDMR-7-15600	2
chr1	217004069	217004282	MajorDMR-7-15601	3
chr1	217064498	217064510	MajorDMR-7-15602	2
chr1	217067739	217068074	MajorDMR-7-15603	2
chr1	217073370	217074196	MajorDMR-7-15604	6
chr1	217079775	217081136	MajorDMR-7-15605	11
chr1	217088034	217088394	MajorDMR-7-15606	3
chr1	217089042	217089171	MajorDMR-7-15607	2
chr1	217110604	217110832	MajorDMR-7-15608	3
chr1	217117580	217117695	MajorDMR-7-15609	2
chr1	217118997	217119681	MajorDMR-7-15610	5
chr1	217135772	217136219	MajorDMR-7-15611	4
chr1	217160384	217160780	MajorDMR-7-15612	2
chr1	217184392	217184511	MajorDMR-7-15613	3
chr1	217188277	217188430	MajorDMR-7-15614	2
chr1	217204549	217204734	MajorDMR-7-15615	3
chr1	217225393	217225495	MajorDMR-7-15616	2
chr1	217249625	217250008	MajorDMR-7-15617	2
chr1	217259133	217259507	MajorDMR-7-15618	6
chr1	217278842	217279207	MajorDMR-7-15619	2
chr1	217307221	217307611	MajorDMR-7-15620	3
chr1	217309668	217310573	MajorDMR-7-15621	23
chr1	217311824	217312927	MajorDMR-7-15622	12
chr1	217313561	217313979	MajorDMR-7-15623	3
chr1	217326833	217326987	MajorDMR-7-15624	3
chr1	217398263	217398451	MajorDMR-7-15625	3
chr1	217401524	217401723	MajorDMR-7-15626	3
chr1	217449075	217449095	MajorDMR-7-15627	2
chr1	217633912	217633935	MajorDMR-7-15628	3
chr1	217635678	217635733	MajorDMR-7-15629	2
chr1	217715873	217715945	MajorDMR-7-15630	2
chr1	217734707	217734961	MajorDMR-7-15631	5
chr1	217783441	217783859	MajorDMR-7-15632	4
chr1	217794226	217794279	MajorDMR-7-15633	2
chr1	217800896	217801045	MajorDMR-7-15634	3
chr1	217825826	217826313	MajorDMR-7-15635	5
chr1	217960705	217960797	MajorDMR-7-15636	2
chr1	218009772	218009859	MajorDMR-7-15637	2
chr1	218030331	218030802	MajorDMR-7-15638	5
chr1	218040310	218040366	MajorDMR-7-15639	2
chr1	218047803	218048037	MajorDMR-7-15640	2
chr1	218048981	218049071	MajorDMR-7-15641	3
chr1	218051398	218051426	MajorDMR-7-15642	3
chr1	218055333	218055478	MajorDMR-7-15643	2
chr1	218057811	218059353	MajorDMR-7-15644	12
chr1	218065575	218066416	MajorDMR-7-15645	7
chr1	218082353	218082467	MajorDMR-7-15646	2
chr1	218093074	218093125	MajorDMR-7-15647	2
chr1	218093643	218093707	MajorDMR-7-15648	2
chr1	218098032	218098143	MajorDMR-7-15649	2
chr1	218102635	218103043	MajorDMR-7-15650	4
chr1	218120388	218120688	MajorDMR-7-15651	2
chr1	218144180	218144943	MajorDMR-7-15652	5
chr1	218156630	218156817	MajorDMR-7-15653	4
chr1	218165930	218167458	MajorDMR-7-15654	10
chr1	218202488	218202725	MajorDMR-7-15655	2
chr1	218204612	218204704	MajorDMR-7-15656	2
chr1	218215855	218217066	MajorDMR-7-15657	14
chr1	218219190	218219385	MajorDMR-7-15658	2
chr1	218238370	218238838	MajorDMR-7-15659	4
chr1	218280850	218281392	MajorDMR-7-15660	4
chr1	218296339	218296388	MajorDMR-7-15661	2
chr1	218308489	218309293	MajorDMR-7-15662	14
chr1	218337072	218337259	MajorDMR-7-15663	2
chr1	218434760	218434775	MajorDMR-7-15664	2
chr1	218444153	218444728	MajorDMR-7-15665	4
chr1	218459676	218459843	MajorDMR-7-15666	2
chr1	218472758	218472842	MajorDMR-7-15667	2
chr1	218507767	218508283	MajorDMR-7-15668	4
chr1	218552536	218552568	MajorDMR-7-15669	2
chr1	218577869	218578037	MajorDMR-7-15670	3
chr1	218583348	218584053	MajorDMR-7-15671	6
chr1	218585412	218585896	MajorDMR-7-15672	7
chr1	218627320	218627391	MajorDMR-7-15673	3
chr1	218630777	218630859	MajorDMR-7-15674	2
chr1	218635280	218635590	MajorDMR-7-15675	3
chr1	218636301	218636447	MajorDMR-7-15676	2
chr1	218682922	218683002	MajorDMR-7-15677	2
chr1	218731302	218731348	MajorDMR-7-15678	2
chr1	218762127	218762510	MajorDMR-7-15679	2
chr1	218775321	218775975	MajorDMR-7-15680	3
chr1	218777223	218777554	MajorDMR-7-15681	2
chr1	218867395	218867867	MajorDMR-7-15682	5
chr1	218868381	218869255	MajorDMR-7-15683	6
chr1	218870136	218870446	MajorDMR-7-15684	4
chr1	218871392	218871443	MajorDMR-7-15685	2
chr1	218872021	218872181	MajorDMR-7-15686	2
chr1	218909404	218909540	MajorDMR-7-15687	2
chr1	218956075	218956489	MajorDMR-7-15688	4
chr1	219001513	219001783	MajorDMR-7-15689	3
chr1	219002623	219003053	MajorDMR-7-15690	4
chr1	219068370	219068734	MajorDMR-7-15691	2
chr1	219100065	219100511	MajorDMR-7-15692	3
chr1	219116178	219116188	MajorDMR-7-15693	2
chr1	219136758	219137106	MajorDMR-7-15694	3
chr1	219138011	219138356	MajorDMR-7-15695	7
chr1	219294404	219294829	MajorDMR-7-15696	4
chr1	219296245	219296698	MajorDMR-7-15697	6
chr1	219399801	219401698	MajorDMR-7-15698	13
chr1	219466419	219466584	MajorDMR-7-15699	3
chr1	219601654	219602726	MajorDMR-7-15700	13
chr1	219640707	219641030	MajorDMR-7-15701	3
chr1	219766916	219766982	MajorDMR-7-15702	2
chr1	219770213	219770225	MajorDMR-7-15703	2
chr1	219809323	219809855	MajorDMR-7-15704	3
chr1	219810405	219810678	MajorDMR-7-15705	4
chr1	219821508	219821553	MajorDMR-7-15706	2
chr1	219839229	219839282	MajorDMR-7-15707	2
chr1	219882044	219882829	MajorDMR-7-15708	7
chr1	219884055	219884627	MajorDMR-7-15709	6
chr1	219913704	219914314	MajorDMR-7-15710	5
chr1	219982140	219982253	MajorDMR-7-15711	5
chr1	219983831	219984269	MajorDMR-7-15712	6
chr1	219993311	219993675	MajorDMR-7-15713	5
chr1	220055306	220055527	MajorDMR-7-15714	5
chr1	220075630	220075641	MajorDMR-7-15715	2
chr1	220083480	220083540	MajorDMR-7-15716	3
chr1	220084221	220084429	MajorDMR-7-15717	2
chr1	220100724	220100955	MajorDMR-7-15718	3
chr1	220127512	220127793	MajorDMR-7-15719	5
chr1	220182672	220182722	MajorDMR-7-15720	3
chr1	220186687	220188529	MajorDMR-7-15721	15
chr1	220197222	220197246	MajorDMR-7-15722	2
chr1	220201805	220202295	MajorDMR-7-15723	4
chr1	220207930	220208786	MajorDMR-7-15724	3
chr1	220209465	220209497	MajorDMR-7-15725	2
chr1	220213366	220213883	MajorDMR-7-15726	6
chr1	220240853	220241063	MajorDMR-7-15727	2
chr1	220250107	220250310	MajorDMR-7-15728	3
chr1	220281199	220281261	MajorDMR-7-15729	2
chr1	220302151	220302307	MajorDMR-7-15730	4
chr1	220310519	220310544	MajorDMR-7-15731	3
chr1	220313529	220313581	MajorDMR-7-15732	4
chr1	220316343	220317265	MajorDMR-7-15733	3
chr1	220318335	220318962	MajorDMR-7-15734	3
chr1	220319684	220320175	MajorDMR-7-15735	18
chr1	220320947	220321290	MajorDMR-7-15736	3
chr1	220327703	220327779	MajorDMR-7-15737	2
chr1	220345859	220346514	MajorDMR-7-15738	6
chr1	220348122	220348859	MajorDMR-7-15739	5
chr1	220351229	220352014	MajorDMR-7-15740	8
chr1	220353911	220354356	MajorDMR-7-15741	3
chr1	220355028	220355627	MajorDMR-7-15742	5
chr1	220361008	220363026	MajorDMR-7-15743	15
chr1	220366635	220366699	MajorDMR-7-15744	2
chr1	220368451	220368877	MajorDMR-7-15745	2
chr1	220381210	220381248	MajorDMR-7-15746	3
chr1	220384785	220385131	MajorDMR-7-15747	2
chr1	220391498	220392046	MajorDMR-7-15748	5
chr1	220394517	220394674	MajorDMR-7-15749	2
chr1	220403224	220404149	MajorDMR-7-15750	6
chr1	220413520	220413600	MajorDMR-7-15751	3
chr1	220427786	220427870	MajorDMR-7-15752	2
chr1	220437700	220437785	MajorDMR-7-15753	2
chr1	220452936	220452967	MajorDMR-7-15754	2
chr1	220471862	220472395	MajorDMR-7-15755	7
chr1	220500611	220500773	MajorDMR-7-15756	3
chr1	220510080	220510162	MajorDMR-7-15757	2
chr1	220514146	220514193	MajorDMR-7-15758	2
chr1	220514745	220515365	MajorDMR-7-15759	3
chr1	220517045	220517190	MajorDMR-7-15760	5
chr1	220521359	220522053	MajorDMR-7-15761	11
chr1	220530576	220531376	MajorDMR-7-15762	3
chr1	220543829	220543936	MajorDMR-7-15763	3
chr1	220556682	220556935	MajorDMR-7-15764	4
chr1	220569336	220569755	MajorDMR-7-15765	4
chr1	220670706	220670722	MajorDMR-7-15766	2
chr1	220698486	220698618	MajorDMR-7-15767	2
chr1	220717553	220717701	MajorDMR-7-15768	2
chr1	220722175	220722394	MajorDMR-7-15769	3
chr1	220724738	220725208	MajorDMR-7-15770	2
chr1	220767888	220768060	MajorDMR-7-15771	2
chr1	220819048	220819096	MajorDMR-7-15772	2
chr1	220826495	220826691	MajorDMR-7-15773	10
chr1	220828327	220828985	MajorDMR-7-15774	7
chr1	220830197	220830583	MajorDMR-7-15775	3
chr1	220835283	220835441	MajorDMR-7-15776	6
chr1	220837461	220837496	MajorDMR-7-15777	2
chr1	220839588	220839641	MajorDMR-7-15778	2
chr1	220842364	220842820	MajorDMR-7-15779	2
chr1	220850114	220851493	MajorDMR-7-15780	9
chr1	220852684	220852737	MajorDMR-7-15781	2
chr1	220856399	220856799	MajorDMR-7-15782	17
chr1	220862980	220863128	MajorDMR-7-15783	2
chr1	220864385	220867012	MajorDMR-7-15784	29
chr1	220869218	220870947	MajorDMR-7-15785	28
chr1	220871718	220872485	MajorDMR-7-15786	6
chr1	220875643	220875797	MajorDMR-7-15787	2
chr1	220905613	220905731	MajorDMR-7-15788	2
chr1	220910597	220910690	MajorDMR-7-15789	2
chr1	220920920	220921068	MajorDMR-7-15790	2
chr1	220923092	220924026	MajorDMR-7-15791	6
chr1	220930532	220930964	MajorDMR-7-15792	3
chr1	220941318	220941444	MajorDMR-7-15793	3
chr1	220944145	220944203	MajorDMR-7-15794	4
chr1	220949965	220950017	MajorDMR-7-15795	3
chr1	220961000	220961054	MajorDMR-7-15796	2
chr1	220962327	220962557	MajorDMR-7-15797	3
chr1	220977857	220978340	MajorDMR-7-15798	7
chr1	220982129	220982349	MajorDMR-7-15799	4
chr1	220983617	220983802	MajorDMR-7-15800	6
chr1	221022573	221022652	MajorDMR-7-15801	2
chr1	221050180	221050701	MajorDMR-7-15802	6
chr1	221051233	221051770	MajorDMR-7-15803	4
chr1	221054011	221056184	MajorDMR-7-15804	21
chr1	221057425	221058260	MajorDMR-7-15805	25
chr1	221059789	221060639	MajorDMR-7-15806	8
chr1	221240413	221240520	MajorDMR-7-15807	2
chr1	221241035	221241338	MajorDMR-7-15808	3
chr1	221321688	221322745	MajorDMR-7-15809	7
chr1	221401215	221401503	MajorDMR-7-15810	4
chr1	221503888	221503916	MajorDMR-7-15811	2
chr1	221506503	221506547	MajorDMR-7-15812	2
chr1	221507388	221507402	MajorDMR-7-15813	2
chr1	221541750	221542315	MajorDMR-7-15814	3
chr1	221584236	221584282	MajorDMR-7-15815	2
chr1	221617901	221617973	MajorDMR-7-15816	2
chr1	221670506	221670630	MajorDMR-7-15817	2
chr1	221794560	221795167	MajorDMR-7-15818	5
chr1	221809966	221811019	MajorDMR-7-15819	7
chr1	221813933	221814144	MajorDMR-7-15820	2
chr1	221851458	221851920	MajorDMR-7-15821	2
chr1	221871181	221871656	MajorDMR-7-15822	3
chr1	221880480	221880832	MajorDMR-7-15823	7
chr1	221934292	221934451	MajorDMR-7-15824	3
chr1	221954928	221955021	MajorDMR-7-15825	3
chr1	222182645	222182902	MajorDMR-7-15826	2
chr1	222187416	222187495	MajorDMR-7-15827	2
chr1	222189058	222189364	MajorDMR-7-15828	2
chr1	222208465	222208733	MajorDMR-7-15829	5
chr1	222213456	222213633	MajorDMR-7-15830	5
chr1	222281710	222281796	MajorDMR-7-15831	2
chr1	222296435	222297154	MajorDMR-7-15832	5
chr1	222352624	222352642	MajorDMR-7-15833	2
chr1	222369224	222369468	MajorDMR-7-15834	2
chr1	222383811	222384606	MajorDMR-7-15835	5
chr1	222389587	222389826	MajorDMR-7-15836	3
chr1	222438436	222439897	MajorDMR-7-15837	11
chr1	222628080	222628116	MajorDMR-7-15838	2
chr1	222692988	222693675	MajorDMR-7-15839	10
chr1	222697533	222697587	MajorDMR-7-15840	2
chr1	222698632	222698824	MajorDMR-7-15841	4
chr1	222752451	222753337	MajorDMR-7-15842	8
chr1	222759584	222759638	MajorDMR-7-15843	2
chr1	222765642	222765650	MajorDMR-7-15844	2
chr1	222772865	222773112	MajorDMR-7-15845	3
chr1	222789917	222790219	MajorDMR-7-15846	4
chr1	222792888	222793121	MajorDMR-7-15847	4
chr1	222800583	222800922	MajorDMR-7-15848	6
chr1	222805064	222807464	MajorDMR-7-15849	21
chr1	222814920	222815393	MajorDMR-7-15850	4
chr1	222815967	222816859	MajorDMR-7-15851	5
chr1	222828374	222828380	MajorDMR-7-15852	2
chr1	222831864	222833343	MajorDMR-7-15853	11
chr1	222838878	222839361	MajorDMR-7-15854	4
chr1	222858301	222858319	MajorDMR-7-15855	2
chr1	222880244	222880392	MajorDMR-7-15856	2
chr1	222910008	222910535	MajorDMR-7-15857	3
chr1	222927468	222928809	MajorDMR-7-15858	17
chr1	222930845	222931494	MajorDMR-7-15859	12
chr1	222956815	222958311	MajorDMR-7-15860	8
chr1	222958851	222959107	MajorDMR-7-15861	3
chr1	222961345	222961656	MajorDMR-7-15862	3
chr1	222963713	222963867	MajorDMR-7-15863	2
chr1	222983630	222983997	MajorDMR-7-15864	4
chr1	222987585	222987913	MajorDMR-7-15865	4
chr1	223026538	223026560	MajorDMR-7-15866	2
chr1	223027554	223027566	MajorDMR-7-15867	2
chr1	223037800	223038411	MajorDMR-7-15868	3
chr1	223066670	223067133	MajorDMR-7-15869	15
chr1	223090957	223091095	MajorDMR-7-15870	3
chr1	223092919	223093374	MajorDMR-7-15871	6
chr1	223093940	223094088	MajorDMR-7-15872	3
chr1	223101781	223102129	MajorDMR-7-15873	5
chr1	223115741	223116240	MajorDMR-7-15874	5
chr1	223120966	223121196	MajorDMR-7-15875	4
chr1	223223624	223223818	MajorDMR-7-15876	8
chr1	223242380	223242473	MajorDMR-7-15877	2
chr1	223248455	223248496	MajorDMR-7-15878	4
chr1	223249939	223249943	MajorDMR-7-15879	2
chr1	223256005	223256158	MajorDMR-7-15880	2
chr1	223260352	223261852	MajorDMR-7-15881	12
chr1	223263318	223263746	MajorDMR-7-15882	2
chr1	223287912	223288298	MajorDMR-7-15883	4
chr1	223296327	223297057	MajorDMR-7-15884	9
chr1	223303048	223303111	MajorDMR-7-15885	3
chr1	223314568	223314644	MajorDMR-7-15886	5
chr1	223329332	223329712	MajorDMR-7-15887	5
chr1	223333860	223333892	MajorDMR-7-15888	2
chr1	223369730	223370534	MajorDMR-7-15889	9
chr1	223385612	223385657	MajorDMR-7-15890	2
chr1	223387410	223388290	MajorDMR-7-15891	8
chr1	223390213	223390492	MajorDMR-7-15892	2
chr1	223403427	223404324	MajorDMR-7-15893	12
chr1	223406533	223407359	MajorDMR-7-15894	8
chr1	223408047	223408720	MajorDMR-7-15895	7
chr1	223418691	223418919	MajorDMR-7-15896	6
chr1	223439738	223439984	MajorDMR-7-15897	3
chr1	223441996	223442671	MajorDMR-7-15898	10
chr1	223454144	223454413	MajorDMR-7-15899	3
chr1	223503481	223503852	MajorDMR-7-15900	2
chr1	223506449	223506577	MajorDMR-7-15901	6
chr1	223507522	223507782	MajorDMR-7-15902	2
chr1	223508700	223509265	MajorDMR-7-15903	5
chr1	223509789	223509833	MajorDMR-7-15904	2
chr1	223510370	223511011	MajorDMR-7-15905	8
chr1	223511777	223513445	MajorDMR-7-15906	14
chr1	223517144	223517750	MajorDMR-7-15907	5
chr1	223526401	223527066	MajorDMR-7-15908	4
chr1	223527729	223527829	MajorDMR-7-15909	2
chr1	223531419	223531915	MajorDMR-7-15910	2
chr1	223534045	223534066	MajorDMR-7-15911	2
chr1	223534613	223535178	MajorDMR-7-15912	3
chr1	223559201	223561346	MajorDMR-7-15913	17
chr1	223566041	223566320	MajorDMR-7-15914	3
chr1	223586207	223587447	MajorDMR-7-15915	9
chr1	223591861	223592050	MajorDMR-7-15916	2
chr1	223592602	223592611	MajorDMR-7-15917	2
chr1	223606097	223606303	MajorDMR-7-15918	4
chr1	223639359	223639775	MajorDMR-7-15919	2
chr1	223652955	223653531	MajorDMR-7-15920	5
chr1	223674063	223674183	MajorDMR-7-15921	4
chr1	223682312	223682394	MajorDMR-7-15922	4
chr1	223686825	223686955	MajorDMR-7-15923	3
chr1	223687685	223688152	MajorDMR-7-15924	5
chr1	223708640	223709325	MajorDMR-7-15925	7
chr1	223739497	223739536	MajorDMR-7-15926	2
chr1	223815401	223815920	MajorDMR-7-15927	12
chr1	223822979	223823000	MajorDMR-7-15928	2
chr1	223837452	223841398	MajorDMR-7-15929	34
chr1	223856497	223857619	MajorDMR-7-15930	9
chr1	223871589	223871751	MajorDMR-7-15931	2
chr1	223899342	223899487	MajorDMR-7-15932	10
chr1	223919260	223919305	MajorDMR-7-15933	3
chr1	223964965	223965145	MajorDMR-7-15934	2
chr1	223966167	223966231	MajorDMR-7-15935	3
chr1	223967265	223967273	MajorDMR-7-15936	2
chr1	223970960	223971307	MajorDMR-7-15937	5
chr1	223990478	223990531	MajorDMR-7-15938	2
chr1	224022776	224023541	MajorDMR-7-15939	6
chr1	224030458	224030615	MajorDMR-7-15940	3
chr1	224048142	224048285	MajorDMR-7-15941	2
chr1	224060553	224060570	MajorDMR-7-15942	2
chr1	224085679	224086305	MajorDMR-7-15943	6
chr1	224091840	224091873	MajorDMR-7-15944	2
chr1	224181556	224181670	MajorDMR-7-15945	2
chr1	224217455	224217512	MajorDMR-7-15946	2
chr1	224218276	224218960	MajorDMR-7-15947	6
chr1	224225657	224225722	MajorDMR-7-15948	2
chr1	224232574	224232800	MajorDMR-7-15949	5
chr1	224233660	224233757	MajorDMR-7-15950	2
chr1	224247674	224247724	MajorDMR-7-15951	3
chr1	224290504	224291009	MajorDMR-7-15952	3
chr1	224313666	224313728	MajorDMR-7-15953	2
chr1	224383052	224383068	MajorDMR-7-15954	2
chr1	224392600	224392812	MajorDMR-7-15955	7
chr1	224409003	224409245	MajorDMR-7-15956	4
chr1	224424863	224425397	MajorDMR-7-15957	3
chr1	224434030	224434567	MajorDMR-7-15958	6
chr1	224439654	224439788	MajorDMR-7-15959	3
chr1	224440809	224440817	MajorDMR-7-15960	2
chr1	224455374	224455682	MajorDMR-7-15961	3
chr1	224486025	224486115	MajorDMR-7-15962	3
chr1	224542973	224543172	MajorDMR-7-15963	3
chr1	224543864	224543877	MajorDMR-7-15964	2
chr1	224545735	224547663	MajorDMR-7-15965	21
chr1	224561052	224561423	MajorDMR-7-15966	6
chr1	224563419	224565329	MajorDMR-7-15967	12
chr1	224567869	224568283	MajorDMR-7-15968	6
chr1	224571560	224572053	MajorDMR-7-15969	4
chr1	224576471	224576623	MajorDMR-7-15970	2
chr1	224580051	224581479	MajorDMR-7-15971	6
chr1	224595040	224595250	MajorDMR-7-15972	3
chr1	224600595	224600806	MajorDMR-7-15973	3
chr1	224603967	224604091	MajorDMR-7-15974	4
chr1	224644525	224644607	MajorDMR-7-15975	2
chr1	224654129	224654286	MajorDMR-7-15976	2
chr1	224657750	224657814	MajorDMR-7-15977	5
chr1	224674547	224675411	MajorDMR-7-15978	8
chr1	224688355	224688748	MajorDMR-7-15979	3
chr1	224690133	224690775	MajorDMR-7-15980	8
chr1	224704418	224705480	MajorDMR-7-15981	14
chr1	224722203	224722551	MajorDMR-7-15982	3
chr1	224729733	224730180	MajorDMR-7-15983	4
chr1	224746729	224746757	MajorDMR-7-15984	2
chr1	224751158	224751378	MajorDMR-7-15985	3
chr1	224755117	224755338	MajorDMR-7-15986	2
chr1	224796062	224796097	MajorDMR-7-15987	2
chr1	224797360	224797634	MajorDMR-7-15988	2
chr1	224802954	224803307	MajorDMR-7-15989	6
chr1	224805470	224806489	MajorDMR-7-15990	8
chr1	224807044	224807690	MajorDMR-7-15991	11
chr1	224808672	224809600	MajorDMR-7-15992	5
chr1	224815983	224816012	MajorDMR-7-15993	2
chr1	224817199	224820789	MajorDMR-7-15994	30
chr1	224821549	224823018	MajorDMR-7-15995	22
chr1	224825799	224826100	MajorDMR-7-15996	5
chr1	224827819	224828699	MajorDMR-7-15997	7
chr1	224832891	224833236	MajorDMR-7-15998	3
chr1	224840111	224840381	MajorDMR-7-15999	5
chr1	224861188	224861953	MajorDMR-7-16000	5
chr1	224866683	224867510	MajorDMR-7-16001	4
chr1	224875390	224875530	MajorDMR-7-16002	4
chr1	224876317	224877766	MajorDMR-7-16003	10
chr1	224878555	224878653	MajorDMR-7-16004	4
chr1	224884588	224885300	MajorDMR-7-16005	14
chr1	224891601	224892378	MajorDMR-7-16006	12
chr1	224896090	224897146	MajorDMR-7-16007	11
chr1	224898813	224899178	MajorDMR-7-16008	4
chr1	224900472	224900884	MajorDMR-7-16009	2
chr1	224908955	224910629	MajorDMR-7-16010	11
chr1	224921664	224921747	MajorDMR-7-16011	6
chr1	224927058	224927289	MajorDMR-7-16012	2
chr1	224936148	224936626	MajorDMR-7-16013	5
chr1	224942816	224942965	MajorDMR-7-16014	3
chr1	224948584	224949064	MajorDMR-7-16015	5
chr1	224951605	224951792	MajorDMR-7-16016	5
chr1	224952876	224953663	MajorDMR-7-16017	9
chr1	224954802	224955264	MajorDMR-7-16018	4
chr1	224971504	224972807	MajorDMR-7-16019	12
chr1	224974681	224975391	MajorDMR-7-16020	6
chr1	224979272	224979579	MajorDMR-7-16021	4
chr1	224986649	224986976	MajorDMR-7-16022	5
chr1	224990338	224990460	MajorDMR-7-16023	3
chr1	225004678	225006026	MajorDMR-7-16024	9
chr1	225019214	225019732	MajorDMR-7-16025	4
chr1	225040202	225040674	MajorDMR-7-16026	6
chr1	225047078	225047252	MajorDMR-7-16027	4
chr1	225056055	225056106	MajorDMR-7-16028	3
chr1	225060686	225062106	MajorDMR-7-16029	6
chr1	225082517	225082722	MajorDMR-7-16030	3
chr1	225089240	225090116	MajorDMR-7-16031	6
chr1	225296733	225296741	MajorDMR-7-16032	2
chr1	225474454	225474676	MajorDMR-7-16033	2
chr1	225547743	225548100	MajorDMR-7-16034	3
chr1	225559355	225559498	MajorDMR-7-16035	3
chr1	225576085	225576193	MajorDMR-7-16036	4
chr1	225576748	225577176	MajorDMR-7-16037	5
chr1	225617845	225618316	MajorDMR-7-16038	3
chr1	225666822	225667103	MajorDMR-7-16039	3
chr1	225669004	225670065	MajorDMR-7-16040	14
chr1	225675916	225676002	MajorDMR-7-16041	4
chr1	225677049	225677383	MajorDMR-7-16042	8
chr1	225705498	225705664	MajorDMR-7-16043	4
chr1	225709514	225709623	MajorDMR-7-16044	3
chr1	225711385	225711679	MajorDMR-7-16045	3
chr1	225714273	225715551	MajorDMR-7-16046	9
chr1	225729110	225729471	MajorDMR-7-16047	7
chr1	225739876	225739988	MajorDMR-7-16048	5
chr1	225753639	225753837	MajorDMR-7-16049	4
chr1	225781433	225781757	MajorDMR-7-16050	2
chr1	225788431	225788437	MajorDMR-7-16051	2
chr1	225833185	225833484	MajorDMR-7-16052	3
chr1	225843406	225843857	MajorDMR-7-16053	3
chr1	225845510	225845765	MajorDMR-7-16054	4
chr1	225887880	225887964	MajorDMR-7-16055	3
chr1	225923517	225924576	MajorDMR-7-16056	12
chr1	225931829	225931896	MajorDMR-7-16057	2
chr1	225939057	225939199	MajorDMR-7-16058	4
chr1	225977010	225977036	MajorDMR-7-16059	2
chr1	225987565	225988021	MajorDMR-7-16060	4
chr1	226021933	226022564	MajorDMR-7-16061	9
chr1	226023626	226024033	MajorDMR-7-16062	2
chr1	226029790	226029952	MajorDMR-7-16063	5
chr1	226065324	226065429	MajorDMR-7-16064	3
chr1	226084081	226084785	MajorDMR-7-16065	10
chr1	226102799	226103659	MajorDMR-7-16066	11
chr1	226105556	226105694	MajorDMR-7-16067	3
chr1	226124551	226124988	MajorDMR-7-16068	3
chr1	226127247	226127500	MajorDMR-7-16069	4
chr1	226129310	226129482	MajorDMR-7-16070	2
chr1	226131916	226131992	MajorDMR-7-16071	2
chr1	226138849	226139286	MajorDMR-7-16072	12
chr1	226149703	226149985	MajorDMR-7-16073	10
chr1	226163502	226163543	MajorDMR-7-16074	2
chr1	226168877	226169196	MajorDMR-7-16075	3
chr1	226175598	226175639	MajorDMR-7-16076	2
chr1	226179662	226180345	MajorDMR-7-16077	18
chr1	226185784	226186025	MajorDMR-7-16078	5
chr1	226188005	226188116	MajorDMR-7-16079	3
chr1	226235175	226235909	MajorDMR-7-16080	4
chr1	226238124	226238133	MajorDMR-7-16081	2
chr1	226270353	226270443	MajorDMR-7-16082	2
chr1	226277301	226278119	MajorDMR-7-16083	6
chr1	226308940	226308961	MajorDMR-7-16084	2
chr1	226310634	226310760	MajorDMR-7-16085	4
chr1	226315157	226315251	MajorDMR-7-16086	3
chr1	226321628	226321816	MajorDMR-7-16087	3
chr1	226322571	226323140	MajorDMR-7-16088	20
chr1	226334350	226334654	MajorDMR-7-16089	6
chr1	226346043	226346128	MajorDMR-7-16090	2
chr1	226346879	226347816	MajorDMR-7-16091	6
chr1	226364725	226364744	MajorDMR-7-16092	2
chr1	226436653	226436676	MajorDMR-7-16093	2
chr1	226444383	226444871	MajorDMR-7-16094	8
chr1	226474036	226474429	MajorDMR-7-16095	4
chr1	226523458	226523922	MajorDMR-7-16096	3
chr1	226530046	226530261	MajorDMR-7-16097	3
chr1	226531108	226531512	MajorDMR-7-16098	6
chr1	226532090	226532415	MajorDMR-7-16099	7
chr1	226551699	226552445	MajorDMR-7-16100	11
chr1	226553656	226553727	MajorDMR-7-16101	3
chr1	226556844	226556972	MajorDMR-7-16102	3
chr1	226563651	226563734	MajorDMR-7-16103	3
chr1	226567810	226568089	MajorDMR-7-16104	2
chr1	226582251	226582431	MajorDMR-7-16105	5
chr1	226588112	226588179	MajorDMR-7-16106	2
chr1	226589285	226589315	MajorDMR-7-16107	2
chr1	226593449	226593514	MajorDMR-7-16108	2
chr1	226603456	226603467	MajorDMR-7-16109	2
chr1	226605080	226606700	MajorDMR-7-16110	14
chr1	226608561	226608780	MajorDMR-7-16111	2
chr1	226612134	226612874	MajorDMR-7-16112	5
chr1	226624962	226625076	MajorDMR-7-16113	3
chr1	226654685	226656190	MajorDMR-7-16114	9
chr1	226658144	226658364	MajorDMR-7-16115	4
chr1	226661912	226661954	MajorDMR-7-16116	2
chr1	226662457	226663195	MajorDMR-7-16117	8
chr1	226666284	226666853	MajorDMR-7-16118	11
chr1	226681651	226682587	MajorDMR-7-16119	12
chr1	226684158	226684603	MajorDMR-7-16120	4
chr1	226704215	226704220	MajorDMR-7-16121	2
chr1	226714409	226714876	MajorDMR-7-16122	5
chr1	226718353	226718519	MajorDMR-7-16123	6
chr1	226731540	226731845	MajorDMR-7-16124	2
chr1	226733731	226735186	MajorDMR-7-16125	11
chr1	226738252	226738957	MajorDMR-7-16126	8
chr1	226739612	226739903	MajorDMR-7-16127	2
chr1	226741566	226742101	MajorDMR-7-16128	6
chr1	226743739	226743883	MajorDMR-7-16129	3
chr1	226745726	226746226	MajorDMR-7-16130	4
chr1	226749570	226749936	MajorDMR-7-16131	2
chr1	226750466	226750897	MajorDMR-7-16132	4
chr1	226752245	226756721	MajorDMR-7-16133	54
chr1	226761037	226761050	MajorDMR-7-16134	2
chr1	226762017	226762186	MajorDMR-7-16135	4
chr1	226762862	226763142	MajorDMR-7-16136	2
chr1	226765092	226766152	MajorDMR-7-16137	12
chr1	226767011	226767783	MajorDMR-7-16138	8
chr1	226769023	226769199	MajorDMR-7-16139	3
chr1	226776806	226777577	MajorDMR-7-16140	12
chr1	226778589	226778821	MajorDMR-7-16141	5
chr1	226781374	226781485	MajorDMR-7-16142	2
chr1	226788199	226788821	MajorDMR-7-16143	8
chr1	226789893	226790691	MajorDMR-7-16144	11
chr1	226791368	226792256	MajorDMR-7-16145	11
chr1	226793016	226794608	MajorDMR-7-16146	15
chr1	226815300	226815673	MajorDMR-7-16147	2
chr1	226819876	226819912	MajorDMR-7-16148	2
chr1	226820697	226820746	MajorDMR-7-16149	5
chr1	226824347	226824404	MajorDMR-7-16150	3
chr1	226826596	226826673	MajorDMR-7-16151	7
chr1	226828514	226828651	MajorDMR-7-16152	4
chr1	226830826	226831022	MajorDMR-7-16153	7
chr1	226837448	226837730	MajorDMR-7-16154	3
chr1	226844108	226846489	MajorDMR-7-16155	28
chr1	226847946	226848018	MajorDMR-7-16156	2
chr1	226848611	226849173	MajorDMR-7-16157	3
chr1	226854877	226855005	MajorDMR-7-16158	2
chr1	226855555	226856448	MajorDMR-7-16159	13
chr1	226866858	226867268	MajorDMR-7-16160	2
chr1	226870622	226870686	MajorDMR-7-16161	2
chr1	226874744	226874975	MajorDMR-7-16162	3
chr1	226877887	226878382	MajorDMR-7-16163	4
chr1	226880438	226880973	MajorDMR-7-16164	3
chr1	226883410	226883491	MajorDMR-7-16165	2
chr1	226888267	226889497	MajorDMR-7-16166	13
chr1	226891951	226892515	MajorDMR-7-16167	7
chr1	226911233	226911266	MajorDMR-7-16168	2
chr1	226924362	226924569	MajorDMR-7-16169	2
chr1	226956735	226956756	MajorDMR-7-16170	2
chr1	226975858	226976178	MajorDMR-7-16171	3
chr1	226996946	226997112	MajorDMR-7-16172	3
chr1	226997862	226998234	MajorDMR-7-16173	4
chr1	227014771	227015795	MajorDMR-7-16174	27
chr1	227028654	227029203	MajorDMR-7-16175	4
chr1	227053316	227054066	MajorDMR-7-16176	7
chr1	227057501	227057625	MajorDMR-7-16177	2
chr1	227079901	227080153	MajorDMR-7-16178	4
chr1	227083194	227083658	MajorDMR-7-16179	12
chr1	227091593	227091976	MajorDMR-7-16180	3
chr1	227126697	227126750	MajorDMR-7-16181	2
chr1	227133216	227133277	MajorDMR-7-16182	2
chr1	227136586	227137084	MajorDMR-7-16183	5
chr1	227143008	227144115	MajorDMR-7-16184	6
chr1	227144859	227144893	MajorDMR-7-16185	2
chr1	227153358	227154535	MajorDMR-7-16186	19
chr1	227160336	227161987	MajorDMR-7-16187	9
chr1	227168467	227168522	MajorDMR-7-16188	4
chr1	227172872	227175119	MajorDMR-7-16189	37
chr1	227176140	227176274	MajorDMR-7-16190	2
chr1	227178965	227179177	MajorDMR-7-16191	2
chr1	227179806	227181086	MajorDMR-7-16192	17
chr1	227196432	227196551	MajorDMR-7-16193	2
chr1	227219007	227219077	MajorDMR-7-16194	2
chr1	227220682	227221766	MajorDMR-7-16195	6
chr1	227269993	227270641	MajorDMR-7-16196	8
chr1	227452627	227452750	MajorDMR-7-16197	2
chr1	227455946	227456140	MajorDMR-7-16198	4
chr1	227469883	227470244	MajorDMR-7-16199	2
chr1	227482707	227482806	MajorDMR-7-16200	2
chr1	227496792	227497168	MajorDMR-7-16201	2
chr1	227497727	227497866	MajorDMR-7-16202	3
chr1	227558206	227559186	MajorDMR-7-16203	11
chr1	227565425	227566729	MajorDMR-7-16204	9
chr1	227579648	227580774	MajorDMR-7-16205	15
chr1	227601010	227601032	MajorDMR-7-16206	2
chr1	227602980	227603489	MajorDMR-7-16207	6
chr1	227607929	227608073	MajorDMR-7-16208	2
chr1	227621702	227621876	MajorDMR-7-16209	3
chr1	227623200	227623525	MajorDMR-7-16210	4
chr1	227657171	227657597	MajorDMR-7-16211	3
chr1	227763239	227763784	MajorDMR-7-16212	5
chr1	227833894	227834222	MajorDMR-7-16213	4
chr1	227914532	227914594	MajorDMR-7-16214	4
chr1	227918384	227919084	MajorDMR-7-16215	6
chr1	227924054	227924116	MajorDMR-7-16216	2
chr1	227936089	227936207	MajorDMR-7-16217	6
chr1	227936796	227937647	MajorDMR-7-16218	9
chr1	227943995	227944027	MajorDMR-7-16219	3
chr1	227944915	227944997	MajorDMR-7-16220	2
chr1	227945949	227946762	MajorDMR-7-16221	6
chr1	227948615	227948884	MajorDMR-7-16222	5
chr1	227949757	227950078	MajorDMR-7-16223	4
chr1	227951087	227951453	MajorDMR-7-16224	12
chr1	227951996	227952267	MajorDMR-7-16225	8
chr1	227953245	227953998	MajorDMR-7-16226	9
chr1	227957755	227957790	MajorDMR-7-16227	2
chr1	227967588	227968133	MajorDMR-7-16228	7
chr1	227973755	227974104	MajorDMR-7-16229	6
chr1	227979980	227980069	MajorDMR-7-16230	4
chr1	227982182	227983218	MajorDMR-7-16231	9
chr1	228025932	228026753	MajorDMR-7-16232	8
chr1	228122251	228122466	MajorDMR-7-16233	5
chr1	228130933	228132181	MajorDMR-7-16234	30
chr1	228133203	228133323	MajorDMR-7-16235	5
chr1	228136487	228137927	MajorDMR-7-16236	24
chr1	228201096	228201164	MajorDMR-7-16237	6
chr1	228220011	228220107	MajorDMR-7-16238	2
chr1	228256268	228256402	MajorDMR-7-16239	2
chr1	228268836	228269159	MajorDMR-7-16240	2
chr1	228273863	228275036	MajorDMR-7-16241	8
chr1	228275582	228275893	MajorDMR-7-16242	2
chr1	228279287	228279645	MajorDMR-7-16243	6
chr1	228283736	228283863	MajorDMR-7-16244	5
chr1	228285049	228285060	MajorDMR-7-16245	2
chr1	228285775	228286240	MajorDMR-7-16246	11
chr1	228289274	228289387	MajorDMR-7-16247	4
chr1	228299853	228300046	MajorDMR-7-16248	5
chr1	228329142	228330776	MajorDMR-7-16249	28
chr1	228331345	228331928	MajorDMR-7-16250	9
chr1	228334322	228335349	MajorDMR-7-16251	10
chr1	228336388	228337328	MajorDMR-7-16252	6
chr1	228338395	228339259	MajorDMR-7-16253	9
chr1	228348864	228349202	MajorDMR-7-16254	2
chr1	228354743	228354806	MajorDMR-7-16255	2
chr1	228362281	228362562	MajorDMR-7-16256	18
chr1	228373157	228373524	MajorDMR-7-16257	2
chr1	228401949	228401980	MajorDMR-7-16258	3
chr1	228414834	228415408	MajorDMR-7-16259	6
chr1	228452194	228452867	MajorDMR-7-16260	5
chr1	228473018	228473588	MajorDMR-7-16261	9
chr1	228476581	228476750	MajorDMR-7-16262	6
chr1	228494604	228494866	MajorDMR-7-16263	12
chr1	228542053	228542373	MajorDMR-7-16264	9
chr1	228554678	228554765	MajorDMR-7-16265	4
chr1	228560438	228560660	MajorDMR-7-16266	4
chr1	228568733	228568909	MajorDMR-7-16267	2
chr1	228580108	228580411	MajorDMR-7-16268	2
chr1	228581683	228581704	MajorDMR-7-16269	2
chr1	228584434	228584576	MajorDMR-7-16270	3
chr1	228587392	228589192	MajorDMR-7-16271	22
chr1	228590633	228590923	MajorDMR-7-16272	2
chr1	228592242	228592490	MajorDMR-7-16273	2
chr1	228595665	228595893	MajorDMR-7-16274	5
chr1	228601405	228601724	MajorDMR-7-16275	5
chr1	228602728	228603650	MajorDMR-7-16276	19
chr1	228622769	228622828	MajorDMR-7-16277	3
chr1	228641478	228641513	MajorDMR-7-16278	3
chr1	228647731	228647974	MajorDMR-7-16279	13
chr1	228677749	228677784	MajorDMR-7-16280	2
chr1	228681589	228681599	MajorDMR-7-16281	2
chr1	228698279	228698679	MajorDMR-7-16282	5
chr1	228747599	228747641	MajorDMR-7-16283	2
chr1	228872230	228872445	MajorDMR-7-16284	2
chr1	228878467	228879585	MajorDMR-7-16285	20
chr1	228880463	228882734	MajorDMR-7-16286	17
chr1	228890361	228890514	MajorDMR-7-16287	2
chr1	228911836	228912154	MajorDMR-7-16288	9
chr1	228921248	228922256	MajorDMR-7-16289	15
chr1	228922872	228924009	MajorDMR-7-16290	8
chr1	228930727	228931521	MajorDMR-7-16291	10
chr1	228934466	228934690	MajorDMR-7-16292	2
chr1	228938310	228938889	MajorDMR-7-16293	11
chr1	228947277	228947365	MajorDMR-7-16294	3
chr1	228969782	228970435	MajorDMR-7-16295	6
chr1	228986045	228986115	MajorDMR-7-16296	2
chr1	228986742	228988171	MajorDMR-7-16297	11
chr1	228991040	228991190	MajorDMR-7-16298	3
chr1	228992910	228993105	MajorDMR-7-16299	2
chr1	228994622	228994810	MajorDMR-7-16300	3
chr1	228995389	228996736	MajorDMR-7-16301	9
chr1	229025781	229025822	MajorDMR-7-16302	3
chr1	229027141	229027222	MajorDMR-7-16303	2
chr1	229035822	229036186	MajorDMR-7-16304	11
chr1	229036782	229037320	MajorDMR-7-16305	6
chr1	229039252	229040024	MajorDMR-7-16306	11
chr1	229042904	229043054	MajorDMR-7-16307	3
chr1	229065498	229065546	MajorDMR-7-16308	2
chr1	229066400	229066900	MajorDMR-7-16309	7
chr1	229082797	229082863	MajorDMR-7-16310	2
chr1	229101380	229101929	MajorDMR-7-16311	4
chr1	229112870	229113378	MajorDMR-7-16312	8
chr1	229122247	229122941	MajorDMR-7-16313	3
chr1	229135162	229135775	MajorDMR-7-16314	6
chr1	229139737	229140154	MajorDMR-7-16315	3
chr1	229148040	229148282	MajorDMR-7-16316	4
chr1	229155870	229155908	MajorDMR-7-16317	2
chr1	229182382	229182424	MajorDMR-7-16318	2
chr1	229184070	229184182	MajorDMR-7-16319	3
chr1	229193830	229193889	MajorDMR-7-16320	3
chr1	229200578	229201067	MajorDMR-7-16321	11
chr1	229216174	229216560	MajorDMR-7-16322	2
chr1	229255346	229255915	MajorDMR-7-16323	6
chr1	229275210	229275316	MajorDMR-7-16324	3
chr1	229281902	229282374	MajorDMR-7-16325	2
chr1	229340394	229340801	MajorDMR-7-16326	3
chr1	229341514	229341702	MajorDMR-7-16327	4
chr1	229364826	229365541	MajorDMR-7-16328	9
chr1	229402205	229402701	MajorDMR-7-16329	4
chr1	229416271	229417073	MajorDMR-7-16330	10
chr1	229421718	229422343	MajorDMR-7-16331	4
chr1	229435891	229435921	MajorDMR-7-16332	2
chr1	229436427	229436666	MajorDMR-7-16333	6
chr1	229438408	229438840	MajorDMR-7-16334	5
chr1	229439405	229439739	MajorDMR-7-16335	6
chr1	229444811	229445587	MajorDMR-7-16336	7
chr1	229447052	229447192	MajorDMR-7-16337	2
chr1	229448207	229448257	MajorDMR-7-16338	2
chr1	229448865	229449237	MajorDMR-7-16339	6
chr1	229450474	229450671	MajorDMR-7-16340	3
chr1	229456149	229456213	MajorDMR-7-16341	2
chr1	229459607	229459895	MajorDMR-7-16342	3
chr1	229460899	229461025	MajorDMR-7-16343	4
chr1	229471488	229471887	MajorDMR-7-16344	3
chr1	229475001	229475062	MajorDMR-7-16345	2
chr1	229476712	229476718	MajorDMR-7-16346	2
chr1	229479985	229480180	MajorDMR-7-16347	11
chr1	229506899	229506926	MajorDMR-7-16348	2
chr1	229511539	229511881	MajorDMR-7-16349	2
chr1	229514796	229514865	MajorDMR-7-16350	5
chr1	229515398	229517347	MajorDMR-7-16351	21
chr1	229529980	229530023	MajorDMR-7-16352	2
chr1	229533667	229534007	MajorDMR-7-16353	4
chr1	229536345	229537562	MajorDMR-7-16354	12
chr1	229544057	229544129	MajorDMR-7-16355	3
chr1	229549918	229550589	MajorDMR-7-16356	8
chr1	229556417	229556593	MajorDMR-7-16357	2
chr1	229557231	229557459	MajorDMR-7-16358	2
chr1	229560352	229561132	MajorDMR-7-16359	8
chr1	229561744	229562019	MajorDMR-7-16360	3
chr1	229562773	229562926	MajorDMR-7-16361	2
chr1	229567102	229567224	MajorDMR-7-16362	2
chr1	229568855	229569448	MajorDMR-7-16363	3
chr1	229580973	229581148	MajorDMR-7-16364	2
chr1	229581797	229581920	MajorDMR-7-16365	3
chr1	229594002	229594141	MajorDMR-7-16366	3
chr1	229617548	229617662	MajorDMR-7-16367	3
chr1	229628286	229628385	MajorDMR-7-16368	3
chr1	229663125	229664140	MajorDMR-7-16369	10
chr1	229670710	229670964	MajorDMR-7-16370	5
chr1	229678185	229678411	MajorDMR-7-16371	2
chr1	229689885	229689960	MajorDMR-7-16372	2
chr1	229737871	229738320	MajorDMR-7-16373	8
chr1	229756345	229756396	MajorDMR-7-16374	2
chr1	229807880	229808445	MajorDMR-7-16375	5
chr1	229853501	229853526	MajorDMR-7-16376	3
chr1	229861581	229862312	MajorDMR-7-16377	7
chr1	229894897	229894994	MajorDMR-7-16378	3
chr1	229914739	229915104	MajorDMR-7-16379	5
chr1	229917325	229917851	MajorDMR-7-16380	4
chr1	229950048	229950106	MajorDMR-7-16381	2
chr1	229971031	229971264	MajorDMR-7-16382	3
chr1	229971962	229973015	MajorDMR-7-16383	6
chr1	229977079	229977254	MajorDMR-7-16384	5
chr1	230007017	230007700	MajorDMR-7-16385	6
chr1	230013731	230013925	MajorDMR-7-16386	2
chr1	230033627	230033824	MajorDMR-7-16387	2
chr1	230075331	230075383	MajorDMR-7-16388	2
chr1	230076257	230078112	MajorDMR-7-16389	31
chr1	230100938	230101788	MajorDMR-7-16390	5
chr1	230102949	230103496	MajorDMR-7-16391	4
chr1	230112823	230112954	MajorDMR-7-16392	2
chr1	230117675	230117849	MajorDMR-7-16393	2
chr1	230120120	230120305	MajorDMR-7-16394	3
chr1	230121451	230121665	MajorDMR-7-16395	6
chr1	230122730	230122903	MajorDMR-7-16396	2
chr1	230123504	230123816	MajorDMR-7-16397	3
chr1	230124583	230124603	MajorDMR-7-16398	2
chr1	230126317	230126831	MajorDMR-7-16399	7
chr1	230131025	230131925	MajorDMR-7-16400	4
chr1	230132505	230132608	MajorDMR-7-16401	2
chr1	230134825	230135644	MajorDMR-7-16402	17
chr1	230137933	230138859	MajorDMR-7-16403	7
chr1	230146506	230146999	MajorDMR-7-16404	6
chr1	230147656	230148304	MajorDMR-7-16405	5
chr1	230180491	230180583	MajorDMR-7-16406	2
chr1	230188030	230188248	MajorDMR-7-16407	3
chr1	230189881	230190315	MajorDMR-7-16408	3
chr1	230194938	230194987	MajorDMR-7-16409	2
chr1	230215957	230216107	MajorDMR-7-16410	5
chr1	230216668	230216845	MajorDMR-7-16411	8
chr1	230242746	230243233	MajorDMR-7-16412	6
chr1	230261230	230261473	MajorDMR-7-16413	5
chr1	230262727	230263416	MajorDMR-7-16414	8
chr1	230285535	230286247	MajorDMR-7-16415	7
chr1	230301031	230301526	MajorDMR-7-16416	7
chr1	230328885	230328903	MajorDMR-7-16417	2
chr1	230344256	230344687	MajorDMR-7-16418	2
chr1	230346876	230346901	MajorDMR-7-16419	4
chr1	230367313	230367607	MajorDMR-7-16420	4
chr1	230371297	230371598	MajorDMR-7-16421	12
chr1	230379273	230379568	MajorDMR-7-16422	10
chr1	230384762	230385532	MajorDMR-7-16423	12
chr1	230405016	230405079	MajorDMR-7-16424	2
chr1	230449550	230450683	MajorDMR-7-16425	15
chr1	230452029	230452454	MajorDMR-7-16426	5
chr1	230454041	230454418	MajorDMR-7-16427	3
chr1	230455701	230455734	MajorDMR-7-16428	2
chr1	230456251	230459315	MajorDMR-7-16429	46
chr1	230459987	230460040	MajorDMR-7-16430	2
chr1	230463165	230463266	MajorDMR-7-16431	3
chr1	230464391	230464446	MajorDMR-7-16432	2
chr1	230465822	230465875	MajorDMR-7-16433	2
chr1	230469212	230469794	MajorDMR-7-16434	15
chr1	230470478	230470709	MajorDMR-7-16435	3
chr1	230471785	230471856	MajorDMR-7-16436	6
chr1	230472542	230473996	MajorDMR-7-16437	9
chr1	230474646	230475725	MajorDMR-7-16438	13
chr1	230477223	230477474	MajorDMR-7-16439	4
chr1	230480624	230481093	MajorDMR-7-16440	3
chr1	230482577	230483375	MajorDMR-7-16441	6
chr1	230484070	230485338	MajorDMR-7-16442	9
chr1	230489246	230489718	MajorDMR-7-16443	10
chr1	230490566	230490837	MajorDMR-7-16444	5
chr1	230491460	230491705	MajorDMR-7-16445	7
chr1	230492323	230494997	MajorDMR-7-16446	51
chr1	230496285	230497121	MajorDMR-7-16447	9
chr1	230497889	230497934	MajorDMR-7-16448	2
chr1	230499965	230501038	MajorDMR-7-16449	10
chr1	230502535	230503895	MajorDMR-7-16450	29
chr1	230505734	230506056	MajorDMR-7-16451	5
chr1	230507595	230509625	MajorDMR-7-16452	14
chr1	230513255	230513323	MajorDMR-7-16453	4
chr1	230516734	230517219	MajorDMR-7-16454	5
chr1	230519439	230520691	MajorDMR-7-16455	8
chr1	230521869	230522355	MajorDMR-7-16456	7
chr1	230523538	230523973	MajorDMR-7-16457	8
chr1	230524940	230525924	MajorDMR-7-16458	7
chr1	230527090	230527283	MajorDMR-7-16459	4
chr1	230529540	230529824	MajorDMR-7-16460	10
chr1	230532224	230534114	MajorDMR-7-16461	16
chr1	230535101	230536681	MajorDMR-7-16462	18
chr1	230537540	230538097	MajorDMR-7-16463	9
chr1	230541791	230542053	MajorDMR-7-16464	3
chr1	230543524	230543772	MajorDMR-7-16465	2
chr1	230544726	230545060	MajorDMR-7-16466	2
chr1	230548837	230550900	MajorDMR-7-16467	25
chr1	230552089	230552130	MajorDMR-7-16468	3
chr1	230596449	230596591	MajorDMR-7-16469	2
chr1	230600390	230600831	MajorDMR-7-16470	3
chr1	230629035	230629071	MajorDMR-7-16471	2
chr1	230631230	230633250	MajorDMR-7-16472	28
chr1	230638589	230638926	MajorDMR-7-16473	2
chr1	230659994	230660163	MajorDMR-7-16474	3
chr1	230660894	230661827	MajorDMR-7-16475	8
chr1	230665478	230665562	MajorDMR-7-16476	2
chr1	230676360	230677140	MajorDMR-7-16477	5
chr1	230688149	230688369	MajorDMR-7-16478	4
chr1	230698951	230699033	MajorDMR-7-16479	2
chr1	230700513	230700948	MajorDMR-7-16480	5
chr1	230703877	230704474	MajorDMR-7-16481	6
chr1	230727614	230727917	MajorDMR-7-16482	6
chr1	230745305	230745842	MajorDMR-7-16483	5
chr1	230746729	230746754	MajorDMR-7-16484	2
chr1	230749267	230749332	MajorDMR-7-16485	2
chr1	230750004	230750833	MajorDMR-7-16486	7
chr1	230755366	230755601	MajorDMR-7-16487	4
chr1	230761261	230761641	MajorDMR-7-16488	8
chr1	230765812	230766700	MajorDMR-7-16489	5
chr1	230773960	230774017	MajorDMR-7-16490	2
chr1	230776921	230777580	MajorDMR-7-16491	8
chr1	230779250	230779599	MajorDMR-7-16492	3
chr1	230780233	230780716	MajorDMR-7-16493	5
chr1	230797741	230798039	MajorDMR-7-16494	4
chr1	230806949	230807209	MajorDMR-7-16495	2
chr1	230814452	230814823	MajorDMR-7-16496	4
chr1	230818733	230818766	MajorDMR-7-16497	3
chr1	230820556	230821159	MajorDMR-7-16498	7
chr1	230828226	230829602	MajorDMR-7-16499	20
chr1	230833090	230833476	MajorDMR-7-16500	5
chr1	230836412	230838805	MajorDMR-7-16501	56
chr1	230847061	230847320	MajorDMR-7-16502	2
chr1	230888279	230889057	MajorDMR-7-16503	4
chr1	230893889	230895574	MajorDMR-7-16504	16
chr1	230904592	230905016	MajorDMR-7-16505	4
chr1	230936768	230937663	MajorDMR-7-16506	6
chr1	230943181	230943574	MajorDMR-7-16507	2
chr1	230959238	230959877	MajorDMR-7-16508	8
chr1	230960612	230960829	MajorDMR-7-16509	5
chr1	230967266	230967338	MajorDMR-7-16510	4
chr1	230967931	230968997	MajorDMR-7-16511	8
chr1	230972640	230972751	MajorDMR-7-16512	2
chr1	230974998	230975090	MajorDMR-7-16513	4
chr1	230976176	230978333	MajorDMR-7-16514	29
chr1	230984235	230984574	MajorDMR-7-16515	3
chr1	231000059	231000106	MajorDMR-7-16516	2
chr1	231000714	231001154	MajorDMR-7-16517	3
chr1	231017214	231018200	MajorDMR-7-16518	11
chr1	231019271	231020578	MajorDMR-7-16519	16
chr1	231021524	231021880	MajorDMR-7-16520	5
chr1	231024006	231024100	MajorDMR-7-16521	5
chr1	231052415	231053049	MajorDMR-7-16522	7
chr1	231057420	231057555	MajorDMR-7-16523	3
chr1	231073998	231074012	MajorDMR-7-16524	2
chr1	231082194	231082303	MajorDMR-7-16525	2
chr1	231093496	231093508	MajorDMR-7-16526	2
chr1	231106392	231106548	MajorDMR-7-16527	2
chr1	231146423	231146526	MajorDMR-7-16528	2
chr1	231176990	231177202	MajorDMR-7-16529	4
chr1	231219816	231219915	MajorDMR-7-16530	3
chr1	231225481	231225559	MajorDMR-7-16531	2
chr1	231236197	231236486	MajorDMR-7-16532	4
chr1	231254613	231254703	MajorDMR-7-16533	3
chr1	231280807	231280817	MajorDMR-7-16534	3
chr1	231296380	231296451	MajorDMR-7-16535	3
chr1	231314053	231314622	MajorDMR-7-16536	6
chr1	231328888	231329114	MajorDMR-7-16537	4
chr1	231351148	231351591	MajorDMR-7-16538	9
chr1	231359156	231359325	MajorDMR-7-16539	3
chr1	231359839	231360005	MajorDMR-7-16540	6
chr1	231362113	231364002	MajorDMR-7-16541	16
chr1	231365295	231365374	MajorDMR-7-16542	2
chr1	231407050	231407134	MajorDMR-7-16543	3
chr1	231475829	231476068	MajorDMR-7-16544	2
chr1	231488793	231488860	MajorDMR-7-16545	2
chr1	231490577	231491118	MajorDMR-7-16546	4
chr1	231503008	231503791	MajorDMR-7-16547	6
chr1	231504933	231505349	MajorDMR-7-16548	4
chr1	231514122	231514418	MajorDMR-7-16549	7
chr1	231515072	231516057	MajorDMR-7-16550	8
chr1	231518985	231519071	MajorDMR-7-16551	2
chr1	231530776	231531709	MajorDMR-7-16552	6
chr1	231541578	231541887	MajorDMR-7-16553	3
chr1	231545717	231545838	MajorDMR-7-16554	2
chr1	231559057	231559078	MajorDMR-7-16555	2
chr1	231569524	231569595	MajorDMR-7-16556	2
chr1	231615397	231615720	MajorDMR-7-16557	3
chr1	231720171	231720371	MajorDMR-7-16558	2
chr1	231731661	231731787	MajorDMR-7-16559	3
chr1	231741128	231741163	MajorDMR-7-16560	2
chr1	231748326	231749248	MajorDMR-7-16561	16
chr1	231776160	231776230	MajorDMR-7-16562	2
chr1	231778571	231778855	MajorDMR-7-16563	2
chr1	231800774	231801112	MajorDMR-7-16564	5
chr1	231820807	231820854	MajorDMR-7-16565	2
chr1	231829129	231829701	MajorDMR-7-16566	13
chr1	231845044	231845606	MajorDMR-7-16567	7
chr1	231851883	231852225	MajorDMR-7-16568	5
chr1	231867535	231867619	MajorDMR-7-16569	2
chr1	231870223	231870269	MajorDMR-7-16570	4
chr1	231871171	231871429	MajorDMR-7-16571	3
chr1	231878735	231878831	MajorDMR-7-16572	2
chr1	231903321	231903759	MajorDMR-7-16573	6
chr1	231949955	231950523	MajorDMR-7-16574	5
chr1	231954064	231954107	MajorDMR-7-16575	3
chr1	231995516	231995631	MajorDMR-7-16576	3
chr1	232023065	232023137	MajorDMR-7-16577	2
chr1	232026684	232026778	MajorDMR-7-16578	3
chr1	232064684	232064817	MajorDMR-7-16579	2
chr1	232073718	232073784	MajorDMR-7-16580	2
chr1	232075981	232076761	MajorDMR-7-16581	14
chr1	232109373	232110373	MajorDMR-7-16582	13
chr1	232111114	232111556	MajorDMR-7-16583	5
chr1	232119000	232119236	MajorDMR-7-16584	3
chr1	232127674	232127956	MajorDMR-7-16585	2
chr1	232150454	232150652	MajorDMR-7-16586	3
chr1	232177747	232177966	MajorDMR-7-16587	3
chr1	232189720	232190781	MajorDMR-7-16588	5
chr1	232193121	232193309	MajorDMR-7-16589	7
chr1	232195546	232195591	MajorDMR-7-16590	2
chr1	232226282	232227429	MajorDMR-7-16591	15
chr1	232234902	232235018	MajorDMR-7-16592	4
chr1	232245722	232246020	MajorDMR-7-16593	2
chr1	232298213	232298581	MajorDMR-7-16594	3
chr1	232309997	232310223	MajorDMR-7-16595	3
chr1	232320658	232320849	MajorDMR-7-16596	2
chr1	232331236	232331388	MajorDMR-7-16597	2
chr1	232357778	232357859	MajorDMR-7-16598	2
chr1	232392709	232392958	MajorDMR-7-16599	3
chr1	232427875	232428005	MajorDMR-7-16600	2
chr1	232428788	232428869	MajorDMR-7-16601	2
chr1	232441831	232442357	MajorDMR-7-16602	5
chr1	232454892	232455192	MajorDMR-7-16603	9
chr1	232469256	232469418	MajorDMR-7-16604	5
chr1	232472658	232472840	MajorDMR-7-16605	2
chr1	232489537	232490230	MajorDMR-7-16606	5
chr1	232492906	232492948	MajorDMR-7-16607	3
chr1	232496945	232497168	MajorDMR-7-16608	2
chr1	232517284	232517805	MajorDMR-7-16609	9
chr1	232518589	232518777	MajorDMR-7-16610	4
chr1	232521261	232522004	MajorDMR-7-16611	10
chr1	232558531	232558729	MajorDMR-7-16612	2
chr1	232566303	232567534	MajorDMR-7-16613	13
chr1	232568122	232568543	MajorDMR-7-16614	5
chr1	232571473	232571718	MajorDMR-7-16615	2
chr1	232577652	232577678	MajorDMR-7-16616	2
chr1	232581259	232581871	MajorDMR-7-16617	24
chr1	232584862	232585157	MajorDMR-7-16618	4
chr1	232587087	232587233	MajorDMR-7-16619	3
chr1	232587884	232588299	MajorDMR-7-16620	4
chr1	232589593	232590196	MajorDMR-7-16621	3
chr1	232637667	232637885	MajorDMR-7-16622	2
chr1	232644564	232645382	MajorDMR-7-16623	10
chr1	232646042	232646896	MajorDMR-7-16624	10
chr1	232648646	232648842	MajorDMR-7-16625	5
chr1	232654292	232654410	MajorDMR-7-16626	2
chr1	232654992	232655476	MajorDMR-7-16627	10
chr1	232664141	232664587	MajorDMR-7-16628	3
chr1	232665457	232665598	MajorDMR-7-16629	2
chr1	232670764	232671231	MajorDMR-7-16630	6
chr1	232686467	232686508	MajorDMR-7-16631	3
chr1	232690330	232690347	MajorDMR-7-16632	3
chr1	232711139	232711564	MajorDMR-7-16633	2
chr1	232739888	232740154	MajorDMR-7-16634	4
chr1	232744383	232744447	MajorDMR-7-16635	2
chr1	232786353	232786914	MajorDMR-7-16636	3
chr1	232791076	232791102	MajorDMR-7-16637	2
chr1	232793236	232793245	MajorDMR-7-16638	2
chr1	232794293	232794704	MajorDMR-7-16639	5
chr1	232795713	232796504	MajorDMR-7-16640	5
chr1	232847274	232848412	MajorDMR-7-16641	10
chr1	232876894	232877199	MajorDMR-7-16642	5
chr1	232877755	232877802	MajorDMR-7-16643	4
chr1	232895698	232896416	MajorDMR-7-16644	4
chr1	232903626	232903661	MajorDMR-7-16645	2
chr1	232929752	232929850	MajorDMR-7-16646	3
chr1	232933832	232934131	MajorDMR-7-16647	5
chr1	232942499	232942550	MajorDMR-7-16648	2
chr1	232949026	232949076	MajorDMR-7-16649	2
chr1	232950786	232950893	MajorDMR-7-16650	2
chr1	232953289	232953933	MajorDMR-7-16651	6
chr1	232988641	232989312	MajorDMR-7-16652	6
chr1	232992312	232992377	MajorDMR-7-16653	2
chr1	232999468	232999986	MajorDMR-7-16654	4
chr1	233000820	233001533	MajorDMR-7-16655	10
chr1	233012673	233012788	MajorDMR-7-16656	2
chr1	233052314	233052857	MajorDMR-7-16657	4
chr1	233057108	233057112	MajorDMR-7-16658	2
chr1	233099417	233100473	MajorDMR-7-16659	7
chr1	233102683	233102699	MajorDMR-7-16660	2
chr1	233104142	233104318	MajorDMR-7-16661	3
chr1	233105747	233105756	MajorDMR-7-16662	2
chr1	233114607	233114636	MajorDMR-7-16663	2
chr1	233116042	233117567	MajorDMR-7-16664	26
chr1	233135573	233135908	MajorDMR-7-16665	3
chr1	233140006	233140038	MajorDMR-7-16666	2
chr1	233141938	233141953	MajorDMR-7-16667	2
chr1	233156163	233156996	MajorDMR-7-16668	12
chr1	233161150	233161376	MajorDMR-7-16669	2
chr1	233163085	233163816	MajorDMR-7-16670	7
chr1	233227152	233227303	MajorDMR-7-16671	3
chr1	233242192	233242224	MajorDMR-7-16672	3
chr1	233243705	233244358	MajorDMR-7-16673	6
chr1	233246866	233246876	MajorDMR-7-16674	2
chr1	233248399	233248846	MajorDMR-7-16675	5
chr1	233249391	233249603	MajorDMR-7-16676	3
chr1	233262573	233263136	MajorDMR-7-16677	13
chr1	233322580	233322661	MajorDMR-7-16678	3
chr1	233330527	233330545	MajorDMR-7-16679	3
chr1	233335160	233336333	MajorDMR-7-16680	16
chr1	233337801	233337864	MajorDMR-7-16681	2
chr1	233338388	233338697	MajorDMR-7-16682	3
chr1	233341473	233342672	MajorDMR-7-16683	8
chr1	233343825	233344126	MajorDMR-7-16684	4
chr1	233345340	233345656	MajorDMR-7-16685	2
chr1	233352934	233354034	MajorDMR-7-16686	10
chr1	233356159	233356167	MajorDMR-7-16687	2
chr1	233363058	233363092	MajorDMR-7-16688	2
chr1	233374848	233375042	MajorDMR-7-16689	5
chr1	233389781	233390445	MajorDMR-7-16690	3
chr1	233405976	233406181	MajorDMR-7-16691	2
chr1	233407699	233408463	MajorDMR-7-16692	3
chr1	233410522	233410943	MajorDMR-7-16693	4
chr1	233419206	233419301	MajorDMR-7-16694	3
chr1	233422524	233422776	MajorDMR-7-16695	4
chr1	233423697	233423863	MajorDMR-7-16696	2
chr1	233424738	233424999	MajorDMR-7-16697	7
chr1	233428012	233428111	MajorDMR-7-16698	3
chr1	233461523	233461665	MajorDMR-7-16699	3
chr1	233465323	233465423	MajorDMR-7-16700	2
chr1	233497713	233497917	MajorDMR-7-16701	16
chr1	233515729	233515818	MajorDMR-7-16702	5
chr1	233523121	233523490	MajorDMR-7-16703	4
chr1	233527026	233527966	MajorDMR-7-16704	6
chr1	233570884	233571015	MajorDMR-7-16705	5
chr1	233577793	233577962	MajorDMR-7-16706	2
chr1	233656226	233656441	MajorDMR-7-16707	2
chr1	233676827	233677227	MajorDMR-7-16708	4
chr1	233679159	233679354	MajorDMR-7-16709	2
chr1	233679877	233680073	MajorDMR-7-16710	2
chr1	233682974	233683090	MajorDMR-7-16711	2
chr1	233683615	233684158	MajorDMR-7-16712	3
chr1	233684940	233685443	MajorDMR-7-16713	3
chr1	233687953	233688607	MajorDMR-7-16714	3
chr1	233702797	233703198	MajorDMR-7-16715	3
chr1	233704023	233704445	MajorDMR-7-16716	6
chr1	233705000	233705849	MajorDMR-7-16717	6
chr1	233706545	233706672	MajorDMR-7-16718	2
chr1	233709669	233710149	MajorDMR-7-16719	5
chr1	233715190	233715296	MajorDMR-7-16720	2
chr1	233716677	233716745	MajorDMR-7-16721	2
chr1	233717292	233718328	MajorDMR-7-16722	12
chr1	233722780	233723209	MajorDMR-7-16723	8
chr1	233723775	233724130	MajorDMR-7-16724	3
chr1	233733016	233733153	MajorDMR-7-16725	3
chr1	233733907	233734039	MajorDMR-7-16726	4
chr1	233734823	233735155	MajorDMR-7-16727	8
chr1	233739332	233739350	MajorDMR-7-16728	2
chr1	233748806	233748985	MajorDMR-7-16729	6
chr1	233751708	233752082	MajorDMR-7-16730	2
chr1	233752726	233753555	MajorDMR-7-16731	6
chr1	233755384	233756063	MajorDMR-7-16732	7
chr1	233756863	233757725	MajorDMR-7-16733	4
chr1	233758692	233759035	MajorDMR-7-16734	2
chr1	233761461	233761516	MajorDMR-7-16735	3
chr1	233762445	233763902	MajorDMR-7-16736	18
chr1	233764907	233768212	MajorDMR-7-16737	41
chr1	233769558	233769820	MajorDMR-7-16738	6
chr1	233771651	233772451	MajorDMR-7-16739	4
chr1	233773344	233774314	MajorDMR-7-16740	8
chr1	233775270	233776794	MajorDMR-7-16741	12
chr1	233781084	233781847	MajorDMR-7-16742	8
chr1	233782378	233782740	MajorDMR-7-16743	7
chr1	233783293	233783506	MajorDMR-7-16744	5
chr1	233784032	233784474	MajorDMR-7-16745	5
chr1	233786631	233787623	MajorDMR-7-16746	12
chr1	233788290	233788471	MajorDMR-7-16747	2
chr1	233789307	233790381	MajorDMR-7-16748	11
chr1	233791100	233795441	MajorDMR-7-16749	31
chr1	233797489	233797954	MajorDMR-7-16750	3
chr1	233798816	233799012	MajorDMR-7-16751	5
chr1	233799607	233801163	MajorDMR-7-16752	16
chr1	233802733	233804794	MajorDMR-7-16753	17
chr1	233805320	233805769	MajorDMR-7-16754	3
chr1	233806370	233806586	MajorDMR-7-16755	2
chr1	233807526	233808456	MajorDMR-7-16756	5
chr1	233809932	233810267	MajorDMR-7-16757	3
chr1	233811610	233811788	MajorDMR-7-16758	3
chr1	233818384	233818660	MajorDMR-7-16759	4
chr1	233819201	233819207	MajorDMR-7-16760	2
chr1	233829882	233830129	MajorDMR-7-16761	4
chr1	233848359	233848625	MajorDMR-7-16762	3
chr1	233864301	233864680	MajorDMR-7-16763	3
chr1	233874142	233874745	MajorDMR-7-16764	15
chr1	233909559	233909844	MajorDMR-7-16765	2
chr1	233918857	233919985	MajorDMR-7-16766	16
chr1	233932136	233932466	MajorDMR-7-16767	5
chr1	233936738	233937437	MajorDMR-7-16768	6
chr1	233942457	233942652	MajorDMR-7-16769	2
chr1	233947376	233949418	MajorDMR-7-16770	12
chr1	233952407	233953265	MajorDMR-7-16771	8
chr1	233984548	233985044	MajorDMR-7-16772	2
chr1	233990906	233991024	MajorDMR-7-16773	2
chr1	233993323	233993921	MajorDMR-7-16774	4
chr1	233995197	233996048	MajorDMR-7-16775	4
chr1	233999828	234000394	MajorDMR-7-16776	3
chr1	234009794	234010338	MajorDMR-7-16777	3
chr1	234032261	234032343	MajorDMR-7-16778	3
chr1	234037347	234037469	MajorDMR-7-16779	2
chr1	234039431	234039979	MajorDMR-7-16780	7
chr1	234044241	234044252	MajorDMR-7-16781	2
chr1	234053211	234053691	MajorDMR-7-16782	4
chr1	234076692	234076891	MajorDMR-7-16783	5
chr1	234083224	234083546	MajorDMR-7-16784	3
chr1	234090681	234090880	MajorDMR-7-16785	5
chr1	234105421	234105427	MajorDMR-7-16786	2
chr1	234111669	234112214	MajorDMR-7-16787	7
chr1	234116855	234117713	MajorDMR-7-16788	10
chr1	234121365	234121455	MajorDMR-7-16789	2
chr1	234129648	234130241	MajorDMR-7-16790	3
chr1	234200715	234201129	MajorDMR-7-16791	6
chr1	234203395	234204001	MajorDMR-7-16792	6
chr1	234205276	234205857	MajorDMR-7-16793	4
chr1	234211164	234211336	MajorDMR-7-16794	3
chr1	234214232	234214720	MajorDMR-7-16795	2
chr1	234215231	234215537	MajorDMR-7-16796	3
chr1	234216423	234216628	MajorDMR-7-16797	3
chr1	234217959	234218109	MajorDMR-7-16798	2
chr1	234228307	234228775	MajorDMR-7-16799	4
chr1	234231925	234232197	MajorDMR-7-16800	7
chr1	234236123	234238049	MajorDMR-7-16801	14
chr1	234249643	234249795	MajorDMR-7-16802	4
chr1	234255576	234255981	MajorDMR-7-16803	3
chr1	234263187	234263284	MajorDMR-7-16804	2
chr1	234267302	234267709	MajorDMR-7-16805	4
chr1	234284296	234285921	MajorDMR-7-16806	10
chr1	234296981	234297055	MajorDMR-7-16807	2
chr1	234304927	234305029	MajorDMR-7-16808	2
chr1	234306026	234306319	MajorDMR-7-16809	5
chr1	234307104	234307157	MajorDMR-7-16810	2
chr1	234310324	234312186	MajorDMR-7-16811	17
chr1	234313534	234314038	MajorDMR-7-16812	5
chr1	234314738	234314943	MajorDMR-7-16813	6
chr1	234321753	234321856	MajorDMR-7-16814	2
chr1	234336543	234336568	MajorDMR-7-16815	2
chr1	234341454	234342142	MajorDMR-7-16816	3
chr1	234344184	234344674	MajorDMR-7-16817	3
chr1	234351588	234352647	MajorDMR-7-16818	9
chr1	234353220	234353244	MajorDMR-7-16819	2
chr1	234354993	234355935	MajorDMR-7-16820	11
chr1	234356597	234356911	MajorDMR-7-16821	4
chr1	234364174	234364660	MajorDMR-7-16822	2
chr1	234365729	234366595	MajorDMR-7-16823	6
chr1	234368623	234368697	MajorDMR-7-16824	2
chr1	234370604	234370754	MajorDMR-7-16825	5
chr1	234379071	234379306	MajorDMR-7-16826	2
chr1	234382486	234382620	MajorDMR-7-16827	2
chr1	234395806	234396171	MajorDMR-7-16828	3
chr1	234397582	234398334	MajorDMR-7-16829	3
chr1	234405951	234407232	MajorDMR-7-16830	9
chr1	234408749	234409325	MajorDMR-7-16831	7
chr1	234409952	234410913	MajorDMR-7-16832	11
chr1	234413146	234413678	MajorDMR-7-16833	7
chr1	234415313	234415374	MajorDMR-7-16834	2
chr1	234420933	234421163	MajorDMR-7-16835	2
chr1	234429014	234429237	MajorDMR-7-16836	2
chr1	234430428	234433038	MajorDMR-7-16837	25
chr1	234441542	234441864	MajorDMR-7-16838	4
chr1	234443000	234443118	MajorDMR-7-16839	3
chr1	234450633	234451687	MajorDMR-7-16840	11
chr1	234452716	234452980	MajorDMR-7-16841	6
chr1	234464656	234464952	MajorDMR-7-16842	6
chr1	234478589	234478626	MajorDMR-7-16843	3
chr1	234482203	234482267	MajorDMR-7-16844	2
chr1	234483202	234484116	MajorDMR-7-16845	11
chr1	234504004	234504916	MajorDMR-7-16846	15
chr1	234507494	234507999	MajorDMR-7-16847	5
chr1	234510110	234510293	MajorDMR-7-16848	3
chr1	234511932	234512506	MajorDMR-7-16849	4
chr1	234521741	234521872	MajorDMR-7-16850	3
chr1	234529050	234529192	MajorDMR-7-16851	4
chr1	234534893	234535124	MajorDMR-7-16852	3
chr1	234536984	234537361	MajorDMR-7-16853	2
chr1	234538818	234539555	MajorDMR-7-16854	7
chr1	234543640	234543980	MajorDMR-7-16855	9
chr1	234544529	234545820	MajorDMR-7-16856	14
chr1	234550846	234550893	MajorDMR-7-16857	2
chr1	234551495	234552067	MajorDMR-7-16858	4
chr1	234552681	234552835	MajorDMR-7-16859	3
chr1	234556490	234556531	MajorDMR-7-16860	2
chr1	234562407	234562773	MajorDMR-7-16861	2
chr1	234565268	234565475	MajorDMR-7-16862	4
chr1	234566682	234567261	MajorDMR-7-16863	7
chr1	234574087	234574689	MajorDMR-7-16864	4
chr1	234577940	234577958	MajorDMR-7-16865	2
chr1	234579911	234580305	MajorDMR-7-16866	5
chr1	234590734	234591156	MajorDMR-7-16867	4
chr1	234606214	234607438	MajorDMR-7-16868	18
chr1	234608213	234608386	MajorDMR-7-16869	2
chr1	234610458	234610568	MajorDMR-7-16870	2
chr1	234612315	234612354	MajorDMR-7-16871	3
chr1	234632242	234632270	MajorDMR-7-16872	2
chr1	234636369	234636684	MajorDMR-7-16873	2
chr1	234669303	234669412	MajorDMR-7-16874	2
chr1	234672432	234672830	MajorDMR-7-16875	6
chr1	234673857	234673919	MajorDMR-7-16876	5
chr1	234677186	234678421	MajorDMR-7-16877	11
chr1	234679073	234679329	MajorDMR-7-16878	6
chr1	234709600	234710159	MajorDMR-7-16879	3
chr1	234718589	234719060	MajorDMR-7-16880	3
chr1	234733427	234733767	MajorDMR-7-16881	2
chr1	234738331	234738340	MajorDMR-7-16882	2
chr1	234747539	234747628	MajorDMR-7-16883	2
chr1	234749040	234751486	MajorDMR-7-16884	20
chr1	234752292	234752902	MajorDMR-7-16885	3
chr1	234753783	234755378	MajorDMR-7-16886	13
chr1	234760482	234760873	MajorDMR-7-16887	4
chr1	234776649	234776753	MajorDMR-7-16888	2
chr1	234780869	234781174	MajorDMR-7-16889	2
chr1	234785603	234785963	MajorDMR-7-16890	3
chr1	234790601	234791667	MajorDMR-7-16891	6
chr1	234797515	234798659	MajorDMR-7-16892	10
chr1	234806325	234806556	MajorDMR-7-16893	2
chr1	234807182	234807919	MajorDMR-7-16894	6
chr1	234808780	234809848	MajorDMR-7-16895	11
chr1	234811390	234811469	MajorDMR-7-16896	3
chr1	234822544	234822909	MajorDMR-7-16897	3
chr1	234827378	234829282	MajorDMR-7-16898	12
chr1	234831943	234832050	MajorDMR-7-16899	5
chr1	234833312	234833915	MajorDMR-7-16900	12
chr1	234835964	234836324	MajorDMR-7-16901	4
chr1	234852759	234853060	MajorDMR-7-16902	2
chr1	234853969	234854016	MajorDMR-7-16903	2
chr1	234856790	234856890	MajorDMR-7-16904	4
chr1	234857891	234858254	MajorDMR-7-16905	5
chr1	234861043	234861093	MajorDMR-7-16906	2
chr1	234862322	234862494	MajorDMR-7-16907	8
chr1	234870765	234872953	MajorDMR-7-16908	45
chr1	234878641	234879340	MajorDMR-7-16909	5
chr1	234879913	234882336	MajorDMR-7-16910	34
chr1	234886951	234887683	MajorDMR-7-16911	4
chr1	234905771	234906618	MajorDMR-7-16912	29
chr1	234909500	234909648	MajorDMR-7-16913	3
chr1	234921473	234921936	MajorDMR-7-16914	5
chr1	234922856	234923590	MajorDMR-7-16915	9
chr1	234929912	234929937	MajorDMR-7-16916	2
chr1	234938200	234938743	MajorDMR-7-16917	9
chr1	234941130	234941283	MajorDMR-7-16918	2
chr1	234943915	234945534	MajorDMR-7-16919	19
chr1	234946381	234946748	MajorDMR-7-16920	2
chr1	234947572	234947961	MajorDMR-7-16921	4
chr1	234948531	234949294	MajorDMR-7-16922	7
chr1	234949868	234950137	MajorDMR-7-16923	4
chr1	234951925	234951957	MajorDMR-7-16924	2
chr1	234953892	234954005	MajorDMR-7-16925	3
chr1	234956926	234957019	MajorDMR-7-16926	3
chr1	234972029	234973370	MajorDMR-7-16927	10
chr1	234978962	234979010	MajorDMR-7-16928	2
chr1	234980571	234981179	MajorDMR-7-16929	6
chr1	234984805	234985169	MajorDMR-7-16930	6
chr1	234990690	234991890	MajorDMR-7-16931	13
chr1	234992711	234992941	MajorDMR-7-16932	2
chr1	234998620	234999468	MajorDMR-7-16933	13
chr1	235006753	235006935	MajorDMR-7-16934	2
chr1	235035387	235036070	MajorDMR-7-16935	26
chr1	235051900	235051962	MajorDMR-7-16936	3
chr1	235055369	235055575	MajorDMR-7-16937	3
chr1	235088097	235088591	MajorDMR-7-16938	5
chr1	235090056	235091107	MajorDMR-7-16939	10
chr1	235092705	235093009	MajorDMR-7-16940	3
chr1	235097964	235098133	MajorDMR-7-16941	2
chr1	235098667	235100425	MajorDMR-7-16942	22
chr1	235106196	235106719	MajorDMR-7-16943	10
chr1	235116734	235116738	MajorDMR-7-16944	2
chr1	235123243	235123603	MajorDMR-7-16945	7
chr1	235136484	235136619	MajorDMR-7-16946	4
chr1	235141762	235142898	MajorDMR-7-16947	10
chr1	235147344	235148142	MajorDMR-7-16948	16
chr1	235151568	235151576	MajorDMR-7-16949	2
chr1	235157938	235157984	MajorDMR-7-16950	2
chr1	235158551	235158700	MajorDMR-7-16951	3
chr1	235168168	235168186	MajorDMR-7-16952	3
chr1	235179097	235179234	MajorDMR-7-16953	2
chr1	235183840	235184215	MajorDMR-7-16954	9
chr1	235186872	235188961	MajorDMR-7-16955	21
chr1	235191017	235191173	MajorDMR-7-16956	4
chr1	235242377	235243602	MajorDMR-7-16957	7
chr1	235246405	235246624	MajorDMR-7-16958	3
chr1	235247475	235248459	MajorDMR-7-16959	5
chr1	235252608	235252959	MajorDMR-7-16960	8
chr1	235253697	235254426	MajorDMR-7-16961	21
chr1	235263188	235264228	MajorDMR-7-16962	24
chr1	235265188	235266251	MajorDMR-7-16963	12
chr1	235266810	235267324	MajorDMR-7-16964	14
chr1	235268680	235269417	MajorDMR-7-16965	3
chr1	235272904	235273525	MajorDMR-7-16966	5
chr1	235306562	235306789	MajorDMR-7-16967	7
chr1	235325914	235325964	MajorDMR-7-16968	2
chr1	235330487	235330525	MajorDMR-7-16969	3
chr1	235344107	235344522	MajorDMR-7-16970	2
chr1	235345057	235345116	MajorDMR-7-16971	2
chr1	235346304	235346714	MajorDMR-7-16972	9
chr1	235353134	235353624	MajorDMR-7-16973	3
chr1	235354592	235354667	MajorDMR-7-16974	2
chr1	235357047	235357348	MajorDMR-7-16975	4
chr1	235369235	235369243	MajorDMR-7-16976	2
chr1	235430357	235430846	MajorDMR-7-16977	2
chr1	235442446	235442464	MajorDMR-7-16978	2
chr1	235447566	235447654	MajorDMR-7-16979	3
chr1	235456247	235456524	MajorDMR-7-16980	5
chr1	235457426	235458119	MajorDMR-7-16981	11
chr1	235463001	235463181	MajorDMR-7-16982	2
chr1	235500233	235500746	MajorDMR-7-16983	5
chr1	235508608	235508872	MajorDMR-7-16984	8
chr1	235531305	235531762	MajorDMR-7-16985	12
chr1	235541679	235541829	MajorDMR-7-16986	3
chr1	235559404	235559669	MajorDMR-7-16987	15
chr1	235571070	235571881	MajorDMR-7-16988	5
chr1	235581890	235582100	MajorDMR-7-16989	4
chr1	235587369	235587703	MajorDMR-7-16990	4
chr1	235594281	235594699	MajorDMR-7-16991	7
chr1	235605594	235605777	MajorDMR-7-16992	7
chr1	235613913	235613924	MajorDMR-7-16993	2
chr1	235657990	235658047	MajorDMR-7-16994	2
chr1	235658715	235659388	MajorDMR-7-16995	7
chr1	235660363	235660379	MajorDMR-7-16996	2
chr1	235669122	235669138	MajorDMR-7-16997	3
chr1	235745343	235746280	MajorDMR-7-16998	22
chr1	235747314	235747678	MajorDMR-7-16999	4
chr1	235750685	235751288	MajorDMR-7-17000	5
chr1	235755349	235755680	MajorDMR-7-17001	8
chr1	235763238	235763454	MajorDMR-7-17002	2
chr1	235772553	235772935	MajorDMR-7-17003	5
chr1	235781146	235781164	MajorDMR-7-17004	2
chr1	235786640	235788045	MajorDMR-7-17005	16
chr1	235788880	235789389	MajorDMR-7-17006	6
chr1	235818078	235818330	MajorDMR-7-17007	2
chr1	235820479	235820718	MajorDMR-7-17008	6
chr1	235859969	235860531	MajorDMR-7-17009	8
chr1	235861073	235861118	MajorDMR-7-17010	2
chr1	235871845	235871993	MajorDMR-7-17011	4
chr1	235874053	235874164	MajorDMR-7-17012	2
chr1	235898338	235899400	MajorDMR-7-17013	7
chr1	235922804	235922849	MajorDMR-7-17014	2
chr1	235930639	235930757	MajorDMR-7-17015	2
chr1	235971800	235971859	MajorDMR-7-17016	2
chr1	235972392	235973697	MajorDMR-7-17017	21
chr1	236002431	236002596	MajorDMR-7-17018	3
chr1	236009542	236009589	MajorDMR-7-17019	2
chr1	236016278	236016932	MajorDMR-7-17020	5
chr1	236044368	236045313	MajorDMR-7-17021	8
chr1	236051479	236051892	MajorDMR-7-17022	5
chr1	236092755	236092767	MajorDMR-7-17023	2
chr1	236100286	236100736	MajorDMR-7-17024	5
chr1	236147066	236148963	MajorDMR-7-17025	22
chr1	236161405	236161503	MajorDMR-7-17026	2
chr1	236183730	236185330	MajorDMR-7-17027	28
chr1	236208446	236210284	MajorDMR-7-17028	31
chr1	236213708	236216056	MajorDMR-7-17029	20
chr1	236239485	236239630	MajorDMR-7-17030	2
chr1	236242502	236242730	MajorDMR-7-17031	3
chr1	236264714	236265487	MajorDMR-7-17032	6
chr1	236273020	236273279	MajorDMR-7-17033	10
chr1	236298616	236298728	MajorDMR-7-17034	2
chr1	236299263	236299308	MajorDMR-7-17035	2
chr1	236323312	236323377	MajorDMR-7-17036	2
chr1	236324612	236325074	MajorDMR-7-17037	7
chr1	236326825	236327719	MajorDMR-7-17038	7
chr1	236331091	236332055	MajorDMR-7-17039	11
chr1	236378659	236379016	MajorDMR-7-17040	3
chr1	236387409	236387482	MajorDMR-7-17041	2
chr1	236399771	236400443	MajorDMR-7-17042	5
chr1	236464501	236465404	MajorDMR-7-17043	10
chr1	236484186	236484627	MajorDMR-7-17044	3
chr1	236513524	236513907	MajorDMR-7-17045	6
chr1	236579499	236579869	MajorDMR-7-17046	6
chr1	236580970	236581157	MajorDMR-7-17047	5
chr1	236626025	236626608	MajorDMR-7-17048	10
chr1	236635066	236636006	MajorDMR-7-17049	5
chr1	236666836	236666863	MajorDMR-7-17050	2
chr1	236675042	236675507	MajorDMR-7-17051	7
chr1	236686563	236686599	MajorDMR-7-17052	5
chr1	236694661	236694847	MajorDMR-7-17053	4
chr1	236699549	236700084	MajorDMR-7-17054	3
chr1	236700803	236700878	MajorDMR-7-17055	2
chr1	236721163	236721440	MajorDMR-7-17056	3
chr1	236768316	236768432	MajorDMR-7-17057	2
chr1	236793006	236793439	MajorDMR-7-17058	4
chr1	236793982	236794641	MajorDMR-7-17059	9
chr1	236799815	236799827	MajorDMR-7-17060	2
chr1	236800329	236801110	MajorDMR-7-17061	4
chr1	236802654	236803522	MajorDMR-7-17062	9
chr1	236827542	236828125	MajorDMR-7-17063	5
chr1	236833221	236833706	MajorDMR-7-17064	7
chr1	236836310	236837358	MajorDMR-7-17065	9
chr1	236841752	236841866	MajorDMR-7-17066	2
chr1	236844523	236845101	MajorDMR-7-17067	5
chr1	236848681	236848749	MajorDMR-7-17068	2
chr1	236849277	236849392	MajorDMR-7-17069	3
chr1	236850896	236854261	MajorDMR-7-17070	20
chr1	236855165	236856031	MajorDMR-7-17071	8
chr1	236856868	236858370	MajorDMR-7-17072	12
chr1	236860705	236864114	MajorDMR-7-17073	29
chr1	236865277	236865981	MajorDMR-7-17074	8
chr1	236866588	236867435	MajorDMR-7-17075	6
chr1	236870697	236870856	MajorDMR-7-17076	6
chr1	236871763	236872433	MajorDMR-7-17077	5
chr1	236873613	236874754	MajorDMR-7-17078	9
chr1	236880219	236880324	MajorDMR-7-17079	3
chr1	236880984	236881862	MajorDMR-7-17080	11
chr1	236883652	236883724	MajorDMR-7-17081	2
chr1	236887158	236888097	MajorDMR-7-17082	8
chr1	236896488	236896847	MajorDMR-7-17083	3
chr1	236897506	236898009	MajorDMR-7-17084	7
chr1	236900148	236900323	MajorDMR-7-17085	7
chr1	236910474	236910525	MajorDMR-7-17086	3
chr1	236916628	236918329	MajorDMR-7-17087	32
chr1	236920701	236921008	MajorDMR-7-17088	4
chr1	236922211	236922889	MajorDMR-7-17089	5
chr1	236923925	236924922	MajorDMR-7-17090	6
chr1	236925480	236926077	MajorDMR-7-17091	19
chr1	236929234	236929361	MajorDMR-7-17092	2
chr1	236937174	236937299	MajorDMR-7-17093	4
chr1	236971714	236972291	MajorDMR-7-17094	3
chr1	236980707	236980726	MajorDMR-7-17095	3
chr1	236984361	236984694	MajorDMR-7-17096	6
chr1	236995111	236995768	MajorDMR-7-17097	4
chr1	236997730	236998524	MajorDMR-7-17098	7
chr1	237015410	237015897	MajorDMR-7-17099	9
chr1	237017165	237017796	MajorDMR-7-17100	4
chr1	237021547	237021811	MajorDMR-7-17101	5
chr1	237028451	237028564	MajorDMR-7-17102	3
chr1	237032502	237032694	MajorDMR-7-17103	2
chr1	237034317	237035596	MajorDMR-7-17104	8
chr1	237037434	237037471	MajorDMR-7-17105	2
chr1	237038417	237038467	MajorDMR-7-17106	3
chr1	237046119	237046135	MajorDMR-7-17107	2
chr1	237049430	237053448	MajorDMR-7-17108	34
chr1	237057233	237058008	MajorDMR-7-17109	21
chr1	237064204	237064545	MajorDMR-7-17110	5
chr1	237068826	237069185	MajorDMR-7-17111	2
chr1	237075122	237075432	MajorDMR-7-17112	3
chr1	237083708	237084003	MajorDMR-7-17113	3
chr1	237086580	237087357	MajorDMR-7-17114	6
chr1	237089467	237089956	MajorDMR-7-17115	7
chr1	237101610	237103007	MajorDMR-7-17116	14
chr1	237104182	237104255	MajorDMR-7-17117	2
chr1	237104972	237105274	MajorDMR-7-17118	3
chr1	237106795	237107928	MajorDMR-7-17119	8
chr1	237108942	237109170	MajorDMR-7-17120	3
chr1	237111131	237111968	MajorDMR-7-17121	15
chr1	237113510	237114341	MajorDMR-7-17122	5
chr1	237114934	237115281	MajorDMR-7-17123	9
chr1	237115938	237116509	MajorDMR-7-17124	6
chr1	237120117	237120569	MajorDMR-7-17125	10
chr1	237141667	237142134	MajorDMR-7-17126	15
chr1	237142865	237144784	MajorDMR-7-17127	23
chr1	237145353	237146144	MajorDMR-7-17128	5
chr1	237149304	237149744	MajorDMR-7-17129	6
chr1	237162024	237162032	MajorDMR-7-17130	2
chr1	237166536	237167099	MajorDMR-7-17131	9
chr1	237176285	237176432	MajorDMR-7-17132	2
chr1	237178630	237178798	MajorDMR-7-17133	6
chr1	237204588	237205099	MajorDMR-7-17134	4
chr1	237208177	237208400	MajorDMR-7-17135	2
chr1	237209051	237210160	MajorDMR-7-17136	10
chr1	237210924	237211307	MajorDMR-7-17137	3
chr1	237212144	237212339	MajorDMR-7-17138	3
chr1	237213663	237213724	MajorDMR-7-17139	2
chr1	237214908	237215330	MajorDMR-7-17140	3
chr1	237215834	237216092	MajorDMR-7-17141	2
chr1	237218035	237218358	MajorDMR-7-17142	3
chr1	237220507	237221406	MajorDMR-7-17143	8
chr1	237222160	237222732	MajorDMR-7-17144	6
chr1	237230231	237230273	MajorDMR-7-17145	2
chr1	237230785	237231135	MajorDMR-7-17146	5
chr1	237237934	237238667	MajorDMR-7-17147	13
chr1	237245861	237246615	MajorDMR-7-17148	10
chr1	237248097	237248592	MajorDMR-7-17149	6
chr1	237250135	237251497	MajorDMR-7-17150	8
chr1	237254099	237254322	MajorDMR-7-17151	2
chr1	237255897	237256399	MajorDMR-7-17152	9
chr1	237257648	237257717	MajorDMR-7-17153	2
chr1	237258580	237258838	MajorDMR-7-17154	5
chr1	237259884	237260278	MajorDMR-7-17155	2
chr1	237260837	237261010	MajorDMR-7-17156	2
chr1	237262310	237262631	MajorDMR-7-17157	6
chr1	237263635	237263848	MajorDMR-7-17158	3
chr1	237265248	237265914	MajorDMR-7-17159	4
chr1	237267490	237267625	MajorDMR-7-17160	2
chr1	237268239	237268342	MajorDMR-7-17161	3
chr1	237269047	237269990	MajorDMR-7-17162	13
chr1	237270680	237273499	MajorDMR-7-17163	23
chr1	237276192	237276406	MajorDMR-7-17164	4
chr1	237277214	237277466	MajorDMR-7-17165	3
chr1	237278984	237279076	MajorDMR-7-17166	4
chr1	237284245	237284798	MajorDMR-7-17167	6
chr1	237287217	237287412	MajorDMR-7-17168	3
chr1	237288295	237288637	MajorDMR-7-17169	2
chr1	237293871	237294111	MajorDMR-7-17170	3
chr1	237297938	237298733	MajorDMR-7-17171	5
chr1	237303092	237303470	MajorDMR-7-17172	9
chr1	237304182	237305087	MajorDMR-7-17173	8
chr1	237313011	237313095	MajorDMR-7-17174	2
chr1	237326130	237326164	MajorDMR-7-17175	2
chr1	237329928	237330434	MajorDMR-7-17176	4
chr1	237333173	237334776	MajorDMR-7-17177	14
chr1	237335412	237336462	MajorDMR-7-17178	4
chr1	237339214	237339260	MajorDMR-7-17179	3
chr1	237342863	237343126	MajorDMR-7-17180	4
chr1	237344375	237344607	MajorDMR-7-17181	2
chr1	237347238	237347808	MajorDMR-7-17182	3
chr1	237353052	237353099	MajorDMR-7-17183	2
chr1	237354167	237355063	MajorDMR-7-17184	12
chr1	237356658	237358623	MajorDMR-7-17185	11
chr1	237361351	237361793	MajorDMR-7-17186	5
chr1	237362367	237363240	MajorDMR-7-17187	10
chr1	237363901	237364141	MajorDMR-7-17188	2
chr1	237364709	237365327	MajorDMR-7-17189	4
chr1	237370929	237372025	MajorDMR-7-17190	7
chr1	237373575	237374429	MajorDMR-7-17191	11
chr1	237378210	237378550	MajorDMR-7-17192	3
chr1	237380882	237381044	MajorDMR-7-17193	4
chr1	237382785	237382983	MajorDMR-7-17194	3
chr1	237384094	237385630	MajorDMR-7-17195	20
chr1	237389452	237391522	MajorDMR-7-17196	14
chr1	237397604	237397834	MajorDMR-7-17197	4
chr1	237400773	237401056	MajorDMR-7-17198	2
chr1	237410496	237410659	MajorDMR-7-17199	4
chr1	237413788	237417032	MajorDMR-7-17200	20
chr1	237419908	237420091	MajorDMR-7-17201	2
chr1	237421399	237421580	MajorDMR-7-17202	5
chr1	237432904	237433824	MajorDMR-7-17203	12
chr1	237436205	237436312	MajorDMR-7-17204	3
chr1	237441504	237442004	MajorDMR-7-17205	2
chr1	237443954	237444154	MajorDMR-7-17206	3
chr1	237445253	237446070	MajorDMR-7-17207	7
chr1	237446683	237446729	MajorDMR-7-17208	2
chr1	237449805	237449926	MajorDMR-7-17209	2
chr1	237460359	237460431	MajorDMR-7-17210	2
chr1	237467777	237467862	MajorDMR-7-17211	3
chr1	237470276	237470507	MajorDMR-7-17212	3
chr1	237473164	237473478	MajorDMR-7-17213	18
chr1	237479388	237479913	MajorDMR-7-17214	3
chr1	237481430	237481684	MajorDMR-7-17215	3
chr1	237482839	237483564	MajorDMR-7-17216	3
chr1	237484747	237484835	MajorDMR-7-17217	2
chr1	237485967	237486420	MajorDMR-7-17218	4
chr1	237487011	237489966	MajorDMR-7-17219	34
chr1	237490599	237490925	MajorDMR-7-17220	4
chr1	237492889	237493537	MajorDMR-7-17221	10
chr1	237494263	237495005	MajorDMR-7-17222	4
chr1	237497926	237498066	MajorDMR-7-17223	4
chr1	237506129	237506133	MajorDMR-7-17224	2
chr1	237514428	237514540	MajorDMR-7-17225	2
chr1	237521072	237521222	MajorDMR-7-17226	2
chr1	237523408	237523928	MajorDMR-7-17227	5
chr1	237524803	237526177	MajorDMR-7-17228	9
chr1	237527179	237527950	MajorDMR-7-17229	4
chr1	237536853	237537974	MajorDMR-7-17230	5
chr1	237540221	237540526	MajorDMR-7-17231	2
chr1	237547227	237547342	MajorDMR-7-17232	2
chr1	237548992	237549026	MajorDMR-7-17233	2
chr1	237549803	237549828	MajorDMR-7-17234	2
chr1	237550496	237550644	MajorDMR-7-17235	5
chr1	237556283	237556427	MajorDMR-7-17236	2
chr1	237557062	237558303	MajorDMR-7-17237	9
chr1	237559096	237560030	MajorDMR-7-17238	9
chr1	237575336	237576150	MajorDMR-7-17239	7
chr1	237577930	237578598	MajorDMR-7-17240	5
chr1	237580369	237581468	MajorDMR-7-17241	12
chr1	237597742	237597951	MajorDMR-7-17242	2
chr1	237603537	237603643	MajorDMR-7-17243	3
chr1	237606170	237606462	MajorDMR-7-17244	5
chr1	237617197	237618524	MajorDMR-7-17245	12
chr1	237619891	237619942	MajorDMR-7-17246	4
chr1	237621972	237623200	MajorDMR-7-17247	8
chr1	237631128	237631252	MajorDMR-7-17248	3
chr1	237634240	237634590	MajorDMR-7-17249	6
chr1	237637033	237637491	MajorDMR-7-17250	6
chr1	237644869	237645255	MajorDMR-7-17251	4
chr1	237648219	237648355	MajorDMR-7-17252	3
chr1	237653801	237653872	MajorDMR-7-17253	2
chr1	237654472	237654487	MajorDMR-7-17254	2
chr1	237657176	237657286	MajorDMR-7-17255	3
chr1	237659567	237659581	MajorDMR-7-17256	2
chr1	237660269	237660363	MajorDMR-7-17257	2
chr1	237663264	237663409	MajorDMR-7-17258	2
chr1	237666703	237666895	MajorDMR-7-17259	5
chr1	237669299	237671423	MajorDMR-7-17260	12
chr1	237674040	237674059	MajorDMR-7-17261	4
chr1	237682062	237682096	MajorDMR-7-17262	2
chr1	237685752	237685878	MajorDMR-7-17263	2
chr1	237705954	237706194	MajorDMR-7-17264	2
chr1	237720701	237721258	MajorDMR-7-17265	3
chr1	237724515	237725093	MajorDMR-7-17266	3
chr1	237726067	237726186	MajorDMR-7-17267	6
chr1	237731114	237732812	MajorDMR-7-17268	20
chr1	237743379	237743492	MajorDMR-7-17269	4
chr1	237756594	237757076	MajorDMR-7-17270	3
chr1	237773624	237773736	MajorDMR-7-17271	2
chr1	237776020	237776085	MajorDMR-7-17272	2
chr1	237780690	237781367	MajorDMR-7-17273	6
chr1	237782563	237782610	MajorDMR-7-17274	2
chr1	237785326	237785615	MajorDMR-7-17275	5
chr1	237797076	237797453	MajorDMR-7-17276	3
chr1	237800683	237801335	MajorDMR-7-17277	6
chr1	237810053	237810585	MajorDMR-7-17278	7
chr1	237822810	237823249	MajorDMR-7-17279	2
chr1	237834310	237835268	MajorDMR-7-17280	8
chr1	237836814	237837125	MajorDMR-7-17281	3
chr1	237838899	237838910	MajorDMR-7-17282	3
chr1	237840083	237840581	MajorDMR-7-17283	2
chr1	237842985	237843726	MajorDMR-7-17284	8
chr1	237844543	237845196	MajorDMR-7-17285	11
chr1	237847524	237848104	MajorDMR-7-17286	11
chr1	237849428	237849497	MajorDMR-7-17287	2
chr1	237850625	237851524	MajorDMR-7-17288	6
chr1	237854396	237854765	MajorDMR-7-17289	2
chr1	237868516	237868632	MajorDMR-7-17290	2
chr1	237869275	237870452	MajorDMR-7-17291	21
chr1	237872442	237873472	MajorDMR-7-17292	8
chr1	237874352	237875219	MajorDMR-7-17293	5
chr1	237875980	237876074	MajorDMR-7-17294	3
chr1	237880874	237881337	MajorDMR-7-17295	4
chr1	237882707	237882880	MajorDMR-7-17296	3
chr1	237899588	237900347	MajorDMR-7-17297	6
chr1	237911460	237911605	MajorDMR-7-17298	2
chr1	237916557	237916622	MajorDMR-7-17299	2
chr1	237918310	237918403	MajorDMR-7-17300	3
chr1	237926589	237927566	MajorDMR-7-17301	7
chr1	237932730	237933422	MajorDMR-7-17302	5
chr1	237935578	237935921	MajorDMR-7-17303	4
chr1	237937695	237939116	MajorDMR-7-17304	9
chr1	237941776	237942026	MajorDMR-7-17305	4
chr1	237945548	237945868	MajorDMR-7-17306	4
chr1	237946660	237947040	MajorDMR-7-17307	2
chr1	237949907	237950026	MajorDMR-7-17308	4
chr1	237959369	237959430	MajorDMR-7-17309	2
chr1	237960956	237962196	MajorDMR-7-17310	8
chr1	237963345	237963374	MajorDMR-7-17311	2
chr1	237964748	237965202	MajorDMR-7-17312	7
chr1	237975103	237975112	MajorDMR-7-17313	2
chr1	237977628	237977784	MajorDMR-7-17314	2
chr1	237979534	237980490	MajorDMR-7-17315	5
chr1	237981081	237982579	MajorDMR-7-17316	8
chr1	237985629	237985742	MajorDMR-7-17317	2
chr1	237994251	237994460	MajorDMR-7-17318	5
chr1	237996088	237996448	MajorDMR-7-17319	5
chr1	237999961	238000310	MajorDMR-7-17320	3
chr1	238001273	238001668	MajorDMR-7-17321	2
chr1	238003010	238003042	MajorDMR-7-17322	2
chr1	238016752	238017072	MajorDMR-7-17323	2
chr1	238095102	238095188	MajorDMR-7-17324	2
chr1	238108253	238108519	MajorDMR-7-17325	5
chr1	238134948	238135069	MajorDMR-7-17326	2
chr1	238161057	238161626	MajorDMR-7-17327	6
chr1	238162162	238162360	MajorDMR-7-17328	5
chr1	238163155	238163929	MajorDMR-7-17329	5
chr1	238164960	238165008	MajorDMR-7-17330	2
chr1	238167951	238168440	MajorDMR-7-17331	3
chr1	238216182	238216324	MajorDMR-7-17332	3
chr1	238239041	238239110	MajorDMR-7-17333	2
chr1	238253329	238254736	MajorDMR-7-17334	11
chr1	238259772	238259911	MajorDMR-7-17335	2
chr1	238270364	238270471	MajorDMR-7-17336	2
chr1	238274278	238275290	MajorDMR-7-17337	6
chr1	238276183	238277133	MajorDMR-7-17338	7
chr1	238279217	238279905	MajorDMR-7-17339	7
chr1	238296955	238297292	MajorDMR-7-17340	3
chr1	238299824	238299898	MajorDMR-7-17341	2
chr1	238304772	238305669	MajorDMR-7-17342	3
chr1	238338078	238338396	MajorDMR-7-17343	3
chr1	238373662	238373769	MajorDMR-7-17344	2
chr1	238383071	238383465	MajorDMR-7-17345	5
chr1	238385300	238385481	MajorDMR-7-17346	2
chr1	238418406	238418713	MajorDMR-7-17347	4
chr1	238430535	238431037	MajorDMR-7-17348	6
chr1	238432759	238433096	MajorDMR-7-17349	3
chr1	238474080	238474271	MajorDMR-7-17350	3
chr1	238536587	238536772	MajorDMR-7-17351	3
chr1	238537295	238537501	MajorDMR-7-17352	3
chr1	238538788	238539045	MajorDMR-7-17353	2
chr1	238540355	238541009	MajorDMR-7-17354	5
chr1	238564269	238565426	MajorDMR-7-17355	8
chr1	238567585	238568588	MajorDMR-7-17356	5
chr1	238577308	238577908	MajorDMR-7-17357	5
chr1	238579227	238579257	MajorDMR-7-17358	2
chr1	238732300	238732385	MajorDMR-7-17359	2
chr1	238765123	238765187	MajorDMR-7-17360	2
chr1	238767852	238768206	MajorDMR-7-17361	4
chr1	238907245	238907912	MajorDMR-7-17362	3
chr1	238913446	238914246	MajorDMR-7-17363	8
chr1	238915049	238917337	MajorDMR-7-17364	15
chr1	238919811	238919928	MajorDMR-7-17365	3
chr1	238925913	238926053	MajorDMR-7-17366	5
chr1	239028908	239029048	MajorDMR-7-17367	2
chr1	239029686	239029749	MajorDMR-7-17368	3
chr1	239053827	239053852	MajorDMR-7-17369	2
chr1	239070758	239071268	MajorDMR-7-17370	8
chr1	239080054	239080800	MajorDMR-7-17371	4
chr1	239083507	239084346	MajorDMR-7-17372	5
chr1	239108466	239108577	MajorDMR-7-17373	2
chr1	239137179	239137645	MajorDMR-7-17374	2
chr1	239142681	239143165	MajorDMR-7-17375	2
chr1	239144232	239145812	MajorDMR-7-17376	7
chr1	239146421	239147281	MajorDMR-7-17377	5
chr1	239147802	239147823	MajorDMR-7-17378	3
chr1	239153406	239153427	MajorDMR-7-17379	2
chr1	239154853	239154975	MajorDMR-7-17380	4
chr1	239160490	239160921	MajorDMR-7-17381	5
chr1	239213746	239213766	MajorDMR-7-17382	2
chr1	239216847	239216906	MajorDMR-7-17383	2
chr1	239261133	239261960	MajorDMR-7-17384	6
chr1	239273021	239273036	MajorDMR-7-17385	2
chr1	239275593	239276504	MajorDMR-7-17386	6
chr1	239280332	239280374	MajorDMR-7-17387	2
chr1	239281093	239281646	MajorDMR-7-17388	5
chr1	239285558	239286988	MajorDMR-7-17389	22
chr1	239291404	239291976	MajorDMR-7-17390	6
chr1	239294392	239294428	MajorDMR-7-17391	2
chr1	239297218	239297430	MajorDMR-7-17392	5
chr1	239359504	239359680	MajorDMR-7-17393	2
chr1	239372848	239373045	MajorDMR-7-17394	4
chr1	239375731	239376489	MajorDMR-7-17395	7
chr1	239431735	239432300	MajorDMR-7-17396	3
chr1	239432961	239433296	MajorDMR-7-17397	5
chr1	239445954	239446909	MajorDMR-7-17398	8
chr1	239456704	239456920	MajorDMR-7-17399	3
chr1	239464203	239464920	MajorDMR-7-17400	6
chr1	239468459	239470280	MajorDMR-7-17401	10
chr1	239472181	239472230	MajorDMR-7-17402	2
chr1	239483033	239483238	MajorDMR-7-17403	3
chr1	239485764	239485911	MajorDMR-7-17404	3
chr1	239496059	239496112	MajorDMR-7-17405	2
chr1	239507220	239507374	MajorDMR-7-17406	5
chr1	239508495	239509095	MajorDMR-7-17407	13
chr1	239510006	239510077	MajorDMR-7-17408	2
chr1	239510781	239511132	MajorDMR-7-17409	3
chr1	239515261	239515723	MajorDMR-7-17410	8
chr1	239516658	239517003	MajorDMR-7-17411	3
chr1	239556241	239556769	MajorDMR-7-17412	5
chr1	239557450	239557653	MajorDMR-7-17413	2
chr1	239560068	239560386	MajorDMR-7-17414	3
chr1	239563487	239564894	MajorDMR-7-17415	14
chr1	239565997	239566296	MajorDMR-7-17416	5
chr1	239573352	239575164	MajorDMR-7-17417	17
chr1	239577079	239577786	MajorDMR-7-17418	5
chr1	239580753	239580765	MajorDMR-7-17419	2
chr1	239581336	239581402	MajorDMR-7-17420	2
chr1	239589475	239589767	MajorDMR-7-17421	6
chr1	239591865	239591932	MajorDMR-7-17422	2
chr1	239592559	239594434	MajorDMR-7-17423	9
chr1	239597577	239597831	MajorDMR-7-17424	4
chr1	239598696	239599020	MajorDMR-7-17425	3
chr1	239601573	239602723	MajorDMR-7-17426	8
chr1	239606121	239607022	MajorDMR-7-17427	8
chr1	239620945	239621525	MajorDMR-7-17428	6
chr1	239622599	239623093	MajorDMR-7-17429	2
chr1	239625475	239626183	MajorDMR-7-17430	5
chr1	239628173	239629265	MajorDMR-7-17431	7
chr1	239645470	239645796	MajorDMR-7-17432	4
chr1	239646953	239647556	MajorDMR-7-17433	5
chr1	239652250	239652361	MajorDMR-7-17434	2
chr1	239655814	239655931	MajorDMR-7-17435	2
chr1	239660787	239660915	MajorDMR-7-17436	2
chr1	239674434	239675080	MajorDMR-7-17437	3
chr1	239676350	239676394	MajorDMR-7-17438	2
chr1	239679666	239680066	MajorDMR-7-17439	4
chr1	239683595	239683860	MajorDMR-7-17440	4
chr1	239690967	239691313	MajorDMR-7-17441	3
chr1	239692020	239692633	MajorDMR-7-17442	5
chr1	239699612	239700450	MajorDMR-7-17443	5
chr1	239703571	239703606	MajorDMR-7-17444	2
chr1	239705810	239706909	MajorDMR-7-17445	6
chr1	239719580	239719686	MajorDMR-7-17446	2
chr1	239723877	239724840	MajorDMR-7-17447	10
chr1	239736286	239736448	MajorDMR-7-17448	3
chr1	239738527	239739110	MajorDMR-7-17449	3
chr1	239744422	239744746	MajorDMR-7-17450	4
chr1	239750370	239750659	MajorDMR-7-17451	2
chr1	239753370	239753813	MajorDMR-7-17452	2
chr1	239754473	239754948	MajorDMR-7-17453	9
chr1	239770785	239770795	MajorDMR-7-17454	2
chr1	239771308	239772131	MajorDMR-7-17455	7
chr1	239775428	239777109	MajorDMR-7-17456	10
chr1	239779914	239781436	MajorDMR-7-17457	13
chr1	239783122	239784182	MajorDMR-7-17458	6
chr1	239799404	239799494	MajorDMR-7-17459	3
chr1	239815880	239815969	MajorDMR-7-17460	2
chr1	239816552	239816943	MajorDMR-7-17461	3
chr1	239838178	239838213	MajorDMR-7-17462	2
chr1	239846895	239847380	MajorDMR-7-17463	3
chr1	239852793	239853119	MajorDMR-7-17464	6
chr1	239854783	239855030	MajorDMR-7-17465	2
chr1	239866632	239867762	MajorDMR-7-17466	9
chr1	239868579	239869071	MajorDMR-7-17467	7
chr1	239869820	239871389	MajorDMR-7-17468	10
chr1	239875924	239876425	MajorDMR-7-17469	2
chr1	239921610	239922199	MajorDMR-7-17470	6
chr1	239922728	239923014	MajorDMR-7-17471	2
chr1	239923564	239925718	MajorDMR-7-17472	18
chr1	239927621	239928221	MajorDMR-7-17473	3
chr1	239930101	239930161	MajorDMR-7-17474	2
chr1	239934785	239934819	MajorDMR-7-17475	2
chr1	239936107	239936192	MajorDMR-7-17476	2
chr1	239938906	239939066	MajorDMR-7-17477	5
chr1	239940389	239940627	MajorDMR-7-17478	3
chr1	239943489	239943537	MajorDMR-7-17479	2
chr1	239958609	239958669	MajorDMR-7-17480	2
chr1	239959394	239959703	MajorDMR-7-17481	3
chr1	239966639	239968317	MajorDMR-7-17482	19
chr1	239969961	239969975	MajorDMR-7-17483	2
chr1	239973254	239974610	MajorDMR-7-17484	13
chr1	239977460	239977551	MajorDMR-7-17485	2
chr1	239978274	239978377	MajorDMR-7-17486	3
chr1	239979055	239980315	MajorDMR-7-17487	8
chr1	239982678	239983177	MajorDMR-7-17488	5
chr1	239984912	239985107	MajorDMR-7-17489	2
chr1	239987039	239987709	MajorDMR-7-17490	19
chr1	239989285	239991347	MajorDMR-7-17491	12
chr1	239992450	239992570	MajorDMR-7-17492	3
chr1	239996170	239997716	MajorDMR-7-17493	10
chr1	239998488	239998538	MajorDMR-7-17494	3
chr1	239999264	239999632	MajorDMR-7-17495	5
chr1	240000473	240000657	MajorDMR-7-17496	4
chr1	240010449	240010572	MajorDMR-7-17497	2
chr1	240013734	240014102	MajorDMR-7-17498	3
chr1	240015866	240016580	MajorDMR-7-17499	3
chr1	240023187	240023338	MajorDMR-7-17500	3
chr1	240029677	240029908	MajorDMR-7-17501	4
chr1	240031114	240031700	MajorDMR-7-17502	11
chr1	240035787	240035800	MajorDMR-7-17503	2
chr1	240040769	240041222	MajorDMR-7-17504	3
chr1	240042584	240042649	MajorDMR-7-17505	2
chr1	240044085	240044648	MajorDMR-7-17506	3
chr1	240047274	240047422	MajorDMR-7-17507	2
chr1	240048102	240048259	MajorDMR-7-17508	3
chr1	240049257	240051040	MajorDMR-7-17509	16
chr1	240052113	240052782	MajorDMR-7-17510	6
chr1	240057225	240057570	MajorDMR-7-17511	3
chr1	240059774	240060460	MajorDMR-7-17512	5
chr1	240070066	240070661	MajorDMR-7-17513	4
chr1	240072483	240073371	MajorDMR-7-17514	6
chr1	240075234	240077401	MajorDMR-7-17515	20
chr1	240077978	240078100	MajorDMR-7-17516	2
chr1	240080483	240080721	MajorDMR-7-17517	6
chr1	240081280	240081400	MajorDMR-7-17518	2
chr1	240082078	240082269	MajorDMR-7-17519	3
chr1	240109157	240109413	MajorDMR-7-17520	5
chr1	240120977	240121011	MajorDMR-7-17521	2
chr1	240131929	240132302	MajorDMR-7-17522	8
chr1	240145580	240145668	MajorDMR-7-17523	2
chr1	240155244	240155903	MajorDMR-7-17524	6
chr1	240156657	240156904	MajorDMR-7-17525	2
chr1	240159815	240159959	MajorDMR-7-17526	3
chr1	240160616	240160722	MajorDMR-7-17527	5
chr1	240164122	240165085	MajorDMR-7-17528	10
chr1	240168639	240168942	MajorDMR-7-17529	6
chr1	240171418	240171758	MajorDMR-7-17530	3
chr1	240176184	240176869	MajorDMR-7-17531	12
chr1	240206756	240206836	MajorDMR-7-17532	2
chr1	240207714	240208257	MajorDMR-7-17533	9
chr1	240214474	240214960	MajorDMR-7-17534	7
chr1	240220418	240220557	MajorDMR-7-17535	4
chr1	240221218	240222042	MajorDMR-7-17536	14
chr1	240230199	240230462	MajorDMR-7-17537	3
chr1	240232105	240232559	MajorDMR-7-17538	9
chr1	240257983	240258151	MajorDMR-7-17539	2
chr1	240261738	240262168	MajorDMR-7-17540	3
chr1	240264518	240265067	MajorDMR-7-17541	5
chr1	240266134	240270252	MajorDMR-7-17542	34
chr1	240271248	240271918	MajorDMR-7-17543	3
chr1	240272568	240272959	MajorDMR-7-17544	2
chr1	240273849	240274260	MajorDMR-7-17545	2
chr1	240276068	240276308	MajorDMR-7-17546	3
chr1	240279783	240280386	MajorDMR-7-17547	5
chr1	240281476	240281576	MajorDMR-7-17548	2
chr1	240283427	240283673	MajorDMR-7-17549	3
chr1	240286077	240286228	MajorDMR-7-17550	2
chr1	240287571	240289886	MajorDMR-7-17551	22
chr1	240292332	240292639	MajorDMR-7-17552	3
chr1	240293882	240294293	MajorDMR-7-17553	3
chr1	240294922	240295463	MajorDMR-7-17554	8
chr1	240298405	240298759	MajorDMR-7-17555	3
chr1	240301449	240301922	MajorDMR-7-17556	4
chr1	240302809	240303793	MajorDMR-7-17557	5
chr1	240304638	240305635	MajorDMR-7-17558	10
chr1	240307821	240308248	MajorDMR-7-17559	2
chr1	240311273	240311474	MajorDMR-7-17560	3
chr1	240312127	240312227	MajorDMR-7-17561	5
chr1	240314767	240315872	MajorDMR-7-17562	13
chr1	240316385	240318678	MajorDMR-7-17563	15
chr1	240319669	240319998	MajorDMR-7-17564	4
chr1	240320517	240320651	MajorDMR-7-17565	3
chr1	240331103	240331175	MajorDMR-7-17566	5
chr1	240332307	240335463	MajorDMR-7-17567	36
chr1	240336929	240337032	MajorDMR-7-17568	3
chr1	240337610	240338735	MajorDMR-7-17569	6
chr1	240339333	240339752	MajorDMR-7-17570	3
chr1	240341037	240341335	MajorDMR-7-17571	3
chr1	240341843	240341986	MajorDMR-7-17572	2
chr1	240342853	240343646	MajorDMR-7-17573	4
chr1	240349807	240349878	MajorDMR-7-17574	2
chr1	240350461	240350677	MajorDMR-7-17575	3
chr1	240352246	240352438	MajorDMR-7-17576	2
chr1	240353258	240354015	MajorDMR-7-17577	7
chr1	240356211	240358714	MajorDMR-7-17578	15
chr1	240361247	240361345	MajorDMR-7-17579	2
chr1	240362180	240363475	MajorDMR-7-17580	12
chr1	240370488	240372676	MajorDMR-7-17581	39
chr1	240373484	240373927	MajorDMR-7-17582	6
chr1	240379100	240379418	MajorDMR-7-17583	6
chr1	240382769	240383504	MajorDMR-7-17584	4
chr1	240387476	240388448	MajorDMR-7-17585	8
chr1	240394240	240395197	MajorDMR-7-17586	6
chr1	240398492	240398663	MajorDMR-7-17587	3
chr1	240403605	240403836	MajorDMR-7-17588	3
chr1	240406790	240406948	MajorDMR-7-17589	3
chr1	240409539	240410338	MajorDMR-7-17590	6
chr1	240414751	240415050	MajorDMR-7-17591	2
chr1	240436122	240436307	MajorDMR-7-17592	2
chr1	240437519	240438209	MajorDMR-7-17593	8
chr1	240440122	240440166	MajorDMR-7-17594	2
chr1	240443997	240444160	MajorDMR-7-17595	4
chr1	240445764	240446135	MajorDMR-7-17596	8
chr1	240448058	240449214	MajorDMR-7-17597	15
chr1	240449847	240450450	MajorDMR-7-17598	7
chr1	240451933	240452235	MajorDMR-7-17599	4
chr1	240454332	240454702	MajorDMR-7-17600	4
chr1	240456918	240457848	MajorDMR-7-17601	5
chr1	240458771	240459567	MajorDMR-7-17602	4
chr1	240460721	240460845	MajorDMR-7-17603	4
chr1	240464062	240464139	MajorDMR-7-17604	2
chr1	240472690	240473532	MajorDMR-7-17605	6
chr1	240475891	240476463	MajorDMR-7-17606	3
chr1	240477317	240478235	MajorDMR-7-17607	5
chr1	240479026	240479322	MajorDMR-7-17608	2
chr1	240482825	240483102	MajorDMR-7-17609	3
chr1	240483703	240484565	MajorDMR-7-17610	5
chr1	240485607	240485798	MajorDMR-7-17611	4
chr1	240490348	240490832	MajorDMR-7-17612	6
chr1	240492732	240493511	MajorDMR-7-17613	4
chr1	240499497	240499518	MajorDMR-7-17614	2
chr1	240500314	240500864	MajorDMR-7-17615	6
chr1	240505609	240505903	MajorDMR-7-17616	3
chr1	240508701	240508810	MajorDMR-7-17617	3
chr1	240518952	240518968	MajorDMR-7-17618	2
chr1	240521846	240522374	MajorDMR-7-17619	3
chr1	240523388	240523803	MajorDMR-7-17620	2
chr1	240527969	240528019	MajorDMR-7-17621	3
chr1	240532292	240533664	MajorDMR-7-17622	9
chr1	240549823	240550536	MajorDMR-7-17623	3
chr1	240553656	240554380	MajorDMR-7-17624	3
chr1	240556357	240557264	MajorDMR-7-17625	8
chr1	240558619	240559901	MajorDMR-7-17626	7
chr1	240561892	240563320	MajorDMR-7-17627	7
chr1	240564097	240564189	MajorDMR-7-17628	2
chr1	240564721	240565963	MajorDMR-7-17629	9
chr1	240567242	240567655	MajorDMR-7-17630	2
chr1	240577047	240577731	MajorDMR-7-17631	6
chr1	240579069	240579193	MajorDMR-7-17632	3
chr1	240581868	240582145	MajorDMR-7-17633	3
chr1	240583961	240584838	MajorDMR-7-17634	9
chr1	240585644	240585972	MajorDMR-7-17635	2
chr1	240586709	240587404	MajorDMR-7-17636	6
chr1	240587936	240589319	MajorDMR-7-17637	11
chr1	240596226	240596591	MajorDMR-7-17638	5
chr1	240599406	240600510	MajorDMR-7-17639	10
chr1	240601374	240601780	MajorDMR-7-17640	5
chr1	240608475	240608849	MajorDMR-7-17641	4
chr1	240609475	240610187	MajorDMR-7-17642	7
chr1	240622970	240623628	MajorDMR-7-17643	6
chr1	240627968	240628419	MajorDMR-7-17644	4
chr1	240632045	240633327	MajorDMR-7-17645	17
chr1	240637640	240637945	MajorDMR-7-17646	4
chr1	240645042	240645084	MajorDMR-7-17647	2
chr1	240648191	240648746	MajorDMR-7-17648	5
chr1	240663803	240664457	MajorDMR-7-17649	4
chr1	240694052	240694088	MajorDMR-7-17650	3
chr1	240699547	240700077	MajorDMR-7-17651	7
chr1	240739283	240739719	MajorDMR-7-17652	6
chr1	240760118	240760503	MajorDMR-7-17653	6
chr1	240761038	240761396	MajorDMR-7-17654	4
chr1	240771417	240771595	MajorDMR-7-17655	2
chr1	240773196	240773370	MajorDMR-7-17656	2
chr1	240774531	240774562	MajorDMR-7-17657	2
chr1	240798931	240799444	MajorDMR-7-17658	4
chr1	240815949	240816307	MajorDMR-7-17659	10
chr1	240819825	240820421	MajorDMR-7-17660	11
chr1	240824022	240824553	MajorDMR-7-17661	8
chr1	240832863	240833036	MajorDMR-7-17662	3
chr1	240855738	240855812	MajorDMR-7-17663	2
chr1	240857216	240857524	MajorDMR-7-17664	3
chr1	240869153	240869776	MajorDMR-7-17665	8
chr1	240872972	240873006	MajorDMR-7-17666	2
chr1	240879061	240879146	MajorDMR-7-17667	2
chr1	240879699	240881062	MajorDMR-7-17668	10
chr1	240883144	240883171	MajorDMR-7-17669	2
chr1	240883991	240884665	MajorDMR-7-17670	12
chr1	240886177	240886407	MajorDMR-7-17671	4
chr1	240925130	240925688	MajorDMR-7-17672	10
chr1	240930697	240930924	MajorDMR-7-17673	2
chr1	240932135	240932501	MajorDMR-7-17674	2
chr1	240933852	240934687	MajorDMR-7-17675	9
chr1	240939698	240940317	MajorDMR-7-17676	3
chr1	240945739	240946139	MajorDMR-7-17677	3
chr1	240967736	240968356	MajorDMR-7-17678	5
chr1	240969387	240969717	MajorDMR-7-17679	10
chr1	240974693	240974842	MajorDMR-7-17680	2
chr1	240976988	240977169	MajorDMR-7-17681	3
chr1	240983283	240983428	MajorDMR-7-17682	2
chr1	240988691	240988761	MajorDMR-7-17683	2
chr1	240989880	240989984	MajorDMR-7-17684	2
chr1	240991638	240992232	MajorDMR-7-17685	7
chr1	240992742	240993509	MajorDMR-7-17686	8
chr1	240998651	240999472	MajorDMR-7-17687	15
chr1	241001765	241002669	MajorDMR-7-17688	7
chr1	241003262	241003558	MajorDMR-7-17689	4
chr1	241010370	241011390	MajorDMR-7-17690	7
chr1	241011926	241012942	MajorDMR-7-17691	4
chr1	241017498	241017535	MajorDMR-7-17692	2
chr1	241018113	241018124	MajorDMR-7-17693	2
chr1	241023458	241023949	MajorDMR-7-17694	4
chr1	241032363	241032794	MajorDMR-7-17695	3
chr1	241057473	241057602	MajorDMR-7-17696	2
chr1	241071029	241071487	MajorDMR-7-17697	8
chr1	241073490	241073559	MajorDMR-7-17698	2
chr1	241090804	241090914	MajorDMR-7-17699	2
chr1	241091703	241092012	MajorDMR-7-17700	4
chr1	241093021	241093275	MajorDMR-7-17701	3
chr1	241100543	241100645	MajorDMR-7-17702	5
chr1	241106177	241106345	MajorDMR-7-17703	2
chr1	241121273	241122319	MajorDMR-7-17704	7
chr1	241126233	241126563	MajorDMR-7-17705	3
chr1	241128819	241129325	MajorDMR-7-17706	10
chr1	241130482	241131662	MajorDMR-7-17707	6
chr1	241132351	241132674	MajorDMR-7-17708	4
chr1	241148043	241149138	MajorDMR-7-17709	5
chr1	241153478	241154913	MajorDMR-7-17710	12
chr1	241160791	241161848	MajorDMR-7-17711	14
chr1	241168301	241171935	MajorDMR-7-17712	31
chr1	241177558	241178579	MajorDMR-7-17713	9
chr1	241184780	241184944	MajorDMR-7-17714	3
chr1	241190956	241191538	MajorDMR-7-17715	5
chr1	241192249	241192706	MajorDMR-7-17716	7
chr1	241193227	241195657	MajorDMR-7-17717	12
chr1	241197012	241197160	MajorDMR-7-17718	2
chr1	241201493	241202327	MajorDMR-7-17719	4
chr1	241202941	241203018	MajorDMR-7-17720	2
chr1	241210201	241210764	MajorDMR-7-17721	5
chr1	241214854	241216185	MajorDMR-7-17722	8
chr1	241219619	241219732	MajorDMR-7-17723	3
chr1	241221825	241221991	MajorDMR-7-17724	3
chr1	241225233	241225424	MajorDMR-7-17725	2
chr1	241226181	241226911	MajorDMR-7-17726	6
chr1	241228002	241228364	MajorDMR-7-17727	4
chr1	241231215	241231366	MajorDMR-7-17728	2
chr1	241232123	241232636	MajorDMR-7-17729	4
chr1	241233517	241233735	MajorDMR-7-17730	3
chr1	241236548	241238046	MajorDMR-7-17731	12
chr1	241238709	241238917	MajorDMR-7-17732	2
chr1	241239778	241240127	MajorDMR-7-17733	2
chr1	241241336	241242215	MajorDMR-7-17734	4
chr1	241243049	241244325	MajorDMR-7-17735	6
chr1	241244941	241245797	MajorDMR-7-17736	5
chr1	241250139	241250178	MajorDMR-7-17737	3
chr1	241256820	241257259	MajorDMR-7-17738	3
chr1	241262496	241262579	MajorDMR-7-17739	2
chr1	241269066	241269384	MajorDMR-7-17740	4
chr1	241270082	241270189	MajorDMR-7-17741	2
chr1	241272055	241272637	MajorDMR-7-17742	10
chr1	241283027	241283310	MajorDMR-7-17743	4
chr1	241290022	241290283	MajorDMR-7-17744	3
chr1	241292783	241293006	MajorDMR-7-17745	4
chr1	241294348	241294379	MajorDMR-7-17746	3
chr1	241302171	241302422	MajorDMR-7-17747	3
chr1	241307215	241307636	MajorDMR-7-17748	4
chr1	241308265	241309796	MajorDMR-7-17749	20
chr1	241316745	241317174	MajorDMR-7-17750	2
chr1	241318151	241318250	MajorDMR-7-17751	3
chr1	241320770	241322635	MajorDMR-7-17752	8
chr1	241326463	241326656	MajorDMR-7-17753	3
chr1	241335022	241335292	MajorDMR-7-17754	4
chr1	241347212	241347288	MajorDMR-7-17755	2
chr1	241349891	241350123	MajorDMR-7-17756	8
chr1	241361929	241362296	MajorDMR-7-17757	3
chr1	241370712	241371081	MajorDMR-7-17758	2
chr1	241371606	241372295	MajorDMR-7-17759	14
chr1	241376527	241376841	MajorDMR-7-17760	4
chr1	241377831	241378100	MajorDMR-7-17761	2
chr1	241378979	241378992	MajorDMR-7-17762	2
chr1	241388418	241388796	MajorDMR-7-17763	2
chr1	241397012	241397718	MajorDMR-7-17764	11
chr1	241400010	241400051	MajorDMR-7-17765	2
chr1	241400789	241401695	MajorDMR-7-17766	10
chr1	241407048	241407314	MajorDMR-7-17767	2
chr1	241409666	241410200	MajorDMR-7-17768	7
chr1	241412054	241412080	MajorDMR-7-17769	2
chr1	241421168	241421666	MajorDMR-7-17770	2
chr1	241429344	241433069	MajorDMR-7-17771	32
chr1	241440192	241440906	MajorDMR-7-17772	15
chr1	241449601	241449922	MajorDMR-7-17773	3
chr1	241453881	241454314	MajorDMR-7-17774	4
chr1	241458188	241458487	MajorDMR-7-17775	6
chr1	241461843	241462583	MajorDMR-7-17776	7
chr1	241463874	241464225	MajorDMR-7-17777	2
chr1	241472041	241475206	MajorDMR-7-17778	20
chr1	241475973	241476240	MajorDMR-7-17779	4
chr1	241478982	241479313	MajorDMR-7-17780	2
chr1	241480403	241481860	MajorDMR-7-17781	5
chr1	241484703	241484764	MajorDMR-7-17782	4
chr1	241488758	241489299	MajorDMR-7-17783	3
chr1	241495921	241496062	MajorDMR-7-17784	2
chr1	241500872	241501093	MajorDMR-7-17785	4
chr1	241504276	241505068	MajorDMR-7-17786	8
chr1	241515915	241516328	MajorDMR-7-17787	3
chr1	241517372	241517775	MajorDMR-7-17788	2
chr1	241524559	241524595	MajorDMR-7-17789	2
chr1	241526447	241526465	MajorDMR-7-17790	2
chr1	241535867	241535966	MajorDMR-7-17791	2
chr1	241537547	241537707	MajorDMR-7-17792	2
chr1	241558097	241558110	MajorDMR-7-17793	2
chr1	241560621	241560867	MajorDMR-7-17794	4
chr1	241586590	241586630	MajorDMR-7-17795	2
chr1	241596515	241596529	MajorDMR-7-17796	2
chr1	241628018	241628521	MajorDMR-7-17797	3
chr1	241634994	241635604	MajorDMR-7-17798	6
chr1	241658940	241659547	MajorDMR-7-17799	7
chr1	241669289	241669391	MajorDMR-7-17800	2
chr1	241680360	241680677	MajorDMR-7-17801	7
chr1	241699777	241700893	MajorDMR-7-17802	5
chr1	241702202	241702481	MajorDMR-7-17803	6
chr1	241705837	241706834	MajorDMR-7-17804	15
chr1	241720387	241720477	MajorDMR-7-17805	2
chr1	241742767	241742838	MajorDMR-7-17806	2
chr1	241750530	241751416	MajorDMR-7-17807	6
chr1	241778309	241778903	MajorDMR-7-17808	5
chr1	241786014	241786192	MajorDMR-7-17809	4
chr1	241788370	241788792	MajorDMR-7-17810	3
chr1	241791353	241791455	MajorDMR-7-17811	5
chr1	241794924	241795374	MajorDMR-7-17812	3
chr1	241799010	241799202	MajorDMR-7-17813	4
chr1	241800924	241801907	MajorDMR-7-17814	9
chr1	241804420	241805068	MajorDMR-7-17815	4
chr1	241827475	241828876	MajorDMR-7-17816	8
chr1	241829529	241829804	MajorDMR-7-17817	5
chr1	241833301	241833563	MajorDMR-7-17818	3
chr1	241834462	241834608	MajorDMR-7-17819	2
chr1	241839528	241839590	MajorDMR-7-17820	3
chr1	241853145	241853151	MajorDMR-7-17821	2
chr1	241853703	241853983	MajorDMR-7-17822	5
chr1	241856386	241857086	MajorDMR-7-17823	4
chr1	241857628	241857908	MajorDMR-7-17824	2
chr1	241858514	241859248	MajorDMR-7-17825	5
chr1	241870522	241871237	MajorDMR-7-17826	4
chr1	241875192	241875534	MajorDMR-7-17827	6
chr1	241880093	241880652	MajorDMR-7-17828	6
chr1	241891796	241892212	MajorDMR-7-17829	2
chr1	241899851	241899926	MajorDMR-7-17830	2
chr1	241908189	241908670	MajorDMR-7-17831	10
chr1	241911968	241912174	MajorDMR-7-17832	6
chr1	241912997	241913471	MajorDMR-7-17833	8
chr1	241925152	241926304	MajorDMR-7-17834	8
chr1	241954998	241955099	MajorDMR-7-17835	2
chr1	241984195	241984239	MajorDMR-7-17836	2
chr1	241986130	241986573	MajorDMR-7-17837	2
chr1	241988672	241988766	MajorDMR-7-17838	2
chr1	242010099	242010628	MajorDMR-7-17839	3
chr1	242097251	242097402	MajorDMR-7-17840	3
chr1	242161086	242161280	MajorDMR-7-17841	7
chr1	242172418	242172874	MajorDMR-7-17842	4
chr1	242180298	242180384	MajorDMR-7-17843	2
chr1	242182773	242183045	MajorDMR-7-17844	2
chr1	242194958	242196063	MajorDMR-7-17845	16
chr1	242197100	242197176	MajorDMR-7-17846	4
chr1	242223280	242223652	MajorDMR-7-17847	10
chr1	242240206	242240782	MajorDMR-7-17848	7
chr1	242251077	242253244	MajorDMR-7-17849	19
chr1	242256117	242256128	MajorDMR-7-17850	2
chr1	242282898	242282989	MajorDMR-7-17851	2
chr1	242295926	242296002	MajorDMR-7-17852	2
chr1	242325920	242326022	MajorDMR-7-17853	4
chr1	242361643	242361710	MajorDMR-7-17854	3
chr1	242366419	242367532	MajorDMR-7-17855	14
chr1	242368050	242368709	MajorDMR-7-17856	5
chr1	242405908	242406565	MajorDMR-7-17857	3
chr1	242407157	242408259	MajorDMR-7-17858	9
chr1	242427831	242428352	MajorDMR-7-17859	8
chr1	242431693	242432003	MajorDMR-7-17860	2
chr1	242481850	242481871	MajorDMR-7-17861	2
chr1	242547526	242548265	MajorDMR-7-17862	7
chr1	242574605	242575020	MajorDMR-7-17863	2
chr1	242601150	242601259	MajorDMR-7-17864	2
chr1	242658789	242659856	MajorDMR-7-17865	4
chr1	242662348	242663011	MajorDMR-7-17866	4
chr1	242663881	242663965	MajorDMR-7-17867	2
chr1	242800018	242800058	MajorDMR-7-17868	2
chr1	242805484	242805974	MajorDMR-7-17869	2
chr1	242873076	242873216	MajorDMR-7-17870	2
chr1	242879518	242879839	MajorDMR-7-17871	5
chr1	242889178	242889856	MajorDMR-7-17872	4
chr1	242890632	242890710	MajorDMR-7-17873	3
chr1	242902040	242902811	MajorDMR-7-17874	9
chr1	242915371	242915443	MajorDMR-7-17875	3
chr1	242921923	242921999	MajorDMR-7-17876	3
chr1	242922732	242922811	MajorDMR-7-17877	2
chr1	242947383	242947721	MajorDMR-7-17878	3
chr1	242991347	242991556	MajorDMR-7-17879	2
chr1	242998658	242998996	MajorDMR-7-17880	2
chr1	243090241	243090824	MajorDMR-7-17881	7
chr1	243165037	243165273	MajorDMR-7-17882	3
chr1	243165796	243166003	MajorDMR-7-17883	2
chr1	243211012	243211163	MajorDMR-7-17884	3
chr1	243239141	243239527	MajorDMR-7-17885	6
chr1	243261135	243262347	MajorDMR-7-17886	18
chr1	243277511	243277567	MajorDMR-7-17887	2
chr1	243278610	243278895	MajorDMR-7-17888	4
chr1	243279536	243280082	MajorDMR-7-17889	9
chr1	243284258	243284905	MajorDMR-7-17890	5
chr1	243334274	243334291	MajorDMR-7-17891	3
chr1	243339376	243339779	MajorDMR-7-17892	6
chr1	243354881	243355394	MajorDMR-7-17893	3
chr1	243372951	243373051	MajorDMR-7-17894	4
chr1	243374564	243375300	MajorDMR-7-17895	4
chr1	243380483	243381050	MajorDMR-7-17896	4
chr1	243384217	243384452	MajorDMR-7-17897	4
chr1	243388523	243388716	MajorDMR-7-17898	3
chr1	243436778	243437299	MajorDMR-7-17899	6
chr1	243501672	243502221	MajorDMR-7-17900	3
chr1	243514198	243515241	MajorDMR-7-17901	8
chr1	243518749	243518852	MajorDMR-7-17902	3
chr1	243533251	243534330	MajorDMR-7-17903	9
chr1	243534873	243534901	MajorDMR-7-17904	2
chr1	243535563	243535664	MajorDMR-7-17905	2
chr1	243541329	243541555	MajorDMR-7-17906	2
chr1	243542135	243544689	MajorDMR-7-17907	20
chr1	243553644	243554240	MajorDMR-7-17908	8
chr1	243557349	243558494	MajorDMR-7-17909	20
chr1	243560205	243560957	MajorDMR-7-17910	10
chr1	243563345	243563353	MajorDMR-7-17911	2
chr1	243569758	243570076	MajorDMR-7-17912	7
chr1	243590792	243590832	MajorDMR-7-17913	3
chr1	243612800	243612939	MajorDMR-7-17914	4
chr1	243616559	243617726	MajorDMR-7-17915	8
chr1	243624700	243625206	MajorDMR-7-17916	5
chr1	243642632	243643022	MajorDMR-7-17917	6
chr1	243645463	243646214	MajorDMR-7-17918	11
chr1	243653489	243653759	MajorDMR-7-17919	6
chr1	243654292	243654389	MajorDMR-7-17920	3
chr1	243654935	243655146	MajorDMR-7-17921	7
chr1	243656801	243657075	MajorDMR-7-17922	4
chr1	243660970	243661130	MajorDMR-7-17923	5
chr1	243663724	243664672	MajorDMR-7-17924	5
chr1	243670223	243670253	MajorDMR-7-17925	2
chr1	243673391	243673639	MajorDMR-7-17926	2
chr1	243677732	243677826	MajorDMR-7-17927	3
chr1	243688068	243688530	MajorDMR-7-17928	3
chr1	243689320	243689805	MajorDMR-7-17929	3
chr1	243691354	243691657	MajorDMR-7-17930	2
chr1	243693531	243693980	MajorDMR-7-17931	4
chr1	243700968	243701033	MajorDMR-7-17932	3
chr1	243705259	243705796	MajorDMR-7-17933	3
chr1	243711440	243711476	MajorDMR-7-17934	2
chr1	243712067	243712219	MajorDMR-7-17935	2
chr1	243716013	243716032	MajorDMR-7-17936	2
chr1	243717285	243718776	MajorDMR-7-17937	9
chr1	243722179	243722604	MajorDMR-7-17938	2
chr1	243738087	243738418	MajorDMR-7-17939	3
chr1	243747287	243747659	MajorDMR-7-17940	4
chr1	243750586	243751070	MajorDMR-7-17941	13
chr1	243751724	243752064	MajorDMR-7-17942	2
chr1	243761872	243761935	MajorDMR-7-17943	2
chr1	243765551	243765982	MajorDMR-7-17944	3
chr1	243768956	243768962	MajorDMR-7-17945	2
chr1	243779832	243780133	MajorDMR-7-17946	3
chr1	243784551	243784648	MajorDMR-7-17947	4
chr1	243794964	243795009	MajorDMR-7-17948	2
chr1	243801536	243801725	MajorDMR-7-17949	3
chr1	243830179	243831242	MajorDMR-7-17950	10
chr1	243831773	243831784	MajorDMR-7-17951	2
chr1	243833689	243833840	MajorDMR-7-17952	2
chr1	243854069	243854187	MajorDMR-7-17953	2
chr1	243857070	243857858	MajorDMR-7-17954	3
chr1	243867878	243868297	MajorDMR-7-17955	3
chr1	243873051	243873264	MajorDMR-7-17956	4
chr1	243882502	243882684	MajorDMR-7-17957	2
chr1	243885249	243885503	MajorDMR-7-17958	4
chr1	243886443	243886549	MajorDMR-7-17959	2
chr1	243894308	243894405	MajorDMR-7-17960	2
chr1	243898362	243898610	MajorDMR-7-17961	2
chr1	243914663	243914683	MajorDMR-7-17962	2
chr1	243925224	243925293	MajorDMR-7-17963	2
chr1	243948434	243949006	MajorDMR-7-17964	6
chr1	243950464	243951307	MajorDMR-7-17965	5
chr1	243958195	243958729	MajorDMR-7-17966	5
chr1	243992396	243992546	MajorDMR-7-17967	2
chr1	244006086	244006467	MajorDMR-7-17968	3
chr1	244038717	244039198	MajorDMR-7-17969	4
chr1	244047954	244048614	MajorDMR-7-17970	6
chr1	244053454	244054030	MajorDMR-7-17971	6
chr1	244067062	244068314	MajorDMR-7-17972	17
chr1	244069487	244069522	MajorDMR-7-17973	3
chr1	244079653	244080396	MajorDMR-7-17974	6
chr1	244082857	244083178	MajorDMR-7-17975	4
chr1	244086315	244087664	MajorDMR-7-17976	18
chr1	244090162	244090675	MajorDMR-7-17977	5
chr1	244105136	244105414	MajorDMR-7-17978	6
chr1	244106036	244106242	MajorDMR-7-17979	9
chr1	244107386	244108295	MajorDMR-7-17980	11
chr1	244122160	244123758	MajorDMR-7-17981	15
chr1	244126182	244126488	MajorDMR-7-17982	2
chr1	244139964	244140894	MajorDMR-7-17983	11
chr1	244174974	244175526	MajorDMR-7-17984	6
chr1	244203764	244203849	MajorDMR-7-17985	2
chr1	244218197	244218604	MajorDMR-7-17986	17
chr1	244220865	244222046	MajorDMR-7-17987	11
chr1	244222746	244223467	MajorDMR-7-17988	10
chr1	244224389	244224564	MajorDMR-7-17989	2
chr1	244225256	244226144	MajorDMR-7-17990	9
chr1	244226796	244228032	MajorDMR-7-17991	13
chr1	244228811	244231216	MajorDMR-7-17992	24
chr1	244232254	244233163	MajorDMR-7-17993	8
chr1	244240281	244240396	MajorDMR-7-17994	2
chr1	244241285	244241371	MajorDMR-7-17995	3
chr1	244250419	244251799	MajorDMR-7-17996	25
chr1	244253256	244253369	MajorDMR-7-17997	4
chr1	244253920	244253974	MajorDMR-7-17998	2
chr1	244255606	244257037	MajorDMR-7-17999	15
chr1	244262505	244263751	MajorDMR-7-18000	13
chr1	244264717	244266172	MajorDMR-7-18001	14
chr1	244274450	244274671	MajorDMR-7-18002	7
chr1	244277189	244277714	MajorDMR-7-18003	5
chr1	244284770	244284858	MajorDMR-7-18004	2
chr1	244290027	244290390	MajorDMR-7-18005	8
chr1	244300254	244300381	MajorDMR-7-18006	2
chr1	244300957	244301299	MajorDMR-7-18007	4
chr1	244302029	244303724	MajorDMR-7-18008	37
chr1	244314206	244314228	MajorDMR-7-18009	2
chr1	244334602	244334850	MajorDMR-7-18010	4
chr1	244335368	244338149	MajorDMR-7-18011	21
chr1	244338763	244339635	MajorDMR-7-18012	3
chr1	244346342	244346712	MajorDMR-7-18013	7
chr1	244359562	244360252	MajorDMR-7-18014	6
chr1	244364834	244364889	MajorDMR-7-18015	2
chr1	244369836	244370791	MajorDMR-7-18016	7
chr1	244372828	244373669	MajorDMR-7-18017	8
chr1	244374237	244374411	MajorDMR-7-18018	10
chr1	244374993	244375007	MajorDMR-7-18019	3
chr1	244379723	244379909	MajorDMR-7-18020	5
chr1	244380903	244382350	MajorDMR-7-18021	21
chr1	244385468	244385680	MajorDMR-7-18022	4
chr1	244393889	244394193	MajorDMR-7-18023	5
chr1	244395345	244395673	MajorDMR-7-18024	3
chr1	244405882	244406362	MajorDMR-7-18025	6
chr1	244429340	244430038	MajorDMR-7-18026	7
chr1	244432211	244432545	MajorDMR-7-18027	8
chr1	244433803	244433813	MajorDMR-7-18028	2
chr1	244435181	244435279	MajorDMR-7-18029	4
chr1	244437670	244437821	MajorDMR-7-18030	4
chr1	244459551	244459796	MajorDMR-7-18031	2
chr1	244462400	244462497	MajorDMR-7-18032	4
chr1	244463417	244463568	MajorDMR-7-18033	2
chr1	244480722	244480787	MajorDMR-7-18034	2
chr1	244512441	244512627	MajorDMR-7-18035	6
chr1	244541633	244541912	MajorDMR-7-18036	4
chr1	244549741	244549827	MajorDMR-7-18037	2
chr1	244551998	244552713	MajorDMR-7-18038	7
chr1	244567960	244570512	MajorDMR-7-18039	21
chr1	244571990	244572035	MajorDMR-7-18040	2
chr1	244572642	244573096	MajorDMR-7-18041	3
chr1	244573673	244574894	MajorDMR-7-18042	8
chr1	244575861	244575872	MajorDMR-7-18043	2
chr1	244577214	244577408	MajorDMR-7-18044	3
chr1	244582282	244582616	MajorDMR-7-18045	3
chr1	244586803	244588463	MajorDMR-7-18046	7
chr1	244596429	244596888	MajorDMR-7-18047	2
chr1	244599190	244600277	MajorDMR-7-18048	8
chr1	244603541	244604090	MajorDMR-7-18049	6
chr1	244606890	244607326	MajorDMR-7-18050	10
chr1	244608406	244608807	MajorDMR-7-18051	2
chr1	244612443	244612463	MajorDMR-7-18052	2
chr1	244626012	244626259	MajorDMR-7-18053	3
chr1	244730048	244730244	MajorDMR-7-18054	3
chr1	244731888	244732154	MajorDMR-7-18055	5
chr1	244756136	244756535	MajorDMR-7-18056	5
chr1	244758129	244759214	MajorDMR-7-18057	11
chr1	244783419	244784066	MajorDMR-7-18058	6
chr1	244787523	244787822	MajorDMR-7-18059	6
chr1	244790159	244790380	MajorDMR-7-18060	4
chr1	244798733	244799280	MajorDMR-7-18061	3
chr1	244804133	244804456	MajorDMR-7-18062	9
chr1	244818314	244818433	MajorDMR-7-18063	2
chr1	244820552	244820635	MajorDMR-7-18064	2
chr1	244823180	244823818	MajorDMR-7-18065	11
chr1	244838288	244838509	MajorDMR-7-18066	4
chr1	244849909	244850440	MajorDMR-7-18067	6
chr1	244854001	244854214	MajorDMR-7-18068	2
chr1	244861063	244862148	MajorDMR-7-18069	12
chr1	244862831	244863284	MajorDMR-7-18070	2
chr1	244868522	244869829	MajorDMR-7-18071	19
chr1	244874318	244874433	MajorDMR-7-18072	3
chr1	244876184	244876566	MajorDMR-7-18073	10
chr1	244892432	244893186	MajorDMR-7-18074	23
chr1	244911544	244912062	MajorDMR-7-18075	11
chr1	244914410	244914898	MajorDMR-7-18076	14
chr1	244917827	244917855	MajorDMR-7-18077	2
chr1	244923914	244925005	MajorDMR-7-18078	12
chr1	244926237	244926364	MajorDMR-7-18079	2
chr1	244934117	244934207	MajorDMR-7-18080	2
chr1	244943665	244944024	MajorDMR-7-18081	12
chr1	244964730	244964830	MajorDMR-7-18082	6
chr1	244988390	244988640	MajorDMR-7-18083	4
chr1	245006438	245006667	MajorDMR-7-18084	3
chr1	245008816	245009610	MajorDMR-7-18085	6
chr1	245012254	245012517	MajorDMR-7-18086	3
chr1	245033219	245033919	MajorDMR-7-18087	10
chr1	245044235	245044299	MajorDMR-7-18088	2
chr1	245061031	245062032	MajorDMR-7-18089	7
chr1	245062643	245063266	MajorDMR-7-18090	7
chr1	245079212	245080135	MajorDMR-7-18091	10
chr1	245080770	245081463	MajorDMR-7-18092	16
chr1	245082585	245082844	MajorDMR-7-18093	3
chr1	245084095	245084143	MajorDMR-7-18094	2
chr1	245088359	245088562	MajorDMR-7-18095	4
chr1	245117848	245118073	MajorDMR-7-18096	3
chr1	245155143	245155401	MajorDMR-7-18097	5
chr1	245181735	245182454	MajorDMR-7-18098	9
chr1	245196646	245196885	MajorDMR-7-18099	3
chr1	245215196	245215204	MajorDMR-7-18100	2
chr1	245242821	245242873	MajorDMR-7-18101	2
chr1	245262626	245263381	MajorDMR-7-18102	11
chr1	245289072	245289299	MajorDMR-7-18103	5
chr1	245292022	245292869	MajorDMR-7-18104	15
chr1	245330372	245330745	MajorDMR-7-18105	3
chr1	245362186	245362272	MajorDMR-7-18106	2
chr1	245371079	245371470	MajorDMR-7-18107	8
chr1	245405228	245405265	MajorDMR-7-18108	3
chr1	245411912	245412010	MajorDMR-7-18109	2
chr1	245423896	245424100	MajorDMR-7-18110	3
chr1	245430437	245431391	MajorDMR-7-18111	8
chr1	245461816	245461858	MajorDMR-7-18112	2
chr1	245465929	245465989	MajorDMR-7-18113	2
chr1	245466936	245467320	MajorDMR-7-18114	4
chr1	245493747	245494719	MajorDMR-7-18115	16
chr1	245508563	245509101	MajorDMR-7-18116	22
chr1	245524745	245524779	MajorDMR-7-18117	3
chr1	245558506	245559045	MajorDMR-7-18118	7
chr1	245616888	245617028	MajorDMR-7-18119	2
chr1	245629944	245629966	MajorDMR-7-18120	3
chr1	245640361	245640674	MajorDMR-7-18121	3
chr1	245641294	245642255	MajorDMR-7-18122	20
chr1	245661797	245662443	MajorDMR-7-18123	6
chr1	245691394	245691537	MajorDMR-7-18124	4
chr1	245704351	245705083	MajorDMR-7-18125	16
chr1	245711414	245711480	MajorDMR-7-18126	2
chr1	245713079	245713781	MajorDMR-7-18127	16
chr1	245723255	245724000	MajorDMR-7-18128	18
chr1	245746285	245746993	MajorDMR-7-18129	11
chr1	245751083	245751353	MajorDMR-7-18130	5
chr1	245776732	245776766	MajorDMR-7-18131	2
chr1	245778118	245778332	MajorDMR-7-18132	8
chr1	245785594	245785876	MajorDMR-7-18133	9
chr1	245790752	245790850	MajorDMR-7-18134	3
chr1	245812447	245812934	MajorDMR-7-18135	6
chr1	245815220	245815384	MajorDMR-7-18136	3
chr1	245815963	245816178	MajorDMR-7-18137	4
chr1	245819133	245819791	MajorDMR-7-18138	4
chr1	245832868	245833019	MajorDMR-7-18139	3
chr1	245843285	245844183	MajorDMR-7-18140	23
chr1	245851115	245852043	MajorDMR-7-18141	16
chr1	245913675	245913905	MajorDMR-7-18142	3
chr1	245917068	245917723	MajorDMR-7-18143	4
chr1	245927022	245927736	MajorDMR-7-18144	7
chr1	245934983	245935515	MajorDMR-7-18145	3
chr1	245973469	245973960	MajorDMR-7-18146	4
chr1	245974503	245974885	MajorDMR-7-18147	2
chr1	245986099	245987666	MajorDMR-7-18148	23
chr1	245999190	245999735	MajorDMR-7-18149	13
chr1	246024093	246024577	MajorDMR-7-18150	4
chr1	246035901	246036972	MajorDMR-7-18151	9
chr1	246061068	246061562	MajorDMR-7-18152	2
chr1	246088980	246089330	MajorDMR-7-18153	3
chr1	246103173	246103264	MajorDMR-7-18154	3
chr1	246120011	246121779	MajorDMR-7-18155	18
chr1	246149398	246149409	MajorDMR-7-18156	2
chr1	246149996	246150135	MajorDMR-7-18157	5
chr1	246150772	246151349	MajorDMR-7-18158	5
chr1	246161352	246161510	MajorDMR-7-18159	2
chr1	246169442	246169750	MajorDMR-7-18160	2
chr1	246175668	246176629	MajorDMR-7-18161	5
chr1	246220789	246221508	MajorDMR-7-18162	10
chr1	246222202	246223010	MajorDMR-7-18163	19
chr1	246238616	246238998	MajorDMR-7-18164	3
chr1	246252583	246253121	MajorDMR-7-18165	6
chr1	246281823	246282111	MajorDMR-7-18166	5
chr1	246373959	246374613	MajorDMR-7-18167	5
chr1	246385034	246385095	MajorDMR-7-18168	2
chr1	246443388	246444177	MajorDMR-7-18169	6
chr1	246447054	246447909	MajorDMR-7-18170	4
chr1	246452628	246453333	MajorDMR-7-18171	6
chr1	246485894	246486272	MajorDMR-7-18172	3
chr1	246498601	246498752	MajorDMR-7-18173	4
chr1	246521072	246521138	MajorDMR-7-18174	2
chr1	246557653	246558560	MajorDMR-7-18175	4
chr1	246651981	246652505	MajorDMR-7-18176	9
chr1	246655243	246655407	MajorDMR-7-18177	3
chr1	246668774	246669252	MajorDMR-7-18178	4
chr1	246713172	246713212	MajorDMR-7-18179	3
chr1	246727625	246727685	MajorDMR-7-18180	3
chr1	246736823	246737710	MajorDMR-7-18181	15
chr1	246743034	246743404	MajorDMR-7-18182	4
chr1	246748181	246748873	MajorDMR-7-18183	10
chr1	246774227	246774323	MajorDMR-7-18184	2
chr1	246785580	246785822	MajorDMR-7-18185	4
chr1	246794246	246794344	MajorDMR-7-18186	4
chr1	246796339	246796608	MajorDMR-7-18187	5
chr1	246801657	246803585	MajorDMR-7-18188	21
chr1	246804192	246804564	MajorDMR-7-18189	3
chr1	246805282	246805370	MajorDMR-7-18190	2
chr1	246811212	246811982	MajorDMR-7-18191	7
chr1	246812580	246814019	MajorDMR-7-18192	8
chr1	246814587	246815737	MajorDMR-7-18193	12
chr1	246832553	246833684	MajorDMR-7-18194	18
chr1	246836457	246836609	MajorDMR-7-18195	3
chr1	246839956	246840549	MajorDMR-7-18196	10
chr1	246841285	246842211	MajorDMR-7-18197	5
chr1	246842829	246844223	MajorDMR-7-18198	13
chr1	246845801	246845996	MajorDMR-7-18199	4
chr1	246853501	246853790	MajorDMR-7-18200	10
chr1	246854554	246854907	MajorDMR-7-18201	6
chr1	246855507	246855778	MajorDMR-7-18202	7
chr1	246861293	246861934	MajorDMR-7-18203	6
chr1	246863889	246864065	MajorDMR-7-18204	4
chr1	246886238	246886769	MajorDMR-7-18205	10
chr1	246893196	246893632	MajorDMR-7-18206	5
chr1	246916957	246917121	MajorDMR-7-18207	3
chr1	246930206	246931248	MajorDMR-7-18208	16
chr1	246939364	246939552	MajorDMR-7-18209	10
chr1	246948095	246948361	MajorDMR-7-18210	7
chr1	246950318	246950490	MajorDMR-7-18211	7
chr1	246963961	246964185	MajorDMR-7-18212	5
chr1	246994004	246994403	MajorDMR-7-18213	5
chr1	247001058	247001135	MajorDMR-7-18214	4
chr1	247004220	247004254	MajorDMR-7-18215	2
chr1	247006926	247007802	MajorDMR-7-18216	6
chr1	247013104	247013203	MajorDMR-7-18217	2
chr1	247023704	247023750	MajorDMR-7-18218	2
chr1	247034149	247034816	MajorDMR-7-18219	4
chr1	247040078	247040998	MajorDMR-7-18220	8
chr1	247079211	247079629	MajorDMR-7-18221	2
chr1	247084928	247085093	MajorDMR-7-18222	3
chr1	247090457	247091035	MajorDMR-7-18223	11
chr1	247092879	247093078	MajorDMR-7-18224	4
chr1	247096087	247097364	MajorDMR-7-18225	11
chr1	247097935	247097994	MajorDMR-7-18226	2
chr1	247101404	247101477	MajorDMR-7-18227	3
chr1	247123016	247123231	MajorDMR-7-18228	5
chr1	247127015	247127052	MajorDMR-7-18229	2
chr1	247191192	247191366	MajorDMR-7-18230	5
chr1	247238825	247238892	MajorDMR-7-18231	3
chr1	247274043	247274134	MajorDMR-7-18232	4
chr1	247290903	247291375	MajorDMR-7-18233	4
chr1	247293633	247293714	MajorDMR-7-18234	2
chr1	247326847	247327757	MajorDMR-7-18235	4
chr1	247330179	247330879	MajorDMR-7-18236	6
chr1	247349063	247349708	MajorDMR-7-18237	9
chr1	247361697	247362607	MajorDMR-7-18238	8
chr1	247363277	247363749	MajorDMR-7-18239	6
chr1	247386308	247386418	MajorDMR-7-18240	2
chr1	247493120	247493299	MajorDMR-7-18241	6
chr1	247498991	247499073	MajorDMR-7-18242	4
chr1	247500647	247501347	MajorDMR-7-18243	4
chr1	247522110	247522335	MajorDMR-7-18244	7
chr1	247524008	247524928	MajorDMR-7-18245	10
chr1	247532010	247532172	MajorDMR-7-18246	2
chr1	247533749	247534891	MajorDMR-7-18247	11
chr1	247536420	247536459	MajorDMR-7-18248	4
chr1	247537134	247537255	MajorDMR-7-18249	2
chr1	247572145	247572368	MajorDMR-7-18250	2
chr1	247588392	247588960	MajorDMR-7-18251	9
chr1	247605062	247605128	MajorDMR-7-18252	3
chr1	247605667	247605813	MajorDMR-7-18253	2
chr1	247606653	247607196	MajorDMR-7-18254	6
chr1	247634064	247634233	MajorDMR-7-18255	2
chr1	247723457	247723772	MajorDMR-7-18256	4
chr1	247725608	247725857	MajorDMR-7-18257	5
chr1	247728573	247728778	MajorDMR-7-18258	4
chr1	247737024	247737036	MajorDMR-7-18259	2
chr1	247740036	247740355	MajorDMR-7-18260	2
chr1	247746987	247747013	MajorDMR-7-18261	2
chr1	247982386	247982617	MajorDMR-7-18262	2
chr1	248020017	248020177	MajorDMR-7-18263	14
chr1	248022084	248022529	MajorDMR-7-18264	2
chr1	248048375	248048552	MajorDMR-7-18265	2
chr1	248066962	248067177	MajorDMR-7-18266	2
chr1	248069798	248069836	MajorDMR-7-18267	2
chr1	248097815	248097967	MajorDMR-7-18268	3
chr1	248101902	248102302	MajorDMR-7-18269	2
chr1	248102841	248103009	MajorDMR-7-18270	3
chr1	248122382	248122758	MajorDMR-7-18271	2
chr1	248125059	248125303	MajorDMR-7-18272	3
chr1	248167821	248167885	MajorDMR-7-18273	2
chr1	248226610	248226618	MajorDMR-7-18274	2
chr1	248605756	248605995	MajorDMR-7-18275	3
chr1	248686578	248687059	MajorDMR-7-18276	5
chr1	248781411	248781824	MajorDMR-7-18277	7
chr1	248782600	248782739	MajorDMR-7-18278	2
chr1	248786106	248786156	MajorDMR-7-18279	2
chr1	248787085	248787161	MajorDMR-7-18280	3
chr1	248824398	248824449	MajorDMR-7-18281	2
chr1	248905725	248906374	MajorDMR-7-18282	7
chr1	248906935	248907007	MajorDMR-7-18283	2
chr1	249067668	249068031	MajorDMR-7-18284	5
chr1	249094916	249094974	MajorDMR-7-18285	2
chr1	249118044	249118094	MajorDMR-7-18286	2
chr1	249136083	249136721	MajorDMR-7-18287	8
chr1	249143975	249144703	MajorDMR-7-18288	10
chr1	249146127	249146816	MajorDMR-7-18289	7
chr1	249151119	249151478	MajorDMR-7-18290	6
chr1	249203161	249203264	MajorDMR-7-18291	2
chr1	249214135	249214145	MajorDMR-7-18292	2
chr1	249219202	249219797	MajorDMR-7-18293	4
chr1	249220680	249220929	MajorDMR-7-18294	4
chr1	249221830	249222235	MajorDMR-7-18295	2
chr1	249223019	249223836	MajorDMR-7-18296	10
chr10	114108	114118	MajorDMR-7-18297	2
chr10	125134	125395	MajorDMR-7-18298	5
chr10	126834	126920	MajorDMR-7-18299	3
chr10	137114	137501	MajorDMR-7-18300	3
chr10	175141	176008	MajorDMR-7-18301	10
chr10	272894	273188	MajorDMR-7-18302	3
chr10	280679	280704	MajorDMR-7-18303	2
chr10	285863	288217	MajorDMR-7-18304	18
chr10	289914	290499	MajorDMR-7-18305	8
chr10	291377	292086	MajorDMR-7-18306	7
chr10	294814	294847	MajorDMR-7-18307	2
chr10	295841	296106	MajorDMR-7-18308	4
chr10	297889	298534	MajorDMR-7-18309	14
chr10	303625	304571	MajorDMR-7-18310	14
chr10	313109	313535	MajorDMR-7-18311	3
chr10	324640	325446	MajorDMR-7-18312	11
chr10	327398	327654	MajorDMR-7-18313	2
chr10	328169	328210	MajorDMR-7-18314	3
chr10	329067	329887	MajorDMR-7-18315	9
chr10	331142	331420	MajorDMR-7-18316	8
chr10	332961	333608	MajorDMR-7-18317	5
chr10	335784	336359	MajorDMR-7-18318	14
chr10	339186	339345	MajorDMR-7-18319	7
chr10	339900	339939	MajorDMR-7-18320	2
chr10	347760	347979	MajorDMR-7-18321	5
chr10	356341	356754	MajorDMR-7-18322	3
chr10	357762	358686	MajorDMR-7-18323	15
chr10	361232	361360	MajorDMR-7-18324	3
chr10	365918	366232	MajorDMR-7-18325	3
chr10	368420	369160	MajorDMR-7-18326	6
chr10	369752	370863	MajorDMR-7-18327	12
chr10	372592	374656	MajorDMR-7-18328	41
chr10	379521	379859	MajorDMR-7-18329	6
chr10	384259	384457	MajorDMR-7-18330	5
chr10	385039	385619	MajorDMR-7-18331	4
chr10	389409	389756	MajorDMR-7-18332	4
chr10	399841	400044	MajorDMR-7-18333	7
chr10	404639	404682	MajorDMR-7-18334	2
chr10	405635	406094	MajorDMR-7-18335	17
chr10	412816	413004	MajorDMR-7-18336	2
chr10	415062	415346	MajorDMR-7-18337	4
chr10	416288	416697	MajorDMR-7-18338	7
chr10	425893	426974	MajorDMR-7-18339	26
chr10	431526	432394	MajorDMR-7-18340	29
chr10	433269	434781	MajorDMR-7-18341	17
chr10	435373	435515	MajorDMR-7-18342	6
chr10	436039	436557	MajorDMR-7-18343	8
chr10	437902	438213	MajorDMR-7-18344	6
chr10	438735	438828	MajorDMR-7-18345	3
chr10	439642	440045	MajorDMR-7-18346	3
chr10	442057	442097	MajorDMR-7-18347	3
chr10	462316	462430	MajorDMR-7-18348	6
chr10	466422	466482	MajorDMR-7-18349	2
chr10	467260	467398	MajorDMR-7-18350	4
chr10	475455	476365	MajorDMR-7-18351	10
chr10	484282	484302	MajorDMR-7-18352	2
chr10	501075	502066	MajorDMR-7-18353	12
chr10	502588	502629	MajorDMR-7-18354	2
chr10	506077	507547	MajorDMR-7-18355	8
chr10	520881	521957	MajorDMR-7-18356	17
chr10	526482	527234	MajorDMR-7-18357	17
chr10	531050	533679	MajorDMR-7-18358	41
chr10	540287	541495	MajorDMR-7-18359	6
chr10	543259	543756	MajorDMR-7-18360	6
chr10	547713	547786	MajorDMR-7-18361	2
chr10	554066	554113	MajorDMR-7-18362	4
chr10	555132	555721	MajorDMR-7-18363	23
chr10	563815	564330	MajorDMR-7-18364	8
chr10	566535	567342	MajorDMR-7-18365	4
chr10	571179	572430	MajorDMR-7-18366	15
chr10	579113	579260	MajorDMR-7-18367	3
chr10	587982	588423	MajorDMR-7-18368	8
chr10	590119	590593	MajorDMR-7-18369	4
chr10	594535	595106	MajorDMR-7-18370	6
chr10	597176	598682	MajorDMR-7-18371	12
chr10	599963	600165	MajorDMR-7-18372	2
chr10	601962	602694	MajorDMR-7-18373	16
chr10	604031	604938	MajorDMR-7-18374	4
chr10	607969	608566	MajorDMR-7-18375	6
chr10	611476	611585	MajorDMR-7-18376	2
chr10	617815	618725	MajorDMR-7-18377	16
chr10	619905	620103	MajorDMR-7-18378	3
chr10	646761	647886	MajorDMR-7-18379	15
chr10	651158	651858	MajorDMR-7-18380	13
chr10	657636	657663	MajorDMR-7-18381	2
chr10	658773	658935	MajorDMR-7-18382	4
chr10	661512	661803	MajorDMR-7-18383	8
chr10	664738	665053	MajorDMR-7-18384	6
chr10	667295	667693	MajorDMR-7-18385	2
chr10	669024	669644	MajorDMR-7-18386	6
chr10	677549	678264	MajorDMR-7-18387	9
chr10	679279	679454	MajorDMR-7-18388	19
chr10	681867	683029	MajorDMR-7-18389	28
chr10	686137	686147	MajorDMR-7-18390	2
chr10	689825	690045	MajorDMR-7-18391	3
chr10	695862	696601	MajorDMR-7-18392	9
chr10	698135	698314	MajorDMR-7-18393	5
chr10	707276	710207	MajorDMR-7-18394	48
chr10	711380	712395	MajorDMR-7-18395	15
chr10	714872	714988	MajorDMR-7-18396	5
chr10	719101	719642	MajorDMR-7-18397	6
chr10	730720	730811	MajorDMR-7-18398	3
chr10	732775	732906	MajorDMR-7-18399	4
chr10	736630	736699	MajorDMR-7-18400	3
chr10	763123	763347	MajorDMR-7-18401	3
chr10	780005	780965	MajorDMR-7-18402	7
chr10	813979	814217	MajorDMR-7-18403	2
chr10	815809	816025	MajorDMR-7-18404	4
chr10	820019	821751	MajorDMR-7-18405	56
chr10	824341	824651	MajorDMR-7-18406	6
chr10	829469	829525	MajorDMR-7-18407	4
chr10	833042	833943	MajorDMR-7-18408	37
chr10	852507	852517	MajorDMR-7-18409	2
chr10	853805	853944	MajorDMR-7-18410	3
chr10	855317	856150	MajorDMR-7-18411	10
chr10	858327	858861	MajorDMR-7-18412	8
chr10	861206	861431	MajorDMR-7-18413	8
chr10	863062	863163	MajorDMR-7-18414	2
chr10	864935	864939	MajorDMR-7-18415	2
chr10	871032	871652	MajorDMR-7-18416	8
chr10	881181	881296	MajorDMR-7-18417	4
chr10	883327	883569	MajorDMR-7-18418	3
chr10	893976	894704	MajorDMR-7-18419	9
chr10	902390	902496	MajorDMR-7-18420	3
chr10	912363	912670	MajorDMR-7-18421	3
chr10	916863	916873	MajorDMR-7-18422	2
chr10	919112	919346	MajorDMR-7-18423	4
chr10	924209	924654	MajorDMR-7-18424	3
chr10	947100	947198	MajorDMR-7-18425	3
chr10	948009	948287	MajorDMR-7-18426	2
chr10	998676	999198	MajorDMR-7-18427	6
chr10	1032087	1032494	MajorDMR-7-18428	6
chr10	1056105	1056276	MajorDMR-7-18429	5
chr10	1057959	1059015	MajorDMR-7-18430	10
chr10	1062353	1062391	MajorDMR-7-18431	2
chr10	1063065	1063192	MajorDMR-7-18432	6
chr10	1097344	1097431	MajorDMR-7-18433	3
chr10	1112891	1113043	MajorDMR-7-18434	4
chr10	1116757	1117063	MajorDMR-7-18435	3
chr10	1120150	1120889	MajorDMR-7-18436	20
chr10	1132361	1132944	MajorDMR-7-18437	4
chr10	1135077	1136032	MajorDMR-7-18438	20
chr10	1136994	1137157	MajorDMR-7-18439	4
chr10	1142093	1143299	MajorDMR-7-18440	36
chr10	1144853	1145288	MajorDMR-7-18441	7
chr10	1146287	1147295	MajorDMR-7-18442	14
chr10	1148203	1148761	MajorDMR-7-18443	11
chr10	1151302	1152383	MajorDMR-7-18444	18
chr10	1155316	1155652	MajorDMR-7-18445	2
chr10	1156419	1156454	MajorDMR-7-18446	2
chr10	1160459	1161498	MajorDMR-7-18447	14
chr10	1164430	1165358	MajorDMR-7-18448	18
chr10	1166402	1166868	MajorDMR-7-18449	7
chr10	1170051	1170061	MajorDMR-7-18450	2
chr10	1172716	1173152	MajorDMR-7-18451	2
chr10	1173708	1174763	MajorDMR-7-18452	14
chr10	1175627	1175780	MajorDMR-7-18453	9
chr10	1187433	1187639	MajorDMR-7-18454	5
chr10	1189423	1189492	MajorDMR-7-18455	2
chr10	1201236	1201717	MajorDMR-7-18456	8
chr10	1206495	1208761	MajorDMR-7-18457	47
chr10	1209263	1210150	MajorDMR-7-18458	14
chr10	1215480	1216337	MajorDMR-7-18459	12
chr10	1217949	1218531	MajorDMR-7-18460	16
chr10	1228537	1228575	MajorDMR-7-18461	2
chr10	1236346	1236479	MajorDMR-7-18462	2
chr10	1273434	1274277	MajorDMR-7-18463	7
chr10	1276725	1277763	MajorDMR-7-18464	9
chr10	1279265	1279316	MajorDMR-7-18465	2
chr10	1283964	1284153	MajorDMR-7-18466	2
chr10	1290615	1291451	MajorDMR-7-18467	7
chr10	1309761	1309940	MajorDMR-7-18468	5
chr10	1316337	1316997	MajorDMR-7-18469	13
chr10	1334377	1335038	MajorDMR-7-18470	22
chr10	1339359	1339497	MajorDMR-7-18471	8
chr10	1342593	1342858	MajorDMR-7-18472	2
chr10	1350770	1351258	MajorDMR-7-18473	3
chr10	1367052	1369025	MajorDMR-7-18474	32
chr10	1369822	1372038	MajorDMR-7-18475	47
chr10	1380354	1382077	MajorDMR-7-18476	10
chr10	1462003	1462498	MajorDMR-7-18477	4
chr10	1470965	1471388	MajorDMR-7-18478	2
chr10	1493044	1493471	MajorDMR-7-18479	3
chr10	1507558	1508232	MajorDMR-7-18480	5
chr10	1509143	1510162	MajorDMR-7-18481	25
chr10	1510835	1511344	MajorDMR-7-18482	3
chr10	1517777	1517892	MajorDMR-7-18483	2
chr10	1518621	1518893	MajorDMR-7-18484	7
chr10	1526502	1526720	MajorDMR-7-18485	10
chr10	1528013	1528286	MajorDMR-7-18486	2
chr10	1530833	1531406	MajorDMR-7-18487	21
chr10	1569263	1569587	MajorDMR-7-18488	3
chr10	1595569	1596024	MajorDMR-7-18489	13
chr10	1601099	1602081	MajorDMR-7-18490	12
chr10	1628096	1629226	MajorDMR-7-18491	13
chr10	1673784	1674189	MajorDMR-7-18492	6
chr10	1677330	1677979	MajorDMR-7-18493	8
chr10	1679289	1680133	MajorDMR-7-18494	12
chr10	1683783	1683859	MajorDMR-7-18495	3
chr10	1749818	1750058	MajorDMR-7-18496	4
chr10	1753757	1753903	MajorDMR-7-18497	2
chr10	1758076	1758135	MajorDMR-7-18498	2
chr10	1780857	1781116	MajorDMR-7-18499	2
chr10	1820586	1821028	MajorDMR-7-18500	7
chr10	1843673	1843978	MajorDMR-7-18501	2
chr10	1847726	1848152	MajorDMR-7-18502	13
chr10	1850404	1852292	MajorDMR-7-18503	36
chr10	1864900	1864933	MajorDMR-7-18504	2
chr10	1866180	1866425	MajorDMR-7-18505	5
chr10	1893265	1893549	MajorDMR-7-18506	5
chr10	1914573	1914839	MajorDMR-7-18507	7
chr10	1917525	1917544	MajorDMR-7-18508	2
chr10	1920536	1920877	MajorDMR-7-18509	5
chr10	1921384	1922507	MajorDMR-7-18510	10
chr10	1926157	1927398	MajorDMR-7-18511	9
chr10	1998274	1998382	MajorDMR-7-18512	2
chr10	2022058	2023290	MajorDMR-7-18513	9
chr10	2027173	2027917	MajorDMR-7-18514	7
chr10	2054899	2055198	MajorDMR-7-18515	6
chr10	2061202	2061372	MajorDMR-7-18516	2
chr10	2064726	2064848	MajorDMR-7-18517	5
chr10	2067790	2068495	MajorDMR-7-18518	9
chr10	2069341	2069369	MajorDMR-7-18519	2
chr10	2127741	2127777	MajorDMR-7-18520	2
chr10	2128285	2129217	MajorDMR-7-18521	7
chr10	2164326	2164740	MajorDMR-7-18522	3
chr10	2171223	2171337	MajorDMR-7-18523	2
chr10	2188567	2188618	MajorDMR-7-18524	2
chr10	2270681	2270720	MajorDMR-7-18525	2
chr10	2279100	2279237	MajorDMR-7-18526	3
chr10	2293793	2294522	MajorDMR-7-18527	14
chr10	2372260	2372698	MajorDMR-7-18528	11
chr10	2382173	2382386	MajorDMR-7-18529	2
chr10	2383875	2384626	MajorDMR-7-18530	6
chr10	2442025	2442105	MajorDMR-7-18531	2
chr10	2443728	2443800	MajorDMR-7-18532	2
chr10	2450317	2451715	MajorDMR-7-18533	15
chr10	2453551	2454160	MajorDMR-7-18534	15
chr10	2460741	2461322	MajorDMR-7-18535	4
chr10	2462847	2464201	MajorDMR-7-18536	7
chr10	2464970	2466305	MajorDMR-7-18537	11
chr10	2498760	2499895	MajorDMR-7-18538	15
chr10	2513839	2514041	MajorDMR-7-18539	4
chr10	2529550	2529562	MajorDMR-7-18540	2
chr10	2545516	2545684	MajorDMR-7-18541	2
chr10	2546193	2547174	MajorDMR-7-18542	15
chr10	2559322	2559941	MajorDMR-7-18543	5
chr10	2565745	2565955	MajorDMR-7-18544	4
chr10	2567065	2567368	MajorDMR-7-18545	5
chr10	2582431	2583437	MajorDMR-7-18546	30
chr10	2586449	2586556	MajorDMR-7-18547	3
chr10	2594062	2594223	MajorDMR-7-18548	4
chr10	2630547	2631531	MajorDMR-7-18549	7
chr10	2634232	2634458	MajorDMR-7-18550	2
chr10	2635005	2635083	MajorDMR-7-18551	2
chr10	2640737	2640803	MajorDMR-7-18552	2
chr10	2656921	2657406	MajorDMR-7-18553	6
chr10	2664139	2664798	MajorDMR-7-18554	10
chr10	2667797	2667864	MajorDMR-7-18555	3
chr10	2723207	2723250	MajorDMR-7-18556	2
chr10	2774388	2774405	MajorDMR-7-18557	2
chr10	2782525	2783098	MajorDMR-7-18558	9
chr10	2807118	2807354	MajorDMR-7-18559	3
chr10	2819766	2819874	MajorDMR-7-18560	4
chr10	2840534	2840899	MajorDMR-7-18561	2
chr10	2851760	2852996	MajorDMR-7-18562	13
chr10	2854296	2854441	MajorDMR-7-18563	2
chr10	2880120	2880135	MajorDMR-7-18564	2
chr10	2941929	2942225	MajorDMR-7-18565	5
chr10	2951050	2951697	MajorDMR-7-18566	17
chr10	2962427	2962543	MajorDMR-7-18567	2
chr10	2980266	2980446	MajorDMR-7-18568	3
chr10	2981417	2981764	MajorDMR-7-18569	2
chr10	3016626	3017408	MajorDMR-7-18570	8
chr10	3028369	3028523	MajorDMR-7-18571	5
chr10	3030667	3030787	MajorDMR-7-18572	4
chr10	3050967	3051334	MajorDMR-7-18573	8
chr10	3084715	3085688	MajorDMR-7-18574	20
chr10	3087448	3087663	MajorDMR-7-18575	2
chr10	3089854	3090676	MajorDMR-7-18576	14
chr10	3091789	3091856	MajorDMR-7-18577	2
chr10	3097998	3099114	MajorDMR-7-18578	10
chr10	3101702	3102189	MajorDMR-7-18579	5
chr10	3108452	3108976	MajorDMR-7-18580	8
chr10	3116654	3117800	MajorDMR-7-18581	10
chr10	3120139	3120354	MajorDMR-7-18582	3
chr10	3122161	3123080	MajorDMR-7-18583	6
chr10	3126422	3126493	MajorDMR-7-18584	7
chr10	3128048	3128469	MajorDMR-7-18585	12
chr10	3131046	3131080	MajorDMR-7-18586	2
chr10	3133213	3133736	MajorDMR-7-18587	5
chr10	3134528	3135636	MajorDMR-7-18588	5
chr10	3136574	3137686	MajorDMR-7-18589	9
chr10	3138387	3138452	MajorDMR-7-18590	2
chr10	3141262	3143808	MajorDMR-7-18591	69
chr10	3144554	3145558	MajorDMR-7-18592	12
chr10	3146476	3146550	MajorDMR-7-18593	5
chr10	3147354	3148414	MajorDMR-7-18594	29
chr10	3149414	3152416	MajorDMR-7-18595	63
chr10	3158826	3158948	MajorDMR-7-18596	3
chr10	3162275	3162503	MajorDMR-7-18597	9
chr10	3165842	3166469	MajorDMR-7-18598	7
chr10	3167798	3168333	MajorDMR-7-18599	5
chr10	3168889	3169997	MajorDMR-7-18600	9
chr10	3172322	3172591	MajorDMR-7-18601	7
chr10	3173143	3173718	MajorDMR-7-18602	3
chr10	3177206	3178022	MajorDMR-7-18603	7
chr10	3179355	3184540	MajorDMR-7-18604	72
chr10	3185104	3185168	MajorDMR-7-18605	2
chr10	3185778	3186410	MajorDMR-7-18606	21
chr10	3187480	3188058	MajorDMR-7-18607	12
chr10	3191379	3191425	MajorDMR-7-18608	2
chr10	3192573	3193413	MajorDMR-7-18609	6
chr10	3200697	3202514	MajorDMR-7-18610	28
chr10	3209638	3209884	MajorDMR-7-18611	3
chr10	3210799	3210815	MajorDMR-7-18612	2
chr10	3223738	3224106	MajorDMR-7-18613	6
chr10	3224790	3224934	MajorDMR-7-18614	3
chr10	3236655	3236886	MajorDMR-7-18615	3
chr10	3257420	3257978	MajorDMR-7-18616	11
chr10	3258649	3258817	MajorDMR-7-18617	2
chr10	3274677	3275148	MajorDMR-7-18618	5
chr10	3279603	3280049	MajorDMR-7-18619	9
chr10	3280715	3281775	MajorDMR-7-18620	21
chr10	3282782	3283420	MajorDMR-7-18621	5
chr10	3291354	3292621	MajorDMR-7-18622	8
chr10	3293747	3295064	MajorDMR-7-18623	12
chr10	3302487	3302647	MajorDMR-7-18624	6
chr10	3313023	3313038	MajorDMR-7-18625	2
chr10	3313736	3314097	MajorDMR-7-18626	6
chr10	3318319	3320140	MajorDMR-7-18627	31
chr10	3322929	3323846	MajorDMR-7-18628	5
chr10	3329464	3329996	MajorDMR-7-18629	18
chr10	3332521	3332578	MajorDMR-7-18630	2
chr10	3334307	3336881	MajorDMR-7-18631	33
chr10	3343046	3343064	MajorDMR-7-18632	2
chr10	3347915	3348945	MajorDMR-7-18633	8
chr10	3351349	3351386	MajorDMR-7-18634	2
chr10	3352078	3352144	MajorDMR-7-18635	2
chr10	3353197	3353615	MajorDMR-7-18636	2
chr10	3359836	3360530	MajorDMR-7-18637	27
chr10	3365141	3365827	MajorDMR-7-18638	8
chr10	3366776	3367769	MajorDMR-7-18639	11
chr10	3369080	3369285	MajorDMR-7-18640	2
chr10	3372634	3372938	MajorDMR-7-18641	7
chr10	3374705	3374866	MajorDMR-7-18642	6
chr10	3386211	3386957	MajorDMR-7-18643	5
chr10	3387499	3387611	MajorDMR-7-18644	3
chr10	3388825	3389953	MajorDMR-7-18645	6
chr10	3390762	3391053	MajorDMR-7-18646	5
chr10	3391724	3392566	MajorDMR-7-18647	10
chr10	3393126	3393778	MajorDMR-7-18648	3
chr10	3395272	3396313	MajorDMR-7-18649	8
chr10	3402722	3403102	MajorDMR-7-18650	3
chr10	3422533	3423390	MajorDMR-7-18651	10
chr10	3428747	3429522	MajorDMR-7-18652	6
chr10	3430150	3430347	MajorDMR-7-18653	3
chr10	3430968	3431160	MajorDMR-7-18654	2
chr10	3432183	3432763	MajorDMR-7-18655	4
chr10	3467430	3467794	MajorDMR-7-18656	4
chr10	3469445	3471128	MajorDMR-7-18657	12
chr10	3471788	3472567	MajorDMR-7-18658	7
chr10	3474384	3474580	MajorDMR-7-18659	4
chr10	3506839	3508380	MajorDMR-7-18660	18
chr10	3509366	3510494	MajorDMR-7-18661	25
chr10	3511724	3512047	MajorDMR-7-18662	2
chr10	3518941	3519487	MajorDMR-7-18663	5
chr10	3526435	3527298	MajorDMR-7-18664	12
chr10	3527827	3528978	MajorDMR-7-18665	21
chr10	3530476	3530850	MajorDMR-7-18666	3
chr10	3532601	3532626	MajorDMR-7-18667	2
chr10	3545263	3545876	MajorDMR-7-18668	12
chr10	3570155	3570898	MajorDMR-7-18669	9
chr10	3571622	3572323	MajorDMR-7-18670	8
chr10	3573645	3573878	MajorDMR-7-18671	4
chr10	3579365	3579572	MajorDMR-7-18672	3
chr10	3580536	3581049	MajorDMR-7-18673	7
chr10	3583991	3584416	MajorDMR-7-18674	2
chr10	3589909	3590853	MajorDMR-7-18675	16
chr10	3597965	3598401	MajorDMR-7-18676	4
chr10	3599342	3599555	MajorDMR-7-18677	6
chr10	3607274	3607898	MajorDMR-7-18678	11
chr10	3611398	3611482	MajorDMR-7-18679	3
chr10	3627845	3628348	MajorDMR-7-18680	12
chr10	3630458	3631130	MajorDMR-7-18681	9
chr10	3650142	3650411	MajorDMR-7-18682	2
chr10	3655651	3656118	MajorDMR-7-18683	2
chr10	3666662	3666861	MajorDMR-7-18684	3
chr10	3673821	3674872	MajorDMR-7-18685	7
chr10	3676363	3676390	MajorDMR-7-18686	2
chr10	3690716	3690754	MajorDMR-7-18687	4
chr10	3698955	3699043	MajorDMR-7-18688	3
chr10	3709044	3709641	MajorDMR-7-18689	5
chr10	3710360	3711956	MajorDMR-7-18690	34
chr10	3716960	3717340	MajorDMR-7-18691	6
chr10	3741697	3742655	MajorDMR-7-18692	10
chr10	3751202	3752460	MajorDMR-7-18693	6
chr10	3756291	3757660	MajorDMR-7-18694	14
chr10	3758423	3758811	MajorDMR-7-18695	11
chr10	3765982	3766547	MajorDMR-7-18696	7
chr10	3774999	3775347	MajorDMR-7-18697	3
chr10	3788603	3790979	MajorDMR-7-18698	40
chr10	3796805	3797707	MajorDMR-7-18699	13
chr10	3806363	3808089	MajorDMR-7-18700	14
chr10	3815723	3818498	MajorDMR-7-18701	36
chr10	3819009	3819078	MajorDMR-7-18702	3
chr10	3819699	3824517	MajorDMR-7-18703	72
chr10	3845370	3846977	MajorDMR-7-18704	17
chr10	3849994	3850736	MajorDMR-7-18705	9
chr10	3870823	3871088	MajorDMR-7-18706	6
chr10	3873759	3874060	MajorDMR-7-18707	2
chr10	3916100	3916505	MajorDMR-7-18708	6
chr10	3919048	3919198	MajorDMR-7-18709	2
chr10	3962904	3963087	MajorDMR-7-18710	2
chr10	3968808	3970477	MajorDMR-7-18711	16
chr10	3975214	3975475	MajorDMR-7-18712	5
chr10	3976016	3976369	MajorDMR-7-18713	5
chr10	3976955	3977758	MajorDMR-7-18714	10
chr10	3978525	3979142	MajorDMR-7-18715	9
chr10	3988523	3988667	MajorDMR-7-18716	2
chr10	3990742	3992194	MajorDMR-7-18717	22
chr10	3994232	3994452	MajorDMR-7-18718	10
chr10	4001718	4002097	MajorDMR-7-18719	12
chr10	4027771	4028256	MajorDMR-7-18720	6
chr10	4029291	4029340	MajorDMR-7-18721	4
chr10	4035534	4036043	MajorDMR-7-18722	6
chr10	4037604	4039714	MajorDMR-7-18723	20
chr10	4048323	4048659	MajorDMR-7-18724	8
chr10	4055796	4056004	MajorDMR-7-18725	8
chr10	4060307	4060415	MajorDMR-7-18726	3
chr10	4093607	4095001	MajorDMR-7-18727	12
chr10	4100904	4101549	MajorDMR-7-18728	4
chr10	4103705	4104822	MajorDMR-7-18729	9
chr10	4113640	4114020	MajorDMR-7-18730	8
chr10	4123917	4124504	MajorDMR-7-18731	6
chr10	4125517	4126245	MajorDMR-7-18732	6
chr10	4137161	4138177	MajorDMR-7-18733	10
chr10	4144299	4144824	MajorDMR-7-18734	6
chr10	4150053	4150963	MajorDMR-7-18735	5
chr10	4173419	4173681	MajorDMR-7-18736	2
chr10	4174278	4174369	MajorDMR-7-18737	3
chr10	4183330	4183765	MajorDMR-7-18738	5
chr10	4187046	4187553	MajorDMR-7-18739	6
chr10	4189041	4189081	MajorDMR-7-18740	3
chr10	4189960	4190681	MajorDMR-7-18741	9
chr10	4196361	4196697	MajorDMR-7-18742	2
chr10	4201702	4202776	MajorDMR-7-18743	8
chr10	4216914	4218287	MajorDMR-7-18744	19
chr10	4220197	4220647	MajorDMR-7-18745	5
chr10	4229505	4229953	MajorDMR-7-18746	7
chr10	4231378	4231928	MajorDMR-7-18747	9
chr10	4238609	4240280	MajorDMR-7-18748	8
chr10	4244326	4245951	MajorDMR-7-18749	13
chr10	4250717	4250989	MajorDMR-7-18750	5
chr10	4281331	4281817	MajorDMR-7-18751	4
chr10	4283020	4285943	MajorDMR-7-18752	23
chr10	4288780	4289794	MajorDMR-7-18753	8
chr10	4292340	4292835	MajorDMR-7-18754	3
chr10	4294849	4295109	MajorDMR-7-18755	2
chr10	4296910	4297082	MajorDMR-7-18756	2
chr10	4303139	4303295	MajorDMR-7-18757	2
chr10	4303821	4303936	MajorDMR-7-18758	3
chr10	4305742	4305905	MajorDMR-7-18759	3
chr10	4308359	4308700	MajorDMR-7-18760	2
chr10	4315704	4315816	MajorDMR-7-18761	2
chr10	4320566	4320570	MajorDMR-7-18762	2
chr10	4321838	4322006	MajorDMR-7-18763	2
chr10	4337204	4337535	MajorDMR-7-18764	2
chr10	4338138	4338613	MajorDMR-7-18765	7
chr10	4348953	4349228	MajorDMR-7-18766	2
chr10	4355383	4355522	MajorDMR-7-18767	2
chr10	4357914	4358040	MajorDMR-7-18768	4
chr10	4364618	4364775	MajorDMR-7-18769	2
chr10	4377099	4378312	MajorDMR-7-18770	9
chr10	4382223	4382875	MajorDMR-7-18771	8
chr10	4385348	4386648	MajorDMR-7-18772	9
chr10	4411848	4412187	MajorDMR-7-18773	5
chr10	4425586	4428146	MajorDMR-7-18774	20
chr10	4440529	4440692	MajorDMR-7-18775	3
chr10	4441460	4442712	MajorDMR-7-18776	12
chr10	4446680	4448387	MajorDMR-7-18777	10
chr10	4451180	4451946	MajorDMR-7-18778	4
chr10	4455087	4455109	MajorDMR-7-18779	2
chr10	4465409	4465806	MajorDMR-7-18780	4
chr10	4466435	4467145	MajorDMR-7-18781	6
chr10	4471193	4472219	MajorDMR-7-18782	12
chr10	4473201	4474829	MajorDMR-7-18783	10
chr10	4479368	4479422	MajorDMR-7-18784	3
chr10	4484537	4484926	MajorDMR-7-18785	5
chr10	4493761	4493803	MajorDMR-7-18786	2
chr10	4494683	4494776	MajorDMR-7-18787	2
chr10	4496360	4496370	MajorDMR-7-18788	2
chr10	4498822	4499749	MajorDMR-7-18789	6
chr10	4553872	4553947	MajorDMR-7-18790	2
chr10	4554987	4555374	MajorDMR-7-18791	3
chr10	4556616	4557268	MajorDMR-7-18792	20
chr10	4571099	4571443	MajorDMR-7-18793	3
chr10	4573662	4573758	MajorDMR-7-18794	2
chr10	4595441	4595634	MajorDMR-7-18795	5
chr10	4600653	4601861	MajorDMR-7-18796	6
chr10	4604423	4604669	MajorDMR-7-18797	4
chr10	4626138	4626293	MajorDMR-7-18798	2
chr10	4639091	4639171	MajorDMR-7-18799	2
chr10	4641433	4643038	MajorDMR-7-18800	11
chr10	4656623	4656969	MajorDMR-7-18801	3
chr10	4660965	4661274	MajorDMR-7-18802	3
chr10	4666681	4667185	MajorDMR-7-18803	3
chr10	4677592	4677942	MajorDMR-7-18804	5
chr10	4686109	4686340	MajorDMR-7-18805	3
chr10	4692379	4693366	MajorDMR-7-18806	10
chr10	4715641	4715677	MajorDMR-7-18807	2
chr10	4719970	4720053	MajorDMR-7-18808	2
chr10	4733590	4733821	MajorDMR-7-18809	4
chr10	4740180	4740438	MajorDMR-7-18810	2
chr10	4746242	4746346	MajorDMR-7-18811	2
chr10	4759738	4760933	MajorDMR-7-18812	13
chr10	4784570	4784820	MajorDMR-7-18813	3
chr10	4792578	4793639	MajorDMR-7-18814	7
chr10	4796736	4796845	MajorDMR-7-18815	2
chr10	4806510	4806608	MajorDMR-7-18816	3
chr10	4808670	4809075	MajorDMR-7-18817	3
chr10	4826565	4827742	MajorDMR-7-18818	11
chr10	4868125	4868212	MajorDMR-7-18819	3
chr10	4893978	4894454	MajorDMR-7-18820	7
chr10	4909856	4910039	MajorDMR-7-18821	3
chr10	4948912	4948925	MajorDMR-7-18822	2
chr10	5024116	5025191	MajorDMR-7-18823	6
chr10	5026735	5027207	MajorDMR-7-18824	3
chr10	5050995	5051514	MajorDMR-7-18825	3
chr10	5113665	5113872	MajorDMR-7-18826	2
chr10	5159003	5159472	MajorDMR-7-18827	7
chr10	5229271	5229331	MajorDMR-7-18828	2
chr10	5230009	5230136	MajorDMR-7-18829	2
chr10	5312265	5312728	MajorDMR-7-18830	6
chr10	5337905	5339638	MajorDMR-7-18831	10
chr10	5368844	5368855	MajorDMR-7-18832	2
chr10	5370954	5371307	MajorDMR-7-18833	4
chr10	5398145	5398414	MajorDMR-7-18834	3
chr10	5401128	5401331	MajorDMR-7-18835	7
chr10	5407927	5408660	MajorDMR-7-18836	7
chr10	5411373	5411822	MajorDMR-7-18837	6
chr10	5430137	5430313	MajorDMR-7-18838	3
chr10	5433357	5434027	MajorDMR-7-18839	5
chr10	5455460	5455752	MajorDMR-7-18840	4
chr10	5456530	5457145	MajorDMR-7-18841	4
chr10	5464032	5464382	MajorDMR-7-18842	8
chr10	5465110	5465762	MajorDMR-7-18843	5
chr10	5466564	5466581	MajorDMR-7-18844	2
chr10	5469918	5470110	MajorDMR-7-18845	3
chr10	5503938	5504629	MajorDMR-7-18846	16
chr10	5545505	5546140	MajorDMR-7-18847	8
chr10	5547059	5548519	MajorDMR-7-18848	17
chr10	5555100	5555294	MajorDMR-7-18849	4
chr10	5567612	5568421	MajorDMR-7-18850	10
chr10	5596678	5596905	MajorDMR-7-18851	2
chr10	5600804	5602670	MajorDMR-7-18852	24
chr10	5614702	5614930	MajorDMR-7-18853	5
chr10	5617235	5617857	MajorDMR-7-18854	23
chr10	5621483	5621503	MajorDMR-7-18855	2
chr10	5627339	5628064	MajorDMR-7-18856	11
chr10	5632310	5632325	MajorDMR-7-18857	2
chr10	5646091	5646337	MajorDMR-7-18858	5
chr10	5647016	5647400	MajorDMR-7-18859	10
chr10	5650898	5650962	MajorDMR-7-18860	4
chr10	5656242	5657549	MajorDMR-7-18861	16
chr10	5658279	5659075	MajorDMR-7-18862	17
chr10	5659915	5660682	MajorDMR-7-18863	8
chr10	5662019	5663038	MajorDMR-7-18864	20
chr10	5664992	5665014	MajorDMR-7-18865	2
chr10	5670244	5671108	MajorDMR-7-18866	8
chr10	5713057	5714020	MajorDMR-7-18867	13
chr10	5799458	5799878	MajorDMR-7-18868	3
chr10	5802766	5803348	MajorDMR-7-18869	8
chr10	5804058	5804905	MajorDMR-7-18870	5
chr10	5808826	5808986	MajorDMR-7-18871	2
chr10	5817756	5819870	MajorDMR-7-18872	31
chr10	5821724	5821895	MajorDMR-7-18873	3
chr10	5823129	5823558	MajorDMR-7-18874	3
chr10	5885468	5886143	MajorDMR-7-18875	10
chr10	5886736	5886873	MajorDMR-7-18876	2
chr10	5888493	5888620	MajorDMR-7-18877	2
chr10	5901894	5902600	MajorDMR-7-18878	17
chr10	5909698	5909995	MajorDMR-7-18879	8
chr10	5912014	5912116	MajorDMR-7-18880	2
chr10	5913682	5913721	MajorDMR-7-18881	2
chr10	5918218	5918974	MajorDMR-7-18882	7
chr10	5933203	5933407	MajorDMR-7-18883	2
chr10	5934117	5934646	MajorDMR-7-18884	7
chr10	5935952	5936662	MajorDMR-7-18885	7
chr10	5960422	5961887	MajorDMR-7-18886	20
chr10	5963169	5963228	MajorDMR-7-18887	2
chr10	5969056	5969516	MajorDMR-7-18888	7
chr10	5982723	5983182	MajorDMR-7-18889	9
chr10	5987631	5988277	MajorDMR-7-18890	12
chr10	5993873	5994721	MajorDMR-7-18891	7
chr10	5995561	5995778	MajorDMR-7-18892	3
chr10	5998403	5999113	MajorDMR-7-18893	10
chr10	6000129	6002526	MajorDMR-7-18894	18
chr10	6065706	6066302	MajorDMR-7-18895	10
chr10	6076756	6076987	MajorDMR-7-18896	3
chr10	6087948	6088862	MajorDMR-7-18897	5
chr10	6091574	6092302	MajorDMR-7-18898	8
chr10	6093323	6093552	MajorDMR-7-18899	5
chr10	6094467	6096470	MajorDMR-7-18900	24
chr10	6097326	6097350	MajorDMR-7-18901	2
chr10	6100218	6100252	MajorDMR-7-18902	3
chr10	6103217	6103548	MajorDMR-7-18903	8
chr10	6112227	6113459	MajorDMR-7-18904	13
chr10	6116869	6117505	MajorDMR-7-18905	18
chr10	6120975	6121073	MajorDMR-7-18906	2
chr10	6123280	6123856	MajorDMR-7-18907	14
chr10	6124531	6126209	MajorDMR-7-18908	22
chr10	6134251	6134318	MajorDMR-7-18909	2
chr10	6149879	6150611	MajorDMR-7-18910	9
chr10	6158038	6158387	MajorDMR-7-18911	3
chr10	6159438	6159953	MajorDMR-7-18912	4
chr10	6161222	6162781	MajorDMR-7-18913	27
chr10	6163286	6164250	MajorDMR-7-18914	24
chr10	6165537	6165804	MajorDMR-7-18915	4
chr10	6166424	6166579	MajorDMR-7-18916	4
chr10	6167490	6167764	MajorDMR-7-18917	7
chr10	6168308	6168731	MajorDMR-7-18918	6
chr10	6171412	6172730	MajorDMR-7-18919	19
chr10	6182561	6182627	MajorDMR-7-18920	3
chr10	6183283	6183403	MajorDMR-7-18921	3
chr10	6185115	6186066	MajorDMR-7-18922	12
chr10	6188293	6188730	MajorDMR-7-18923	6
chr10	6196636	6196780	MajorDMR-7-18924	2
chr10	6206485	6207172	MajorDMR-7-18925	9
chr10	6213070	6214193	MajorDMR-7-18926	14
chr10	6218643	6218801	MajorDMR-7-18927	3
chr10	6237307	6238081	MajorDMR-7-18928	10
chr10	6246872	6247305	MajorDMR-7-18929	7
chr10	6250463	6250892	MajorDMR-7-18930	3
chr10	6252921	6253382	MajorDMR-7-18931	5
chr10	6254051	6254536	MajorDMR-7-18932	17
chr10	6259626	6259943	MajorDMR-7-18933	3
chr10	6260674	6261315	MajorDMR-7-18934	18
chr10	6262316	6262703	MajorDMR-7-18935	7
chr10	6268363	6268870	MajorDMR-7-18936	11
chr10	6269840	6270490	MajorDMR-7-18937	15
chr10	6274349	6274981	MajorDMR-7-18938	11
chr10	6278215	6278663	MajorDMR-7-18939	21
chr10	6312971	6313253	MajorDMR-7-18940	4
chr10	6380392	6381172	MajorDMR-7-18941	7
chr10	6384125	6384499	MajorDMR-7-18942	7
chr10	6389272	6389315	MajorDMR-7-18943	3
chr10	6396211	6396360	MajorDMR-7-18944	2
chr10	6424488	6424560	MajorDMR-7-18945	2
chr10	6426055	6427078	MajorDMR-7-18946	10
chr10	6444261	6444563	MajorDMR-7-18947	4
chr10	6450749	6450923	MajorDMR-7-18948	3
chr10	6459452	6459627	MajorDMR-7-18949	10
chr10	6465882	6465962	MajorDMR-7-18950	3
chr10	6487657	6488358	MajorDMR-7-18951	4
chr10	6503844	6504228	MajorDMR-7-18952	3
chr10	6508119	6508296	MajorDMR-7-18953	2
chr10	6514247	6514536	MajorDMR-7-18954	5
chr10	6567993	6568015	MajorDMR-7-18955	2
chr10	6624134	6624177	MajorDMR-7-18956	2
chr10	6638833	6639344	MajorDMR-7-18957	4
chr10	6643834	6643851	MajorDMR-7-18958	2
chr10	6645208	6646209	MajorDMR-7-18959	15
chr10	6662725	6664136	MajorDMR-7-18960	6
chr10	6664666	6665080	MajorDMR-7-18961	2
chr10	6666920	6666983	MajorDMR-7-18962	3
chr10	6668710	6669643	MajorDMR-7-18963	10
chr10	6692685	6693138	MajorDMR-7-18964	9
chr10	6708020	6708303	MajorDMR-7-18965	3
chr10	6718169	6718442	MajorDMR-7-18966	3
chr10	6722616	6723274	MajorDMR-7-18967	11
chr10	6731125	6731946	MajorDMR-7-18968	9
chr10	6735470	6735683	MajorDMR-7-18969	5
chr10	6736695	6737582	MajorDMR-7-18970	14
chr10	6744237	6744651	MajorDMR-7-18971	7
chr10	6745270	6746108	MajorDMR-7-18972	4
chr10	6752950	6753071	MajorDMR-7-18973	4
chr10	6753981	6753988	MajorDMR-7-18974	2
chr10	6771446	6772292	MajorDMR-7-18975	7
chr10	6777999	6778201	MajorDMR-7-18976	5
chr10	6783448	6784043	MajorDMR-7-18977	7
chr10	6792346	6792431	MajorDMR-7-18978	2
chr10	6807873	6809422	MajorDMR-7-18979	21
chr10	6822856	6823087	MajorDMR-7-18980	2
chr10	6837723	6837892	MajorDMR-7-18981	3
chr10	6853158	6853395	MajorDMR-7-18982	2
chr10	6919421	6920178	MajorDMR-7-18983	8
chr10	6924872	6924882	MajorDMR-7-18984	2
chr10	6954151	6954586	MajorDMR-7-18985	3
chr10	6962618	6962844	MajorDMR-7-18986	3
chr10	6967243	6967615	MajorDMR-7-18987	2
chr10	6970099	6970360	MajorDMR-7-18988	3
chr10	6970869	6971988	MajorDMR-7-18989	8
chr10	6976429	6976725	MajorDMR-7-18990	3
chr10	6983689	6984053	MajorDMR-7-18991	2
chr10	6998552	6999170	MajorDMR-7-18992	5
chr10	7021471	7021655	MajorDMR-7-18993	7
chr10	7028595	7028728	MajorDMR-7-18994	2
chr10	7029551	7030261	MajorDMR-7-18995	5
chr10	7031251	7032651	MajorDMR-7-18996	10
chr10	7045787	7046393	MajorDMR-7-18997	6
chr10	7092805	7093030	MajorDMR-7-18998	2
chr10	7109457	7110188	MajorDMR-7-18999	7
chr10	7125065	7125148	MajorDMR-7-19000	2
chr10	7126254	7126498	MajorDMR-7-19001	7
chr10	7129409	7129995	MajorDMR-7-19002	5
chr10	7136725	7136781	MajorDMR-7-19003	3
chr10	7161231	7161321	MajorDMR-7-19004	2
chr10	7168628	7169351	MajorDMR-7-19005	6
chr10	7205155	7205722	MajorDMR-7-19006	14
chr10	7206682	7206794	MajorDMR-7-19007	4
chr10	7220347	7220518	MajorDMR-7-19008	2
chr10	7228562	7228845	MajorDMR-7-19009	4
chr10	7230446	7231563	MajorDMR-7-19010	7
chr10	7234092	7234356	MajorDMR-7-19011	6
chr10	7238684	7238743	MajorDMR-7-19012	2
chr10	7239499	7239528	MajorDMR-7-19013	2
chr10	7244658	7245379	MajorDMR-7-19014	7
chr10	7254483	7254814	MajorDMR-7-19015	5
chr10	7273078	7273198	MajorDMR-7-19016	2
chr10	7280987	7281111	MajorDMR-7-19017	3
chr10	7307817	7307963	MajorDMR-7-19018	3
chr10	7310902	7312414	MajorDMR-7-19019	14
chr10	7313817	7314593	MajorDMR-7-19020	12
chr10	7318101	7319065	MajorDMR-7-19021	11
chr10	7324827	7324862	MajorDMR-7-19022	2
chr10	7326104	7326485	MajorDMR-7-19023	6
chr10	7337886	7337975	MajorDMR-7-19024	2
chr10	7342227	7343651	MajorDMR-7-19025	17
chr10	7351375	7351721	MajorDMR-7-19026	6
chr10	7352702	7352736	MajorDMR-7-19027	3
chr10	7353449	7354038	MajorDMR-7-19028	6
chr10	7356257	7356412	MajorDMR-7-19029	2
chr10	7357291	7357427	MajorDMR-7-19030	2
chr10	7360908	7361027	MajorDMR-7-19031	5
chr10	7375809	7376049	MajorDMR-7-19032	5
chr10	7381448	7381611	MajorDMR-7-19033	2
chr10	7382174	7382208	MajorDMR-7-19034	2
chr10	7407423	7407449	MajorDMR-7-19035	2
chr10	7417366	7418060	MajorDMR-7-19036	6
chr10	7430872	7431000	MajorDMR-7-19037	3
chr10	7439403	7439935	MajorDMR-7-19038	9
chr10	7448520	7448671	MajorDMR-7-19039	2
chr10	7464868	7465524	MajorDMR-7-19040	7
chr10	7476290	7476820	MajorDMR-7-19041	10
chr10	7491515	7491604	MajorDMR-7-19042	2
chr10	7508667	7509651	MajorDMR-7-19043	9
chr10	7517152	7517242	MajorDMR-7-19044	5
chr10	7521317	7521398	MajorDMR-7-19045	2
chr10	7533197	7533235	MajorDMR-7-19046	3
chr10	7575998	7576667	MajorDMR-7-19047	6
chr10	7603027	7603750	MajorDMR-7-19048	12
chr10	7610375	7610386	MajorDMR-7-19049	2
chr10	7613794	7614152	MajorDMR-7-19050	6
chr10	7614928	7615940	MajorDMR-7-19051	9
chr10	7616671	7617794	MajorDMR-7-19052	24
chr10	7619183	7619469	MajorDMR-7-19053	4
chr10	7635037	7635079	MajorDMR-7-19054	2
chr10	7678842	7680025	MajorDMR-7-19055	24
chr10	7739400	7739761	MajorDMR-7-19056	8
chr10	7745410	7747387	MajorDMR-7-19057	14
chr10	7780440	7781197	MajorDMR-7-19058	11
chr10	7788839	7789475	MajorDMR-7-19059	10
chr10	7795251	7795327	MajorDMR-7-19060	2
chr10	7815950	7816366	MajorDMR-7-19061	2
chr10	7837655	7837733	MajorDMR-7-19062	2
chr10	7845019	7845397	MajorDMR-7-19063	3
chr10	7870042	7871450	MajorDMR-7-19064	17
chr10	7932363	7932807	MajorDMR-7-19065	3
chr10	7946681	7946987	MajorDMR-7-19066	6
chr10	7949117	7949237	MajorDMR-7-19067	2
chr10	7966208	7966677	MajorDMR-7-19068	2
chr10	8004336	8004380	MajorDMR-7-19069	2
chr10	8098243	8100178	MajorDMR-7-19070	16
chr10	8102916	8102954	MajorDMR-7-19071	2
chr10	8105110	8105329	MajorDMR-7-19072	3
chr10	8157819	8157904	MajorDMR-7-19073	2
chr10	8177290	8177482	MajorDMR-7-19074	3
chr10	8267253	8267727	MajorDMR-7-19075	6
chr10	8282035	8282297	MajorDMR-7-19076	2
chr10	8286972	8288429	MajorDMR-7-19077	12
chr10	8292857	8293014	MajorDMR-7-19078	2
chr10	8328929	8328959	MajorDMR-7-19079	2
chr10	8347506	8348697	MajorDMR-7-19080	10
chr10	8350336	8350508	MajorDMR-7-19081	2
chr10	8418416	8418798	MajorDMR-7-19082	3
chr10	8439635	8439723	MajorDMR-7-19083	2
chr10	8504810	8505036	MajorDMR-7-19084	6
chr10	8544708	8544742	MajorDMR-7-19085	2
chr10	8549251	8549483	MajorDMR-7-19086	3
chr10	8559500	8559529	MajorDMR-7-19087	3
chr10	8569028	8569149	MajorDMR-7-19088	2
chr10	8626827	8627502	MajorDMR-7-19089	5
chr10	8653999	8654139	MajorDMR-7-19090	5
chr10	8678608	8679127	MajorDMR-7-19091	4
chr10	8682328	8682377	MajorDMR-7-19092	2
chr10	8936962	8937780	MajorDMR-7-19093	15
chr10	8998407	8998532	MajorDMR-7-19094	2
chr10	9065240	9065381	MajorDMR-7-19095	3
chr10	9130928	9131399	MajorDMR-7-19096	4
chr10	9132061	9132167	MajorDMR-7-19097	3
chr10	9240534	9240826	MajorDMR-7-19098	5
chr10	9254495	9254548	MajorDMR-7-19099	2
chr10	9371830	9371901	MajorDMR-7-19100	3
chr10	9375904	9376250	MajorDMR-7-19101	6
chr10	9377641	9378166	MajorDMR-7-19102	6
chr10	9379328	9380429	MajorDMR-7-19103	7
chr10	9385416	9385591	MajorDMR-7-19104	2
chr10	9411766	9411909	MajorDMR-7-19105	2
chr10	9437437	9437527	MajorDMR-7-19106	2
chr10	9439072	9439254	MajorDMR-7-19107	2
chr10	9482091	9482333	MajorDMR-7-19108	5
chr10	9483247	9483426	MajorDMR-7-19109	3
chr10	9492321	9492344	MajorDMR-7-19110	2
chr10	9493101	9494030	MajorDMR-7-19111	5
chr10	9498048	9498409	MajorDMR-7-19112	2
chr10	9517854	9517870	MajorDMR-7-19113	2
chr10	9542489	9543070	MajorDMR-7-19114	3
chr10	9545440	9545851	MajorDMR-7-19115	3
chr10	9554702	9554809	MajorDMR-7-19116	3
chr10	9587022	9587394	MajorDMR-7-19117	3
chr10	9607010	9607102	MajorDMR-7-19118	2
chr10	9613526	9613826	MajorDMR-7-19119	2
chr10	9614528	9614645	MajorDMR-7-19120	2
chr10	9615431	9616807	MajorDMR-7-19121	13
chr10	9618207	9618689	MajorDMR-7-19122	3
chr10	9620006	9620328	MajorDMR-7-19123	2
chr10	9624714	9624976	MajorDMR-7-19124	2
chr10	9628801	9629021	MajorDMR-7-19125	3
chr10	9633074	9633233	MajorDMR-7-19126	3
chr10	9638398	9638537	MajorDMR-7-19127	2
chr10	9644931	9645047	MajorDMR-7-19128	3
chr10	9646310	9647013	MajorDMR-7-19129	8
chr10	9649843	9650163	MajorDMR-7-19130	2
chr10	9652635	9652851	MajorDMR-7-19131	3
chr10	9654916	9655458	MajorDMR-7-19132	5
chr10	9657414	9658020	MajorDMR-7-19133	6
chr10	9678569	9678635	MajorDMR-7-19134	2
chr10	9680092	9680204	MajorDMR-7-19135	2
chr10	9688553	9689461	MajorDMR-7-19136	5
chr10	9690017	9690175	MajorDMR-7-19137	2
chr10	9693656	9693694	MajorDMR-7-19138	2
chr10	9698974	9699617	MajorDMR-7-19139	4
chr10	9700176	9700241	MajorDMR-7-19140	3
chr10	9707053	9707283	MajorDMR-7-19141	3
chr10	9766337	9767234	MajorDMR-7-19142	7
chr10	9805339	9805568	MajorDMR-7-19143	4
chr10	9806887	9806990	MajorDMR-7-19144	2
chr10	9819862	9820195	MajorDMR-7-19145	6
chr10	9853560	9854312	MajorDMR-7-19146	5
chr10	9875682	9876007	MajorDMR-7-19147	6
chr10	9892038	9892412	MajorDMR-7-19148	2
chr10	9894897	9895344	MajorDMR-7-19149	4
chr10	9896357	9896772	MajorDMR-7-19150	4
chr10	9900069	9900109	MajorDMR-7-19151	2
chr10	9901233	9901750	MajorDMR-7-19152	5
chr10	9910271	9910403	MajorDMR-7-19153	2
chr10	9911233	9911976	MajorDMR-7-19154	6
chr10	9913551	9915253	MajorDMR-7-19155	9
chr10	9939849	9939961	MajorDMR-7-19156	2
chr10	9953345	9953685	MajorDMR-7-19157	4
chr10	9957495	9957682	MajorDMR-7-19158	2
chr10	9958310	9958322	MajorDMR-7-19159	2
chr10	9959317	9959786	MajorDMR-7-19160	3
chr10	9963080	9964052	MajorDMR-7-19161	5
chr10	9965227	9965977	MajorDMR-7-19162	5
chr10	9976914	9977075	MajorDMR-7-19163	2
chr10	9982292	9982403	MajorDMR-7-19164	2
chr10	9985777	9986359	MajorDMR-7-19165	4
chr10	9994304	9994365	MajorDMR-7-19166	2
chr10	9996361	9996442	MajorDMR-7-19167	4
chr10	10029312	10029446	MajorDMR-7-19168	5
chr10	10033596	10033798	MajorDMR-7-19169	3
chr10	10034479	10035416	MajorDMR-7-19170	13
chr10	10041656	10042113	MajorDMR-7-19171	6
chr10	10043788	10043796	MajorDMR-7-19172	2
chr10	10048565	10048648	MajorDMR-7-19173	3
chr10	10049344	10049534	MajorDMR-7-19174	2
chr10	10051537	10052022	MajorDMR-7-19175	4
chr10	10055460	10055600	MajorDMR-7-19176	2
chr10	10065241	10065884	MajorDMR-7-19177	3
chr10	10066487	10068511	MajorDMR-7-19178	7
chr10	10092663	10093492	MajorDMR-7-19179	9
chr10	10094855	10096771	MajorDMR-7-19180	23
chr10	10097307	10099261	MajorDMR-7-19181	17
chr10	10104932	10105164	MajorDMR-7-19182	4
chr10	10129080	10129244	MajorDMR-7-19183	2
chr10	10155485	10155720	MajorDMR-7-19184	3
chr10	10166296	10166584	MajorDMR-7-19185	3
chr10	10168646	10168833	MajorDMR-7-19186	2
chr10	10199434	10199903	MajorDMR-7-19187	2
chr10	10200469	10200505	MajorDMR-7-19188	2
chr10	10202554	10202686	MajorDMR-7-19189	2
chr10	10218105	10219278	MajorDMR-7-19190	10
chr10	10219981	10220019	MajorDMR-7-19191	4
chr10	10228211	10228766	MajorDMR-7-19192	4
chr10	10233711	10234528	MajorDMR-7-19193	5
chr10	10238355	10238876	MajorDMR-7-19194	6
chr10	10239598	10239605	MajorDMR-7-19195	2
chr10	10240595	10240661	MajorDMR-7-19196	2
chr10	10241392	10242009	MajorDMR-7-19197	5
chr10	10250085	10250417	MajorDMR-7-19198	4
chr10	10253988	10254725	MajorDMR-7-19199	9
chr10	10255759	10256374	MajorDMR-7-19200	7
chr10	10278047	10278214	MajorDMR-7-19201	2
chr10	10312642	10313157	MajorDMR-7-19202	6
chr10	10315501	10316016	MajorDMR-7-19203	4
chr10	10317240	10317323	MajorDMR-7-19204	2
chr10	10321350	10322209	MajorDMR-7-19205	4
chr10	10336214	10336228	MajorDMR-7-19206	2
chr10	10337628	10338289	MajorDMR-7-19207	7
chr10	10341369	10343778	MajorDMR-7-19208	17
chr10	10344803	10345360	MajorDMR-7-19209	4
chr10	10346138	10346163	MajorDMR-7-19210	2
chr10	10346969	10347121	MajorDMR-7-19211	4
chr10	10360575	10360869	MajorDMR-7-19212	3
chr10	10369794	10370219	MajorDMR-7-19213	5
chr10	10372476	10372706	MajorDMR-7-19214	3
chr10	10383446	10384393	MajorDMR-7-19215	7
chr10	10385524	10386400	MajorDMR-7-19216	8
chr10	10391954	10392378	MajorDMR-7-19217	3
chr10	10403040	10407065	MajorDMR-7-19218	28
chr10	10407710	10408746	MajorDMR-7-19219	13
chr10	10410345	10412835	MajorDMR-7-19220	28
chr10	10415503	10415667	MajorDMR-7-19221	3
chr10	10417531	10417548	MajorDMR-7-19222	2
chr10	10418145	10418240	MajorDMR-7-19223	2
chr10	10420023	10420363	MajorDMR-7-19224	3
chr10	10421561	10421885	MajorDMR-7-19225	2
chr10	10440319	10440954	MajorDMR-7-19226	7
chr10	10444051	10444063	MajorDMR-7-19227	2
chr10	10446930	10446992	MajorDMR-7-19228	3
chr10	10450290	10450355	MajorDMR-7-19229	2
chr10	10463305	10463794	MajorDMR-7-19230	8
chr10	10465846	10465867	MajorDMR-7-19231	2
chr10	10469838	10470273	MajorDMR-7-19232	2
chr10	10471353	10472489	MajorDMR-7-19233	6
chr10	10475037	10475460	MajorDMR-7-19234	5
chr10	10477489	10477515	MajorDMR-7-19235	2
chr10	10479926	10480061	MajorDMR-7-19236	4
chr10	10497634	10499721	MajorDMR-7-19237	21
chr10	10501456	10501470	MajorDMR-7-19238	2
chr10	10503222	10503676	MajorDMR-7-19239	9
chr10	10505249	10508067	MajorDMR-7-19240	27
chr10	10508628	10508732	MajorDMR-7-19241	3
chr10	10510564	10510936	MajorDMR-7-19242	3
chr10	10520011	10520606	MajorDMR-7-19243	6
chr10	10524688	10525085	MajorDMR-7-19244	4
chr10	10528966	10529159	MajorDMR-7-19245	2
chr10	10531012	10532208	MajorDMR-7-19246	7
chr10	10533840	10534473	MajorDMR-7-19247	4
chr10	10538214	10538283	MajorDMR-7-19248	2
chr10	10539879	10540700	MajorDMR-7-19249	5
chr10	10541980	10542431	MajorDMR-7-19250	4
chr10	10545915	10546388	MajorDMR-7-19251	2
chr10	10547539	10549107	MajorDMR-7-19252	9
chr10	10549866	10550889	MajorDMR-7-19253	13
chr10	10552383	10552755	MajorDMR-7-19254	3
chr10	10553644	10554431	MajorDMR-7-19255	4
chr10	10555903	10556649	MajorDMR-7-19256	9
chr10	10557823	10558055	MajorDMR-7-19257	3
chr10	10558760	10560327	MajorDMR-7-19258	15
chr10	10561012	10561605	MajorDMR-7-19259	4
chr10	10563594	10563916	MajorDMR-7-19260	3
chr10	10567692	10567985	MajorDMR-7-19261	5
chr10	10569693	10569952	MajorDMR-7-19262	2
chr10	10574906	10574958	MajorDMR-7-19263	2
chr10	10580663	10580977	MajorDMR-7-19264	5
chr10	10581620	10582505	MajorDMR-7-19265	9
chr10	10584132	10584559	MajorDMR-7-19266	3
chr10	10586796	10589436	MajorDMR-7-19267	25
chr10	10593400	10594616	MajorDMR-7-19268	8
chr10	10597398	10597501	MajorDMR-7-19269	3
chr10	10604145	10604534	MajorDMR-7-19270	4
chr10	10605548	10606455	MajorDMR-7-19271	9
chr10	10606961	10607324	MajorDMR-7-19272	3
chr10	10608845	10609462	MajorDMR-7-19273	7
chr10	10615352	10615722	MajorDMR-7-19274	2
chr10	10617340	10617526	MajorDMR-7-19275	2
chr10	10618094	10618418	MajorDMR-7-19276	2
chr10	10621628	10621929	MajorDMR-7-19277	2
chr10	10625557	10625688	MajorDMR-7-19278	2
chr10	10626194	10626637	MajorDMR-7-19279	7
chr10	10628377	10628545	MajorDMR-7-19280	2
chr10	10629233	10630143	MajorDMR-7-19281	8
chr10	10630771	10630892	MajorDMR-7-19282	2
chr10	10631496	10631760	MajorDMR-7-19283	4
chr10	10632474	10634504	MajorDMR-7-19284	11
chr10	10638274	10638413	MajorDMR-7-19285	2
chr10	10641571	10642195	MajorDMR-7-19286	4
chr10	10644560	10645590	MajorDMR-7-19287	12
chr10	10647781	10648214	MajorDMR-7-19288	6
chr10	10649323	10649676	MajorDMR-7-19289	2
chr10	10650733	10651944	MajorDMR-7-19290	18
chr10	10652590	10653482	MajorDMR-7-19291	6
chr10	10654209	10656723	MajorDMR-7-19292	24
chr10	10658469	10658639	MajorDMR-7-19293	3
chr10	10660074	10660171	MajorDMR-7-19294	2
chr10	10661011	10661418	MajorDMR-7-19295	3
chr10	10663098	10664059	MajorDMR-7-19296	8
chr10	10665233	10667080	MajorDMR-7-19297	20
chr10	10668246	10669140	MajorDMR-7-19298	11
chr10	10671227	10673634	MajorDMR-7-19299	14
chr10	10674292	10674831	MajorDMR-7-19300	8
chr10	10685321	10685869	MajorDMR-7-19301	3
chr10	10687310	10687488	MajorDMR-7-19302	3
chr10	10688204	10688857	MajorDMR-7-19303	5
chr10	10694709	10694754	MajorDMR-7-19304	2
chr10	10699314	10700043	MajorDMR-7-19305	7
chr10	10700805	10701137	MajorDMR-7-19306	2
chr10	10702851	10703661	MajorDMR-7-19307	4
chr10	10705621	10707238	MajorDMR-7-19308	13
chr10	10707882	10710436	MajorDMR-7-19309	21
chr10	10711411	10712373	MajorDMR-7-19310	6
chr10	10712991	10713520	MajorDMR-7-19311	3
chr10	10724187	10729069	MajorDMR-7-19312	42
chr10	10729728	10730636	MajorDMR-7-19313	6
chr10	10731587	10731786	MajorDMR-7-19314	5
chr10	10740516	10741018	MajorDMR-7-19315	5
chr10	10741594	10741904	MajorDMR-7-19316	4
chr10	10746672	10746722	MajorDMR-7-19317	3
chr10	10747506	10747972	MajorDMR-7-19318	2
chr10	10748780	10748970	MajorDMR-7-19319	2
chr10	10749639	10750115	MajorDMR-7-19320	6
chr10	10751664	10751843	MajorDMR-7-19321	3
chr10	10754260	10754390	MajorDMR-7-19322	2
chr10	10755867	10757151	MajorDMR-7-19323	12
chr10	10758102	10758477	MajorDMR-7-19324	3
chr10	10759499	10760003	MajorDMR-7-19325	2
chr10	10762327	10764309	MajorDMR-7-19326	15
chr10	10767575	10768125	MajorDMR-7-19327	8
chr10	10768841	10778153	MajorDMR-7-19328	69
chr10	10779153	10779524	MajorDMR-7-19329	3
chr10	10783449	10783510	MajorDMR-7-19330	2
chr10	10785589	10786228	MajorDMR-7-19331	4
chr10	10786977	10788842	MajorDMR-7-19332	25
chr10	10789369	10790154	MajorDMR-7-19333	5
chr10	10790979	10791123	MajorDMR-7-19334	4
chr10	10791629	10791692	MajorDMR-7-19335	2
chr10	10792783	10793389	MajorDMR-7-19336	3
chr10	10796253	10797717	MajorDMR-7-19337	16
chr10	10801035	10802857	MajorDMR-7-19338	20
chr10	10805023	10805362	MajorDMR-7-19339	8
chr10	10806074	10806948	MajorDMR-7-19340	7
chr10	10813967	10815372	MajorDMR-7-19341	11
chr10	10816170	10816620	MajorDMR-7-19342	12
chr10	10817780	10818387	MajorDMR-7-19343	14
chr10	10819236	10819478	MajorDMR-7-19344	4
chr10	10820021	10820307	MajorDMR-7-19345	2
chr10	10821166	10821590	MajorDMR-7-19346	7
chr10	10823964	10824397	MajorDMR-7-19347	5
chr10	10828418	10829874	MajorDMR-7-19348	9
chr10	10830527	10831020	MajorDMR-7-19349	4
chr10	10834104	10834368	MajorDMR-7-19350	3
chr10	10835569	10837145	MajorDMR-7-19351	16
chr10	10837817	10838785	MajorDMR-7-19352	8
chr10	10839332	10840965	MajorDMR-7-19353	16
chr10	10841803	10843033	MajorDMR-7-19354	13
chr10	10846681	10847609	MajorDMR-7-19355	9
chr10	10857916	10857953	MajorDMR-7-19356	3
chr10	10864059	10864583	MajorDMR-7-19357	4
chr10	10865252	10865353	MajorDMR-7-19358	3
chr10	10869332	10870081	MajorDMR-7-19359	6
chr10	10871313	10872880	MajorDMR-7-19360	11
chr10	10874781	10875223	MajorDMR-7-19361	5
chr10	10877984	10878505	MajorDMR-7-19362	4
chr10	10889752	10890102	MajorDMR-7-19363	2
chr10	10892470	10892525	MajorDMR-7-19364	2
chr10	10897363	10898645	MajorDMR-7-19365	10
chr10	10911682	10911807	MajorDMR-7-19366	2
chr10	10913311	10914441	MajorDMR-7-19367	10
chr10	10917153	10917339	MajorDMR-7-19368	2
chr10	10918598	10918807	MajorDMR-7-19369	2
chr10	10920720	10923080	MajorDMR-7-19370	16
chr10	10923585	10924471	MajorDMR-7-19371	10
chr10	10925292	10925507	MajorDMR-7-19372	5
chr10	10926114	10926426	MajorDMR-7-19373	3
chr10	10927032	10927270	MajorDMR-7-19374	5
chr10	10928674	10928737	MajorDMR-7-19375	2
chr10	10929453	10931243	MajorDMR-7-19376	15
chr10	10931790	10931837	MajorDMR-7-19377	2
chr10	10933081	10933531	MajorDMR-7-19378	5
chr10	10943123	10944518	MajorDMR-7-19379	10
chr10	10946330	10946404	MajorDMR-7-19380	2
chr10	10948704	10949164	MajorDMR-7-19381	13
chr10	10949710	10950225	MajorDMR-7-19382	8
chr10	10952610	10953211	MajorDMR-7-19383	12
chr10	10954042	10954937	MajorDMR-7-19384	14
chr10	10956856	10957074	MajorDMR-7-19385	5
chr10	10957685	10957854	MajorDMR-7-19386	3
chr10	10962283	10962299	MajorDMR-7-19387	2
chr10	10963635	10966636	MajorDMR-7-19388	63
chr10	10968292	10968581	MajorDMR-7-19389	6
chr10	10970399	10970554	MajorDMR-7-19390	3
chr10	10972518	10973506	MajorDMR-7-19391	7
chr10	10976292	10977309	MajorDMR-7-19392	8
chr10	10981346	10981352	MajorDMR-7-19393	2
chr10	10982988	10983632	MajorDMR-7-19394	7
chr10	10987622	10987906	MajorDMR-7-19395	3
chr10	10988966	10989126	MajorDMR-7-19396	3
chr10	10992436	10993170	MajorDMR-7-19397	9
chr10	10993838	10994190	MajorDMR-7-19398	6
chr10	10995689	10998317	MajorDMR-7-19399	12
chr10	10999610	11000583	MajorDMR-7-19400	10
chr10	11003396	11003941	MajorDMR-7-19401	8
chr10	11005401	11007057	MajorDMR-7-19402	10
chr10	11009427	11009461	MajorDMR-7-19403	2
chr10	11010094	11010429	MajorDMR-7-19404	4
chr10	11013361	11013367	MajorDMR-7-19405	2
chr10	11015327	11015484	MajorDMR-7-19406	4
chr10	11018374	11020465	MajorDMR-7-19407	11
chr10	11021152	11022420	MajorDMR-7-19408	12
chr10	11023522	11023901	MajorDMR-7-19409	4
chr10	11026912	11027154	MajorDMR-7-19410	6
chr10	11029044	11029330	MajorDMR-7-19411	3
chr10	11030870	11031517	MajorDMR-7-19412	4
chr10	11036495	11036569	MajorDMR-7-19413	2
chr10	11037119	11037455	MajorDMR-7-19414	5
chr10	11038349	11038702	MajorDMR-7-19415	5
chr10	11039553	11039641	MajorDMR-7-19416	2
chr10	11042997	11043015	MajorDMR-7-19417	2
chr10	11044761	11046384	MajorDMR-7-19418	21
chr10	11051166	11053618	MajorDMR-7-19419	31
chr10	11055757	11056047	MajorDMR-7-19420	3
chr10	11064717	11065083	MajorDMR-7-19421	4
chr10	11065895	11066616	MajorDMR-7-19422	15
chr10	11067308	11068381	MajorDMR-7-19423	16
chr10	11069345	11070985	MajorDMR-7-19424	22
chr10	11072325	11073223	MajorDMR-7-19425	12
chr10	11074048	11077196	MajorDMR-7-19426	24
chr10	11078041	11087742	MajorDMR-7-19427	94
chr10	11088456	11089336	MajorDMR-7-19428	7
chr10	11090172	11090602	MajorDMR-7-19429	7
chr10	11091292	11092361	MajorDMR-7-19430	15
chr10	11093574	11094669	MajorDMR-7-19431	10
chr10	11095637	11095739	MajorDMR-7-19432	4
chr10	11096305	11097566	MajorDMR-7-19433	8
chr10	11098279	11099313	MajorDMR-7-19434	9
chr10	11100178	11103062	MajorDMR-7-19435	23
chr10	11103692	11105660	MajorDMR-7-19436	13
chr10	11106824	11110919	MajorDMR-7-19437	35
chr10	11111769	11113214	MajorDMR-7-19438	15
chr10	11113963	11115986	MajorDMR-7-19439	10
chr10	11116590	11116790	MajorDMR-7-19440	2
chr10	11117384	11118472	MajorDMR-7-19441	13
chr10	11119059	11120366	MajorDMR-7-19442	10
chr10	11120993	11122710	MajorDMR-7-19443	11
chr10	11124106	11124347	MajorDMR-7-19444	4
chr10	11125063	11128321	MajorDMR-7-19445	22
chr10	11128972	11132227	MajorDMR-7-19446	37
chr10	11133169	11141890	MajorDMR-7-19447	76
chr10	11142584	11143206	MajorDMR-7-19448	5
chr10	11145152	11145763	MajorDMR-7-19449	7
chr10	11146576	11149414	MajorDMR-7-19450	20
chr10	11150398	11155670	MajorDMR-7-19451	56
chr10	11156486	11157105	MajorDMR-7-19452	5
chr10	11157806	11159569	MajorDMR-7-19453	16
chr10	11160133	11160465	MajorDMR-7-19454	3
chr10	11161124	11161684	MajorDMR-7-19455	4
chr10	11163565	11163993	MajorDMR-7-19456	6
chr10	11164569	11166027	MajorDMR-7-19457	10
chr10	11166657	11166719	MajorDMR-7-19458	2
chr10	11167464	11168418	MajorDMR-7-19459	13
chr10	11168944	11169319	MajorDMR-7-19460	3
chr10	11170446	11171410	MajorDMR-7-19461	9
chr10	11172532	11174109	MajorDMR-7-19462	13
chr10	11174871	11179371	MajorDMR-7-19463	45
chr10	11181078	11183277	MajorDMR-7-19464	19
chr10	11183801	11184944	MajorDMR-7-19465	7
chr10	11185620	11186897	MajorDMR-7-19466	16
chr10	11187451	11189335	MajorDMR-7-19467	13
chr10	11190001	11192345	MajorDMR-7-19468	28
chr10	11193152	11194306	MajorDMR-7-19469	11
chr10	11194851	11195825	MajorDMR-7-19470	5
chr10	11196363	11199346	MajorDMR-7-19471	42
chr10	11199895	11201692	MajorDMR-7-19472	15
chr10	11202570	11202772	MajorDMR-7-19473	4
chr10	11203544	11204062	MajorDMR-7-19474	4
chr10	11204770	11205253	MajorDMR-7-19475	6
chr10	11209874	11209951	MajorDMR-7-19476	3
chr10	11210731	11211748	MajorDMR-7-19477	7
chr10	11212269	11213149	MajorDMR-7-19478	11
chr10	11213777	11215972	MajorDMR-7-19479	11
chr10	11217080	11217382	MajorDMR-7-19480	4
chr10	11217910	11219076	MajorDMR-7-19481	16
chr10	11221267	11223663	MajorDMR-7-19482	32
chr10	11224764	11227223	MajorDMR-7-19483	19
chr10	11229361	11230348	MajorDMR-7-19484	12
chr10	11230862	11232506	MajorDMR-7-19485	11
chr10	11233348	11233475	MajorDMR-7-19486	5
chr10	11234128	11237774	MajorDMR-7-19487	36
chr10	11238349	11239092	MajorDMR-7-19488	8
chr10	11241081	11241246	MajorDMR-7-19489	2
chr10	11242186	11248859	MajorDMR-7-19490	66
chr10	11249482	11251515	MajorDMR-7-19491	20
chr10	11252297	11253031	MajorDMR-7-19492	6
chr10	11254584	11254642	MajorDMR-7-19493	2
chr10	11255916	11257591	MajorDMR-7-19494	20
chr10	11258215	11259399	MajorDMR-7-19495	13
chr10	11260022	11261926	MajorDMR-7-19496	9
chr10	11262517	11262586	MajorDMR-7-19497	3
chr10	11263472	11265357	MajorDMR-7-19498	21
chr10	11265971	11266438	MajorDMR-7-19499	8
chr10	11266979	11267426	MajorDMR-7-19500	3
chr10	11268450	11269900	MajorDMR-7-19501	25
chr10	11271118	11272424	MajorDMR-7-19502	11
chr10	11274851	11275460	MajorDMR-7-19503	7
chr10	11275984	11278773	MajorDMR-7-19504	21
chr10	11279748	11280246	MajorDMR-7-19505	7
chr10	11280914	11282991	MajorDMR-7-19506	15
chr10	11283768	11284039	MajorDMR-7-19507	5
chr10	11284812	11285516	MajorDMR-7-19508	14
chr10	11286337	11289919	MajorDMR-7-19509	28
chr10	11290643	11292969	MajorDMR-7-19510	20
chr10	11293470	11293498	MajorDMR-7-19511	3
chr10	11294671	11297547	MajorDMR-7-19512	40
chr10	11298349	11302122	MajorDMR-7-19513	67
chr10	11303115	11303588	MajorDMR-7-19514	6
chr10	11304667	11305788	MajorDMR-7-19515	7
chr10	11306446	11306889	MajorDMR-7-19516	3
chr10	11307876	11307913	MajorDMR-7-19517	2
chr10	11308924	11310862	MajorDMR-7-19518	20
chr10	11311388	11312155	MajorDMR-7-19519	7
chr10	11313856	11313919	MajorDMR-7-19520	3
chr10	11314469	11315651	MajorDMR-7-19521	21
chr10	11316235	11318207	MajorDMR-7-19522	32
chr10	11318709	11324448	MajorDMR-7-19523	49
chr10	11327132	11328622	MajorDMR-7-19524	8
chr10	11329135	11331600	MajorDMR-7-19525	20
chr10	11332291	11332743	MajorDMR-7-19526	20
chr10	11333702	11334295	MajorDMR-7-19527	6
chr10	11334811	11338608	MajorDMR-7-19528	47
chr10	11339799	11339902	MajorDMR-7-19529	3
chr10	11340710	11344481	MajorDMR-7-19530	64
chr10	11344985	11348960	MajorDMR-7-19531	43
chr10	11349561	11349932	MajorDMR-7-19532	2
chr10	11350767	11351529	MajorDMR-7-19533	3
chr10	11352616	11353210	MajorDMR-7-19534	8
chr10	11353737	11359652	MajorDMR-7-19535	43
chr10	11360214	11363737	MajorDMR-7-19536	67
chr10	11365196	11366177	MajorDMR-7-19537	4
chr10	11366954	11367599	MajorDMR-7-19538	6
chr10	11368126	11370587	MajorDMR-7-19539	24
chr10	11371271	11371464	MajorDMR-7-19540	2
chr10	11372143	11372494	MajorDMR-7-19541	9
chr10	11373719	11380895	MajorDMR-7-19542	83
chr10	11381630	11383223	MajorDMR-7-19543	22
chr10	11387129	11387725	MajorDMR-7-19544	4
chr10	11473616	11473941	MajorDMR-7-19545	6
chr10	11489875	11490281	MajorDMR-7-19546	2
chr10	11492590	11492718	MajorDMR-7-19547	2
chr10	11503007	11505529	MajorDMR-7-19548	33
chr10	11506155	11506746	MajorDMR-7-19549	3
chr10	11511864	11512154	MajorDMR-7-19550	10
chr10	11512909	11512992	MajorDMR-7-19551	5
chr10	11515529	11515589	MajorDMR-7-19552	2
chr10	11533410	11534348	MajorDMR-7-19553	6
chr10	11536182	11538674	MajorDMR-7-19554	14
chr10	11547824	11547856	MajorDMR-7-19555	3
chr10	11552437	11552747	MajorDMR-7-19556	4
chr10	11555314	11555357	MajorDMR-7-19557	2
chr10	11562115	11562527	MajorDMR-7-19558	5
chr10	11566615	11568069	MajorDMR-7-19559	13
chr10	11570890	11571453	MajorDMR-7-19560	3
chr10	11572941	11572970	MajorDMR-7-19561	2
chr10	11574277	11574797	MajorDMR-7-19562	7
chr10	11576397	11576410	MajorDMR-7-19563	2
chr10	11588878	11589903	MajorDMR-7-19564	17
chr10	11591907	11592444	MajorDMR-7-19565	4
chr10	11594564	11595443	MajorDMR-7-19566	6
chr10	11611204	11613337	MajorDMR-7-19567	24
chr10	11615021	11615506	MajorDMR-7-19568	2
chr10	11616410	11616958	MajorDMR-7-19569	5
chr10	11623317	11623424	MajorDMR-7-19570	2
chr10	11631868	11631965	MajorDMR-7-19571	3
chr10	11635651	11637101	MajorDMR-7-19572	13
chr10	11638105	11638200	MajorDMR-7-19573	2
chr10	11657881	11657888	MajorDMR-7-19574	2
chr10	11661189	11662373	MajorDMR-7-19575	12
chr10	11674337	11674393	MajorDMR-7-19576	2
chr10	11678537	11678737	MajorDMR-7-19577	2
chr10	11688078	11688213	MajorDMR-7-19578	2
chr10	11693382	11693838	MajorDMR-7-19579	10
chr10	11703126	11703321	MajorDMR-7-19580	3
chr10	11715717	11716108	MajorDMR-7-19581	4
chr10	11724292	11725875	MajorDMR-7-19582	14
chr10	11726637	11726842	MajorDMR-7-19583	3
chr10	11730837	11730845	MajorDMR-7-19584	2
chr10	11731420	11733126	MajorDMR-7-19585	34
chr10	11733709	11734766	MajorDMR-7-19586	11
chr10	11743864	11743922	MajorDMR-7-19587	3
chr10	11749890	11749898	MajorDMR-7-19588	2
chr10	11754695	11755898	MajorDMR-7-19589	10
chr10	11758314	11758318	MajorDMR-7-19590	2
chr10	11764025	11764522	MajorDMR-7-19591	11
chr10	11766867	11768110	MajorDMR-7-19592	13
chr10	11779267	11779729	MajorDMR-7-19593	3
chr10	11797549	11798474	MajorDMR-7-19594	20
chr10	11803389	11803689	MajorDMR-7-19595	7
chr10	11834661	11835084	MajorDMR-7-19596	5
chr10	11837415	11837585	MajorDMR-7-19597	11
chr10	11841333	11841969	MajorDMR-7-19598	15
chr10	11844468	11844502	MajorDMR-7-19599	2
chr10	11888791	11888895	MajorDMR-7-19600	3
chr10	11900746	11901358	MajorDMR-7-19601	5
chr10	11927464	11927622	MajorDMR-7-19602	6
chr10	11946416	11947748	MajorDMR-7-19603	30
chr10	11948852	11948899	MajorDMR-7-19604	3
chr10	11951786	11951798	MajorDMR-7-19605	2
chr10	11958109	11958210	MajorDMR-7-19606	4
chr10	11984325	11984469	MajorDMR-7-19607	2
chr10	11990867	11990997	MajorDMR-7-19608	3
chr10	12154653	12155063	MajorDMR-7-19609	5
chr10	12162788	12162802	MajorDMR-7-19610	2
chr10	12164994	12165158	MajorDMR-7-19611	2
chr10	12176457	12176513	MajorDMR-7-19612	2
chr10	12184553	12185766	MajorDMR-7-19613	6
chr10	12187675	12187706	MajorDMR-7-19614	2
chr10	12207766	12207910	MajorDMR-7-19615	3
chr10	12210243	12210376	MajorDMR-7-19616	5
chr10	12230858	12232434	MajorDMR-7-19617	40
chr10	12261889	12263576	MajorDMR-7-19618	11
chr10	12264814	12264958	MajorDMR-7-19619	4
chr10	12265987	12266132	MajorDMR-7-19620	6
chr10	12283849	12284531	MajorDMR-7-19621	19
chr10	12285920	12285995	MajorDMR-7-19622	2
chr10	12306797	12306929	MajorDMR-7-19623	8
chr10	12312744	12313331	MajorDMR-7-19624	11
chr10	12321228	12321666	MajorDMR-7-19625	10
chr10	12323428	12324180	MajorDMR-7-19626	5
chr10	12329902	12330174	MajorDMR-7-19627	7
chr10	12354763	12355602	MajorDMR-7-19628	14
chr10	12382703	12383236	MajorDMR-7-19629	7
chr10	12388292	12388499	MajorDMR-7-19630	3
chr10	12390060	12390103	MajorDMR-7-19631	2
chr10	12397678	12398210	MajorDMR-7-19632	6
chr10	12408063	12409804	MajorDMR-7-19633	10
chr10	12429725	12430997	MajorDMR-7-19634	31
chr10	12433072	12433109	MajorDMR-7-19635	2
chr10	12439424	12440411	MajorDMR-7-19636	8
chr10	12456258	12456579	MajorDMR-7-19637	3
chr10	12465576	12465918	MajorDMR-7-19638	7
chr10	12471774	12472182	MajorDMR-7-19639	5
chr10	12473834	12473894	MajorDMR-7-19640	2
chr10	12481055	12481102	MajorDMR-7-19641	2
chr10	12484395	12485200	MajorDMR-7-19642	8
chr10	12486939	12487581	MajorDMR-7-19643	5
chr10	12488749	12489056	MajorDMR-7-19644	3
chr10	12495348	12495934	MajorDMR-7-19645	3
chr10	12501033	12501517	MajorDMR-7-19646	4
chr10	12503515	12503992	MajorDMR-7-19647	8
chr10	12507421	12507546	MajorDMR-7-19648	4
chr10	12509012	12509070	MajorDMR-7-19649	2
chr10	12515418	12515748	MajorDMR-7-19650	6
chr10	12518794	12518863	MajorDMR-7-19651	2
chr10	12521719	12521870	MajorDMR-7-19652	2
chr10	12523948	12524900	MajorDMR-7-19653	15
chr10	12527609	12528892	MajorDMR-7-19654	13
chr10	12529604	12529999	MajorDMR-7-19655	3
chr10	12531668	12532010	MajorDMR-7-19656	11
chr10	12540579	12541091	MajorDMR-7-19657	3
chr10	12543527	12543737	MajorDMR-7-19658	7
chr10	12548545	12548643	MajorDMR-7-19659	4
chr10	12549232	12550019	MajorDMR-7-19660	10
chr10	12551808	12552299	MajorDMR-7-19661	3
chr10	12555969	12556197	MajorDMR-7-19662	5
chr10	12571754	12572092	MajorDMR-7-19663	4
chr10	12573651	12573744	MajorDMR-7-19664	3
chr10	12582423	12583176	MajorDMR-7-19665	5
chr10	12593941	12594598	MajorDMR-7-19666	8
chr10	12596909	12597251	MajorDMR-7-19667	5
chr10	12605104	12605545	MajorDMR-7-19668	4
chr10	12606345	12606493	MajorDMR-7-19669	2
chr10	12608874	12609541	MajorDMR-7-19670	9
chr10	12625078	12625318	MajorDMR-7-19671	2
chr10	12633556	12633716	MajorDMR-7-19672	2
chr10	12634579	12634713	MajorDMR-7-19673	2
chr10	12643856	12644835	MajorDMR-7-19674	8
chr10	12652363	12652488	MajorDMR-7-19675	3
chr10	12658046	12658215	MajorDMR-7-19676	2
chr10	12664706	12665003	MajorDMR-7-19677	9
chr10	12667769	12667817	MajorDMR-7-19678	3
chr10	12671537	12671766	MajorDMR-7-19679	4
chr10	12673842	12674165	MajorDMR-7-19680	9
chr10	12675981	12676463	MajorDMR-7-19681	4
chr10	12678348	12683188	MajorDMR-7-19682	57
chr10	12687341	12687789	MajorDMR-7-19683	14
chr10	12688299	12688423	MajorDMR-7-19684	2
chr10	12691124	12691724	MajorDMR-7-19685	3
chr10	12692715	12693330	MajorDMR-7-19686	15
chr10	12704275	12704627	MajorDMR-7-19687	3
chr10	12708715	12710071	MajorDMR-7-19688	7
chr10	12727783	12727868	MajorDMR-7-19689	4
chr10	12739907	12740310	MajorDMR-7-19690	4
chr10	12742262	12743215	MajorDMR-7-19691	8
chr10	12743798	12745146	MajorDMR-7-19692	16
chr10	12748870	12748998	MajorDMR-7-19693	4
chr10	12749776	12750972	MajorDMR-7-19694	14
chr10	12751648	12752288	MajorDMR-7-19695	7
chr10	12753655	12753840	MajorDMR-7-19696	3
chr10	12760134	12760613	MajorDMR-7-19697	8
chr10	12769367	12769688	MajorDMR-7-19698	4
chr10	12770339	12770949	MajorDMR-7-19699	5
chr10	12772864	12773622	MajorDMR-7-19700	10
chr10	12778670	12778763	MajorDMR-7-19701	2
chr10	12791372	12792190	MajorDMR-7-19702	13
chr10	12796701	12797384	MajorDMR-7-19703	10
chr10	12798554	12798901	MajorDMR-7-19704	2
chr10	12799542	12799695	MajorDMR-7-19705	2
chr10	12800432	12800976	MajorDMR-7-19706	6
chr10	12802380	12802722	MajorDMR-7-19707	2
chr10	12810219	12810657	MajorDMR-7-19708	8
chr10	12813946	12814847	MajorDMR-7-19709	18
chr10	12821821	12825918	MajorDMR-7-19710	62
chr10	12826713	12826835	MajorDMR-7-19711	3
chr10	12827474	12827513	MajorDMR-7-19712	2
chr10	12828582	12829646	MajorDMR-7-19713	18
chr10	12830390	12830852	MajorDMR-7-19714	4
chr10	12831981	12832023	MajorDMR-7-19715	3
chr10	12832610	12832677	MajorDMR-7-19716	2
chr10	12834183	12834766	MajorDMR-7-19717	5
chr10	12835586	12836959	MajorDMR-7-19718	14
chr10	12837634	12838235	MajorDMR-7-19719	11
chr10	12853662	12854116	MajorDMR-7-19720	12
chr10	12854675	12854698	MajorDMR-7-19721	2
chr10	12858978	12859516	MajorDMR-7-19722	7
chr10	12864182	12864678	MajorDMR-7-19723	5
chr10	12865183	12866501	MajorDMR-7-19724	6
chr10	12867524	12868167	MajorDMR-7-19725	8
chr10	12870951	12873121	MajorDMR-7-19726	27
chr10	12876041	12876541	MajorDMR-7-19727	8
chr10	12877267	12878463	MajorDMR-7-19728	9
chr10	12881057	12881244	MajorDMR-7-19729	4
chr10	12886606	12886968	MajorDMR-7-19730	4
chr10	12887798	12888069	MajorDMR-7-19731	9
chr10	12904172	12905281	MajorDMR-7-19732	15
chr10	12911530	12911572	MajorDMR-7-19733	2
chr10	12914457	12914511	MajorDMR-7-19734	2
chr10	12915128	12915409	MajorDMR-7-19735	7
chr10	12916764	12917129	MajorDMR-7-19736	4
chr10	12918311	12918873	MajorDMR-7-19737	8
chr10	12922923	12923108	MajorDMR-7-19738	3
chr10	12941606	12941808	MajorDMR-7-19739	4
chr10	12946709	12947346	MajorDMR-7-19740	8
chr10	12948013	12948271	MajorDMR-7-19741	4
chr10	12955692	12956407	MajorDMR-7-19742	4
chr10	12959490	12960782	MajorDMR-7-19743	10
chr10	12964216	12964899	MajorDMR-7-19744	7
chr10	12966255	12966913	MajorDMR-7-19745	13
chr10	12969069	12969141	MajorDMR-7-19746	2
chr10	12984372	12984555	MajorDMR-7-19747	4
chr10	12987260	12987432	MajorDMR-7-19748	2
chr10	12988630	12989042	MajorDMR-7-19749	5
chr10	13004141	13005431	MajorDMR-7-19750	5
chr10	13007690	13008160	MajorDMR-7-19751	6
chr10	13041698	13042861	MajorDMR-7-19752	12
chr10	13063155	13063582	MajorDMR-7-19753	2
chr10	13068539	13068941	MajorDMR-7-19754	5
chr10	13076981	13077314	MajorDMR-7-19755	4
chr10	13080725	13080790	MajorDMR-7-19756	2
chr10	13083084	13083650	MajorDMR-7-19757	10
chr10	13097236	13098462	MajorDMR-7-19758	8
chr10	13102895	13103442	MajorDMR-7-19759	5
chr10	13110285	13110978	MajorDMR-7-19760	5
chr10	13115650	13115776	MajorDMR-7-19761	4
chr10	13122060	13122105	MajorDMR-7-19762	2
chr10	13129921	13130128	MajorDMR-7-19763	3
chr10	13134092	13135410	MajorDMR-7-19764	7
chr10	13140638	13140953	MajorDMR-7-19765	8
chr10	13143285	13143811	MajorDMR-7-19766	4
chr10	13160639	13161371	MajorDMR-7-19767	4
chr10	13188920	13188958	MajorDMR-7-19768	3
chr10	13193182	13193394	MajorDMR-7-19769	3
chr10	13225769	13227318	MajorDMR-7-19770	13
chr10	13234616	13235866	MajorDMR-7-19771	14
chr10	13268601	13268840	MajorDMR-7-19772	3
chr10	13314795	13314997	MajorDMR-7-19773	2
chr10	13347778	13348376	MajorDMR-7-19774	4
chr10	13356598	13357323	MajorDMR-7-19775	6
chr10	13367298	13367348	MajorDMR-7-19776	2
chr10	13377935	13378210	MajorDMR-7-19777	4
chr10	13380589	13381232	MajorDMR-7-19778	10
chr10	13418106	13418949	MajorDMR-7-19779	10
chr10	13424847	13425233	MajorDMR-7-19780	2
chr10	13425979	13426149	MajorDMR-7-19781	6
chr10	13461349	13461619	MajorDMR-7-19782	4
chr10	13476585	13476802	MajorDMR-7-19783	2
chr10	13479904	13479938	MajorDMR-7-19784	2
chr10	13490801	13490952	MajorDMR-7-19785	3
chr10	13491532	13492163	MajorDMR-7-19786	7
chr10	13500281	13500909	MajorDMR-7-19787	6
chr10	13532235	13532616	MajorDMR-7-19788	9
chr10	13546200	13547215	MajorDMR-7-19789	14
chr10	13608817	13608926	MajorDMR-7-19790	4
chr10	13652506	13652873	MajorDMR-7-19791	4
chr10	13663970	13664609	MajorDMR-7-19792	5
chr10	13674804	13676594	MajorDMR-7-19793	17
chr10	13677940	13678129	MajorDMR-7-19794	4
chr10	13678901	13678924	MajorDMR-7-19795	2
chr10	13680724	13682041	MajorDMR-7-19796	12
chr10	13684713	13684804	MajorDMR-7-19797	2
chr10	13687221	13687543	MajorDMR-7-19798	2
chr10	13692224	13692477	MajorDMR-7-19799	2
chr10	13694357	13696485	MajorDMR-7-19800	23
chr10	13697048	13697164	MajorDMR-7-19801	3
chr10	13698035	13698136	MajorDMR-7-19802	3
chr10	13699149	13699779	MajorDMR-7-19803	5
chr10	13702634	13703599	MajorDMR-7-19804	9
chr10	13706565	13706614	MajorDMR-7-19805	3
chr10	13709286	13709719	MajorDMR-7-19806	8
chr10	13732270	13732493	MajorDMR-7-19807	4
chr10	13738121	13738323	MajorDMR-7-19808	6
chr10	13742691	13743029	MajorDMR-7-19809	3
chr10	13744938	13745008	MajorDMR-7-19810	3
chr10	13747729	13747763	MajorDMR-7-19811	2
chr10	13748462	13749060	MajorDMR-7-19812	3
chr10	13750527	13750690	MajorDMR-7-19813	3
chr10	13759828	13759912	MajorDMR-7-19814	2
chr10	13760433	13760507	MajorDMR-7-19815	2
chr10	13772408	13773113	MajorDMR-7-19816	6
chr10	13778261	13778444	MajorDMR-7-19817	3
chr10	13779181	13779193	MajorDMR-7-19818	2
chr10	13788922	13789523	MajorDMR-7-19819	7
chr10	13790563	13790734	MajorDMR-7-19820	3
chr10	13794259	13794625	MajorDMR-7-19821	5
chr10	13795823	13797295	MajorDMR-7-19822	16
chr10	13798005	13798352	MajorDMR-7-19823	3
chr10	13798898	13799120	MajorDMR-7-19824	5
chr10	13799805	13799869	MajorDMR-7-19825	2
chr10	13800762	13800942	MajorDMR-7-19826	3
chr10	13802203	13802377	MajorDMR-7-19827	3
chr10	13804466	13804590	MajorDMR-7-19828	3
chr10	13815648	13816627	MajorDMR-7-19829	15
chr10	13817803	13819964	MajorDMR-7-19830	16
chr10	13825495	13825835	MajorDMR-7-19831	5
chr10	13833614	13833652	MajorDMR-7-19832	2
chr10	13863457	13863738	MajorDMR-7-19833	8
chr10	13865760	13865972	MajorDMR-7-19834	6
chr10	13874910	13875081	MajorDMR-7-19835	5
chr10	13897055	13897310	MajorDMR-7-19836	6
chr10	13899616	13899641	MajorDMR-7-19837	3
chr10	13902177	13903132	MajorDMR-7-19838	14
chr10	13905939	13906065	MajorDMR-7-19839	2
chr10	13907924	13908038	MajorDMR-7-19840	2
chr10	13913278	13914577	MajorDMR-7-19841	10
chr10	13925147	13925228	MajorDMR-7-19842	3
chr10	13929417	13929550	MajorDMR-7-19843	4
chr10	13934658	13934823	MajorDMR-7-19844	2
chr10	13935789	13935896	MajorDMR-7-19845	3
chr10	13946018	13946505	MajorDMR-7-19846	10
chr10	13958730	13959391	MajorDMR-7-19847	10
chr10	13969605	13969616	MajorDMR-7-19848	2
chr10	13976372	13976654	MajorDMR-7-19849	2
chr10	13978895	13979442	MajorDMR-7-19850	4
chr10	13997899	13997938	MajorDMR-7-19851	2
chr10	14013560	14013819	MajorDMR-7-19852	7
chr10	14014418	14014537	MajorDMR-7-19853	2
chr10	14016155	14016160	MajorDMR-7-19854	2
chr10	14020221	14021121	MajorDMR-7-19855	6
chr10	14026986	14027018	MajorDMR-7-19856	2
chr10	14027814	14027996	MajorDMR-7-19857	6
chr10	14033063	14033093	MajorDMR-7-19858	3
chr10	14036738	14036801	MajorDMR-7-19859	3
chr10	14038480	14038767	MajorDMR-7-19860	3
chr10	14044361	14044869	MajorDMR-7-19861	10
chr10	14052459	14052653	MajorDMR-7-19862	2
chr10	14061916	14062248	MajorDMR-7-19863	9
chr10	14065427	14065628	MajorDMR-7-19864	6
chr10	14067081	14067392	MajorDMR-7-19865	4
chr10	14077614	14077914	MajorDMR-7-19866	4
chr10	14082782	14082790	MajorDMR-7-19867	2
chr10	14083310	14083553	MajorDMR-7-19868	3
chr10	14084421	14084571	MajorDMR-7-19869	5
chr10	14093712	14093782	MajorDMR-7-19870	3
chr10	14104513	14105255	MajorDMR-7-19871	5
chr10	14113039	14113061	MajorDMR-7-19872	2
chr10	14116477	14116569	MajorDMR-7-19873	3
chr10	14127635	14128006	MajorDMR-7-19874	8
chr10	14130265	14130471	MajorDMR-7-19875	8
chr10	14131279	14131796	MajorDMR-7-19876	3
chr10	14142174	14142231	MajorDMR-7-19877	2
chr10	14144158	14145115	MajorDMR-7-19878	14
chr10	14150091	14150198	MajorDMR-7-19879	3
chr10	14151439	14151699	MajorDMR-7-19880	3
chr10	14158104	14158467	MajorDMR-7-19881	5
chr10	14164820	14165270	MajorDMR-7-19882	6
chr10	14172617	14172635	MajorDMR-7-19883	2
chr10	14177337	14177481	MajorDMR-7-19884	2
chr10	14194250	14194357	MajorDMR-7-19885	2
chr10	14195858	14195983	MajorDMR-7-19886	2
chr10	14197792	14197807	MajorDMR-7-19887	2
chr10	14218892	14218936	MajorDMR-7-19888	3
chr10	14222412	14223581	MajorDMR-7-19889	19
chr10	14233339	14233983	MajorDMR-7-19890	5
chr10	14246520	14246546	MajorDMR-7-19891	3
chr10	14253706	14253742	MajorDMR-7-19892	4
chr10	14254403	14254571	MajorDMR-7-19893	5
chr10	14257632	14257743	MajorDMR-7-19894	2
chr10	14265850	14266062	MajorDMR-7-19895	3
chr10	14275254	14278422	MajorDMR-7-19896	54
chr10	14283616	14284434	MajorDMR-7-19897	7
chr10	14285240	14285678	MajorDMR-7-19898	3
chr10	14288730	14290093	MajorDMR-7-19899	9
chr10	14294293	14294303	MajorDMR-7-19900	2
chr10	14296286	14296567	MajorDMR-7-19901	4
chr10	14301784	14302215	MajorDMR-7-19902	2
chr10	14309031	14309599	MajorDMR-7-19903	4
chr10	14310503	14310661	MajorDMR-7-19904	2
chr10	14312735	14313222	MajorDMR-7-19905	2
chr10	14316495	14316653	MajorDMR-7-19906	3
chr10	14325193	14325327	MajorDMR-7-19907	3
chr10	14334165	14334225	MajorDMR-7-19908	3
chr10	14345115	14345550	MajorDMR-7-19909	5
chr10	14346478	14346951	MajorDMR-7-19910	5
chr10	14349203	14349996	MajorDMR-7-19911	5
chr10	14354085	14354335	MajorDMR-7-19912	3
chr10	14356264	14356803	MajorDMR-7-19913	6
chr10	14364717	14365326	MajorDMR-7-19914	5
chr10	14373422	14373476	MajorDMR-7-19915	2
chr10	14374888	14375061	MajorDMR-7-19916	4
chr10	14375782	14376008	MajorDMR-7-19917	3
chr10	14402775	14403250	MajorDMR-7-19918	4
chr10	14404504	14404877	MajorDMR-7-19919	2
chr10	14407254	14407631	MajorDMR-7-19920	5
chr10	14409636	14409846	MajorDMR-7-19921	3
chr10	14413070	14414228	MajorDMR-7-19922	8
chr10	14414962	14415429	MajorDMR-7-19923	9
chr10	14426187	14426729	MajorDMR-7-19924	3
chr10	14428516	14428966	MajorDMR-7-19925	5
chr10	14433794	14434147	MajorDMR-7-19926	5
chr10	14446132	14446224	MajorDMR-7-19927	2
chr10	14449059	14449945	MajorDMR-7-19928	13
chr10	14452509	14452633	MajorDMR-7-19929	2
chr10	14453240	14453317	MajorDMR-7-19930	2
chr10	14465479	14466023	MajorDMR-7-19931	5
chr10	14490632	14490748	MajorDMR-7-19932	4
chr10	14508317	14508528	MajorDMR-7-19933	2
chr10	14510113	14510498	MajorDMR-7-19934	5
chr10	14511812	14512169	MajorDMR-7-19935	2
chr10	14518291	14518872	MajorDMR-7-19936	15
chr10	14527834	14529075	MajorDMR-7-19937	11
chr10	14540493	14540891	MajorDMR-7-19938	3
chr10	14544646	14545370	MajorDMR-7-19939	3
chr10	14578441	14578741	MajorDMR-7-19940	4
chr10	14594406	14594422	MajorDMR-7-19941	2
chr10	14596133	14596225	MajorDMR-7-19942	2
chr10	14677051	14678119	MajorDMR-7-19943	4
chr10	14680260	14680988	MajorDMR-7-19944	5
chr10	14689257	14690059	MajorDMR-7-19945	10
chr10	14690756	14691219	MajorDMR-7-19946	3
chr10	14696018	14696374	MajorDMR-7-19947	3
chr10	14739089	14739726	MajorDMR-7-19948	11
chr10	14745478	14745920	MajorDMR-7-19949	9
chr10	14751562	14751869	MajorDMR-7-19950	3
chr10	14779699	14780333	MajorDMR-7-19951	6
chr10	14782150	14782450	MajorDMR-7-19952	3
chr10	14782979	14783896	MajorDMR-7-19953	8
chr10	14794368	14794575	MajorDMR-7-19954	7
chr10	14811957	14811981	MajorDMR-7-19955	2
chr10	14862123	14862597	MajorDMR-7-19956	5
chr10	14885695	14885878	MajorDMR-7-19957	4
chr10	14886917	14887750	MajorDMR-7-19958	11
chr10	14889139	14889933	MajorDMR-7-19959	6
chr10	14891404	14891594	MajorDMR-7-19960	5
chr10	14892973	14893269	MajorDMR-7-19961	4
chr10	14911893	14911904	MajorDMR-7-19962	2
chr10	14953925	14953975	MajorDMR-7-19963	2
chr10	15050391	15051322	MajorDMR-7-19964	10
chr10	15067069	15067112	MajorDMR-7-19965	2
chr10	15074152	15074738	MajorDMR-7-19966	6
chr10	15077226	15077258	MajorDMR-7-19967	3
chr10	15079573	15079922	MajorDMR-7-19968	6
chr10	15086521	15086611	MajorDMR-7-19969	2
chr10	15088526	15088924	MajorDMR-7-19970	4
chr10	15096883	15097484	MajorDMR-7-19971	5
chr10	15098789	15099510	MajorDMR-7-19972	11
chr10	15126966	15127393	MajorDMR-7-19973	9
chr10	15154689	15154954	MajorDMR-7-19974	10
chr10	15162682	15162791	MajorDMR-7-19975	2
chr10	15165397	15165821	MajorDMR-7-19976	6
chr10	15166461	15166635	MajorDMR-7-19977	5
chr10	15170302	15170562	MajorDMR-7-19978	2
chr10	15173037	15173263	MajorDMR-7-19979	4
chr10	15180304	15180960	MajorDMR-7-19980	4
chr10	15184271	15184493	MajorDMR-7-19981	3
chr10	15191056	15191105	MajorDMR-7-19982	2
chr10	15202796	15203683	MajorDMR-7-19983	18
chr10	15204992	15205352	MajorDMR-7-19984	5
chr10	15208023	15208848	MajorDMR-7-19985	4
chr10	15212012	15212159	MajorDMR-7-19986	4
chr10	15216992	15217665	MajorDMR-7-19987	5
chr10	15230320	15230834	MajorDMR-7-19988	8
chr10	15231593	15231918	MajorDMR-7-19989	8
chr10	15237633	15240029	MajorDMR-7-19990	28
chr10	15243893	15244659	MajorDMR-7-19991	13
chr10	15253797	15253871	MajorDMR-7-19992	2
chr10	15263426	15263717	MajorDMR-7-19993	2
chr10	15264969	15265137	MajorDMR-7-19994	5
chr10	15267410	15267594	MajorDMR-7-19995	4
chr10	15275966	15276777	MajorDMR-7-19996	19
chr10	15280468	15280958	MajorDMR-7-19997	8
chr10	15282590	15282778	MajorDMR-7-19998	3
chr10	15284103	15284591	MajorDMR-7-19999	6
chr10	15299770	15299823	MajorDMR-7-20000	2
chr10	15301258	15301415	MajorDMR-7-20001	2
chr10	15304198	15304655	MajorDMR-7-20002	2
chr10	15307175	15307268	MajorDMR-7-20003	4
chr10	15315213	15315652	MajorDMR-7-20004	3
chr10	15319784	15320275	MajorDMR-7-20005	6
chr10	15322433	15323189	MajorDMR-7-20006	8
chr10	15335208	15335719	MajorDMR-7-20007	4
chr10	15336974	15337233	MajorDMR-7-20008	6
chr10	15338527	15339043	MajorDMR-7-20009	8
chr10	15341571	15342120	MajorDMR-7-20010	6
chr10	15343280	15343404	MajorDMR-7-20011	4
chr10	15351960	15352292	MajorDMR-7-20012	5
chr10	15353049	15353955	MajorDMR-7-20013	8
chr10	15355516	15355755	MajorDMR-7-20014	2
chr10	15358703	15358835	MajorDMR-7-20015	5
chr10	15360204	15360299	MajorDMR-7-20016	3
chr10	15365722	15366036	MajorDMR-7-20017	2
chr10	15382588	15383777	MajorDMR-7-20018	13
chr10	15386922	15387416	MajorDMR-7-20019	6
chr10	15389781	15390138	MajorDMR-7-20020	2
chr10	15391021	15392014	MajorDMR-7-20021	9
chr10	15406103	15406450	MajorDMR-7-20022	4
chr10	15409747	15409817	MajorDMR-7-20023	3
chr10	15416353	15416522	MajorDMR-7-20024	2
chr10	15420844	15421770	MajorDMR-7-20025	17
chr10	15428306	15428337	MajorDMR-7-20026	3
chr10	15429012	15429839	MajorDMR-7-20027	6
chr10	15431500	15431737	MajorDMR-7-20028	5
chr10	15435679	15436042	MajorDMR-7-20029	4
chr10	15456926	15457630	MajorDMR-7-20030	10
chr10	15478475	15479008	MajorDMR-7-20031	6
chr10	15481476	15481824	MajorDMR-7-20032	12
chr10	15490201	15490249	MajorDMR-7-20033	2
chr10	15544391	15544465	MajorDMR-7-20034	2
chr10	15558858	15558900	MajorDMR-7-20035	3
chr10	15629198	15630667	MajorDMR-7-20036	15
chr10	15649676	15649777	MajorDMR-7-20037	4
chr10	15650716	15651165	MajorDMR-7-20038	4
chr10	15652640	15653577	MajorDMR-7-20039	6
chr10	15654423	15655647	MajorDMR-7-20040	5
chr10	15663271	15663664	MajorDMR-7-20041	3
chr10	15666575	15666856	MajorDMR-7-20042	5
chr10	15667378	15667892	MajorDMR-7-20043	5
chr10	15671056	15671241	MajorDMR-7-20044	3
chr10	15677885	15680812	MajorDMR-7-20045	25
chr10	15687742	15689217	MajorDMR-7-20046	9
chr10	15703598	15703724	MajorDMR-7-20047	3
chr10	15726934	15726981	MajorDMR-7-20048	3
chr10	15737983	15738223	MajorDMR-7-20049	6
chr10	15753214	15753279	MajorDMR-7-20050	2
chr10	15754523	15754885	MajorDMR-7-20051	5
chr10	15755415	15755581	MajorDMR-7-20052	3
chr10	15760136	15760314	MajorDMR-7-20053	2
chr10	15765985	15767350	MajorDMR-7-20054	7
chr10	15768673	15768826	MajorDMR-7-20055	3
chr10	15777578	15777648	MajorDMR-7-20056	2
chr10	15780235	15780868	MajorDMR-7-20057	6
chr10	15781603	15781610	MajorDMR-7-20058	2
chr10	15784982	15785070	MajorDMR-7-20059	3
chr10	15790120	15790403	MajorDMR-7-20060	2
chr10	15797076	15797423	MajorDMR-7-20061	4
chr10	15822042	15822382	MajorDMR-7-20062	3
chr10	15845460	15846014	MajorDMR-7-20063	3
chr10	15847832	15848073	MajorDMR-7-20064	4
chr10	15850378	15850498	MajorDMR-7-20065	4
chr10	15866590	15867038	MajorDMR-7-20066	2
chr10	15868204	15868224	MajorDMR-7-20067	2
chr10	15871453	15871546	MajorDMR-7-20068	2
chr10	15872667	15873643	MajorDMR-7-20069	10
chr10	15899701	15899717	MajorDMR-7-20070	2
chr10	15932752	15932865	MajorDMR-7-20071	3
chr10	15939088	15939247	MajorDMR-7-20072	3
chr10	15939802	15940138	MajorDMR-7-20073	3
chr10	15982929	15982973	MajorDMR-7-20074	2
chr10	15985845	15986137	MajorDMR-7-20075	5
chr10	16015842	16015928	MajorDMR-7-20076	3
chr10	16036922	16037121	MajorDMR-7-20077	2
chr10	16051961	16052806	MajorDMR-7-20078	10
chr10	16072444	16073215	MajorDMR-7-20079	5
chr10	16091951	16091967	MajorDMR-7-20080	2
chr10	16137381	16137531	MajorDMR-7-20081	2
chr10	16142806	16142902	MajorDMR-7-20082	2
chr10	16190227	16190837	MajorDMR-7-20083	4
chr10	16224461	16224677	MajorDMR-7-20084	2
chr10	16272473	16274569	MajorDMR-7-20085	18
chr10	16278189	16278256	MajorDMR-7-20086	2
chr10	16290111	16290516	MajorDMR-7-20087	3
chr10	16297826	16299168	MajorDMR-7-20088	9
chr10	16300827	16301390	MajorDMR-7-20089	5
chr10	16304418	16305220	MajorDMR-7-20090	11
chr10	16339713	16340137	MajorDMR-7-20091	5
chr10	16343582	16343636	MajorDMR-7-20092	2
chr10	16362044	16362388	MajorDMR-7-20093	8
chr10	16371980	16372333	MajorDMR-7-20094	2
chr10	16376705	16376821	MajorDMR-7-20095	2
chr10	16395855	16396548	MajorDMR-7-20096	10
chr10	16410237	16410268	MajorDMR-7-20097	2
chr10	16417314	16417453	MajorDMR-7-20098	3
chr10	16426956	16427036	MajorDMR-7-20099	2
chr10	16433241	16433263	MajorDMR-7-20100	3
chr10	16483258	16483533	MajorDMR-7-20101	5
chr10	16523313	16523812	MajorDMR-7-20102	4
chr10	16526708	16527493	MajorDMR-7-20103	7
chr10	16532222	16532738	MajorDMR-7-20104	7
chr10	16535932	16536405	MajorDMR-7-20105	9
chr10	16564148	16565013	MajorDMR-7-20106	5
chr10	16568906	16569018	MajorDMR-7-20107	2
chr10	16586094	16587424	MajorDMR-7-20108	10
chr10	16588305	16589159	MajorDMR-7-20109	9
chr10	16618581	16618785	MajorDMR-7-20110	3
chr10	16619632	16620419	MajorDMR-7-20111	8
chr10	16625450	16625732	MajorDMR-7-20112	9
chr10	16634262	16635705	MajorDMR-7-20113	24
chr10	16651134	16654198	MajorDMR-7-20114	29
chr10	16678329	16678445	MajorDMR-7-20115	3
chr10	16695193	16695533	MajorDMR-7-20116	5
chr10	16719875	16720396	MajorDMR-7-20117	5
chr10	16739085	16739102	MajorDMR-7-20118	2
chr10	16739868	16740281	MajorDMR-7-20119	7
chr10	16758099	16758490	MajorDMR-7-20120	6
chr10	16759792	16759845	MajorDMR-7-20121	2
chr10	16769358	16769916	MajorDMR-7-20122	13
chr10	16874216	16874562	MajorDMR-7-20123	3
chr10	16875104	16875504	MajorDMR-7-20124	2
chr10	16939687	16939787	MajorDMR-7-20125	4
chr10	17026643	17027312	MajorDMR-7-20126	7
chr10	17038608	17039008	MajorDMR-7-20127	7
chr10	17044117	17045320	MajorDMR-7-20128	10
chr10	17045950	17046280	MajorDMR-7-20129	4
chr10	17067895	17068398	MajorDMR-7-20130	3
chr10	17071217	17071459	MajorDMR-7-20131	3
chr10	17078312	17078663	MajorDMR-7-20132	6
chr10	17119100	17119151	MajorDMR-7-20133	2
chr10	17142732	17142987	MajorDMR-7-20134	4
chr10	17181477	17181840	MajorDMR-7-20135	3
chr10	17195491	17195560	MajorDMR-7-20136	3
chr10	17282463	17283213	MajorDMR-7-20137	8
chr10	17328614	17329187	MajorDMR-7-20138	6
chr10	17361169	17361517	MajorDMR-7-20139	8
chr10	17389513	17389912	MajorDMR-7-20140	13
chr10	17399324	17399572	MajorDMR-7-20141	3
chr10	17426257	17426529	MajorDMR-7-20142	5
chr10	17476901	17476973	MajorDMR-7-20143	3
chr10	17481558	17482093	MajorDMR-7-20144	7
chr10	17484981	17485216	MajorDMR-7-20145	3
chr10	17502056	17503167	MajorDMR-7-20146	5
chr10	17539319	17539445	MajorDMR-7-20147	2
chr10	17544787	17545336	MajorDMR-7-20148	5
chr10	17575863	17576082	MajorDMR-7-20149	3
chr10	17604935	17605011	MajorDMR-7-20150	2
chr10	17627136	17627346	MajorDMR-7-20151	3
chr10	17630637	17630671	MajorDMR-7-20152	2
chr10	17661035	17661324	MajorDMR-7-20153	4
chr10	17674422	17674539	MajorDMR-7-20154	4
chr10	17676063	17676124	MajorDMR-7-20155	3
chr10	17714579	17714706	MajorDMR-7-20156	2
chr10	17738230	17738506	MajorDMR-7-20157	4
chr10	17753620	17753703	MajorDMR-7-20158	2
chr10	17808669	17808805	MajorDMR-7-20159	2
chr10	17815330	17815526	MajorDMR-7-20160	2
chr10	17859719	17859730	MajorDMR-7-20161	2
chr10	17861835	17862080	MajorDMR-7-20162	5
chr10	17870780	17870892	MajorDMR-7-20163	3
chr10	17880321	17880432	MajorDMR-7-20164	5
chr10	17932783	17932792	MajorDMR-7-20165	2
chr10	17965444	17965958	MajorDMR-7-20166	4
chr10	17966540	17967225	MajorDMR-7-20167	3
chr10	18034770	18035119	MajorDMR-7-20168	2
chr10	18064519	18064597	MajorDMR-7-20169	2
chr10	18108807	18109027	MajorDMR-7-20170	5
chr10	18117788	18117846	MajorDMR-7-20171	3
chr10	18127124	18127386	MajorDMR-7-20172	6
chr10	18212351	18212698	MajorDMR-7-20173	5
chr10	18213439	18214132	MajorDMR-7-20174	5
chr10	18254427	18254805	MajorDMR-7-20175	9
chr10	18270081	18270141	MajorDMR-7-20176	5
chr10	18278519	18278762	MajorDMR-7-20177	4
chr10	18284174	18284263	MajorDMR-7-20178	2
chr10	18286684	18287153	MajorDMR-7-20179	2
chr10	18297488	18297812	MajorDMR-7-20180	4
chr10	18298442	18299931	MajorDMR-7-20181	7
chr10	18300579	18300687	MajorDMR-7-20182	2
chr10	18315262	18315433	MajorDMR-7-20183	2
chr10	18317686	18319359	MajorDMR-7-20184	14
chr10	18332306	18332525	MajorDMR-7-20185	3
chr10	18343845	18344013	MajorDMR-7-20186	2
chr10	18348922	18349342	MajorDMR-7-20187	12
chr10	18355474	18355624	MajorDMR-7-20188	2
chr10	18365065	18365642	MajorDMR-7-20189	8
chr10	18387246	18387376	MajorDMR-7-20190	2
chr10	18394681	18394786	MajorDMR-7-20191	2
chr10	18415176	18415282	MajorDMR-7-20192	2
chr10	18415840	18416488	MajorDMR-7-20193	5
chr10	18417867	18417934	MajorDMR-7-20194	2
chr10	18430536	18430856	MajorDMR-7-20195	4
chr10	18431413	18432693	MajorDMR-7-20196	10
chr10	18433856	18435396	MajorDMR-7-20197	10
chr10	18438290	18438503	MajorDMR-7-20198	3
chr10	18439252	18439315	MajorDMR-7-20199	2
chr10	18440031	18442287	MajorDMR-7-20200	18
chr10	18445919	18447424	MajorDMR-7-20201	13
chr10	18448186	18448765	MajorDMR-7-20202	11
chr10	18453603	18454314	MajorDMR-7-20203	14
chr10	18459429	18459515	MajorDMR-7-20204	2
chr10	18466871	18467670	MajorDMR-7-20205	8
chr10	18483727	18483788	MajorDMR-7-20206	2
chr10	18484488	18484640	MajorDMR-7-20207	4
chr10	18487662	18487950	MajorDMR-7-20208	2
chr10	18489580	18489941	MajorDMR-7-20209	2
chr10	18491397	18491583	MajorDMR-7-20210	2
chr10	18496808	18496971	MajorDMR-7-20211	2
chr10	18497585	18497908	MajorDMR-7-20212	6
chr10	18501855	18502351	MajorDMR-7-20213	5
chr10	18510102	18511143	MajorDMR-7-20214	7
chr10	18518853	18519532	MajorDMR-7-20215	4
chr10	18527610	18527773	MajorDMR-7-20216	2
chr10	18529057	18529646	MajorDMR-7-20217	11
chr10	18533944	18534045	MajorDMR-7-20218	2
chr10	18541136	18541424	MajorDMR-7-20219	4
chr10	18549399	18549972	MajorDMR-7-20220	4
chr10	18552704	18553296	MajorDMR-7-20221	4
chr10	18560178	18560587	MajorDMR-7-20222	3
chr10	18568261	18568338	MajorDMR-7-20223	2
chr10	18577951	18581668	MajorDMR-7-20224	23
chr10	18586690	18586844	MajorDMR-7-20225	2
chr10	18589201	18590030	MajorDMR-7-20226	8
chr10	18591328	18591349	MajorDMR-7-20227	2
chr10	18591888	18593203	MajorDMR-7-20228	12
chr10	18593782	18594439	MajorDMR-7-20229	4
chr10	18595122	18595220	MajorDMR-7-20230	2
chr10	18596829	18598269	MajorDMR-7-20231	10
chr10	18601973	18602540	MajorDMR-7-20232	9
chr10	18623944	18624006	MajorDMR-7-20233	2
chr10	18629005	18630424	MajorDMR-7-20234	9
chr10	18655600	18655997	MajorDMR-7-20235	14
chr10	18656865	18657855	MajorDMR-7-20236	7
chr10	18666422	18666923	MajorDMR-7-20237	6
chr10	18680488	18680536	MajorDMR-7-20238	2
chr10	18682589	18684355	MajorDMR-7-20239	13
chr10	18685947	18686162	MajorDMR-7-20240	2
chr10	18690856	18690981	MajorDMR-7-20241	6
chr10	18697656	18697867	MajorDMR-7-20242	3
chr10	18702326	18702407	MajorDMR-7-20243	3
chr10	18707147	18707625	MajorDMR-7-20244	2
chr10	18712248	18712421	MajorDMR-7-20245	3
chr10	18720980	18720988	MajorDMR-7-20246	2
chr10	18722725	18723084	MajorDMR-7-20247	3
chr10	18725289	18725475	MajorDMR-7-20248	2
chr10	18726033	18726804	MajorDMR-7-20249	5
chr10	18727350	18728182	MajorDMR-7-20250	16
chr10	18728709	18728827	MajorDMR-7-20251	3
chr10	18730310	18730369	MajorDMR-7-20252	2
chr10	18732070	18732278	MajorDMR-7-20253	4
chr10	18733473	18733512	MajorDMR-7-20254	2
chr10	18738606	18738615	MajorDMR-7-20255	2
chr10	18743375	18743706	MajorDMR-7-20256	5
chr10	18749266	18749482	MajorDMR-7-20257	2
chr10	18750457	18751178	MajorDMR-7-20258	11
chr10	18759603	18759665	MajorDMR-7-20259	2
chr10	18767318	18767361	MajorDMR-7-20260	2
chr10	18787291	18787485	MajorDMR-7-20261	3
chr10	18788197	18788522	MajorDMR-7-20262	8
chr10	18789566	18789795	MajorDMR-7-20263	3
chr10	18792472	18792606	MajorDMR-7-20264	3
chr10	18800759	18800819	MajorDMR-7-20265	3
chr10	18801513	18802130	MajorDMR-7-20266	5
chr10	18805452	18805714	MajorDMR-7-20267	3
chr10	18807415	18807518	MajorDMR-7-20268	2
chr10	18812342	18812777	MajorDMR-7-20269	3
chr10	18815444	18815919	MajorDMR-7-20270	2
chr10	18816670	18816754	MajorDMR-7-20271	2
chr10	18817494	18817619	MajorDMR-7-20272	2
chr10	18818382	18818530	MajorDMR-7-20273	2
chr10	18820925	18822792	MajorDMR-7-20274	17
chr10	18823808	18824420	MajorDMR-7-20275	3
chr10	18825053	18825084	MajorDMR-7-20276	2
chr10	18825631	18825660	MajorDMR-7-20277	2
chr10	18827116	18827169	MajorDMR-7-20278	2
chr10	18828605	18828879	MajorDMR-7-20279	2
chr10	18829622	18829764	MajorDMR-7-20280	9
chr10	18833995	18834283	MajorDMR-7-20281	4
chr10	18836758	18837648	MajorDMR-7-20282	6
chr10	18838338	18838346	MajorDMR-7-20283	2
chr10	18878753	18878786	MajorDMR-7-20284	3
chr10	18890048	18890377	MajorDMR-7-20285	3
chr10	18902652	18902721	MajorDMR-7-20286	2
chr10	18903594	18903619	MajorDMR-7-20287	2
chr10	18910291	18912766	MajorDMR-7-20288	20
chr10	18913503	18914138	MajorDMR-7-20289	3
chr10	18915493	18916101	MajorDMR-7-20290	3
chr10	18917370	18917727	MajorDMR-7-20291	3
chr10	18932463	18933488	MajorDMR-7-20292	5
chr10	18936274	18936733	MajorDMR-7-20293	3
chr10	18949814	18951403	MajorDMR-7-20294	18
chr10	18952393	18952517	MajorDMR-7-20295	2
chr10	18976148	18976363	MajorDMR-7-20296	5
chr10	19002669	19002797	MajorDMR-7-20297	3
chr10	19026930	19027402	MajorDMR-7-20298	5
chr10	19028671	19028755	MajorDMR-7-20299	4
chr10	19050113	19050127	MajorDMR-7-20300	3
chr10	19066687	19066750	MajorDMR-7-20301	4
chr10	19082922	19083182	MajorDMR-7-20302	3
chr10	19085601	19085656	MajorDMR-7-20303	2
chr10	19095169	19095631	MajorDMR-7-20304	4
chr10	19098670	19098766	MajorDMR-7-20305	2
chr10	19110488	19110866	MajorDMR-7-20306	2
chr10	19117814	19117921	MajorDMR-7-20307	3
chr10	19149586	19150081	MajorDMR-7-20308	3
chr10	19194861	19195327	MajorDMR-7-20309	3
chr10	19399121	19399333	MajorDMR-7-20310	3
chr10	19412458	19412850	MajorDMR-7-20311	5
chr10	19435713	19435934	MajorDMR-7-20312	3
chr10	19445872	19447005	MajorDMR-7-20313	13
chr10	19511275	19511433	MajorDMR-7-20314	3
chr10	19596288	19596453	MajorDMR-7-20315	2
chr10	19611591	19611853	MajorDMR-7-20316	2
chr10	19617137	19617392	MajorDMR-7-20317	2
chr10	19656248	19656365	MajorDMR-7-20318	2
chr10	19739971	19740715	MajorDMR-7-20319	7
chr10	19829185	19829585	MajorDMR-7-20320	2
chr10	19852860	19852872	MajorDMR-7-20321	3
chr10	19860270	19860434	MajorDMR-7-20322	2
chr10	19906050	19906129	MajorDMR-7-20323	2
chr10	19918506	19918639	MajorDMR-7-20324	4
chr10	19921187	19921270	MajorDMR-7-20325	2
chr10	19922192	19922268	MajorDMR-7-20326	2
chr10	19939209	19939337	MajorDMR-7-20327	2
chr10	19986437	19986609	MajorDMR-7-20328	3
chr10	20003315	20003367	MajorDMR-7-20329	2
chr10	20042127	20042254	MajorDMR-7-20330	2
chr10	20066868	20066970	MajorDMR-7-20331	2
chr10	20094893	20095096	MajorDMR-7-20332	3
chr10	20101808	20102384	MajorDMR-7-20333	3
chr10	20103376	20103903	MajorDMR-7-20334	8
chr10	20107377	20107430	MajorDMR-7-20335	2
chr10	20121562	20122548	MajorDMR-7-20336	7
chr10	20132332	20132364	MajorDMR-7-20337	2
chr10	20135855	20136684	MajorDMR-7-20338	7
chr10	20137626	20137815	MajorDMR-7-20339	2
chr10	20145466	20145791	MajorDMR-7-20340	5
chr10	20157144	20157394	MajorDMR-7-20341	4
chr10	20163563	20163582	MajorDMR-7-20342	2
chr10	20164095	20164730	MajorDMR-7-20343	4
chr10	20165386	20165863	MajorDMR-7-20344	4
chr10	20176659	20176957	MajorDMR-7-20345	2
chr10	20191482	20191538	MajorDMR-7-20346	2
chr10	20200539	20201034	MajorDMR-7-20347	2
chr10	20202090	20202201	MajorDMR-7-20348	2
chr10	20208710	20208788	MajorDMR-7-20349	2
chr10	20210328	20210546	MajorDMR-7-20350	4
chr10	20211557	20211596	MajorDMR-7-20351	2
chr10	20213330	20213378	MajorDMR-7-20352	3
chr10	20215633	20215685	MajorDMR-7-20353	2
chr10	20217982	20218902	MajorDMR-7-20354	5
chr10	20220432	20220579	MajorDMR-7-20355	3
chr10	20221375	20222320	MajorDMR-7-20356	6
chr10	20224454	20224961	MajorDMR-7-20357	3
chr10	20241713	20242350	MajorDMR-7-20358	5
chr10	20247085	20247261	MajorDMR-7-20359	3
chr10	20249959	20251874	MajorDMR-7-20360	15
chr10	20253607	20253995	MajorDMR-7-20361	3
chr10	20255722	20255959	MajorDMR-7-20362	7
chr10	20259526	20261563	MajorDMR-7-20363	20
chr10	20264953	20265522	MajorDMR-7-20364	3
chr10	20268724	20268918	MajorDMR-7-20365	3
chr10	20284279	20284985	MajorDMR-7-20366	6
chr10	20286723	20288085	MajorDMR-7-20367	10
chr10	20288752	20289110	MajorDMR-7-20368	6
chr10	20290543	20290913	MajorDMR-7-20369	12
chr10	20292856	20295481	MajorDMR-7-20370	20
chr10	20296650	20296997	MajorDMR-7-20371	2
chr10	20298188	20299172	MajorDMR-7-20372	8
chr10	20300259	20300405	MajorDMR-7-20373	3
chr10	20301698	20301839	MajorDMR-7-20374	3
chr10	20303541	20304283	MajorDMR-7-20375	4
chr10	20305783	20306070	MajorDMR-7-20376	4
chr10	20317844	20317859	MajorDMR-7-20377	2
chr10	20321583	20321951	MajorDMR-7-20378	3
chr10	20331684	20332366	MajorDMR-7-20379	10
chr10	20337225	20337511	MajorDMR-7-20380	3
chr10	20373859	20374337	MajorDMR-7-20381	3
chr10	20375539	20375737	MajorDMR-7-20382	2
chr10	20378034	20378355	MajorDMR-7-20383	4
chr10	20387465	20387681	MajorDMR-7-20384	2
chr10	20390160	20390285	MajorDMR-7-20385	2
chr10	20397072	20397156	MajorDMR-7-20386	4
chr10	20398651	20398871	MajorDMR-7-20387	4
chr10	20426683	20426807	MajorDMR-7-20388	6
chr10	20446892	20447239	MajorDMR-7-20389	5
chr10	20462107	20462127	MajorDMR-7-20390	2
chr10	20467332	20469292	MajorDMR-7-20391	17
chr10	20501142	20502188	MajorDMR-7-20392	8
chr10	20502921	20503710	MajorDMR-7-20393	6
chr10	20505602	20506886	MajorDMR-7-20394	5
chr10	20509717	20510269	MajorDMR-7-20395	3
chr10	20523153	20523700	MajorDMR-7-20396	3
chr10	20538369	20538501	MajorDMR-7-20397	5
chr10	20542758	20543528	MajorDMR-7-20398	6
chr10	20578580	20578639	MajorDMR-7-20399	3
chr10	20587547	20588083	MajorDMR-7-20400	5
chr10	20589363	20589792	MajorDMR-7-20401	6
chr10	20595351	20595861	MajorDMR-7-20402	4
chr10	20602950	20604681	MajorDMR-7-20403	9
chr10	20621859	20622124	MajorDMR-7-20404	4
chr10	20629698	20629736	MajorDMR-7-20405	2
chr10	20630279	20630481	MajorDMR-7-20406	4
chr10	20631028	20631361	MajorDMR-7-20407	2
chr10	20632076	20632594	MajorDMR-7-20408	4
chr10	20636712	20636784	MajorDMR-7-20409	2
chr10	20643401	20643577	MajorDMR-7-20410	3
chr10	20646311	20646396	MajorDMR-7-20411	3
chr10	20682817	20683452	MajorDMR-7-20412	6
chr10	20685746	20685906	MajorDMR-7-20413	4
chr10	20688560	20689525	MajorDMR-7-20414	9
chr10	20701928	20702078	MajorDMR-7-20415	5
chr10	20705080	20705245	MajorDMR-7-20416	4
chr10	20737909	20738024	MajorDMR-7-20417	3
chr10	20746198	20746225	MajorDMR-7-20418	2
chr10	20746778	20747485	MajorDMR-7-20419	5
chr10	20771831	20772066	MajorDMR-7-20420	3
chr10	20854919	20855474	MajorDMR-7-20421	3
chr10	20869197	20869260	MajorDMR-7-20422	2
chr10	20885654	20885909	MajorDMR-7-20423	3
chr10	20933667	20933901	MajorDMR-7-20424	5
chr10	20934544	20934943	MajorDMR-7-20425	4
chr10	20961750	20963796	MajorDMR-7-20426	20
chr10	20964392	20965200	MajorDMR-7-20427	9
chr10	20975234	20975255	MajorDMR-7-20428	3
chr10	20980760	20980774	MajorDMR-7-20429	2
chr10	21036310	21036592	MajorDMR-7-20430	3
chr10	21048773	21049930	MajorDMR-7-20431	6
chr10	21057317	21057343	MajorDMR-7-20432	2
chr10	21063615	21063914	MajorDMR-7-20433	6
chr10	21085736	21085928	MajorDMR-7-20434	2
chr10	21106385	21106923	MajorDMR-7-20435	7
chr10	21143805	21144144	MajorDMR-7-20436	2
chr10	21145154	21145515	MajorDMR-7-20437	3
chr10	21164057	21164214	MajorDMR-7-20438	3
chr10	21219629	21220322	MajorDMR-7-20439	4
chr10	21223930	21224598	MajorDMR-7-20440	10
chr10	21234059	21234295	MajorDMR-7-20441	5
chr10	21252404	21253149	MajorDMR-7-20442	3
chr10	21264554	21264674	MajorDMR-7-20443	2
chr10	21284965	21285121	MajorDMR-7-20444	3
chr10	21290760	21291327	MajorDMR-7-20445	7
chr10	21294965	21295254	MajorDMR-7-20446	4
chr10	21320377	21320664	MajorDMR-7-20447	6
chr10	21331087	21331615	MajorDMR-7-20448	6
chr10	21332604	21333666	MajorDMR-7-20449	9
chr10	21334292	21334296	MajorDMR-7-20450	2
chr10	21336742	21337723	MajorDMR-7-20451	10
chr10	21339133	21339569	MajorDMR-7-20452	7
chr10	21344536	21345586	MajorDMR-7-20453	12
chr10	21346500	21346737	MajorDMR-7-20454	8
chr10	21351326	21351355	MajorDMR-7-20455	2
chr10	21358426	21358485	MajorDMR-7-20456	3
chr10	21371056	21371112	MajorDMR-7-20457	2
chr10	21381739	21383024	MajorDMR-7-20458	7
chr10	21414407	21414677	MajorDMR-7-20459	3
chr10	21417575	21417660	MajorDMR-7-20460	2
chr10	21424281	21424796	MajorDMR-7-20461	5
chr10	21436322	21436566	MajorDMR-7-20462	2
chr10	21439071	21440575	MajorDMR-7-20463	14
chr10	21448765	21449558	MajorDMR-7-20464	5
chr10	21470649	21470690	MajorDMR-7-20465	2
chr10	21476930	21477655	MajorDMR-7-20466	11
chr10	21485492	21486013	MajorDMR-7-20467	8
chr10	21491901	21492508	MajorDMR-7-20468	3
chr10	21518476	21518858	MajorDMR-7-20469	5
chr10	21529213	21530463	MajorDMR-7-20470	17
chr10	21567923	21568047	MajorDMR-7-20471	3
chr10	21582362	21582891	MajorDMR-7-20472	6
chr10	21610899	21610977	MajorDMR-7-20473	4
chr10	21638802	21638885	MajorDMR-7-20474	3
chr10	21644739	21644843	MajorDMR-7-20475	2
chr10	21652566	21654131	MajorDMR-7-20476	16
chr10	21658059	21658930	MajorDMR-7-20477	9
chr10	21688023	21688445	MajorDMR-7-20478	2
chr10	21691830	21691884	MajorDMR-7-20479	3
chr10	21695452	21696757	MajorDMR-7-20480	13
chr10	21698754	21698889	MajorDMR-7-20481	3
chr10	21740922	21741784	MajorDMR-7-20482	16
chr10	21749773	21749967	MajorDMR-7-20483	4
chr10	21750650	21750701	MajorDMR-7-20484	2
chr10	21755420	21755521	MajorDMR-7-20485	4
chr10	21788834	21789702	MajorDMR-7-20486	57
chr10	21796305	21796350	MajorDMR-7-20487	3
chr10	21801379	21801395	MajorDMR-7-20488	2
chr10	21802908	21803831	MajorDMR-7-20489	4
chr10	21808012	21808431	MajorDMR-7-20490	4
chr10	21824969	21825475	MajorDMR-7-20491	9
chr10	21829131	21829234	MajorDMR-7-20492	3
chr10	21840011	21840466	MajorDMR-7-20493	8
chr10	21841789	21842180	MajorDMR-7-20494	3
chr10	21844200	21844309	MajorDMR-7-20495	3
chr10	21845525	21845849	MajorDMR-7-20496	6
chr10	21848481	21849096	MajorDMR-7-20497	13
chr10	21849982	21851168	MajorDMR-7-20498	14
chr10	21857231	21857701	MajorDMR-7-20499	4
chr10	21866241	21866415	MajorDMR-7-20500	3
chr10	21867314	21867538	MajorDMR-7-20501	3
chr10	21887469	21887796	MajorDMR-7-20502	3
chr10	21894495	21895039	MajorDMR-7-20503	5
chr10	21912949	21913273	MajorDMR-7-20504	2
chr10	21914061	21914243	MajorDMR-7-20505	5
chr10	21932366	21933396	MajorDMR-7-20506	8
chr10	21935624	21935824	MajorDMR-7-20507	4
chr10	21948341	21948471	MajorDMR-7-20508	4
chr10	21950669	21951215	MajorDMR-7-20509	4
chr10	21952163	21952686	MajorDMR-7-20510	8
chr10	21962580	21962915	MajorDMR-7-20511	2
chr10	21982580	21982964	MajorDMR-7-20512	3
chr10	21983870	21984037	MajorDMR-7-20513	5
chr10	21985659	21985786	MajorDMR-7-20514	4
chr10	21991402	21991594	MajorDMR-7-20515	2
chr10	21994797	21995033	MajorDMR-7-20516	2
chr10	21997165	21997597	MajorDMR-7-20517	4
chr10	22001759	22002828	MajorDMR-7-20518	5
chr10	22013169	22013220	MajorDMR-7-20519	2
chr10	22021871	22021982	MajorDMR-7-20520	3
chr10	22024845	22025253	MajorDMR-7-20521	5
chr10	22026307	22026414	MajorDMR-7-20522	3
chr10	22026919	22029329	MajorDMR-7-20523	35
chr10	22030808	22031005	MajorDMR-7-20524	2
chr10	22035653	22035816	MajorDMR-7-20525	4
chr10	22040182	22040423	MajorDMR-7-20526	6
chr10	22041802	22041872	MajorDMR-7-20527	3
chr10	22084094	22085002	MajorDMR-7-20528	7
chr10	22097541	22097742	MajorDMR-7-20529	3
chr10	22120995	22121095	MajorDMR-7-20530	2
chr10	22151415	22151451	MajorDMR-7-20531	2
chr10	22153748	22153944	MajorDMR-7-20532	4
chr10	22176132	22176288	MajorDMR-7-20533	2
chr10	22227142	22227350	MajorDMR-7-20534	5
chr10	22239847	22239910	MajorDMR-7-20535	2
chr10	22284382	22284646	MajorDMR-7-20536	2
chr10	22288899	22289067	MajorDMR-7-20537	3
chr10	22291187	22291269	MajorDMR-7-20538	2
chr10	22293586	22293864	MajorDMR-7-20539	3
chr10	22332411	22332613	MajorDMR-7-20540	4
chr10	22351430	22351725	MajorDMR-7-20541	3
chr10	22421798	22422009	MajorDMR-7-20542	7
chr10	22425704	22426171	MajorDMR-7-20543	5
chr10	22448084	22448304	MajorDMR-7-20544	3
chr10	22473731	22474311	MajorDMR-7-20545	11
chr10	22542684	22542993	MajorDMR-7-20546	11
chr10	22572249	22572393	MajorDMR-7-20547	4
chr10	22574115	22574488	MajorDMR-7-20548	2
chr10	22594412	22594436	MajorDMR-7-20549	2
chr10	22606052	22606270	MajorDMR-7-20550	3
chr10	22608525	22608897	MajorDMR-7-20551	4
chr10	22615202	22615541	MajorDMR-7-20552	6
chr10	22654941	22654969	MajorDMR-7-20553	2
chr10	22661381	22662229	MajorDMR-7-20554	15
chr10	22752189	22752483	MajorDMR-7-20555	4
chr10	22754209	22754981	MajorDMR-7-20556	6
chr10	22759953	22760339	MajorDMR-7-20557	4
chr10	22762066	22762778	MajorDMR-7-20558	9
chr10	22767918	22768613	MajorDMR-7-20559	6
chr10	22774900	22775504	MajorDMR-7-20560	3
chr10	22789594	22790061	MajorDMR-7-20561	7
chr10	22795174	22795514	MajorDMR-7-20562	5
chr10	22819931	22819992	MajorDMR-7-20563	3
chr10	22832402	22832884	MajorDMR-7-20564	12
chr10	22885953	22886015	MajorDMR-7-20565	2
chr10	22898320	22898516	MajorDMR-7-20566	2
chr10	22911754	22911984	MajorDMR-7-20567	2
chr10	22915396	22915993	MajorDMR-7-20568	4
chr10	22918311	22918367	MajorDMR-7-20569	2
chr10	22923309	22923459	MajorDMR-7-20570	5
chr10	22936768	22937225	MajorDMR-7-20571	4
chr10	22940357	22940729	MajorDMR-7-20572	8
chr10	22943314	22943415	MajorDMR-7-20573	4
chr10	22950714	22951880	MajorDMR-7-20574	8
chr10	22970763	22970966	MajorDMR-7-20575	3
chr10	22972613	22973196	MajorDMR-7-20576	9
chr10	22999380	23000122	MajorDMR-7-20577	5
chr10	23001199	23001559	MajorDMR-7-20578	4
chr10	23004256	23004572	MajorDMR-7-20579	7
chr10	23012910	23013341	MajorDMR-7-20580	4
chr10	23016213	23016229	MajorDMR-7-20581	2
chr10	23073388	23073599	MajorDMR-7-20582	3
chr10	23100185	23100273	MajorDMR-7-20583	2
chr10	23112506	23113320	MajorDMR-7-20584	20
chr10	23193094	23193136	MajorDMR-7-20585	2
chr10	23201075	23203037	MajorDMR-7-20586	12
chr10	23215861	23216549	MajorDMR-7-20587	12
chr10	23227323	23227389	MajorDMR-7-20588	2
chr10	23243818	23244724	MajorDMR-7-20589	12
chr10	23253664	23253780	MajorDMR-7-20590	4
chr10	23254361	23254714	MajorDMR-7-20591	4
chr10	23261311	23261587	MajorDMR-7-20592	2
chr10	23265424	23266200	MajorDMR-7-20593	4
chr10	23272815	23273365	MajorDMR-7-20594	6
chr10	23287131	23287912	MajorDMR-7-20595	18
chr10	23297554	23297585	MajorDMR-7-20596	3
chr10	23300118	23300435	MajorDMR-7-20597	5
chr10	23304289	23304446	MajorDMR-7-20598	2
chr10	23352902	23353559	MajorDMR-7-20599	17
chr10	23385779	23386211	MajorDMR-7-20600	4
chr10	23389106	23389472	MajorDMR-7-20601	3
chr10	23396533	23396616	MajorDMR-7-20602	3
chr10	23424998	23425552	MajorDMR-7-20603	9
chr10	23432527	23432559	MajorDMR-7-20604	2
chr10	23435049	23435506	MajorDMR-7-20605	11
chr10	23436537	23437267	MajorDMR-7-20606	7
chr10	23451284	23451363	MajorDMR-7-20607	2
chr10	23452680	23452757	MajorDMR-7-20608	5
chr10	23570224	23570638	MajorDMR-7-20609	2
chr10	23579850	23579970	MajorDMR-7-20610	2
chr10	23591571	23592345	MajorDMR-7-20611	4
chr10	23634140	23634413	MajorDMR-7-20612	9
chr10	23646494	23646967	MajorDMR-7-20613	11
chr10	23673991	23674015	MajorDMR-7-20614	2
chr10	23693362	23693806	MajorDMR-7-20615	5
chr10	23701073	23701735	MajorDMR-7-20616	10
chr10	23710892	23711121	MajorDMR-7-20617	2
chr10	23722774	23723276	MajorDMR-7-20618	5
chr10	23725289	23725418	MajorDMR-7-20619	2
chr10	23732087	23732118	MajorDMR-7-20620	2
chr10	23738974	23739010	MajorDMR-7-20621	2
chr10	23751019	23751596	MajorDMR-7-20622	3
chr10	23768589	23768608	MajorDMR-7-20623	3
chr10	23785520	23786454	MajorDMR-7-20624	8
chr10	23788196	23788796	MajorDMR-7-20625	8
chr10	23805353	23806122	MajorDMR-7-20626	4
chr10	23811333	23811389	MajorDMR-7-20627	2
chr10	23818752	23818763	MajorDMR-7-20628	2
chr10	23819275	23820477	MajorDMR-7-20629	8
chr10	23828304	23828490	MajorDMR-7-20630	2
chr10	23834766	23834897	MajorDMR-7-20631	2
chr10	23868329	23868531	MajorDMR-7-20632	7
chr10	23927081	23927456	MajorDMR-7-20633	4
chr10	23927985	23928684	MajorDMR-7-20634	6
chr10	23932217	23932334	MajorDMR-7-20635	2
chr10	23936371	23936457	MajorDMR-7-20636	3
chr10	23948535	23948628	MajorDMR-7-20637	3
chr10	23951396	23951648	MajorDMR-7-20638	7
chr10	23959480	23959837	MajorDMR-7-20639	2
chr10	23962604	23962778	MajorDMR-7-20640	2
chr10	23964586	23964684	MajorDMR-7-20641	2
chr10	23966685	23967798	MajorDMR-7-20642	16
chr10	23973236	23973795	MajorDMR-7-20643	4
chr10	23975707	23978023	MajorDMR-7-20644	24
chr10	23979491	23980614	MajorDMR-7-20645	4
chr10	23981635	23982088	MajorDMR-7-20646	8
chr10	23985207	23986761	MajorDMR-7-20647	18
chr10	23987516	23987753	MajorDMR-7-20648	7
chr10	23989135	23989247	MajorDMR-7-20649	2
chr10	23990021	23990790	MajorDMR-7-20650	6
chr10	23992304	23992482	MajorDMR-7-20651	2
chr10	23996594	23996761	MajorDMR-7-20652	2
chr10	23998987	23999127	MajorDMR-7-20653	2
chr10	24000809	24000856	MajorDMR-7-20654	2
chr10	24001439	24001911	MajorDMR-7-20655	4
chr10	24006717	24007528	MajorDMR-7-20656	5
chr10	24012530	24012960	MajorDMR-7-20657	4
chr10	24014761	24015015	MajorDMR-7-20658	2
chr10	24016016	24016624	MajorDMR-7-20659	6
chr10	24017141	24017656	MajorDMR-7-20660	3
chr10	24025749	24025855	MajorDMR-7-20661	2
chr10	24026996	24027783	MajorDMR-7-20662	5
chr10	24028518	24028866	MajorDMR-7-20663	5
chr10	24031224	24031483	MajorDMR-7-20664	3
chr10	24032075	24033006	MajorDMR-7-20665	6
chr10	24034320	24034394	MajorDMR-7-20666	2
chr10	24035290	24036156	MajorDMR-7-20667	10
chr10	24040331	24041481	MajorDMR-7-20668	4
chr10	24041982	24043749	MajorDMR-7-20669	8
chr10	24044315	24044540	MajorDMR-7-20670	3
chr10	24046088	24046131	MajorDMR-7-20671	2
chr10	24047096	24047349	MajorDMR-7-20672	2
chr10	24048345	24048642	MajorDMR-7-20673	3
chr10	24049159	24049749	MajorDMR-7-20674	3
chr10	24055542	24055611	MajorDMR-7-20675	2
chr10	24061150	24061172	MajorDMR-7-20676	2
chr10	24070814	24070894	MajorDMR-7-20677	2
chr10	24077740	24078309	MajorDMR-7-20678	3
chr10	24080387	24082024	MajorDMR-7-20679	8
chr10	24082548	24082620	MajorDMR-7-20680	2
chr10	24083382	24083722	MajorDMR-7-20681	4
chr10	24087740	24088746	MajorDMR-7-20682	6
chr10	24091865	24092002	MajorDMR-7-20683	2
chr10	24096962	24098069	MajorDMR-7-20684	5
chr10	24104338	24104490	MajorDMR-7-20685	5
chr10	24105764	24106645	MajorDMR-7-20686	5
chr10	24109434	24109974	MajorDMR-7-20687	4
chr10	24110555	24110977	MajorDMR-7-20688	3
chr10	24113935	24114705	MajorDMR-7-20689	6
chr10	24116518	24117408	MajorDMR-7-20690	9
chr10	24118214	24119573	MajorDMR-7-20691	7
chr10	24123443	24123950	MajorDMR-7-20692	3
chr10	24128364	24128650	MajorDMR-7-20693	2
chr10	24139836	24139843	MajorDMR-7-20694	2
chr10	24144038	24144991	MajorDMR-7-20695	10
chr10	24145597	24146157	MajorDMR-7-20696	11
chr10	24147060	24147226	MajorDMR-7-20697	2
chr10	24153244	24153534	MajorDMR-7-20698	2
chr10	24154601	24155404	MajorDMR-7-20699	3
chr10	24157980	24161865	MajorDMR-7-20700	30
chr10	24162398	24163126	MajorDMR-7-20701	7
chr10	24165813	24168440	MajorDMR-7-20702	26
chr10	24170948	24171410	MajorDMR-7-20703	3
chr10	24172078	24175517	MajorDMR-7-20704	34
chr10	24176358	24177286	MajorDMR-7-20705	6
chr10	24178171	24178234	MajorDMR-7-20706	2
chr10	24181779	24182029	MajorDMR-7-20707	2
chr10	24185284	24186873	MajorDMR-7-20708	12
chr10	24188190	24188738	MajorDMR-7-20709	3
chr10	24192856	24193340	MajorDMR-7-20710	3
chr10	24199200	24199668	MajorDMR-7-20711	5
chr10	24201770	24202618	MajorDMR-7-20712	8
chr10	24203578	24203671	MajorDMR-7-20713	2
chr10	24204777	24206077	MajorDMR-7-20714	11
chr10	24207471	24207529	MajorDMR-7-20715	2
chr10	24216360	24217312	MajorDMR-7-20716	10
chr10	24218445	24219828	MajorDMR-7-20717	13
chr10	24220608	24220956	MajorDMR-7-20718	3
chr10	24221922	24222242	MajorDMR-7-20719	4
chr10	24223834	24224368	MajorDMR-7-20720	7
chr10	24227084	24227190	MajorDMR-7-20721	4
chr10	24228062	24228262	MajorDMR-7-20722	2
chr10	24230680	24230880	MajorDMR-7-20723	2
chr10	24234512	24235518	MajorDMR-7-20724	4
chr10	24238135	24239448	MajorDMR-7-20725	9
chr10	24240001	24240699	MajorDMR-7-20726	7
chr10	24244816	24244946	MajorDMR-7-20727	3
chr10	24245576	24245682	MajorDMR-7-20728	2
chr10	24247516	24248042	MajorDMR-7-20729	9
chr10	24250163	24250795	MajorDMR-7-20730	4
chr10	24253943	24254533	MajorDMR-7-20731	7
chr10	24255144	24255693	MajorDMR-7-20732	6
chr10	24257152	24257589	MajorDMR-7-20733	5
chr10	24263720	24265472	MajorDMR-7-20734	9
chr10	24267087	24267116	MajorDMR-7-20735	2
chr10	24268355	24268653	MajorDMR-7-20736	3
chr10	24269804	24270577	MajorDMR-7-20737	7
chr10	24275557	24275716	MajorDMR-7-20738	2
chr10	24276646	24277245	MajorDMR-7-20739	10
chr10	24277891	24278250	MajorDMR-7-20740	3
chr10	24279833	24280267	MajorDMR-7-20741	4
chr10	24283753	24284577	MajorDMR-7-20742	6
chr10	24285339	24285472	MajorDMR-7-20743	4
chr10	24287750	24288082	MajorDMR-7-20744	3
chr10	24295776	24295894	MajorDMR-7-20745	2
chr10	24296634	24299107	MajorDMR-7-20746	13
chr10	24301831	24303876	MajorDMR-7-20747	12
chr10	24304499	24304738	MajorDMR-7-20748	2
chr10	24305310	24306279	MajorDMR-7-20749	4
chr10	24312131	24312468	MajorDMR-7-20750	3
chr10	24320353	24320529	MajorDMR-7-20751	2
chr10	24321547	24322363	MajorDMR-7-20752	5
chr10	24323655	24325550	MajorDMR-7-20753	18
chr10	24328352	24334543	MajorDMR-7-20754	50
chr10	24335443	24335789	MajorDMR-7-20755	5
chr10	24342077	24342341	MajorDMR-7-20756	2
chr10	24343041	24343213	MajorDMR-7-20757	2
chr10	24343913	24344089	MajorDMR-7-20758	3
chr10	24348744	24348801	MajorDMR-7-20759	4
chr10	24350504	24350776	MajorDMR-7-20760	2
chr10	24362158	24362477	MajorDMR-7-20761	6
chr10	24364196	24364467	MajorDMR-7-20762	2
chr10	24365859	24368549	MajorDMR-7-20763	19
chr10	24369789	24370267	MajorDMR-7-20764	3
chr10	24373364	24374034	MajorDMR-7-20765	10
chr10	24375961	24376808	MajorDMR-7-20766	4
chr10	24379547	24380228	MajorDMR-7-20767	6
chr10	24381614	24382122	MajorDMR-7-20768	3
chr10	24383545	24384255	MajorDMR-7-20769	18
chr10	24384950	24385371	MajorDMR-7-20770	2
chr10	24386610	24387202	MajorDMR-7-20771	9
chr10	24393615	24393698	MajorDMR-7-20772	2
chr10	24398048	24398642	MajorDMR-7-20773	3
chr10	24399261	24401615	MajorDMR-7-20774	18
chr10	24402603	24404144	MajorDMR-7-20775	10
chr10	24405342	24405357	MajorDMR-7-20776	2
chr10	24406365	24406786	MajorDMR-7-20777	5
chr10	24408153	24408429	MajorDMR-7-20778	3
chr10	24416323	24417212	MajorDMR-7-20779	4
chr10	24419251	24422488	MajorDMR-7-20780	28
chr10	24423796	24426986	MajorDMR-7-20781	28
chr10	24430210	24430400	MajorDMR-7-20782	3
chr10	24435847	24435894	MajorDMR-7-20783	4
chr10	24436970	24437173	MajorDMR-7-20784	3
chr10	24441120	24442279	MajorDMR-7-20785	7
chr10	24447419	24447784	MajorDMR-7-20786	4
chr10	24448473	24449575	MajorDMR-7-20787	13
chr10	24450837	24451341	MajorDMR-7-20788	3
chr10	24457488	24457883	MajorDMR-7-20789	5
chr10	24458826	24460176	MajorDMR-7-20790	10
chr10	24466964	24467108	MajorDMR-7-20791	2
chr10	24471954	24472113	MajorDMR-7-20792	2
chr10	24473127	24473870	MajorDMR-7-20793	3
chr10	24479443	24479588	MajorDMR-7-20794	2
chr10	24482574	24482786	MajorDMR-7-20795	2
chr10	24484794	24484838	MajorDMR-7-20796	2
chr10	24485909	24486857	MajorDMR-7-20797	8
chr10	24490092	24490217	MajorDMR-7-20798	2
chr10	24491157	24491570	MajorDMR-7-20799	3
chr10	24492891	24493835	MajorDMR-7-20800	6
chr10	24494809	24496018	MajorDMR-7-20801	10
chr10	24496562	24497484	MajorDMR-7-20802	13
chr10	24499291	24499864	MajorDMR-7-20803	4
chr10	24501181	24501743	MajorDMR-7-20804	6
chr10	24502360	24502461	MajorDMR-7-20805	3
chr10	24503877	24504936	MajorDMR-7-20806	12
chr10	24507017	24508998	MajorDMR-7-20807	16
chr10	24509583	24510030	MajorDMR-7-20808	3
chr10	24512607	24513635	MajorDMR-7-20809	8
chr10	24517775	24517964	MajorDMR-7-20810	2
chr10	24519083	24519274	MajorDMR-7-20811	2
chr10	24519982	24520446	MajorDMR-7-20812	7
chr10	24525880	24527775	MajorDMR-7-20813	17
chr10	24528324	24530854	MajorDMR-7-20814	20
chr10	24532848	24534188	MajorDMR-7-20815	14
chr10	24535137	24535543	MajorDMR-7-20816	5
chr10	24537427	24539519	MajorDMR-7-20817	24
chr10	24540132	24541027	MajorDMR-7-20818	4
chr10	24543317	24546349	MajorDMR-7-20819	25
chr10	24547231	24547591	MajorDMR-7-20820	2
chr10	24548114	24549831	MajorDMR-7-20821	14
chr10	24551947	24552263	MajorDMR-7-20822	4
chr10	24555753	24556076	MajorDMR-7-20823	9
chr10	24558933	24558982	MajorDMR-7-20824	3
chr10	24561253	24561531	MajorDMR-7-20825	3
chr10	24566293	24567646	MajorDMR-7-20826	14
chr10	24571201	24572257	MajorDMR-7-20827	5
chr10	24575531	24575714	MajorDMR-7-20828	2
chr10	24578424	24578500	MajorDMR-7-20829	2
chr10	24581678	24582823	MajorDMR-7-20830	6
chr10	24585592	24585851	MajorDMR-7-20831	3
chr10	24588937	24589322	MajorDMR-7-20832	3
chr10	24592633	24593115	MajorDMR-7-20833	5
chr10	24594937	24597383	MajorDMR-7-20834	22
chr10	24598960	24599334	MajorDMR-7-20835	7
chr10	24602836	24602862	MajorDMR-7-20836	2
chr10	24604260	24604430	MajorDMR-7-20837	4
chr10	24605862	24605943	MajorDMR-7-20838	3
chr10	24608847	24610186	MajorDMR-7-20839	10
chr10	24615327	24615406	MajorDMR-7-20840	2
chr10	24620166	24621024	MajorDMR-7-20841	8
chr10	24629140	24631749	MajorDMR-7-20842	25
chr10	24632299	24634970	MajorDMR-7-20843	22
chr10	24638616	24639301	MajorDMR-7-20844	6
chr10	24642281	24643515	MajorDMR-7-20845	7
chr10	24645803	24647319	MajorDMR-7-20846	12
chr10	24651423	24651553	MajorDMR-7-20847	3
chr10	24659635	24659932	MajorDMR-7-20848	7
chr10	24660469	24661220	MajorDMR-7-20849	6
chr10	24662910	24663857	MajorDMR-7-20850	10
chr10	24670518	24671037	MajorDMR-7-20851	3
chr10	24672493	24673357	MajorDMR-7-20852	11
chr10	24673969	24674366	MajorDMR-7-20853	6
chr10	24681637	24683851	MajorDMR-7-20854	20
chr10	24691647	24692095	MajorDMR-7-20855	3
chr10	24693701	24693878	MajorDMR-7-20856	3
chr10	24694547	24695100	MajorDMR-7-20857	3
chr10	24695907	24696134	MajorDMR-7-20858	4
chr10	24697363	24697445	MajorDMR-7-20859	2
chr10	24699841	24699943	MajorDMR-7-20860	4
chr10	24700670	24701172	MajorDMR-7-20861	4
chr10	24702391	24702895	MajorDMR-7-20862	5
chr10	24703475	24703693	MajorDMR-7-20863	3
chr10	24704557	24706715	MajorDMR-7-20864	27
chr10	24707426	24707514	MajorDMR-7-20865	2
chr10	24708794	24708815	MajorDMR-7-20866	2
chr10	24710006	24710215	MajorDMR-7-20867	2
chr10	24713029	24714255	MajorDMR-7-20868	16
chr10	24714919	24716241	MajorDMR-7-20869	14
chr10	24726216	24726689	MajorDMR-7-20870	5
chr10	24727963	24728381	MajorDMR-7-20871	2
chr10	24729096	24729830	MajorDMR-7-20872	4
chr10	24730400	24730806	MajorDMR-7-20873	7
chr10	24733031	24734089	MajorDMR-7-20874	4
chr10	24741502	24741912	MajorDMR-7-20875	5
chr10	24745065	24746104	MajorDMR-7-20876	7
chr10	24746731	24746775	MajorDMR-7-20877	2
chr10	24748967	24749256	MajorDMR-7-20878	3
chr10	24750579	24751901	MajorDMR-7-20879	11
chr10	24752827	24753211	MajorDMR-7-20880	4
chr10	24754011	24758349	MajorDMR-7-20881	42
chr10	24764630	24764847	MajorDMR-7-20882	3
chr10	24767828	24768276	MajorDMR-7-20883	5
chr10	24769444	24770289	MajorDMR-7-20884	5
chr10	24771303	24771528	MajorDMR-7-20885	4
chr10	24773572	24774488	MajorDMR-7-20886	5
chr10	24776067	24776826	MajorDMR-7-20887	6
chr10	24777876	24778129	MajorDMR-7-20888	2
chr10	24778716	24778977	MajorDMR-7-20889	4
chr10	24780102	24780408	MajorDMR-7-20890	3
chr10	24782448	24784293	MajorDMR-7-20891	15
chr10	24785563	24786510	MajorDMR-7-20892	5
chr10	24789558	24789750	MajorDMR-7-20893	2
chr10	24790968	24791371	MajorDMR-7-20894	9
chr10	24797455	24797760	MajorDMR-7-20895	2
chr10	24800798	24800848	MajorDMR-7-20896	2
chr10	24802228	24802350	MajorDMR-7-20897	5
chr10	24807096	24807699	MajorDMR-7-20898	6
chr10	24808255	24809473	MajorDMR-7-20899	26
chr10	24812624	24812998	MajorDMR-7-20900	5
chr10	24813689	24814456	MajorDMR-7-20901	5
chr10	24815258	24815515	MajorDMR-7-20902	3
chr10	24816809	24818687	MajorDMR-7-20903	12
chr10	24820773	24821033	MajorDMR-7-20904	2
chr10	24822829	24823835	MajorDMR-7-20905	5
chr10	24825199	24825852	MajorDMR-7-20906	6
chr10	24826799	24827204	MajorDMR-7-20907	3
chr10	24830927	24832004	MajorDMR-7-20908	7
chr10	24833931	24834392	MajorDMR-7-20909	2
chr10	24835351	24835413	MajorDMR-7-20910	2
chr10	24836459	24836883	MajorDMR-7-20911	3
chr10	24838807	24839183	MajorDMR-7-20912	3
chr10	24839813	24839964	MajorDMR-7-20913	4
chr10	24840468	24840731	MajorDMR-7-20914	2
chr10	24841383	24842340	MajorDMR-7-20915	22
chr10	24842923	24843820	MajorDMR-7-20916	13
chr10	24844694	24845928	MajorDMR-7-20917	13
chr10	24847002	24847079	MajorDMR-7-20918	3
chr10	24859770	24860001	MajorDMR-7-20919	3
chr10	24861060	24861519	MajorDMR-7-20920	5
chr10	24862930	24863160	MajorDMR-7-20921	5
chr10	24868919	24869098	MajorDMR-7-20922	2
chr10	24872279	24872292	MajorDMR-7-20923	2
chr10	24873136	24875243	MajorDMR-7-20924	23
chr10	24880744	24880754	MajorDMR-7-20925	2
chr10	24884630	24884718	MajorDMR-7-20926	2
chr10	24885709	24887301	MajorDMR-7-20927	12
chr10	24889579	24889873	MajorDMR-7-20928	7
chr10	24904245	24904534	MajorDMR-7-20929	4
chr10	24906369	24906716	MajorDMR-7-20930	2
chr10	24907349	24907404	MajorDMR-7-20931	3
chr10	24912700	24913192	MajorDMR-7-20932	3
chr10	24918513	24919482	MajorDMR-7-20933	5
chr10	24924960	24925153	MajorDMR-7-20934	2
chr10	24927368	24927450	MajorDMR-7-20935	2
chr10	24947845	24948050	MajorDMR-7-20936	2
chr10	24957261	24957648	MajorDMR-7-20937	2
chr10	24959127	24959709	MajorDMR-7-20938	3
chr10	24962019	24962469	MajorDMR-7-20939	2
chr10	24963883	24964027	MajorDMR-7-20940	2
chr10	24977934	24978449	MajorDMR-7-20941	3
chr10	24987308	24987449	MajorDMR-7-20942	3
chr10	24989780	24991099	MajorDMR-7-20943	7
chr10	25000271	25000459	MajorDMR-7-20944	3
chr10	25001920	25001925	MajorDMR-7-20945	2
chr10	25003884	25004915	MajorDMR-7-20946	7
chr10	25014613	25014857	MajorDMR-7-20947	2
chr10	25019173	25019448	MajorDMR-7-20948	2
chr10	25032670	25032921	MajorDMR-7-20949	3
chr10	25034630	25034995	MajorDMR-7-20950	22
chr10	25060765	25060928	MajorDMR-7-20951	2
chr10	25066180	25066376	MajorDMR-7-20952	2
chr10	25082889	25083602	MajorDMR-7-20953	3
chr10	25089665	25090029	MajorDMR-7-20954	9
chr10	25090681	25091090	MajorDMR-7-20955	2
chr10	25093379	25093653	MajorDMR-7-20956	4
chr10	25097425	25097920	MajorDMR-7-20957	7
chr10	25099765	25100022	MajorDMR-7-20958	2
chr10	25100820	25101738	MajorDMR-7-20959	13
chr10	25102807	25103059	MajorDMR-7-20960	4
chr10	25111327	25112207	MajorDMR-7-20961	8
chr10	25114357	25114362	MajorDMR-7-20962	2
chr10	25115381	25115617	MajorDMR-7-20963	6
chr10	25136990	25137456	MajorDMR-7-20964	4
chr10	25138725	25138898	MajorDMR-7-20965	3
chr10	25140471	25140921	MajorDMR-7-20966	2
chr10	25143195	25143750	MajorDMR-7-20967	7
chr10	25147115	25147443	MajorDMR-7-20968	3
chr10	25150722	25150868	MajorDMR-7-20969	3
chr10	25153645	25154067	MajorDMR-7-20970	7
chr10	25154683	25155884	MajorDMR-7-20971	10
chr10	25157836	25158651	MajorDMR-7-20972	4
chr10	25159287	25159337	MajorDMR-7-20973	2
chr10	25161852	25162398	MajorDMR-7-20974	5
chr10	25181806	25181930	MajorDMR-7-20975	2
chr10	25182872	25182984	MajorDMR-7-20976	2
chr10	25183508	25183982	MajorDMR-7-20977	9
chr10	25190562	25190699	MajorDMR-7-20978	2
chr10	25196480	25197203	MajorDMR-7-20979	5
chr10	25210007	25210201	MajorDMR-7-20980	3
chr10	25211854	25212030	MajorDMR-7-20981	3
chr10	25226814	25227137	MajorDMR-7-20982	5
chr10	25233908	25234134	MajorDMR-7-20983	3
chr10	25235092	25235313	MajorDMR-7-20984	2
chr10	25242496	25242652	MajorDMR-7-20985	2
chr10	25252486	25252760	MajorDMR-7-20986	4
chr10	25255456	25255529	MajorDMR-7-20987	2
chr10	25275649	25275855	MajorDMR-7-20988	3
chr10	25277411	25279116	MajorDMR-7-20989	16
chr10	25281021	25281135	MajorDMR-7-20990	2
chr10	25294483	25294562	MajorDMR-7-20991	2
chr10	25302865	25303160	MajorDMR-7-20992	2
chr10	25306720	25306809	MajorDMR-7-20993	3
chr10	25312167	25313873	MajorDMR-7-20994	20
chr10	25325487	25325961	MajorDMR-7-20995	2
chr10	25348881	25349487	MajorDMR-7-20996	7
chr10	25350081	25351251	MajorDMR-7-20997	13
chr10	25364628	25364817	MajorDMR-7-20998	4
chr10	25401703	25401749	MajorDMR-7-20999	2
chr10	25405175	25405260	MajorDMR-7-21000	2
chr10	25418044	25418173	MajorDMR-7-21001	2
chr10	25470028	25470111	MajorDMR-7-21002	2
chr10	25471273	25471963	MajorDMR-7-21003	5
chr10	25485940	25486010	MajorDMR-7-21004	2
chr10	25498977	25499390	MajorDMR-7-21005	3
chr10	25508427	25508867	MajorDMR-7-21006	2
chr10	25511065	25511180	MajorDMR-7-21007	2
chr10	25519435	25519957	MajorDMR-7-21008	6
chr10	25520562	25520835	MajorDMR-7-21009	2
chr10	25524457	25524649	MajorDMR-7-21010	3
chr10	25527026	25527232	MajorDMR-7-21011	4
chr10	25546368	25546404	MajorDMR-7-21012	2
chr10	25557229	25557703	MajorDMR-7-21013	4
chr10	25561960	25562950	MajorDMR-7-21014	8
chr10	25571534	25571540	MajorDMR-7-21015	2
chr10	25584636	25585096	MajorDMR-7-21016	6
chr10	25591307	25591842	MajorDMR-7-21017	5
chr10	25593717	25595122	MajorDMR-7-21018	6
chr10	25599213	25599286	MajorDMR-7-21019	4
chr10	25616144	25616480	MajorDMR-7-21020	3
chr10	25640244	25640328	MajorDMR-7-21021	2
chr10	25654397	25654755	MajorDMR-7-21022	2
chr10	25666701	25667126	MajorDMR-7-21023	2
chr10	25672295	25672514	MajorDMR-7-21024	3
chr10	25673052	25673819	MajorDMR-7-21025	4
chr10	25682508	25683073	MajorDMR-7-21026	5
chr10	25684777	25684867	MajorDMR-7-21027	2
chr10	25686594	25686608	MajorDMR-7-21028	2
chr10	25687286	25687294	MajorDMR-7-21029	2
chr10	25693400	25693422	MajorDMR-7-21030	2
chr10	25696036	25696127	MajorDMR-7-21031	2
chr10	25703675	25704440	MajorDMR-7-21032	5
chr10	25722500	25722520	MajorDMR-7-21033	7
chr10	25725568	25726007	MajorDMR-7-21034	3
chr10	25734155	25735808	MajorDMR-7-21035	7
chr10	25736410	25736429	MajorDMR-7-21036	2
chr10	25740412	25740582	MajorDMR-7-21037	2
chr10	25744335	25745408	MajorDMR-7-21038	7
chr10	25751426	25751955	MajorDMR-7-21039	5
chr10	25755262	25755615	MajorDMR-7-21040	8
chr10	25757683	25757965	MajorDMR-7-21041	3
chr10	25764207	25764325	MajorDMR-7-21042	3
chr10	25769921	25770301	MajorDMR-7-21043	2
chr10	25770860	25770885	MajorDMR-7-21044	2
chr10	25771440	25771667	MajorDMR-7-21045	3
chr10	25772250	25772982	MajorDMR-7-21046	10
chr10	25773525	25774370	MajorDMR-7-21047	3
chr10	25778317	25778627	MajorDMR-7-21048	2
chr10	25785641	25785811	MajorDMR-7-21049	3
chr10	25786462	25788060	MajorDMR-7-21050	11
chr10	25789668	25789955	MajorDMR-7-21051	4
chr10	25790472	25791510	MajorDMR-7-21052	6
chr10	25797940	25798385	MajorDMR-7-21053	3
chr10	25803155	25803501	MajorDMR-7-21054	2
chr10	25821463	25822104	MajorDMR-7-21055	4
chr10	25825781	25825879	MajorDMR-7-21056	3
chr10	25827142	25827931	MajorDMR-7-21057	10
chr10	25845509	25845700	MajorDMR-7-21058	5
chr10	25846251	25846308	MajorDMR-7-21059	2
chr10	25854344	25854366	MajorDMR-7-21060	2
chr10	25869367	25869392	MajorDMR-7-21061	2
chr10	25877259	25877300	MajorDMR-7-21062	3
chr10	25881253	25881434	MajorDMR-7-21063	2
chr10	25889795	25889811	MajorDMR-7-21064	2
chr10	25905229	25905552	MajorDMR-7-21065	2
chr10	25916975	25917046	MajorDMR-7-21066	2
chr10	25936272	25936843	MajorDMR-7-21067	6
chr10	25950692	25950732	MajorDMR-7-21068	3
chr10	25953813	25954128	MajorDMR-7-21069	3
chr10	25964083	25964448	MajorDMR-7-21070	8
chr10	25971918	25971951	MajorDMR-7-21071	2
chr10	25981743	25982120	MajorDMR-7-21072	3
chr10	25986757	25986792	MajorDMR-7-21073	2
chr10	26049506	26049647	MajorDMR-7-21074	3
chr10	26097489	26097793	MajorDMR-7-21075	7
chr10	26104755	26104767	MajorDMR-7-21076	2
chr10	26105532	26105933	MajorDMR-7-21077	5
chr10	26106498	26106592	MajorDMR-7-21078	3
chr10	26119042	26119052	MajorDMR-7-21079	2
chr10	26139257	26139589	MajorDMR-7-21080	2
chr10	26190873	26191421	MajorDMR-7-21081	7
chr10	26230378	26230387	MajorDMR-7-21082	2
chr10	26288727	26289260	MajorDMR-7-21083	8
chr10	26522481	26522814	MajorDMR-7-21084	3
chr10	26584981	26585017	MajorDMR-7-21085	2
chr10	26586096	26586509	MajorDMR-7-21086	5
chr10	26587230	26587386	MajorDMR-7-21087	2
chr10	26598935	26599431	MajorDMR-7-21088	4
chr10	26602358	26602887	MajorDMR-7-21089	5
chr10	26632029	26632889	MajorDMR-7-21090	12
chr10	26642804	26642862	MajorDMR-7-21091	2
chr10	26644454	26645886	MajorDMR-7-21092	7
chr10	26669795	26669830	MajorDMR-7-21093	2
chr10	26681114	26681348	MajorDMR-7-21094	4
chr10	26692822	26692882	MajorDMR-7-21095	2
chr10	26727260	26727319	MajorDMR-7-21096	2
chr10	26728227	26728336	MajorDMR-7-21097	3
chr10	26775641	26776020	MajorDMR-7-21098	5
chr10	26780814	26780971	MajorDMR-7-21099	4
chr10	26843335	26843379	MajorDMR-7-21100	2
chr10	26905804	26905834	MajorDMR-7-21101	2
chr10	27012582	27013061	MajorDMR-7-21102	4
chr10	27020896	27021011	MajorDMR-7-21103	3
chr10	27032115	27032462	MajorDMR-7-21104	4
chr10	27059185	27059645	MajorDMR-7-21105	2
chr10	27060175	27060399	MajorDMR-7-21106	3
chr10	27064545	27064650	MajorDMR-7-21107	2
chr10	27075808	27075862	MajorDMR-7-21108	2
chr10	27079991	27080347	MajorDMR-7-21109	2
chr10	27083964	27084060	MajorDMR-7-21110	3
chr10	27099185	27099440	MajorDMR-7-21111	3
chr10	27100555	27100957	MajorDMR-7-21112	3
chr10	27113777	27113847	MajorDMR-7-21113	2
chr10	27132376	27132559	MajorDMR-7-21114	2
chr10	27135048	27135066	MajorDMR-7-21115	2
chr10	27161649	27161658	MajorDMR-7-21116	2
chr10	27235833	27235858	MajorDMR-7-21117	2
chr10	27255977	27255985	MajorDMR-7-21118	2
chr10	27295212	27295590	MajorDMR-7-21119	2
chr10	27361080	27361614	MajorDMR-7-21120	7
chr10	27390076	27390603	MajorDMR-7-21121	11
chr10	27412492	27412531	MajorDMR-7-21122	2
chr10	27419252	27419416	MajorDMR-7-21123	2
chr10	27433636	27434018	MajorDMR-7-21124	5
chr10	27436533	27436922	MajorDMR-7-21125	7
chr10	27480859	27481085	MajorDMR-7-21126	2
chr10	27487011	27487045	MajorDMR-7-21127	2
chr10	27487704	27487763	MajorDMR-7-21128	2
chr10	27508185	27508223	MajorDMR-7-21129	2
chr10	27513864	27514204	MajorDMR-7-21130	7
chr10	27517225	27517399	MajorDMR-7-21131	2
chr10	27525681	27526162	MajorDMR-7-21132	2
chr10	27537134	27537879	MajorDMR-7-21133	9
chr10	27542254	27542298	MajorDMR-7-21134	2
chr10	27556343	27556379	MajorDMR-7-21135	3
chr10	27582982	27583014	MajorDMR-7-21136	2
chr10	27586157	27587657	MajorDMR-7-21137	21
chr10	27599722	27599814	MajorDMR-7-21138	2
chr10	27764373	27765074	MajorDMR-7-21139	7
chr10	27787179	27787325	MajorDMR-7-21140	3
chr10	27802815	27803001	MajorDMR-7-21141	2
chr10	27841431	27841823	MajorDMR-7-21142	3
chr10	27867248	27867957	MajorDMR-7-21143	7
chr10	27906169	27906373	MajorDMR-7-21144	8
chr10	27907307	27908498	MajorDMR-7-21145	17
chr10	27909395	27909425	MajorDMR-7-21146	2
chr10	27910591	27911112	MajorDMR-7-21147	4
chr10	27932480	27932521	MajorDMR-7-21148	2
chr10	27936653	27936730	MajorDMR-7-21149	2
chr10	27968652	27969940	MajorDMR-7-21150	6
chr10	27978093	27978806	MajorDMR-7-21151	8
chr10	27991921	27991982	MajorDMR-7-21152	2
chr10	28002642	28003111	MajorDMR-7-21153	6
chr10	28030333	28030840	MajorDMR-7-21154	10
chr10	28036037	28036255	MajorDMR-7-21155	2
chr10	28065611	28066352	MajorDMR-7-21156	9
chr10	28070500	28070953	MajorDMR-7-21157	8
chr10	28073439	28073745	MajorDMR-7-21158	3
chr10	28094756	28094934	MajorDMR-7-21159	3
chr10	28096039	28096289	MajorDMR-7-21160	2
chr10	28104952	28104964	MajorDMR-7-21161	2
chr10	28115304	28115532	MajorDMR-7-21162	6
chr10	28119139	28119501	MajorDMR-7-21163	4
chr10	28126864	28128758	MajorDMR-7-21164	21
chr10	28133675	28133797	MajorDMR-7-21165	3
chr10	28150971	28151059	MajorDMR-7-21166	4
chr10	28166505	28166594	MajorDMR-7-21167	2
chr10	28229250	28229344	MajorDMR-7-21168	2
chr10	28232801	28232828	MajorDMR-7-21169	2
chr10	28343729	28344233	MajorDMR-7-21170	9
chr10	28370119	28370175	MajorDMR-7-21171	2
chr10	28378278	28378613	MajorDMR-7-21172	4
chr10	28398594	28398982	MajorDMR-7-21173	2
chr10	28409177	28409726	MajorDMR-7-21174	6
chr10	28433724	28433968	MajorDMR-7-21175	4
chr10	28450506	28450604	MajorDMR-7-21176	3
chr10	28488833	28489160	MajorDMR-7-21177	8
chr10	28503381	28503390	MajorDMR-7-21178	2
chr10	28507773	28507786	MajorDMR-7-21179	2
chr10	28541509	28542532	MajorDMR-7-21180	17
chr10	28549614	28549633	MajorDMR-7-21181	3
chr10	28550272	28550742	MajorDMR-7-21182	5
chr10	28552161	28553740	MajorDMR-7-21183	12
chr10	28566863	28567314	MajorDMR-7-21184	5
chr10	28606693	28606960	MajorDMR-7-21185	5
chr10	28656728	28656900	MajorDMR-7-21186	4
chr10	28683455	28683703	MajorDMR-7-21187	5
chr10	28687896	28687988	MajorDMR-7-21188	3
chr10	28711970	28712210	MajorDMR-7-21189	3
chr10	28726938	28728306	MajorDMR-7-21190	14
chr10	28730442	28731800	MajorDMR-7-21191	12
chr10	28732479	28732544	MajorDMR-7-21192	2
chr10	28746378	28746762	MajorDMR-7-21193	4
chr10	28752246	28753567	MajorDMR-7-21194	15
chr10	28805889	28806047	MajorDMR-7-21195	5
chr10	28808305	28808393	MajorDMR-7-21196	2
chr10	28810043	28810136	MajorDMR-7-21197	4
chr10	28844577	28844633	MajorDMR-7-21198	2
chr10	28849402	28849675	MajorDMR-7-21199	4
chr10	28863473	28864241	MajorDMR-7-21200	4
chr10	28864746	28864779	MajorDMR-7-21201	2
chr10	28873257	28873287	MajorDMR-7-21202	2
chr10	28883818	28884279	MajorDMR-7-21203	3
chr10	28884781	28884998	MajorDMR-7-21204	3
chr10	28886122	28886960	MajorDMR-7-21205	6
chr10	28889872	28889914	MajorDMR-7-21206	2
chr10	28890427	28890976	MajorDMR-7-21207	4
chr10	28894067	28894342	MajorDMR-7-21208	4
chr10	28908990	28909106	MajorDMR-7-21209	2
chr10	28909805	28910254	MajorDMR-7-21210	2
chr10	28911415	28911484	MajorDMR-7-21211	2
chr10	28956319	28957105	MajorDMR-7-21212	15
chr10	28958757	28959004	MajorDMR-7-21213	7
chr10	28967396	28969417	MajorDMR-7-21214	23
chr10	28970000	28970535	MajorDMR-7-21215	6
chr10	28975891	28975992	MajorDMR-7-21216	2
chr10	28979031	28979248	MajorDMR-7-21217	8
chr10	29027541	29027572	MajorDMR-7-21218	2
chr10	29028499	29028542	MajorDMR-7-21219	2
chr10	29085672	29086252	MajorDMR-7-21220	4
chr10	29088495	29089379	MajorDMR-7-21221	10
chr10	29095051	29096631	MajorDMR-7-21222	18
chr10	29098623	29100267	MajorDMR-7-21223	16
chr10	29107489	29108165	MajorDMR-7-21224	3
chr10	29111663	29113110	MajorDMR-7-21225	7
chr10	29114919	29115567	MajorDMR-7-21226	14
chr10	29126957	29127325	MajorDMR-7-21227	2
chr10	29129856	29131588	MajorDMR-7-21228	10
chr10	29132640	29132750	MajorDMR-7-21229	2
chr10	29139234	29140215	MajorDMR-7-21230	9
chr10	29149013	29150632	MajorDMR-7-21231	25
chr10	29166092	29166490	MajorDMR-7-21232	3
chr10	29168983	29169712	MajorDMR-7-21233	12
chr10	29188090	29188686	MajorDMR-7-21234	10
chr10	29195154	29195520	MajorDMR-7-21235	6
chr10	29202742	29202996	MajorDMR-7-21236	5
chr10	29231458	29232020	MajorDMR-7-21237	8
chr10	29259178	29259289	MajorDMR-7-21238	2
chr10	29271061	29271522	MajorDMR-7-21239	2
chr10	29272657	29273279	MajorDMR-7-21240	4
chr10	29275611	29277055	MajorDMR-7-21241	14
chr10	29282086	29282908	MajorDMR-7-21242	9
chr10	29291333	29291455	MajorDMR-7-21243	8
chr10	29302863	29302937	MajorDMR-7-21244	3
chr10	29316042	29316602	MajorDMR-7-21245	6
chr10	29317558	29317678	MajorDMR-7-21246	2
chr10	29320313	29320450	MajorDMR-7-21247	2
chr10	29322091	29322381	MajorDMR-7-21248	2
chr10	29325709	29326349	MajorDMR-7-21249	7
chr10	29326971	29329485	MajorDMR-7-21250	14
chr10	29345514	29346195	MajorDMR-7-21251	4
chr10	29347021	29347456	MajorDMR-7-21252	4
chr10	29353305	29353386	MajorDMR-7-21253	2
chr10	29358073	29358478	MajorDMR-7-21254	2
chr10	29388253	29388537	MajorDMR-7-21255	3
chr10	29419039	29419212	MajorDMR-7-21256	6
chr10	29424480	29424628	MajorDMR-7-21257	2
chr10	29439536	29440014	MajorDMR-7-21258	5
chr10	29440518	29440800	MajorDMR-7-21259	4
chr10	29441591	29441694	MajorDMR-7-21260	2
chr10	29466219	29466669	MajorDMR-7-21261	6
chr10	29545057	29545280	MajorDMR-7-21262	3
chr10	29557946	29559576	MajorDMR-7-21263	20
chr10	29561402	29561457	MajorDMR-7-21264	2
chr10	29562150	29562896	MajorDMR-7-21265	14
chr10	29566525	29566630	MajorDMR-7-21266	2
chr10	29607196	29608356	MajorDMR-7-21267	24
chr10	29612012	29612028	MajorDMR-7-21268	2
chr10	29632351	29632445	MajorDMR-7-21269	3
chr10	29659045	29659672	MajorDMR-7-21270	16
chr10	29682996	29683138	MajorDMR-7-21271	3
chr10	29700803	29701266	MajorDMR-7-21272	2
chr10	29717467	29717909	MajorDMR-7-21273	8
chr10	29718691	29719351	MajorDMR-7-21274	20
chr10	29724519	29724712	MajorDMR-7-21275	2
chr10	29735681	29735859	MajorDMR-7-21276	2
chr10	29737458	29738554	MajorDMR-7-21277	11
chr10	29758646	29759247	MajorDMR-7-21278	14
chr10	29762266	29762374	MajorDMR-7-21279	3
chr10	29772885	29773500	MajorDMR-7-21280	7
chr10	29780465	29781245	MajorDMR-7-21281	14
chr10	29785889	29786569	MajorDMR-7-21282	4
chr10	29787729	29788161	MajorDMR-7-21283	3
chr10	29797809	29797866	MajorDMR-7-21284	4
chr10	29800465	29800943	MajorDMR-7-21285	5
chr10	29801982	29802414	MajorDMR-7-21286	3
chr10	29806414	29806535	MajorDMR-7-21287	2
chr10	29834522	29835039	MajorDMR-7-21288	4
chr10	29843526	29844589	MajorDMR-7-21289	15
chr10	29849018	29849274	MajorDMR-7-21290	3
chr10	29870437	29870483	MajorDMR-7-21291	2
chr10	29871086	29871125	MajorDMR-7-21292	2
chr10	29905068	29905302	MajorDMR-7-21293	4
chr10	29959650	29960209	MajorDMR-7-21294	5
chr10	29980753	29981493	MajorDMR-7-21295	10
chr10	29988566	29989590	MajorDMR-7-21296	14
chr10	30005556	30006141	MajorDMR-7-21297	9
chr10	30006668	30006677	MajorDMR-7-21298	2
chr10	30020562	30021034	MajorDMR-7-21299	9
chr10	30062090	30062370	MajorDMR-7-21300	4
chr10	30093516	30093711	MajorDMR-7-21301	3
chr10	30100067	30100537	MajorDMR-7-21302	3
chr10	30101282	30101439	MajorDMR-7-21303	4
chr10	30105594	30106320	MajorDMR-7-21304	17
chr10	30137992	30138951	MajorDMR-7-21305	12
chr10	30147121	30147372	MajorDMR-7-21306	3
chr10	30149125	30149429	MajorDMR-7-21307	9
chr10	30184276	30185152	MajorDMR-7-21308	4
chr10	30190546	30190573	MajorDMR-7-21309	2
chr10	30204519	30205148	MajorDMR-7-21310	5
chr10	30215129	30215801	MajorDMR-7-21311	5
chr10	30240459	30240508	MajorDMR-7-21312	3
chr10	30248876	30249417	MajorDMR-7-21313	9
chr10	30282323	30282695	MajorDMR-7-21314	7
chr10	30287681	30287724	MajorDMR-7-21315	2
chr10	30290183	30291401	MajorDMR-7-21316	11
chr10	30300312	30300470	MajorDMR-7-21317	2
chr10	30306919	30307418	MajorDMR-7-21318	8
chr10	30309147	30309552	MajorDMR-7-21319	3
chr10	30313918	30314117	MajorDMR-7-21320	2
chr10	30316267	30316601	MajorDMR-7-21321	7
chr10	30318219	30318346	MajorDMR-7-21322	4
chr10	30319816	30319877	MajorDMR-7-21323	4
chr10	30323809	30324302	MajorDMR-7-21324	9
chr10	30334628	30335429	MajorDMR-7-21325	7
chr10	30337246	30337332	MajorDMR-7-21326	2
chr10	30344469	30344535	MajorDMR-7-21327	2
chr10	30347131	30347527	MajorDMR-7-21328	4
chr10	30348862	30349599	MajorDMR-7-21329	9
chr10	30352096	30352322	MajorDMR-7-21330	2
chr10	30362365	30363375	MajorDMR-7-21331	8
chr10	30364535	30365078	MajorDMR-7-21332	8
chr10	30377046	30377391	MajorDMR-7-21333	2
chr10	30378133	30378249	MajorDMR-7-21334	3
chr10	30379417	30383961	MajorDMR-7-21335	46
chr10	30385654	30386105	MajorDMR-7-21336	4
chr10	30387416	30388099	MajorDMR-7-21337	5
chr10	30391523	30391630	MajorDMR-7-21338	2
chr10	30392275	30392319	MajorDMR-7-21339	2
chr10	30397227	30398012	MajorDMR-7-21340	12
chr10	30401056	30403116	MajorDMR-7-21341	17
chr10	30403644	30403754	MajorDMR-7-21342	2
chr10	30404616	30405530	MajorDMR-7-21343	14
chr10	30406697	30407423	MajorDMR-7-21344	4
chr10	30414604	30414655	MajorDMR-7-21345	2
chr10	30434566	30435243	MajorDMR-7-21346	8
chr10	30456788	30456821	MajorDMR-7-21347	2
chr10	30458683	30459222	MajorDMR-7-21348	4
chr10	30460986	30461244	MajorDMR-7-21349	6
chr10	30462141	30462554	MajorDMR-7-21350	3
chr10	30478526	30478575	MajorDMR-7-21351	2
chr10	30559451	30559471	MajorDMR-7-21352	2
chr10	30573659	30574133	MajorDMR-7-21353	2
chr10	30575138	30575767	MajorDMR-7-21354	8
chr10	30588466	30589400	MajorDMR-7-21355	7
chr10	30591893	30591967	MajorDMR-7-21356	2
chr10	30592477	30594095	MajorDMR-7-21357	9
chr10	30613414	30613899	MajorDMR-7-21358	11
chr10	30657056	30657400	MajorDMR-7-21359	16
chr10	30677907	30678148	MajorDMR-7-21360	3
chr10	30681873	30681897	MajorDMR-7-21361	2
chr10	30704473	30705657	MajorDMR-7-21362	17
chr10	30706225	30706578	MajorDMR-7-21363	4
chr10	30707810	30707973	MajorDMR-7-21364	4
chr10	30708578	30708885	MajorDMR-7-21365	4
chr10	30717240	30717745	MajorDMR-7-21366	6
chr10	30724356	30726795	MajorDMR-7-21367	42
chr10	30727426	30728646	MajorDMR-7-21368	12
chr10	30730765	30731597	MajorDMR-7-21369	7
chr10	30736731	30737224	MajorDMR-7-21370	6
chr10	30743301	30744151	MajorDMR-7-21371	9
chr10	30748282	30750415	MajorDMR-7-21372	22
chr10	30751606	30751698	MajorDMR-7-21373	4
chr10	30753366	30753595	MajorDMR-7-21374	3
chr10	30774396	30774750	MajorDMR-7-21375	2
chr10	30777233	30778496	MajorDMR-7-21376	16
chr10	30842493	30843593	MajorDMR-7-21377	13
chr10	30846479	30846979	MajorDMR-7-21378	6
chr10	30847681	30847754	MajorDMR-7-21379	2
chr10	30865346	30865964	MajorDMR-7-21380	7
chr10	30868679	30869759	MajorDMR-7-21381	8
chr10	30893537	30896328	MajorDMR-7-21382	38
chr10	30912082	30912256	MajorDMR-7-21383	3
chr10	30913672	30914638	MajorDMR-7-21384	4
chr10	30918666	30918911	MajorDMR-7-21385	4
chr10	30921947	30922220	MajorDMR-7-21386	4
chr10	30932970	30933459	MajorDMR-7-21387	4
chr10	30934816	30934916	MajorDMR-7-21388	4
chr10	30937021	30937184	MajorDMR-7-21389	3
chr10	30942428	30942440	MajorDMR-7-21390	2
chr10	30943799	30945466	MajorDMR-7-21391	22
chr10	30961509	30961750	MajorDMR-7-21392	2
chr10	30989081	30989619	MajorDMR-7-21393	6
chr10	30999274	30999380	MajorDMR-7-21394	2
chr10	31040191	31041110	MajorDMR-7-21395	18
chr10	31054028	31054321	MajorDMR-7-21396	3
chr10	31100376	31100819	MajorDMR-7-21397	12
chr10	31101342	31101666	MajorDMR-7-21398	4
chr10	31109173	31109925	MajorDMR-7-21399	10
chr10	31116944	31117903	MajorDMR-7-21400	7
chr10	31129284	31130020	MajorDMR-7-21401	6
chr10	31130865	31131090	MajorDMR-7-21402	3
chr10	31131768	31132299	MajorDMR-7-21403	7
chr10	31191937	31192566	MajorDMR-7-21404	23
chr10	31215137	31215363	MajorDMR-7-21405	6
chr10	31229265	31229593	MajorDMR-7-21406	4
chr10	31230683	31231474	MajorDMR-7-21407	10
chr10	31318426	31318455	MajorDMR-7-21408	2
chr10	31321862	31322182	MajorDMR-7-21409	4
chr10	31352057	31352508	MajorDMR-7-21410	2
chr10	31353076	31353779	MajorDMR-7-21411	8
chr10	31360977	31362710	MajorDMR-7-21412	12
chr10	31364142	31364553	MajorDMR-7-21413	6
chr10	31383634	31384013	MajorDMR-7-21414	3
chr10	31384828	31385142	MajorDMR-7-21415	5
chr10	31387258	31387395	MajorDMR-7-21416	3
chr10	31388887	31388981	MajorDMR-7-21417	2
chr10	31410358	31410407	MajorDMR-7-21418	2
chr10	31413522	31413654	MajorDMR-7-21419	4
chr10	31418612	31419035	MajorDMR-7-21420	6
chr10	31425830	31426099	MajorDMR-7-21421	2
chr10	31434642	31434688	MajorDMR-7-21422	2
chr10	31446682	31447721	MajorDMR-7-21423	6
chr10	31465569	31466105	MajorDMR-7-21424	4
chr10	31480722	31481563	MajorDMR-7-21425	10
chr10	31498560	31498725	MajorDMR-7-21426	3
chr10	31501193	31501544	MajorDMR-7-21427	4
chr10	31502730	31502742	MajorDMR-7-21428	2
chr10	31503808	31503960	MajorDMR-7-21429	2
chr10	31505500	31505846	MajorDMR-7-21430	2
chr10	31509245	31509276	MajorDMR-7-21431	2
chr10	31552007	31552078	MajorDMR-7-21432	3
chr10	31559997	31560047	MajorDMR-7-21433	2
chr10	31663777	31664102	MajorDMR-7-21434	4
chr10	31679900	31680303	MajorDMR-7-21435	3
chr10	31685904	31686762	MajorDMR-7-21436	3
chr10	31688174	31688214	MajorDMR-7-21437	2
chr10	31708469	31708855	MajorDMR-7-21438	4
chr10	31767352	31767771	MajorDMR-7-21439	3
chr10	31805560	31805748	MajorDMR-7-21440	2
chr10	31814924	31815887	MajorDMR-7-21441	18
chr10	31821292	31821556	MajorDMR-7-21442	5
chr10	31825184	31826080	MajorDMR-7-21443	5
chr10	31871243	31871655	MajorDMR-7-21444	8
chr10	31872495	31872533	MajorDMR-7-21445	3
chr10	31875543	31875647	MajorDMR-7-21446	4
chr10	31887804	31889448	MajorDMR-7-21447	9
chr10	31890433	31891203	MajorDMR-7-21448	9
chr10	31893006	31893332	MajorDMR-7-21449	12
chr10	31935358	31936318	MajorDMR-7-21450	15
chr10	31937029	31937066	MajorDMR-7-21451	3
chr10	31938001	31939270	MajorDMR-7-21452	20
chr10	31940385	31940525	MajorDMR-7-21453	3
chr10	31949508	31949780	MajorDMR-7-21454	3
chr10	31966917	31968224	MajorDMR-7-21455	25
chr10	31982227	31982517	MajorDMR-7-21456	4
chr10	31985161	31985470	MajorDMR-7-21457	4
chr10	31985990	31987739	MajorDMR-7-21458	22
chr10	31995375	31996018	MajorDMR-7-21459	6
chr10	32013593	32013811	MajorDMR-7-21460	3
chr10	32125609	32125948	MajorDMR-7-21461	4
chr10	32171594	32171612	MajorDMR-7-21462	3
chr10	32175593	32175900	MajorDMR-7-21463	3
chr10	32176402	32177407	MajorDMR-7-21464	14
chr10	32205338	32205586	MajorDMR-7-21465	2
chr10	32278028	32278107	MajorDMR-7-21466	2
chr10	32283466	32284461	MajorDMR-7-21467	10
chr10	32285866	32285930	MajorDMR-7-21468	2
chr10	32299245	32299483	MajorDMR-7-21469	2
chr10	32300034	32300182	MajorDMR-7-21470	2
chr10	32301185	32301296	MajorDMR-7-21471	4
chr10	32302836	32302921	MajorDMR-7-21472	2
chr10	32304481	32304796	MajorDMR-7-21473	5
chr10	32305782	32306427	MajorDMR-7-21474	12
chr10	32321277	32321475	MajorDMR-7-21475	2
chr10	32326985	32327108	MajorDMR-7-21476	3
chr10	32345863	32346149	MajorDMR-7-21477	7
chr10	32354962	32355245	MajorDMR-7-21478	4
chr10	32438067	32438452	MajorDMR-7-21479	2
chr10	32444143	32444421	MajorDMR-7-21480	2
chr10	32450601	32450828	MajorDMR-7-21481	5
chr10	32475532	32476635	MajorDMR-7-21482	12
chr10	32523133	32523155	MajorDMR-7-21483	2
chr10	32523737	32523984	MajorDMR-7-21484	4
chr10	32549598	32549627	MajorDMR-7-21485	2
chr10	32553287	32553301	MajorDMR-7-21486	2
chr10	32560652	32560779	MajorDMR-7-21487	2
chr10	32562197	32562369	MajorDMR-7-21488	2
chr10	32568168	32568446	MajorDMR-7-21489	5
chr10	32570634	32570666	MajorDMR-7-21490	2
chr10	32581522	32581569	MajorDMR-7-21491	4
chr10	32595000	32595154	MajorDMR-7-21492	2
chr10	32604705	32604716	MajorDMR-7-21493	2
chr10	32611109	32611118	MajorDMR-7-21494	2
chr10	32643359	32644271	MajorDMR-7-21495	5
chr10	32655677	32655906	MajorDMR-7-21496	2
chr10	32677079	32677723	MajorDMR-7-21497	3
chr10	32756710	32757375	MajorDMR-7-21498	6
chr10	32765832	32766177	MajorDMR-7-21499	3
chr10	32834799	32834829	MajorDMR-7-21500	2
chr10	32877722	32877736	MajorDMR-7-21501	2
chr10	33018259	33018340	MajorDMR-7-21502	2
chr10	33050924	33051221	MajorDMR-7-21503	3
chr10	33083855	33084458	MajorDMR-7-21504	4
chr10	33147094	33147245	MajorDMR-7-21505	5
chr10	33174550	33174588	MajorDMR-7-21506	2
chr10	33198734	33198877	MajorDMR-7-21507	2
chr10	33202561	33202609	MajorDMR-7-21508	2
chr10	33208432	33208930	MajorDMR-7-21509	7
chr10	33222440	33222464	MajorDMR-7-21510	2
chr10	33224926	33225101	MajorDMR-7-21511	2
chr10	33230120	33231591	MajorDMR-7-21512	8
chr10	33233813	33234088	MajorDMR-7-21513	2
chr10	33242606	33242967	MajorDMR-7-21514	2
chr10	33244073	33244212	MajorDMR-7-21515	3
chr10	33245243	33245254	MajorDMR-7-21516	2
chr10	33251532	33252192	MajorDMR-7-21517	4
chr10	33252768	33253257	MajorDMR-7-21518	10
chr10	33266248	33266634	MajorDMR-7-21519	10
chr10	33274231	33274407	MajorDMR-7-21520	3
chr10	33295049	33296015	MajorDMR-7-21521	10
chr10	33301225	33301434	MajorDMR-7-21522	4
chr10	33356634	33356675	MajorDMR-7-21523	2
chr10	33363091	33363476	MajorDMR-7-21524	6
chr10	33390510	33391154	MajorDMR-7-21525	6
chr10	33404972	33405177	MajorDMR-7-21526	4
chr10	33406443	33406524	MajorDMR-7-21527	2
chr10	33410874	33411232	MajorDMR-7-21528	3
chr10	33418170	33418434	MajorDMR-7-21529	6
chr10	33432190	33432515	MajorDMR-7-21530	4
chr10	33435998	33436378	MajorDMR-7-21531	3
chr10	33444169	33444545	MajorDMR-7-21532	2
chr10	33469275	33470118	MajorDMR-7-21533	10
chr10	33473317	33473361	MajorDMR-7-21534	3
chr10	33486136	33486683	MajorDMR-7-21535	10
chr10	33492959	33493785	MajorDMR-7-21536	9
chr10	33498931	33501149	MajorDMR-7-21537	14
chr10	33505944	33506032	MajorDMR-7-21538	2
chr10	33511968	33512088	MajorDMR-7-21539	4
chr10	33512603	33513133	MajorDMR-7-21540	3
chr10	33513637	33513662	MajorDMR-7-21541	3
chr10	33519300	33519429	MajorDMR-7-21542	3
chr10	33524392	33524398	MajorDMR-7-21543	2
chr10	33526041	33526115	MajorDMR-7-21544	3
chr10	33527141	33527264	MajorDMR-7-21545	3
chr10	33546680	33547115	MajorDMR-7-21546	5
chr10	33549456	33549526	MajorDMR-7-21547	3
chr10	33561322	33561705	MajorDMR-7-21548	3
chr10	33562828	33563454	MajorDMR-7-21549	6
chr10	33568552	33569236	MajorDMR-7-21550	3
chr10	33573800	33574044	MajorDMR-7-21551	2
chr10	33575140	33575239	MajorDMR-7-21552	2
chr10	33585910	33587097	MajorDMR-7-21553	7
chr10	33590287	33590733	MajorDMR-7-21554	4
chr10	33593755	33593797	MajorDMR-7-21555	2
chr10	33602838	33604490	MajorDMR-7-21556	9
chr10	33612705	33613587	MajorDMR-7-21557	5
chr10	33615416	33615700	MajorDMR-7-21558	3
chr10	33618757	33618789	MajorDMR-7-21559	2
chr10	33619798	33621113	MajorDMR-7-21560	7
chr10	33628886	33629224	MajorDMR-7-21561	5
chr10	33630075	33630104	MajorDMR-7-21562	2
chr10	33632570	33633171	MajorDMR-7-21563	5
chr10	33638090	33638148	MajorDMR-7-21564	2
chr10	33657638	33658345	MajorDMR-7-21565	7
chr10	33661702	33661980	MajorDMR-7-21566	4
chr10	33663437	33664126	MajorDMR-7-21567	6
chr10	33665000	33665179	MajorDMR-7-21568	4
chr10	33666252	33667110	MajorDMR-7-21569	4
chr10	33669981	33670227	MajorDMR-7-21570	4
chr10	33671884	33672459	MajorDMR-7-21571	4
chr10	33673030	33673356	MajorDMR-7-21572	2
chr10	33677796	33678003	MajorDMR-7-21573	4
chr10	33680768	33681505	MajorDMR-7-21574	5
chr10	33686801	33687297	MajorDMR-7-21575	3
chr10	33691493	33691878	MajorDMR-7-21576	7
chr10	33699069	33700188	MajorDMR-7-21577	12
chr10	33701615	33701715	MajorDMR-7-21578	5
chr10	33702248	33702930	MajorDMR-7-21579	6
chr10	33723893	33723956	MajorDMR-7-21580	2
chr10	33730568	33730734	MajorDMR-7-21581	4
chr10	33735146	33735439	MajorDMR-7-21582	5
chr10	33736596	33738462	MajorDMR-7-21583	14
chr10	33755166	33757440	MajorDMR-7-21584	17
chr10	33762697	33762821	MajorDMR-7-21585	2
chr10	33771326	33771628	MajorDMR-7-21586	6
chr10	33774160	33774240	MajorDMR-7-21587	3
chr10	33775900	33776189	MajorDMR-7-21588	4
chr10	33778800	33779352	MajorDMR-7-21589	6
chr10	33781170	33783292	MajorDMR-7-21590	11
chr10	33784397	33784662	MajorDMR-7-21591	2
chr10	33785257	33785720	MajorDMR-7-21592	2
chr10	33788995	33789181	MajorDMR-7-21593	3
chr10	33809395	33809565	MajorDMR-7-21594	4
chr10	33810149	33810189	MajorDMR-7-21595	2
chr10	33854585	33855120	MajorDMR-7-21596	6
chr10	33909881	33911001	MajorDMR-7-21597	8
chr10	33948477	33949022	MajorDMR-7-21598	5
chr10	33951680	33951748	MajorDMR-7-21599	2
chr10	33952459	33952485	MajorDMR-7-21600	2
chr10	33955704	33955810	MajorDMR-7-21601	2
chr10	33957580	33957594	MajorDMR-7-21602	2
chr10	33958339	33959033	MajorDMR-7-21603	6
chr10	33968228	33968680	MajorDMR-7-21604	4
chr10	33970184	33971381	MajorDMR-7-21605	8
chr10	33973190	33973386	MajorDMR-7-21606	2
chr10	33975487	33975776	MajorDMR-7-21607	4
chr10	33998960	33999046	MajorDMR-7-21608	2
chr10	34004340	34004357	MajorDMR-7-21609	2
chr10	34031694	34031842	MajorDMR-7-21610	3
chr10	34035194	34036217	MajorDMR-7-21611	11
chr10	34038180	34038346	MajorDMR-7-21612	2
chr10	34043264	34043648	MajorDMR-7-21613	6
chr10	34047125	34047408	MajorDMR-7-21614	2
chr10	34062148	34062566	MajorDMR-7-21615	5
chr10	34065913	34066538	MajorDMR-7-21616	14
chr10	34069805	34070235	MajorDMR-7-21617	12
chr10	34089501	34089669	MajorDMR-7-21618	3
chr10	34094678	34095122	MajorDMR-7-21619	3
chr10	34117550	34117764	MajorDMR-7-21620	3
chr10	34120438	34120654	MajorDMR-7-21621	3
chr10	34149940	34150176	MajorDMR-7-21622	2
chr10	34156707	34156770	MajorDMR-7-21623	3
chr10	34157859	34159123	MajorDMR-7-21624	12
chr10	34166999	34167943	MajorDMR-7-21625	13
chr10	34188569	34188590	MajorDMR-7-21626	2
chr10	34189579	34190153	MajorDMR-7-21627	5
chr10	34226000	34226516	MajorDMR-7-21628	6
chr10	34227324	34228859	MajorDMR-7-21629	12
chr10	34252966	34253010	MajorDMR-7-21630	3
chr10	34263906	34264825	MajorDMR-7-21631	6
chr10	34280929	34281075	MajorDMR-7-21632	2
chr10	34336195	34336939	MajorDMR-7-21633	15
chr10	34338673	34339443	MajorDMR-7-21634	12
chr10	34369256	34369805	MajorDMR-7-21635	10
chr10	34393495	34394589	MajorDMR-7-21636	13
chr10	34397573	34397606	MajorDMR-7-21637	2
chr10	34405198	34405234	MajorDMR-7-21638	2
chr10	34410781	34411324	MajorDMR-7-21639	3
chr10	34421265	34421273	MajorDMR-7-21640	2
chr10	34422392	34422637	MajorDMR-7-21641	5
chr10	34424241	34424423	MajorDMR-7-21642	3
chr10	34427071	34427077	MajorDMR-7-21643	2
chr10	34443329	34443620	MajorDMR-7-21644	3
chr10	34461234	34461437	MajorDMR-7-21645	3
chr10	34472599	34472802	MajorDMR-7-21646	2
chr10	34479673	34480023	MajorDMR-7-21647	5
chr10	34488505	34488702	MajorDMR-7-21648	2
chr10	34491334	34491449	MajorDMR-7-21649	2
chr10	34492065	34492407	MajorDMR-7-21650	4
chr10	34506031	34506100	MajorDMR-7-21651	2
chr10	34524738	34524894	MajorDMR-7-21652	2
chr10	34538298	34538482	MajorDMR-7-21653	2
chr10	34540911	34541278	MajorDMR-7-21654	7
chr10	34663468	34663506	MajorDMR-7-21655	2
chr10	34685958	34686088	MajorDMR-7-21656	3
chr10	34734760	34735285	MajorDMR-7-21657	3
chr10	34779039	34779227	MajorDMR-7-21658	2
chr10	34815579	34815844	MajorDMR-7-21659	5
chr10	34820178	34820230	MajorDMR-7-21660	2
chr10	34820889	34821190	MajorDMR-7-21661	6
chr10	34870772	34870986	MajorDMR-7-21662	3
chr10	34923103	34923976	MajorDMR-7-21663	8
chr10	34939767	34940212	MajorDMR-7-21664	7
chr10	34955059	34955214	MajorDMR-7-21665	2
chr10	34983112	34983883	MajorDMR-7-21666	4
chr10	35043355	35043759	MajorDMR-7-21667	3
chr10	35063022	35063417	MajorDMR-7-21668	3
chr10	35097453	35098001	MajorDMR-7-21669	9
chr10	35142480	35142930	MajorDMR-7-21670	6
chr10	35144820	35144826	MajorDMR-7-21671	2
chr10	35150620	35150632	MajorDMR-7-21672	2
chr10	35188527	35188619	MajorDMR-7-21673	2
chr10	35197250	35197288	MajorDMR-7-21674	2
chr10	35197980	35197990	MajorDMR-7-21675	2
chr10	35201802	35202020	MajorDMR-7-21676	4
chr10	35207314	35207474	MajorDMR-7-21677	3
chr10	35256055	35256879	MajorDMR-7-21678	19
chr10	35257585	35258119	MajorDMR-7-21679	6
chr10	35270374	35270547	MajorDMR-7-21680	3
chr10	35309712	35309851	MajorDMR-7-21681	2
chr10	35354678	35355048	MajorDMR-7-21682	4
chr10	35361844	35362170	MajorDMR-7-21683	4
chr10	35368344	35368491	MajorDMR-7-21684	2
chr10	35374891	35375052	MajorDMR-7-21685	3
chr10	35406165	35406495	MajorDMR-7-21686	4
chr10	35409621	35409661	MajorDMR-7-21687	2
chr10	35419902	35420173	MajorDMR-7-21688	2
chr10	35435085	35435367	MajorDMR-7-21689	2
chr10	35437971	35438515	MajorDMR-7-21690	6
chr10	35442159	35443095	MajorDMR-7-21691	9
chr10	35467378	35467881	MajorDMR-7-21692	9
chr10	35491816	35491967	MajorDMR-7-21693	2
chr10	35493419	35493520	MajorDMR-7-21694	3
chr10	35494041	35494625	MajorDMR-7-21695	7
chr10	35495169	35496002	MajorDMR-7-21696	9
chr10	35498014	35498647	MajorDMR-7-21697	4
chr10	35500508	35500889	MajorDMR-7-21698	5
chr10	35502320	35504626	MajorDMR-7-21699	39
chr10	35507979	35508547	MajorDMR-7-21700	9
chr10	35511210	35511260	MajorDMR-7-21701	2
chr10	35519109	35519793	MajorDMR-7-21702	8
chr10	35521823	35521907	MajorDMR-7-21703	3
chr10	35529288	35529413	MajorDMR-7-21704	5
chr10	35597033	35597457	MajorDMR-7-21705	6
chr10	35615334	35615567	MajorDMR-7-21706	4
chr10	35616688	35617390	MajorDMR-7-21707	9
chr10	35627215	35627402	MajorDMR-7-21708	2
chr10	35634912	35635098	MajorDMR-7-21709	2
chr10	35635618	35635807	MajorDMR-7-21710	5
chr10	35636829	35637532	MajorDMR-7-21711	13
chr10	35644327	35644728	MajorDMR-7-21712	6
chr10	35645300	35645839	MajorDMR-7-21713	10
chr10	35668324	35668970	MajorDMR-7-21714	7
chr10	35670682	35671282	MajorDMR-7-21715	7
chr10	35678390	35678984	MajorDMR-7-21716	5
chr10	35689008	35689142	MajorDMR-7-21717	2
chr10	35689654	35689856	MajorDMR-7-21718	2
chr10	35698153	35699378	MajorDMR-7-21719	7
chr10	35704591	35704824	MajorDMR-7-21720	4
chr10	35707257	35707608	MajorDMR-7-21721	7
chr10	35709280	35709919	MajorDMR-7-21722	3
chr10	35710842	35711132	MajorDMR-7-21723	2
chr10	35713175	35713695	MajorDMR-7-21724	3
chr10	35714411	35714640	MajorDMR-7-21725	2
chr10	35726529	35727019	MajorDMR-7-21726	5
chr10	35729044	35729055	MajorDMR-7-21727	2
chr10	35729646	35729814	MajorDMR-7-21728	3
chr10	35733640	35735011	MajorDMR-7-21729	10
chr10	35735731	35737319	MajorDMR-7-21730	20
chr10	35739099	35739700	MajorDMR-7-21731	3
chr10	35742985	35743533	MajorDMR-7-21732	14
chr10	35746152	35748253	MajorDMR-7-21733	17
chr10	35749168	35750170	MajorDMR-7-21734	4
chr10	35750816	35750868	MajorDMR-7-21735	2
chr10	35752280	35752438	MajorDMR-7-21736	3
chr10	35754150	35755333	MajorDMR-7-21737	12
chr10	35756083	35756679	MajorDMR-7-21738	3
chr10	35772920	35773281	MajorDMR-7-21739	3
chr10	35776066	35776549	MajorDMR-7-21740	5
chr10	35781448	35781767	MajorDMR-7-21741	5
chr10	35782428	35782734	MajorDMR-7-21742	2
chr10	35791591	35792057	MajorDMR-7-21743	3
chr10	35797972	35798094	MajorDMR-7-21744	2
chr10	35806560	35806842	MajorDMR-7-21745	6
chr10	35809500	35809862	MajorDMR-7-21746	3
chr10	35814960	35815167	MajorDMR-7-21747	3
chr10	35815724	35815998	MajorDMR-7-21748	8
chr10	35831058	35831188	MajorDMR-7-21749	2
chr10	35833953	35834411	MajorDMR-7-21750	10
chr10	35848204	35848700	MajorDMR-7-21751	7
chr10	35850375	35851044	MajorDMR-7-21752	5
chr10	35851915	35852284	MajorDMR-7-21753	5
chr10	35854209	35854525	MajorDMR-7-21754	3
chr10	35855132	35855431	MajorDMR-7-21755	6
chr10	35856572	35858455	MajorDMR-7-21756	35
chr10	35866700	35866974	MajorDMR-7-21757	8
chr10	35868114	35869465	MajorDMR-7-21758	14
chr10	35880483	35880772	MajorDMR-7-21759	4
chr10	35881844	35882537	MajorDMR-7-21760	10
chr10	35892528	35892540	MajorDMR-7-21761	2
chr10	35893133	35893639	MajorDMR-7-21762	3
chr10	35894545	35894772	MajorDMR-7-21763	3
chr10	35903454	35903469	MajorDMR-7-21764	2
chr10	35912496	35912881	MajorDMR-7-21765	3
chr10	35926215	35926443	MajorDMR-7-21766	2
chr10	35933464	35933479	MajorDMR-7-21767	2
chr10	35934001	35934578	MajorDMR-7-21768	6
chr10	35962888	35963212	MajorDMR-7-21769	3
chr10	35964603	35964829	MajorDMR-7-21770	4
chr10	36011856	36012477	MajorDMR-7-21771	8
chr10	36056412	36057299	MajorDMR-7-21772	7
chr10	36059939	36060968	MajorDMR-7-21773	5
chr10	36100273	36100328	MajorDMR-7-21774	2
chr10	36111119	36111709	MajorDMR-7-21775	11
chr10	36113961	36114125	MajorDMR-7-21776	3
chr10	36115204	36117294	MajorDMR-7-21777	14
chr10	36137966	36138697	MajorDMR-7-21778	6
chr10	36182670	36182699	MajorDMR-7-21779	3
chr10	36216287	36216446	MajorDMR-7-21780	5
chr10	36217329	36218322	MajorDMR-7-21781	8
chr10	36223258	36223699	MajorDMR-7-21782	7
chr10	36228855	36230002	MajorDMR-7-21783	16
chr10	36233165	36233316	MajorDMR-7-21784	3
chr10	36236781	36236800	MajorDMR-7-21785	2
chr10	36248285	36248449	MajorDMR-7-21786	3
chr10	36250116	36250818	MajorDMR-7-21787	7
chr10	36261775	36261969	MajorDMR-7-21788	5
chr10	36291610	36291977	MajorDMR-7-21789	3
chr10	36311089	36311312	MajorDMR-7-21790	3
chr10	36362465	36362936	MajorDMR-7-21791	6
chr10	36370907	36371279	MajorDMR-7-21792	3
chr10	36378311	36378680	MajorDMR-7-21793	7
chr10	36381052	36381364	MajorDMR-7-21794	5
chr10	36458696	36458792	MajorDMR-7-21795	2
chr10	36510047	36510676	MajorDMR-7-21796	4
chr10	36537858	36537893	MajorDMR-7-21797	2
chr10	36544935	36545556	MajorDMR-7-21798	7
chr10	36606519	36607420	MajorDMR-7-21799	7
chr10	36662272	36662450	MajorDMR-7-21800	3
chr10	36734465	36734475	MajorDMR-7-21801	2
chr10	36739427	36739526	MajorDMR-7-21802	2
chr10	36753549	36753980	MajorDMR-7-21803	4
chr10	36777064	36777089	MajorDMR-7-21804	2
chr10	36783134	36783737	MajorDMR-7-21805	7
chr10	36789438	36789700	MajorDMR-7-21806	2
chr10	36819746	36819781	MajorDMR-7-21807	2
chr10	36822827	36822972	MajorDMR-7-21808	3
chr10	36836663	36836726	MajorDMR-7-21809	2
chr10	36848896	36849348	MajorDMR-7-21810	2
chr10	36853198	36854026	MajorDMR-7-21811	12
chr10	36856620	36856704	MajorDMR-7-21812	2
chr10	36917350	36917942	MajorDMR-7-21813	4
chr10	36921262	36921571	MajorDMR-7-21814	3
chr10	36959468	36959917	MajorDMR-7-21815	2
chr10	36960783	36960915	MajorDMR-7-21816	2
chr10	36992613	36993169	MajorDMR-7-21817	7
chr10	37056361	37056545	MajorDMR-7-21818	5
chr10	37089927	37090082	MajorDMR-7-21819	2
chr10	37090754	37091183	MajorDMR-7-21820	5
chr10	37091950	37092112	MajorDMR-7-21821	4
chr10	37143871	37144334	MajorDMR-7-21822	2
chr10	37174597	37174610	MajorDMR-7-21823	2
chr10	37189465	37189672	MajorDMR-7-21824	2
chr10	37259128	37259168	MajorDMR-7-21825	2
chr10	37284090	37284280	MajorDMR-7-21826	4
chr10	37306716	37306975	MajorDMR-7-21827	3
chr10	37316703	37316899	MajorDMR-7-21828	3
chr10	37369631	37369747	MajorDMR-7-21829	2
chr10	37390504	37390526	MajorDMR-7-21830	2
chr10	37513701	37515286	MajorDMR-7-21831	8
chr10	37626960	37627085	MajorDMR-7-21832	2
chr10	37655578	37655996	MajorDMR-7-21833	2
chr10	37686543	37686806	MajorDMR-7-21834	3
chr10	37748341	37748870	MajorDMR-7-21835	7
chr10	37778412	37778522	MajorDMR-7-21836	2
chr10	37924645	37924693	MajorDMR-7-21837	4
chr10	37939123	37939199	MajorDMR-7-21838	3
chr10	37979087	37979929	MajorDMR-7-21839	3
chr10	37996452	37997037	MajorDMR-7-21840	3
chr10	38038567	38038731	MajorDMR-7-21841	2
chr10	38129602	38129659	MajorDMR-7-21842	2
chr10	38139145	38139501	MajorDMR-7-21843	2
chr10	38142006	38142894	MajorDMR-7-21844	15
chr10	38152761	38152858	MajorDMR-7-21845	3
chr10	38156211	38156284	MajorDMR-7-21846	2
chr10	38206441	38206567	MajorDMR-7-21847	3
chr10	38207073	38207111	MajorDMR-7-21848	2
chr10	38229102	38229713	MajorDMR-7-21849	7
chr10	38251146	38251255	MajorDMR-7-21850	3
chr10	38255707	38256332	MajorDMR-7-21851	3
chr10	38263141	38263715	MajorDMR-7-21852	3
chr10	38282672	38282688	MajorDMR-7-21853	2
chr10	38284097	38284110	MajorDMR-7-21854	3
chr10	38312119	38312168	MajorDMR-7-21855	3
chr10	38321954	38322027	MajorDMR-7-21856	5
chr10	38359234	38359748	MajorDMR-7-21857	12
chr10	38426645	38426728	MajorDMR-7-21858	2
chr10	38594626	38594699	MajorDMR-7-21859	2
chr10	38603768	38604240	MajorDMR-7-21860	4
chr10	38622586	38622774	MajorDMR-7-21861	3
chr10	38694827	38696430	MajorDMR-7-21862	17
chr10	42736851	42737218	MajorDMR-7-21863	3
chr10	43071870	43072104	MajorDMR-7-21864	3
chr10	43129772	43129810	MajorDMR-7-21865	2
chr10	43144734	43144939	MajorDMR-7-21866	3
chr10	43159068	43159090	MajorDMR-7-21867	2
chr10	43273524	43273568	MajorDMR-7-21868	3
chr10	43318002	43318189	MajorDMR-7-21869	2
chr10	43331988	43332070	MajorDMR-7-21870	3
chr10	43362560	43362922	MajorDMR-7-21871	3
chr10	43371777	43371936	MajorDMR-7-21872	2
chr10	43376635	43377176	MajorDMR-7-21873	7
chr10	43422184	43422998	MajorDMR-7-21874	5
chr10	43426676	43427100	MajorDMR-7-21875	2
chr10	43428167	43428196	MajorDMR-7-21876	4
chr10	43429716	43429762	MajorDMR-7-21877	3
chr10	43446064	43446344	MajorDMR-7-21878	6
chr10	43454447	43454491	MajorDMR-7-21879	3
chr10	43475034	43475437	MajorDMR-7-21880	3
chr10	43479996	43480099	MajorDMR-7-21881	2
chr10	43484576	43484746	MajorDMR-7-21882	7
chr10	43514258	43514288	MajorDMR-7-21883	2
chr10	43526753	43527195	MajorDMR-7-21884	7
chr10	43530909	43531949	MajorDMR-7-21885	8
chr10	43563320	43563717	MajorDMR-7-21886	9
chr10	43573432	43573654	MajorDMR-7-21887	2
chr10	43574441	43574451	MajorDMR-7-21888	2
chr10	43598273	43598445	MajorDMR-7-21889	5
chr10	43609507	43609995	MajorDMR-7-21890	17
chr10	43616354	43616647	MajorDMR-7-21891	2
chr10	43618157	43618751	MajorDMR-7-21892	9
chr10	43623455	43623573	MajorDMR-7-21893	2
chr10	43631440	43632642	MajorDMR-7-21894	10
chr10	43656165	43656671	MajorDMR-7-21895	3
chr10	43661383	43661619	MajorDMR-7-21896	2
chr10	43667488	43667599	MajorDMR-7-21897	3
chr10	43681378	43682237	MajorDMR-7-21898	3
chr10	43685492	43685650	MajorDMR-7-21899	2
chr10	43686854	43686952	MajorDMR-7-21900	6
chr10	43687624	43687854	MajorDMR-7-21901	3
chr10	43689784	43690204	MajorDMR-7-21902	5
chr10	43690875	43691338	MajorDMR-7-21903	2
chr10	43699001	43699206	MajorDMR-7-21904	4
chr10	43699962	43700419	MajorDMR-7-21905	3
chr10	43701078	43701550	MajorDMR-7-21906	2
chr10	43702834	43703041	MajorDMR-7-21907	6
chr10	43707185	43709484	MajorDMR-7-21908	11
chr10	43717165	43717984	MajorDMR-7-21909	8
chr10	43721098	43721961	MajorDMR-7-21910	8
chr10	43725922	43726638	MajorDMR-7-21911	9
chr10	43738826	43738861	MajorDMR-7-21912	2
chr10	43746700	43747694	MajorDMR-7-21913	15
chr10	43748856	43748864	MajorDMR-7-21914	2
chr10	43750484	43750796	MajorDMR-7-21915	3
chr10	43751840	43752255	MajorDMR-7-21916	10
chr10	43752837	43752927	MajorDMR-7-21917	2
chr10	43753651	43754016	MajorDMR-7-21918	3
chr10	43756127	43756502	MajorDMR-7-21919	8
chr10	43757293	43759677	MajorDMR-7-21920	29
chr10	43763048	43763078	MajorDMR-7-21921	2
chr10	43772612	43772834	MajorDMR-7-21922	2
chr10	43773658	43774307	MajorDMR-7-21923	6
chr10	43776856	43778538	MajorDMR-7-21924	22
chr10	43796719	43797527	MajorDMR-7-21925	12
chr10	43812730	43813024	MajorDMR-7-21926	8
chr10	43814348	43816063	MajorDMR-7-21927	27
chr10	43816927	43817057	MajorDMR-7-21928	2
chr10	43817707	43817857	MajorDMR-7-21929	3
chr10	43822805	43823068	MajorDMR-7-21930	4
chr10	43827951	43828861	MajorDMR-7-21931	13
chr10	43830569	43831077	MajorDMR-7-21932	3
chr10	43835038	43836411	MajorDMR-7-21933	20
chr10	43837896	43839877	MajorDMR-7-21934	44
chr10	43840570	43840798	MajorDMR-7-21935	3
chr10	43844513	43844709	MajorDMR-7-21936	4
chr10	43845675	43846140	MajorDMR-7-21937	10
chr10	43846725	43847246	MajorDMR-7-21938	7
chr10	43849408	43849882	MajorDMR-7-21939	2
chr10	43850640	43852213	MajorDMR-7-21940	11
chr10	43855197	43855873	MajorDMR-7-21941	6
chr10	43862655	43862835	MajorDMR-7-21942	8
chr10	43863537	43864434	MajorDMR-7-21943	12
chr10	43866625	43866770	MajorDMR-7-21944	5
chr10	43868864	43868883	MajorDMR-7-21945	2
chr10	43885849	43886888	MajorDMR-7-21946	11
chr10	43905838	43907043	MajorDMR-7-21947	37
chr10	43933426	43933695	MajorDMR-7-21948	4
chr10	43940582	43940626	MajorDMR-7-21949	2
chr10	43944660	43945262	MajorDMR-7-21950	5
chr10	43972289	43972311	MajorDMR-7-21951	3
chr10	44014153	44014350	MajorDMR-7-21952	3
chr10	44021782	44022227	MajorDMR-7-21953	2
chr10	44049126	44049205	MajorDMR-7-21954	2
chr10	44049851	44049876	MajorDMR-7-21955	2
chr10	44054913	44055359	MajorDMR-7-21956	2
chr10	44063692	44063900	MajorDMR-7-21957	3
chr10	44068713	44069203	MajorDMR-7-21958	3
chr10	44081969	44082030	MajorDMR-7-21959	2
chr10	44090546	44092656	MajorDMR-7-21960	19
chr10	44102774	44102792	MajorDMR-7-21961	2
chr10	44108677	44109139	MajorDMR-7-21962	4
chr10	44111100	44111140	MajorDMR-7-21963	2
chr10	44162239	44162250	MajorDMR-7-21964	2
chr10	44167709	44167719	MajorDMR-7-21965	2
chr10	44170042	44170803	MajorDMR-7-21966	13
chr10	44174998	44177187	MajorDMR-7-21967	14
chr10	44178758	44179663	MajorDMR-7-21968	5
chr10	44184551	44184555	MajorDMR-7-21969	2
chr10	44229575	44229838	MajorDMR-7-21970	9
chr10	44244650	44244965	MajorDMR-7-21971	7
chr10	44247927	44248118	MajorDMR-7-21972	3
chr10	44250313	44251571	MajorDMR-7-21973	10
chr10	44277116	44277210	MajorDMR-7-21974	3
chr10	44338057	44338098	MajorDMR-7-21975	3
chr10	44347292	44347896	MajorDMR-7-21976	9
chr10	44353079	44354248	MajorDMR-7-21977	8
chr10	44400449	44400533	MajorDMR-7-21978	3
chr10	44415963	44416103	MajorDMR-7-21979	4
chr10	44437538	44438101	MajorDMR-7-21980	11
chr10	44454936	44455244	MajorDMR-7-21981	2
chr10	44502187	44502345	MajorDMR-7-21982	2
chr10	44506855	44507378	MajorDMR-7-21983	3
chr10	44526225	44527075	MajorDMR-7-21984	8
chr10	44541797	44542189	MajorDMR-7-21985	6
chr10	44559612	44560099	MajorDMR-7-21986	10
chr10	44560723	44560863	MajorDMR-7-21987	3
chr10	44565240	44566023	MajorDMR-7-21988	7
chr10	44567088	44567213	MajorDMR-7-21989	2
chr10	44606364	44606541	MajorDMR-7-21990	2
chr10	44675696	44677200	MajorDMR-7-21991	10
chr10	44682079	44682256	MajorDMR-7-21992	3
chr10	44684380	44684462	MajorDMR-7-21993	2
chr10	44686777	44687453	MajorDMR-7-21994	4
chr10	44701691	44701753	MajorDMR-7-21995	3
chr10	44712857	44712863	MajorDMR-7-21996	2
chr10	44729692	44730481	MajorDMR-7-21997	6
chr10	44776072	44776775	MajorDMR-7-21998	11
chr10	44782091	44782590	MajorDMR-7-21999	3
chr10	44805051	44805473	MajorDMR-7-22000	5
chr10	44816107	44816284	MajorDMR-7-22001	3
chr10	44816835	44816856	MajorDMR-7-22002	2
chr10	44909889	44910617	MajorDMR-7-22003	6
chr10	44912102	44912659	MajorDMR-7-22004	4
chr10	44918292	44918568	MajorDMR-7-22005	2
chr10	44958058	44958275	MajorDMR-7-22006	5
chr10	44966485	44966916	MajorDMR-7-22007	3
chr10	44995683	44995849	MajorDMR-7-22008	3
chr10	44996613	44996734	MajorDMR-7-22009	2
chr10	45002432	45002638	MajorDMR-7-22010	5
chr10	45006418	45006450	MajorDMR-7-22011	2
chr10	45022562	45022705	MajorDMR-7-22012	3
chr10	45052939	45053231	MajorDMR-7-22013	5
chr10	45072977	45073367	MajorDMR-7-22014	4
chr10	45093707	45094295	MajorDMR-7-22015	4
chr10	45102814	45103867	MajorDMR-7-22016	6
chr10	45107598	45107653	MajorDMR-7-22017	2
chr10	45145775	45146040	MajorDMR-7-22018	4
chr10	45146764	45147077	MajorDMR-7-22019	2
chr10	45171535	45171662	MajorDMR-7-22020	2
chr10	45176353	45176369	MajorDMR-7-22021	2
chr10	45180639	45181335	MajorDMR-7-22022	8
chr10	45186183	45187082	MajorDMR-7-22023	10
chr10	45208662	45208971	MajorDMR-7-22024	5
chr10	45210762	45210771	MajorDMR-7-22025	2
chr10	45251702	45251774	MajorDMR-7-22026	3
chr10	45266346	45266775	MajorDMR-7-22027	2
chr10	45271699	45271938	MajorDMR-7-22028	3
chr10	45280914	45281026	MajorDMR-7-22029	3
chr10	45282082	45282108	MajorDMR-7-22030	3
chr10	45298459	45298610	MajorDMR-7-22031	2
chr10	45299363	45299754	MajorDMR-7-22032	3
chr10	45302820	45302877	MajorDMR-7-22033	2
chr10	45311580	45312122	MajorDMR-7-22034	4
chr10	45313481	45313664	MajorDMR-7-22035	3
chr10	45358578	45359269	MajorDMR-7-22036	15
chr10	45368222	45368841	MajorDMR-7-22037	5
chr10	45369832	45370137	MajorDMR-7-22038	3
chr10	45388311	45388434	MajorDMR-7-22039	2
chr10	45389036	45389232	MajorDMR-7-22040	2
chr10	45422092	45422664	MajorDMR-7-22041	7
chr10	45451005	45451307	MajorDMR-7-22042	5
chr10	45453355	45453596	MajorDMR-7-22043	6
chr10	45484192	45484253	MajorDMR-7-22044	3
chr10	45487313	45487634	MajorDMR-7-22045	5
chr10	45497456	45497471	MajorDMR-7-22046	2
chr10	45508985	45509024	MajorDMR-7-22047	2
chr10	45519078	45520108	MajorDMR-7-22048	6
chr10	45542827	45542873	MajorDMR-7-22049	3
chr10	45546018	45546560	MajorDMR-7-22050	3
chr10	45557357	45558015	MajorDMR-7-22051	9
chr10	45572040	45572728	MajorDMR-7-22052	7
chr10	45611440	45611693	MajorDMR-7-22053	5
chr10	45655415	45655433	MajorDMR-7-22054	2
chr10	45675102	45675578	MajorDMR-7-22055	11
chr10	45676374	45677290	MajorDMR-7-22056	20
chr10	45731336	45731462	MajorDMR-7-22057	3
chr10	45745942	45746398	MajorDMR-7-22058	7
chr10	45789491	45789799	MajorDMR-7-22059	2
chr10	45795099	45795293	MajorDMR-7-22060	3
chr10	45824531	45824704	MajorDMR-7-22061	3
chr10	45827658	45827868	MajorDMR-7-22062	3
chr10	45859109	45859557	MajorDMR-7-22063	6
chr10	45872452	45872552	MajorDMR-7-22064	3
chr10	45899666	45900958	MajorDMR-7-22065	17
chr10	45927209	45928172	MajorDMR-7-22066	5
chr10	45946274	45946802	MajorDMR-7-22067	7
chr10	45958364	45959118	MajorDMR-7-22068	24
chr10	45963270	45963809	MajorDMR-7-22069	6
chr10	46009129	46009576	MajorDMR-7-22070	4
chr10	46045759	46045865	MajorDMR-7-22071	3
chr10	46062963	46063063	MajorDMR-7-22072	3
chr10	46090697	46090977	MajorDMR-7-22073	3
chr10	46158520	46159002	MajorDMR-7-22074	2
chr10	46191754	46191853	MajorDMR-7-22075	2
chr10	46250389	46250582	MajorDMR-7-22076	5
chr10	46264158	46264318	MajorDMR-7-22077	2
chr10	46293515	46293612	MajorDMR-7-22078	2
chr10	46335852	46335948	MajorDMR-7-22079	2
chr10	46359835	46359862	MajorDMR-7-22080	2
chr10	46539435	46539476	MajorDMR-7-22081	2
chr10	46941985	46942059	MajorDMR-7-22082	3
chr10	46952756	46953874	MajorDMR-7-22083	7
chr10	46960995	46961018	MajorDMR-7-22084	2
chr10	46961835	46961987	MajorDMR-7-22085	13
chr10	46973931	46974217	MajorDMR-7-22086	3
chr10	47002604	47002813	MajorDMR-7-22087	5
chr10	47010461	47011078	MajorDMR-7-22088	5
chr10	47022576	47022616	MajorDMR-7-22089	2
chr10	47049904	47050149	MajorDMR-7-22090	5
chr10	47056724	47057314	MajorDMR-7-22091	9
chr10	47101388	47101620	MajorDMR-7-22092	4
chr10	47106620	47106653	MajorDMR-7-22093	2
chr10	47107410	47108051	MajorDMR-7-22094	8
chr10	47133021	47133272	MajorDMR-7-22095	3
chr10	47144930	47144953	MajorDMR-7-22096	2
chr10	47149798	47150296	MajorDMR-7-22097	2
chr10	47349035	47349498	MajorDMR-7-22098	12
chr10	47359096	47359505	MajorDMR-7-22099	2
chr10	47422686	47422832	MajorDMR-7-22100	3
chr10	47423908	47424138	MajorDMR-7-22101	3
chr10	47571291	47571602	MajorDMR-7-22102	4
chr10	47573843	47574271	MajorDMR-7-22103	3
chr10	47598878	47599418	MajorDMR-7-22104	6
chr10	47605988	47606222	MajorDMR-7-22105	8
chr10	47615381	47615385	MajorDMR-7-22106	2
chr10	47639611	47639894	MajorDMR-7-22107	3
chr10	47652038	47652133	MajorDMR-7-22108	2
chr10	47669268	47670041	MajorDMR-7-22109	4
chr10	47676802	47676952	MajorDMR-7-22110	3
chr10	47687954	47688158	MajorDMR-7-22111	5
chr10	47700975	47701166	MajorDMR-7-22112	5
chr10	47737318	47737578	MajorDMR-7-22113	5
chr10	47741543	47741893	MajorDMR-7-22114	3
chr10	47749282	47749583	MajorDMR-7-22115	7
chr10	47757288	47757337	MajorDMR-7-22116	2
chr10	47758928	47759020	MajorDMR-7-22117	3
chr10	47909792	47909850	MajorDMR-7-22118	3
chr10	47910732	47911530	MajorDMR-7-22119	7
chr10	47914345	47914817	MajorDMR-7-22120	2
chr10	47924824	47925165	MajorDMR-7-22121	4
chr10	48155518	48155536	MajorDMR-7-22122	2
chr10	48308817	48309218	MajorDMR-7-22123	3
chr10	48347214	48347584	MajorDMR-7-22124	4
chr10	48349460	48349739	MajorDMR-7-22125	2
chr10	48355890	48356220	MajorDMR-7-22126	2
chr10	48363963	48364319	MajorDMR-7-22127	7
chr10	48365288	48365604	MajorDMR-7-22128	7
chr10	48372519	48372790	MajorDMR-7-22129	4
chr10	48402507	48402806	MajorDMR-7-22130	2
chr10	48404272	48404487	MajorDMR-7-22131	3
chr10	48408763	48408786	MajorDMR-7-22132	2
chr10	48415723	48416173	MajorDMR-7-22133	3
chr10	48417320	48417400	MajorDMR-7-22134	4
chr10	48418180	48418475	MajorDMR-7-22135	5
chr10	48442448	48443092	MajorDMR-7-22136	8
chr10	48450378	48450843	MajorDMR-7-22137	4
chr10	48451548	48452547	MajorDMR-7-22138	10
chr10	48467609	48467623	MajorDMR-7-22139	2
chr10	48475593	48476001	MajorDMR-7-22140	4
chr10	48561508	48561980	MajorDMR-7-22141	5
chr10	48562741	48563481	MajorDMR-7-22142	16
chr10	48566089	48566676	MajorDMR-7-22143	6
chr10	48578949	48579000	MajorDMR-7-22144	2
chr10	48629382	48629439	MajorDMR-7-22145	2
chr10	48642886	48643965	MajorDMR-7-22146	17
chr10	48678446	48678577	MajorDMR-7-22147	2
chr10	48964792	48965201	MajorDMR-7-22148	8
chr10	49197297	49197347	MajorDMR-7-22149	3
chr10	49206235	49206603	MajorDMR-7-22150	8
chr10	49262731	49262801	MajorDMR-7-22151	4
chr10	49267728	49268061	MajorDMR-7-22152	2
chr10	49348454	49348518	MajorDMR-7-22153	3
chr10	49367789	49368561	MajorDMR-7-22154	4
chr10	49369122	49369859	MajorDMR-7-22155	5
chr10	49371874	49372028	MajorDMR-7-22156	2
chr10	49383384	49383568	MajorDMR-7-22157	2
chr10	49384099	49384344	MajorDMR-7-22158	3
chr10	49389094	49389168	MajorDMR-7-22159	4
chr10	49395023	49395219	MajorDMR-7-22160	4
chr10	49396954	49397510	MajorDMR-7-22161	11
chr10	49430455	49430683	MajorDMR-7-22162	3
chr10	49433662	49433814	MajorDMR-7-22163	4
chr10	49435263	49436212	MajorDMR-7-22164	10
chr10	49452306	49452716	MajorDMR-7-22165	3
chr10	49456202	49456230	MajorDMR-7-22166	2
chr10	49459613	49460250	MajorDMR-7-22167	5
chr10	49479087	49479281	MajorDMR-7-22168	2
chr10	49514062	49514155	MajorDMR-7-22169	3
chr10	49518570	49518707	MajorDMR-7-22170	2
chr10	49520175	49521641	MajorDMR-7-22171	7
chr10	49550661	49552074	MajorDMR-7-22172	6
chr10	49552946	49553447	MajorDMR-7-22173	6
chr10	49554103	49554616	MajorDMR-7-22174	13
chr10	49558296	49558401	MajorDMR-7-22175	2
chr10	49560883	49561506	MajorDMR-7-22176	5
chr10	49567407	49568802	MajorDMR-7-22177	8
chr10	49593523	49593560	MajorDMR-7-22178	2
chr10	49594253	49594997	MajorDMR-7-22179	6
chr10	49599253	49599763	MajorDMR-7-22180	3
chr10	49600957	49601578	MajorDMR-7-22181	5
chr10	49603780	49604865	MajorDMR-7-22182	6
chr10	49606979	49607195	MajorDMR-7-22183	3
chr10	49612499	49613797	MajorDMR-7-22184	9
chr10	49628873	49629114	MajorDMR-7-22185	2
chr10	49629619	49629948	MajorDMR-7-22186	3
chr10	49630990	49631339	MajorDMR-7-22187	4
chr10	49642137	49643111	MajorDMR-7-22188	10
chr10	49643612	49644194	MajorDMR-7-22189	5
chr10	49645326	49646111	MajorDMR-7-22190	5
chr10	49648032	49648061	MajorDMR-7-22191	2
chr10	49650159	49650542	MajorDMR-7-22192	4
chr10	49652051	49652157	MajorDMR-7-22193	3
chr10	49653596	49654659	MajorDMR-7-22194	14
chr10	49658090	49658348	MajorDMR-7-22195	8
chr10	49658854	49659728	MajorDMR-7-22196	23
chr10	49660298	49660811	MajorDMR-7-22197	5
chr10	49664504	49664671	MajorDMR-7-22198	3
chr10	49673133	49673968	MajorDMR-7-22199	19
chr10	49677955	49678359	MajorDMR-7-22200	2
chr10	49681941	49682282	MajorDMR-7-22201	2
chr10	49682842	49682867	MajorDMR-7-22202	2
chr10	49684403	49684677	MajorDMR-7-22203	7
chr10	49685674	49685940	MajorDMR-7-22204	4
chr10	49688860	49689347	MajorDMR-7-22205	8
chr10	49691815	49692242	MajorDMR-7-22206	4
chr10	49695058	49695179	MajorDMR-7-22207	2
chr10	49696557	49696839	MajorDMR-7-22208	5
chr10	49699302	49699322	MajorDMR-7-22209	2
chr10	49703033	49703074	MajorDMR-7-22210	2
chr10	49704687	49706173	MajorDMR-7-22211	15
chr10	49706696	49708064	MajorDMR-7-22212	10
chr10	49708825	49708891	MajorDMR-7-22213	3
chr10	49709420	49710326	MajorDMR-7-22214	6
chr10	49711173	49711309	MajorDMR-7-22215	2
chr10	49712692	49713200	MajorDMR-7-22216	5
chr10	49713940	49714614	MajorDMR-7-22217	10
chr10	49715778	49715933	MajorDMR-7-22218	4
chr10	49716945	49718168	MajorDMR-7-22219	11
chr10	49720861	49721399	MajorDMR-7-22220	5
chr10	49726279	49727230	MajorDMR-7-22221	7
chr10	49729321	49729409	MajorDMR-7-22222	2
chr10	49734416	49734793	MajorDMR-7-22223	6
chr10	49748400	49748861	MajorDMR-7-22224	2
chr10	49760341	49760567	MajorDMR-7-22225	5
chr10	49761607	49763656	MajorDMR-7-22226	17
chr10	49765062	49765300	MajorDMR-7-22227	5
chr10	49772585	49773462	MajorDMR-7-22228	5
chr10	49777766	49777854	MajorDMR-7-22229	2
chr10	49783018	49783108	MajorDMR-7-22230	3
chr10	49784186	49785269	MajorDMR-7-22231	8
chr10	49785977	49786622	MajorDMR-7-22232	3
chr10	49787229	49788337	MajorDMR-7-22233	9
chr10	49790728	49791283	MajorDMR-7-22234	13
chr10	49793181	49793398	MajorDMR-7-22235	3
chr10	49797079	49798934	MajorDMR-7-22236	9
chr10	49801763	49801814	MajorDMR-7-22237	2
chr10	49806211	49806612	MajorDMR-7-22238	3
chr10	49807545	49807994	MajorDMR-7-22239	3
chr10	49811654	49812687	MajorDMR-7-22240	10
chr10	49813858	49813923	MajorDMR-7-22241	2
chr10	49816251	49816490	MajorDMR-7-22242	2
chr10	49820107	49820386	MajorDMR-7-22243	2
chr10	49820985	49821020	MajorDMR-7-22244	2
chr10	49827803	49828280	MajorDMR-7-22245	3
chr10	49831768	49831992	MajorDMR-7-22246	4
chr10	49833611	49833735	MajorDMR-7-22247	3
chr10	49855650	49855732	MajorDMR-7-22248	2
chr10	49858139	49858367	MajorDMR-7-22249	3
chr10	49858961	49859000	MajorDMR-7-22250	3
chr10	49859513	49862046	MajorDMR-7-22251	16
chr10	49863176	49863216	MajorDMR-7-22252	2
chr10	49889961	49890023	MajorDMR-7-22253	2
chr10	49906141	49907002	MajorDMR-7-22254	17
chr10	49909733	49909847	MajorDMR-7-22255	4
chr10	49913462	49913871	MajorDMR-7-22256	8
chr10	49918818	49919232	MajorDMR-7-22257	6
chr10	49920606	49920897	MajorDMR-7-22258	2
chr10	49925019	49925387	MajorDMR-7-22259	5
chr10	49977112	49977208	MajorDMR-7-22260	2
chr10	50000930	50000934	MajorDMR-7-22261	2
chr10	50013647	50014274	MajorDMR-7-22262	3
chr10	50015151	50015210	MajorDMR-7-22263	2
chr10	50016456	50016637	MajorDMR-7-22264	3
chr10	50047011	50047179	MajorDMR-7-22265	4
chr10	50052751	50052968	MajorDMR-7-22266	2
chr10	50060679	50060714	MajorDMR-7-22267	2
chr10	50087542	50087759	MajorDMR-7-22268	5
chr10	50088521	50088615	MajorDMR-7-22269	3
chr10	50108461	50108627	MajorDMR-7-22270	2
chr10	50134923	50135509	MajorDMR-7-22271	7
chr10	50141787	50141819	MajorDMR-7-22272	2
chr10	50181177	50181425	MajorDMR-7-22273	3
chr10	50221199	50221378	MajorDMR-7-22274	2
chr10	50223228	50223236	MajorDMR-7-22275	2
chr10	50231217	50231627	MajorDMR-7-22276	3
chr10	50248757	50248823	MajorDMR-7-22277	3
chr10	50279255	50279587	MajorDMR-7-22278	3
chr10	50297695	50297797	MajorDMR-7-22279	2
chr10	50307026	50308056	MajorDMR-7-22280	16
chr10	50313709	50313869	MajorDMR-7-22281	3
chr10	50320959	50321117	MajorDMR-7-22282	2
chr10	50369924	50370186	MajorDMR-7-22283	2
chr10	50374072	50374493	MajorDMR-7-22284	10
chr10	50375060	50375083	MajorDMR-7-22285	2
chr10	50377136	50378158	MajorDMR-7-22286	6
chr10	50381600	50381921	MajorDMR-7-22287	2
chr10	50391809	50391841	MajorDMR-7-22288	2
chr10	50420221	50420612	MajorDMR-7-22289	4
chr10	50435412	50435546	MajorDMR-7-22290	4
chr10	50438364	50438465	MajorDMR-7-22291	4
chr10	50446319	50446530	MajorDMR-7-22292	2
chr10	50447723	50448113	MajorDMR-7-22293	3
chr10	50486777	50487347	MajorDMR-7-22294	5
chr10	50519658	50520087	MajorDMR-7-22295	3
chr10	50530556	50531367	MajorDMR-7-22296	29
chr10	50532953	50532971	MajorDMR-7-22297	2
chr10	50564349	50564411	MajorDMR-7-22298	3
chr10	50580726	50580843	MajorDMR-7-22299	2
chr10	50591737	50592127	MajorDMR-7-22300	4
chr10	50618523	50619228	MajorDMR-7-22301	4
chr10	50635002	50635274	MajorDMR-7-22302	2
chr10	50653439	50653989	MajorDMR-7-22303	5
chr10	50657666	50657684	MajorDMR-7-22304	2
chr10	50663837	50663915	MajorDMR-7-22305	3
chr10	50664482	50664889	MajorDMR-7-22306	2
chr10	50665521	50666048	MajorDMR-7-22307	9
chr10	50668647	50668922	MajorDMR-7-22308	5
chr10	50669472	50669598	MajorDMR-7-22309	5
chr10	50670183	50670358	MajorDMR-7-22310	3
chr10	50675230	50675387	MajorDMR-7-22311	2
chr10	50676742	50680423	MajorDMR-7-22312	20
chr10	50687691	50687820	MajorDMR-7-22313	5
chr10	50691428	50693126	MajorDMR-7-22314	13
chr10	50696741	50696869	MajorDMR-7-22315	3
chr10	50701927	50702002	MajorDMR-7-22316	3
chr10	50707260	50707391	MajorDMR-7-22317	3
chr10	50713972	50715094	MajorDMR-7-22318	7
chr10	50715869	50717446	MajorDMR-7-22319	8
chr10	50718220	50718388	MajorDMR-7-22320	3
chr10	50728283	50728431	MajorDMR-7-22321	4
chr10	50729472	50729564	MajorDMR-7-22322	2
chr10	50730861	50730875	MajorDMR-7-22323	2
chr10	50732495	50733165	MajorDMR-7-22324	4
chr10	50734458	50734753	MajorDMR-7-22325	2
chr10	50776403	50777219	MajorDMR-7-22326	5
chr10	50787695	50787774	MajorDMR-7-22327	2
chr10	50862685	50863504	MajorDMR-7-22328	18
chr10	50870073	50870274	MajorDMR-7-22329	4
chr10	50876562	50876919	MajorDMR-7-22330	4
chr10	50904490	50904780	MajorDMR-7-22331	8
chr10	50976410	50976419	MajorDMR-7-22332	2
chr10	50990897	50991903	MajorDMR-7-22333	11
chr10	51016851	51017856	MajorDMR-7-22334	9
chr10	51038355	51038403	MajorDMR-7-22335	2
chr10	51098304	51098314	MajorDMR-7-22336	2
chr10	51190157	51190309	MajorDMR-7-22337	2
chr10	51224623	51225006	MajorDMR-7-22338	3
chr10	51397027	51397042	MajorDMR-7-22339	2
chr10	51489979	51490003	MajorDMR-7-22340	2
chr10	51498292	51498302	MajorDMR-7-22341	2
chr10	51532633	51532840	MajorDMR-7-22342	2
chr10	51543066	51544658	MajorDMR-7-22343	12
chr10	51575955	51576477	MajorDMR-7-22344	6
chr10	51583267	51583813	MajorDMR-7-22345	3
chr10	51584396	51584652	MajorDMR-7-22346	6
chr10	51585883	51585976	MajorDMR-7-22347	3
chr10	51590279	51590794	MajorDMR-7-22348	3
chr10	51592958	51593200	MajorDMR-7-22349	5
chr10	51597695	51597710	MajorDMR-7-22350	2
chr10	51731439	51731474	MajorDMR-7-22351	2
chr10	51752144	51752220	MajorDMR-7-22352	2
chr10	51776969	51777464	MajorDMR-7-22353	6
chr10	51788318	51788440	MajorDMR-7-22354	3
chr10	51804888	51805155	MajorDMR-7-22355	2
chr10	51806448	51806887	MajorDMR-7-22356	3
chr10	51812444	51812476	MajorDMR-7-22357	2
chr10	51819986	51820050	MajorDMR-7-22358	4
chr10	51977009	51977178	MajorDMR-7-22359	5
chr10	52071058	52071377	MajorDMR-7-22360	5
chr10	52072479	52072851	MajorDMR-7-22361	2
chr10	52076059	52076704	MajorDMR-7-22362	3
chr10	52086679	52087256	MajorDMR-7-22363	5
chr10	52088483	52088597	MajorDMR-7-22364	2
chr10	52089349	52089952	MajorDMR-7-22365	3
chr10	52116862	52117279	MajorDMR-7-22366	2
chr10	52140225	52140345	MajorDMR-7-22367	2
chr10	52141009	52141673	MajorDMR-7-22368	5
chr10	52142443	52142605	MajorDMR-7-22369	3
chr10	52153654	52154173	MajorDMR-7-22370	5
chr10	52154699	52155475	MajorDMR-7-22371	5
chr10	52156227	52158275	MajorDMR-7-22372	19
chr10	52161180	52161613	MajorDMR-7-22373	2
chr10	52162684	52162844	MajorDMR-7-22374	2
chr10	52169555	52170216	MajorDMR-7-22375	4
chr10	52173277	52173429	MajorDMR-7-22376	2
chr10	52177014	52177330	MajorDMR-7-22377	2
chr10	52179076	52179697	MajorDMR-7-22378	3
chr10	52180887	52180994	MajorDMR-7-22379	4
chr10	52182084	52182338	MajorDMR-7-22380	4
chr10	52185478	52186013	MajorDMR-7-22381	4
chr10	52199251	52199657	MajorDMR-7-22382	2
chr10	52217232	52218241	MajorDMR-7-22383	16
chr10	52237593	52237831	MajorDMR-7-22384	2
chr10	52242170	52242248	MajorDMR-7-22385	2
chr10	52254869	52256054	MajorDMR-7-22386	10
chr10	52256869	52257985	MajorDMR-7-22387	14
chr10	52262147	52262624	MajorDMR-7-22388	2
chr10	52275687	52276354	MajorDMR-7-22389	4
chr10	52287237	52287655	MajorDMR-7-22390	7
chr10	52292679	52292962	MajorDMR-7-22391	2
chr10	52301420	52302025	MajorDMR-7-22392	5
chr10	52314054	52314624	MajorDMR-7-22393	4
chr10	52318215	52318235	MajorDMR-7-22394	2
chr10	52322325	52322373	MajorDMR-7-22395	4
chr10	52327695	52328169	MajorDMR-7-22396	3
chr10	52331190	52331270	MajorDMR-7-22397	2
chr10	52336490	52336898	MajorDMR-7-22398	2
chr10	52337464	52337774	MajorDMR-7-22399	4
chr10	52346380	52346509	MajorDMR-7-22400	4
chr10	52347816	52347912	MajorDMR-7-22401	2
chr10	52352325	52353761	MajorDMR-7-22402	20
chr10	52355271	52356062	MajorDMR-7-22403	8
chr10	52357430	52357768	MajorDMR-7-22404	5
chr10	52359325	52359602	MajorDMR-7-22405	3
chr10	52360179	52360919	MajorDMR-7-22406	4
chr10	52362728	52365269	MajorDMR-7-22407	16
chr10	52366386	52366995	MajorDMR-7-22408	8
chr10	52367769	52368598	MajorDMR-7-22409	4
chr10	52370239	52370583	MajorDMR-7-22410	4
chr10	52375511	52375688	MajorDMR-7-22411	2
chr10	52378870	52379895	MajorDMR-7-22412	6
chr10	52380805	52381451	MajorDMR-7-22413	5
chr10	52387781	52387817	MajorDMR-7-22414	2
chr10	52412149	52412205	MajorDMR-7-22415	3
chr10	52432333	52432832	MajorDMR-7-22416	2
chr10	52435084	52435554	MajorDMR-7-22417	8
chr10	52456379	52456852	MajorDMR-7-22418	4
chr10	52483342	52483941	MajorDMR-7-22419	6
chr10	52570378	52570461	MajorDMR-7-22420	5
chr10	52574892	52574914	MajorDMR-7-22421	2
chr10	52583804	52583842	MajorDMR-7-22422	2
chr10	52632445	52632622	MajorDMR-7-22423	2
chr10	52692049	52692638	MajorDMR-7-22424	8
chr10	52697131	52697139	MajorDMR-7-22425	2
chr10	52711204	52711581	MajorDMR-7-22426	2
chr10	52743081	52743170	MajorDMR-7-22427	4
chr10	52759741	52760018	MajorDMR-7-22428	2
chr10	52779884	52780157	MajorDMR-7-22429	4
chr10	52805446	52806856	MajorDMR-7-22430	10
chr10	52833057	52833254	MajorDMR-7-22431	4
chr10	52835616	52837150	MajorDMR-7-22432	13
chr10	52840255	52841012	MajorDMR-7-22433	7
chr10	52843202	52843350	MajorDMR-7-22434	4
chr10	52852016	52852452	MajorDMR-7-22435	2
chr10	52855107	52855432	MajorDMR-7-22436	4
chr10	52866107	52866193	MajorDMR-7-22437	3
chr10	52871795	52872570	MajorDMR-7-22438	4
chr10	52873610	52873899	MajorDMR-7-22439	3
chr10	52878338	52878886	MajorDMR-7-22440	6
chr10	52881561	52881817	MajorDMR-7-22441	2
chr10	52905219	52905437	MajorDMR-7-22442	4
chr10	52909604	52909980	MajorDMR-7-22443	3
chr10	52958173	52958203	MajorDMR-7-22444	2
chr10	52959724	52959897	MajorDMR-7-22445	4
chr10	52966587	52967502	MajorDMR-7-22446	8
chr10	52984122	52984836	MajorDMR-7-22447	5
chr10	53001125	53001232	MajorDMR-7-22448	3
chr10	53004307	53004809	MajorDMR-7-22449	4
chr10	53017176	53017747	MajorDMR-7-22450	4
chr10	53018702	53019994	MajorDMR-7-22451	7
chr10	53020740	53020767	MajorDMR-7-22452	2
chr10	53021404	53021772	MajorDMR-7-22453	10
chr10	53033611	53033687	MajorDMR-7-22454	5
chr10	53073526	53073631	MajorDMR-7-22455	2
chr10	53078333	53078973	MajorDMR-7-22456	3
chr10	53079602	53079835	MajorDMR-7-22457	2
chr10	53081788	53082145	MajorDMR-7-22458	4
chr10	53114987	53115626	MajorDMR-7-22459	7
chr10	53127159	53127342	MajorDMR-7-22460	3
chr10	53131216	53131984	MajorDMR-7-22461	4
chr10	53132722	53133338	MajorDMR-7-22462	3
chr10	53141674	53141801	MajorDMR-7-22463	2
chr10	53163547	53164046	MajorDMR-7-22464	5
chr10	53165323	53165565	MajorDMR-7-22465	3
chr10	53171211	53171298	MajorDMR-7-22466	4
chr10	53193980	53194425	MajorDMR-7-22467	5
chr10	53247255	53247696	MajorDMR-7-22468	7
chr10	53281548	53281584	MajorDMR-7-22469	2
chr10	53326174	53326202	MajorDMR-7-22470	2
chr10	53327216	53327416	MajorDMR-7-22471	2
chr10	53356408	53357541	MajorDMR-7-22472	6
chr10	53358659	53359490	MajorDMR-7-22473	3
chr10	53389495	53389967	MajorDMR-7-22474	12
chr10	53412561	53412681	MajorDMR-7-22475	2
chr10	53413238	53413420	MajorDMR-7-22476	3
chr10	53417432	53417871	MajorDMR-7-22477	3
chr10	53427356	53427391	MajorDMR-7-22478	2
chr10	53442009	53442219	MajorDMR-7-22479	3
chr10	53454102	53454118	MajorDMR-7-22480	3
chr10	53454958	53455779	MajorDMR-7-22481	4
chr10	53462055	53462825	MajorDMR-7-22482	5
chr10	53467164	53467732	MajorDMR-7-22483	7
chr10	53469670	53470002	MajorDMR-7-22484	3
chr10	53471341	53471775	MajorDMR-7-22485	2
chr10	53476879	53476903	MajorDMR-7-22486	3
chr10	53481160	53481376	MajorDMR-7-22487	5
chr10	53516474	53516530	MajorDMR-7-22488	2
chr10	53541082	53541257	MajorDMR-7-22489	3
chr10	53547772	53548510	MajorDMR-7-22490	4
chr10	53549649	53549863	MajorDMR-7-22491	4
chr10	53559855	53560136	MajorDMR-7-22492	4
chr10	53560683	53561637	MajorDMR-7-22493	6
chr10	53562627	53563832	MajorDMR-7-22494	8
chr10	53601129	53601506	MajorDMR-7-22495	4
chr10	53613180	53613247	MajorDMR-7-22496	2
chr10	53614106	53614858	MajorDMR-7-22497	8
chr10	53634113	53634317	MajorDMR-7-22498	5
chr10	53635550	53635597	MajorDMR-7-22499	2
chr10	53636362	53636378	MajorDMR-7-22500	2
chr10	53636902	53637102	MajorDMR-7-22501	2
chr10	53678623	53678820	MajorDMR-7-22502	4
chr10	53697275	53697582	MajorDMR-7-22503	2
chr10	53707209	53707305	MajorDMR-7-22504	4
chr10	53710213	53710233	MajorDMR-7-22505	2
chr10	53712978	53713026	MajorDMR-7-22506	2
chr10	53714064	53714441	MajorDMR-7-22507	3
chr10	53724035	53724274	MajorDMR-7-22508	3
chr10	53763394	53763423	MajorDMR-7-22509	3
chr10	53817042	53817238	MajorDMR-7-22510	3
chr10	53837773	53838498	MajorDMR-7-22511	6
chr10	53871107	53871332	MajorDMR-7-22512	2
chr10	53894823	53894941	MajorDMR-7-22513	2
chr10	53953654	53954150	MajorDMR-7-22514	2
chr10	53957148	53957303	MajorDMR-7-22515	4
chr10	54002928	54002947	MajorDMR-7-22516	2
chr10	54029218	54029372	MajorDMR-7-22517	2
chr10	54040240	54040555	MajorDMR-7-22518	2
chr10	54078694	54079090	MajorDMR-7-22519	4
chr10	54170771	54170877	MajorDMR-7-22520	3
chr10	54171608	54172174	MajorDMR-7-22521	8
chr10	54196381	54197134	MajorDMR-7-22522	8
chr10	54200431	54200658	MajorDMR-7-22523	3
chr10	54206204	54206261	MajorDMR-7-22524	4
chr10	54212329	54212459	MajorDMR-7-22525	4
chr10	54214430	54214627	MajorDMR-7-22526	3
chr10	54228628	54228685	MajorDMR-7-22527	2
chr10	54236594	54236783	MajorDMR-7-22528	3
chr10	54248355	54248550	MajorDMR-7-22529	2
chr10	54320477	54320634	MajorDMR-7-22530	2
chr10	54338338	54338447	MajorDMR-7-22531	2
chr10	54372930	54372949	MajorDMR-7-22532	2
chr10	54375565	54375576	MajorDMR-7-22533	2
chr10	54379449	54379505	MajorDMR-7-22534	2
chr10	54380007	54380735	MajorDMR-7-22535	4
chr10	54397877	54397924	MajorDMR-7-22536	3
chr10	54428026	54428520	MajorDMR-7-22537	2
chr10	54488736	54489239	MajorDMR-7-22538	5
chr10	54514859	54515019	MajorDMR-7-22539	2
chr10	54595417	54597558	MajorDMR-7-22540	11
chr10	54624343	54624902	MajorDMR-7-22541	4
chr10	54634296	54634666	MajorDMR-7-22542	5
chr10	54640238	54640276	MajorDMR-7-22543	2
chr10	54641383	54641651	MajorDMR-7-22544	2
chr10	54642330	54643954	MajorDMR-7-22545	18
chr10	54644736	54644810	MajorDMR-7-22546	7
chr10	54645735	54645783	MajorDMR-7-22547	2
chr10	54647293	54647331	MajorDMR-7-22548	2
chr10	54654720	54654734	MajorDMR-7-22549	2
chr10	54656162	54656735	MajorDMR-7-22550	4
chr10	54668855	54669085	MajorDMR-7-22551	3
chr10	54700695	54700747	MajorDMR-7-22552	2
chr10	54703454	54703690	MajorDMR-7-22553	3
chr10	54716413	54716451	MajorDMR-7-22554	2
chr10	54728887	54728954	MajorDMR-7-22555	2
chr10	54732932	54733627	MajorDMR-7-22556	7
chr10	54740642	54740948	MajorDMR-7-22557	4
chr10	54743444	54743880	MajorDMR-7-22558	4
chr10	54752989	54753182	MajorDMR-7-22559	2
chr10	54759351	54759420	MajorDMR-7-22560	2
chr10	54770236	54770295	MajorDMR-7-22561	2
chr10	54812438	54812546	MajorDMR-7-22562	4
chr10	54834416	54834467	MajorDMR-7-22563	2
chr10	54840853	54840918	MajorDMR-7-22564	2
chr10	54880354	54880396	MajorDMR-7-22565	2
chr10	54881511	54882171	MajorDMR-7-22566	4
chr10	54900767	54901097	MajorDMR-7-22567	3
chr10	54969789	54970353	MajorDMR-7-22568	6
chr10	55033291	55033788	MajorDMR-7-22569	3
chr10	55078944	55079124	MajorDMR-7-22570	2
chr10	55153132	55153427	MajorDMR-7-22571	2
chr10	55162983	55163330	MajorDMR-7-22572	4
chr10	55171232	55171300	MajorDMR-7-22573	3
chr10	55277665	55278076	MajorDMR-7-22574	2
chr10	55407471	55407687	MajorDMR-7-22575	2
chr10	55556197	55556265	MajorDMR-7-22576	3
chr10	55809840	55809966	MajorDMR-7-22577	2
chr10	55959471	55959811	MajorDMR-7-22578	5
chr10	56010293	56010484	MajorDMR-7-22579	5
chr10	56011225	56011302	MajorDMR-7-22580	3
chr10	56013581	56014981	MajorDMR-7-22581	7
chr10	56017082	56017572	MajorDMR-7-22582	3
chr10	56070650	56070794	MajorDMR-7-22583	2
chr10	56079665	56079822	MajorDMR-7-22584	2
chr10	56141017	56141212	MajorDMR-7-22585	2
chr10	56168395	56168902	MajorDMR-7-22586	3
chr10	56237976	56238002	MajorDMR-7-22587	2
chr10	56238515	56238854	MajorDMR-7-22588	3
chr10	56265933	56266055	MajorDMR-7-22589	2
chr10	56288928	56289128	MajorDMR-7-22590	2
chr10	56560668	56560689	MajorDMR-7-22591	2
chr10	56568737	56569180	MajorDMR-7-22592	5
chr10	56572851	56573085	MajorDMR-7-22593	2
chr10	56603573	56603687	MajorDMR-7-22594	2
chr10	56612333	56612440	MajorDMR-7-22595	3
chr10	56639726	56639984	MajorDMR-7-22596	3
chr10	56728424	56728442	MajorDMR-7-22597	2
chr10	56805927	56806065	MajorDMR-7-22598	4
chr10	56810350	56810512	MajorDMR-7-22599	2
chr10	56930197	56930262	MajorDMR-7-22600	2
chr10	56942460	56942558	MajorDMR-7-22601	2
chr10	57023744	57023966	MajorDMR-7-22602	5
chr10	57032330	57033539	MajorDMR-7-22603	7
chr10	57034406	57034528	MajorDMR-7-22604	2
chr10	57038773	57039642	MajorDMR-7-22605	10
chr10	57066543	57066670	MajorDMR-7-22606	2
chr10	57191135	57191156	MajorDMR-7-22607	2
chr10	57257527	57257959	MajorDMR-7-22608	5
chr10	57329456	57329958	MajorDMR-7-22609	2
chr10	57345159	57345167	MajorDMR-7-22610	2
chr10	57360920	57361209	MajorDMR-7-22611	3
chr10	57368247	57368361	MajorDMR-7-22612	2
chr10	57386908	57387278	MajorDMR-7-22613	5
chr10	57497993	57498506	MajorDMR-7-22614	10
chr10	57499249	57499580	MajorDMR-7-22615	2
chr10	57560315	57561118	MajorDMR-7-22616	5
chr10	57571078	57571120	MajorDMR-7-22617	2
chr10	57725028	57725637	MajorDMR-7-22618	4
chr10	57726254	57726501	MajorDMR-7-22619	4
chr10	57727032	57727366	MajorDMR-7-22620	3
chr10	57779993	57780032	MajorDMR-7-22621	2
chr10	57864769	57864888	MajorDMR-7-22622	4
chr10	57937403	57937719	MajorDMR-7-22623	3
chr10	57938250	57938277	MajorDMR-7-22624	3
chr10	58083891	58084076	MajorDMR-7-22625	2
chr10	58232097	58232665	MajorDMR-7-22626	5
chr10	58251356	58251403	MajorDMR-7-22627	3
chr10	58276518	58276560	MajorDMR-7-22628	2
chr10	58346192	58346669	MajorDMR-7-22629	5
chr10	58454276	58454949	MajorDMR-7-22630	4
chr10	58480355	58480640	MajorDMR-7-22631	2
chr10	58498988	58499087	MajorDMR-7-22632	2
chr10	58581034	58581218	MajorDMR-7-22633	2
chr10	58636960	58637174	MajorDMR-7-22634	2
chr10	58721728	58721883	MajorDMR-7-22635	5
chr10	58775786	58775924	MajorDMR-7-22636	3
chr10	58778212	58778650	MajorDMR-7-22637	2
chr10	58880553	58880866	MajorDMR-7-22638	6
chr10	58890478	58890486	MajorDMR-7-22639	2
chr10	58985655	58985788	MajorDMR-7-22640	2
chr10	59050544	59050975	MajorDMR-7-22641	2
chr10	59131862	59132063	MajorDMR-7-22642	7
chr10	59195436	59195804	MajorDMR-7-22643	3
chr10	59245298	59245316	MajorDMR-7-22644	2
chr10	59310134	59310686	MajorDMR-7-22645	5
chr10	59449996	59450229	MajorDMR-7-22646	2
chr10	59533384	59533557	MajorDMR-7-22647	2
chr10	59650148	59650164	MajorDMR-7-22648	2
chr10	59662728	59662952	MajorDMR-7-22649	4
chr10	59668914	59669011	MajorDMR-7-22650	3
chr10	59675573	59675595	MajorDMR-7-22651	2
chr10	59694776	59696402	MajorDMR-7-22652	11
chr10	59743069	59743254	MajorDMR-7-22653	2
chr10	59773430	59773477	MajorDMR-7-22654	2
chr10	59835472	59835562	MajorDMR-7-22655	2
chr10	59851467	59852287	MajorDMR-7-22656	5
chr10	59870990	59871259	MajorDMR-7-22657	3
chr10	60042486	60042575	MajorDMR-7-22658	2
chr10	60071198	60071357	MajorDMR-7-22659	2
chr10	60078330	60079042	MajorDMR-7-22660	5
chr10	60099600	60099851	MajorDMR-7-22661	2
chr10	60100619	60101102	MajorDMR-7-22662	3
chr10	60144005	60144125	MajorDMR-7-22663	2
chr10	60150925	60151733	MajorDMR-7-22664	4
chr10	60235409	60235806	MajorDMR-7-22665	8
chr10	60253007	60253434	MajorDMR-7-22666	6
chr10	60274506	60274572	MajorDMR-7-22667	2
chr10	60288587	60288934	MajorDMR-7-22668	3
chr10	60292619	60292950	MajorDMR-7-22669	2
chr10	60304241	60304327	MajorDMR-7-22670	2
chr10	60347235	60347587	MajorDMR-7-22671	2
chr10	60359820	60360113	MajorDMR-7-22672	2
chr10	60366227	60367369	MajorDMR-7-22673	15
chr10	60368054	60368391	MajorDMR-7-22674	6
chr10	60370436	60370845	MajorDMR-7-22675	4
chr10	60372868	60373048	MajorDMR-7-22676	4
chr10	60404124	60404473	MajorDMR-7-22677	8
chr10	60405373	60405713	MajorDMR-7-22678	6
chr10	60406434	60406444	MajorDMR-7-22679	2
chr10	60425207	60425696	MajorDMR-7-22680	2
chr10	60452364	60452669	MajorDMR-7-22681	4
chr10	60456699	60456716	MajorDMR-7-22682	2
chr10	60464466	60465093	MajorDMR-7-22683	3
chr10	60471686	60471903	MajorDMR-7-22684	2
chr10	60495029	60495778	MajorDMR-7-22685	10
chr10	60502870	60502978	MajorDMR-7-22686	3
chr10	60503696	60503785	MajorDMR-7-22687	3
chr10	60510621	60511273	MajorDMR-7-22688	5
chr10	60511947	60512541	MajorDMR-7-22689	7
chr10	60514131	60516503	MajorDMR-7-22690	15
chr10	60517098	60517362	MajorDMR-7-22691	3
chr10	60517905	60518445	MajorDMR-7-22692	3
chr10	60519534	60520179	MajorDMR-7-22693	17
chr10	60520896	60522029	MajorDMR-7-22694	11
chr10	60525669	60526190	MajorDMR-7-22695	4
chr10	60531856	60533081	MajorDMR-7-22696	7
chr10	60549076	60549805	MajorDMR-7-22697	10
chr10	60550863	60551159	MajorDMR-7-22698	3
chr10	60560684	60561046	MajorDMR-7-22699	3
chr10	60580931	60580949	MajorDMR-7-22700	2
chr10	60583492	60583871	MajorDMR-7-22701	4
chr10	60585433	60585616	MajorDMR-7-22702	2
chr10	60587414	60587874	MajorDMR-7-22703	2
chr10	60591095	60591204	MajorDMR-7-22704	2
chr10	60592695	60593155	MajorDMR-7-22705	3
chr10	60594157	60594175	MajorDMR-7-22706	2
chr10	60596676	60597199	MajorDMR-7-22707	6
chr10	60605253	60605405	MajorDMR-7-22708	3
chr10	60613066	60613212	MajorDMR-7-22709	3
chr10	60613779	60614718	MajorDMR-7-22710	6
chr10	60615838	60617042	MajorDMR-7-22711	13
chr10	60619136	60619794	MajorDMR-7-22712	3
chr10	60668895	60669019	MajorDMR-7-22713	2
chr10	60689285	60689688	MajorDMR-7-22714	3
chr10	60690747	60691307	MajorDMR-7-22715	5
chr10	60691892	60692251	MajorDMR-7-22716	2
chr10	60695580	60696561	MajorDMR-7-22717	9
chr10	60698942	60699525	MajorDMR-7-22718	4
chr10	60704241	60704612	MajorDMR-7-22719	3
chr10	60707341	60708221	MajorDMR-7-22720	7
chr10	60708887	60708953	MajorDMR-7-22721	2
chr10	60709843	60709919	MajorDMR-7-22722	2
chr10	60711606	60712268	MajorDMR-7-22723	8
chr10	60716008	60716261	MajorDMR-7-22724	2
chr10	60718498	60718551	MajorDMR-7-22725	2
chr10	60727919	60728348	MajorDMR-7-22726	3
chr10	60730448	60730851	MajorDMR-7-22727	2
chr10	60732839	60732862	MajorDMR-7-22728	2
chr10	60756123	60756340	MajorDMR-7-22729	2
chr10	60758224	60759187	MajorDMR-7-22730	10
chr10	60766075	60766444	MajorDMR-7-22731	3
chr10	60771076	60771259	MajorDMR-7-22732	2
chr10	60772244	60772704	MajorDMR-7-22733	4
chr10	60782685	60783160	MajorDMR-7-22734	2
chr10	60795443	60795741	MajorDMR-7-22735	4
chr10	60801699	60801744	MajorDMR-7-22736	2
chr10	60803122	60803701	MajorDMR-7-22737	10
chr10	60814263	60814920	MajorDMR-7-22738	5
chr10	60816634	60816843	MajorDMR-7-22739	2
chr10	60817547	60818764	MajorDMR-7-22740	15
chr10	60819681	60819943	MajorDMR-7-22741	2
chr10	60821571	60822612	MajorDMR-7-22742	7
chr10	60835818	60836230	MajorDMR-7-22743	3
chr10	60840129	60841515	MajorDMR-7-22744	9
chr10	60845861	60846102	MajorDMR-7-22745	4
chr10	60884279	60884446	MajorDMR-7-22746	2
chr10	60886045	60887049	MajorDMR-7-22747	5
chr10	60940423	60940989	MajorDMR-7-22748	4
chr10	60941855	60942204	MajorDMR-7-22749	2
chr10	60943451	60943538	MajorDMR-7-22750	3
chr10	60954488	60954610	MajorDMR-7-22751	2
chr10	60960244	60960249	MajorDMR-7-22752	2
chr10	60964231	60964728	MajorDMR-7-22753	2
chr10	60969211	60969256	MajorDMR-7-22754	2
chr10	60975693	60976191	MajorDMR-7-22755	3
chr10	60977737	60977760	MajorDMR-7-22756	2
chr10	60989352	60989361	MajorDMR-7-22757	2
chr10	60998430	60998585	MajorDMR-7-22758	4
chr10	61002443	61002764	MajorDMR-7-22759	4
chr10	61011250	61011326	MajorDMR-7-22760	2
chr10	61014159	61014766	MajorDMR-7-22761	6
chr10	61022301	61022803	MajorDMR-7-22762	2
chr10	61023402	61024073	MajorDMR-7-22763	3
chr10	61026850	61026984	MajorDMR-7-22764	3
chr10	61029541	61029551	MajorDMR-7-22765	2
chr10	61044439	61044950	MajorDMR-7-22766	6
chr10	61049645	61049831	MajorDMR-7-22767	2
chr10	61062267	61062350	MajorDMR-7-22768	3
chr10	61112202	61112207	MajorDMR-7-22769	2
chr10	61126085	61126169	MajorDMR-7-22770	3
chr10	61153074	61153173	MajorDMR-7-22771	2
chr10	61157849	61157940	MajorDMR-7-22772	3
chr10	61180402	61180420	MajorDMR-7-22773	2
chr10	61225776	61226662	MajorDMR-7-22774	6
chr10	61237814	61238030	MajorDMR-7-22775	2
chr10	61283625	61284080	MajorDMR-7-22776	6
chr10	61289611	61290024	MajorDMR-7-22777	4
chr10	61290670	61290726	MajorDMR-7-22778	2
chr10	61297419	61297752	MajorDMR-7-22779	4
chr10	61298370	61298563	MajorDMR-7-22780	5
chr10	61312992	61313468	MajorDMR-7-22781	2
chr10	61314554	61314816	MajorDMR-7-22782	2
chr10	61317519	61317999	MajorDMR-7-22783	7
chr10	61321775	61321910	MajorDMR-7-22784	3
chr10	61328968	61329013	MajorDMR-7-22785	2
chr10	61344207	61344262	MajorDMR-7-22786	2
chr10	61353972	61354172	MajorDMR-7-22787	2
chr10	61357293	61357367	MajorDMR-7-22788	2
chr10	61366081	61366192	MajorDMR-7-22789	3
chr10	61378481	61378885	MajorDMR-7-22790	5
chr10	61382338	61382509	MajorDMR-7-22791	4
chr10	61463170	61463422	MajorDMR-7-22792	3
chr10	61468102	61468228	MajorDMR-7-22793	3
chr10	61532299	61532740	MajorDMR-7-22794	3
chr10	61550444	61550848	MajorDMR-7-22795	3
chr10	61551992	61552857	MajorDMR-7-22796	17
chr10	61557233	61557508	MajorDMR-7-22797	2
chr10	61561676	61561768	MajorDMR-7-22798	2
chr10	61565633	61566801	MajorDMR-7-22799	10
chr10	61567392	61568184	MajorDMR-7-22800	5
chr10	61569552	61569672	MajorDMR-7-22801	2
chr10	61577649	61578346	MajorDMR-7-22802	10
chr10	61580216	61580416	MajorDMR-7-22803	3
chr10	61592242	61592431	MajorDMR-7-22804	3
chr10	61594639	61595534	MajorDMR-7-22805	6
chr10	61597793	61598256	MajorDMR-7-22806	2
chr10	61598798	61598946	MajorDMR-7-22807	2
chr10	61604235	61604871	MajorDMR-7-22808	4
chr10	61609013	61609263	MajorDMR-7-22809	2
chr10	61611782	61612160	MajorDMR-7-22810	5
chr10	61613949	61613979	MajorDMR-7-22811	2
chr10	61623050	61623693	MajorDMR-7-22812	4
chr10	61625791	61625929	MajorDMR-7-22813	3
chr10	61629816	61630518	MajorDMR-7-22814	6
chr10	61632661	61633176	MajorDMR-7-22815	6
chr10	61636753	61637228	MajorDMR-7-22816	9
chr10	61637767	61638212	MajorDMR-7-22817	2
chr10	61639736	61639875	MajorDMR-7-22818	2
chr10	61645179	61645852	MajorDMR-7-22819	8
chr10	61647499	61648817	MajorDMR-7-22820	10
chr10	61649989	61650538	MajorDMR-7-22821	7
chr10	61653077	61653496	MajorDMR-7-22822	3
chr10	61655258	61656165	MajorDMR-7-22823	6
chr10	61740094	61740266	MajorDMR-7-22824	2
chr10	61768894	61769166	MajorDMR-7-22825	2
chr10	61769701	61770676	MajorDMR-7-22826	4
chr10	61781401	61782000	MajorDMR-7-22827	3
chr10	61783443	61783759	MajorDMR-7-22828	4
chr10	61784303	61784692	MajorDMR-7-22829	5
chr10	61786312	61786399	MajorDMR-7-22830	2
chr10	61789367	61789515	MajorDMR-7-22831	3
chr10	61790913	61790998	MajorDMR-7-22832	2
chr10	61791981	61792996	MajorDMR-7-22833	5
chr10	61799730	61800306	MajorDMR-7-22834	4
chr10	61800964	61801341	MajorDMR-7-22835	2
chr10	61802653	61802779	MajorDMR-7-22836	2
chr10	61803841	61804484	MajorDMR-7-22837	7
chr10	61811008	61811445	MajorDMR-7-22838	2
chr10	61815120	61815316	MajorDMR-7-22839	2
chr10	61819226	61819556	MajorDMR-7-22840	2
chr10	61823169	61824099	MajorDMR-7-22841	8
chr10	61834565	61834658	MajorDMR-7-22842	4
chr10	61836888	61838435	MajorDMR-7-22843	7
chr10	61839830	61840358	MajorDMR-7-22844	8
chr10	61842122	61842465	MajorDMR-7-22845	2
chr10	61844447	61844698	MajorDMR-7-22846	4
chr10	61845394	61845443	MajorDMR-7-22847	2
chr10	61852788	61854039	MajorDMR-7-22848	9
chr10	61869109	61869362	MajorDMR-7-22849	3
chr10	61874491	61874586	MajorDMR-7-22850	3
chr10	61884768	61885582	MajorDMR-7-22851	8
chr10	61896993	61897455	MajorDMR-7-22852	2
chr10	61898543	61899098	MajorDMR-7-22853	6
chr10	61901776	61901827	MajorDMR-7-22854	4
chr10	61903187	61903419	MajorDMR-7-22855	2
chr10	61905911	61907484	MajorDMR-7-22856	13
chr10	61908787	61909358	MajorDMR-7-22857	3
chr10	61913727	61913879	MajorDMR-7-22858	3
chr10	61918477	61918932	MajorDMR-7-22859	3
chr10	61921413	61921503	MajorDMR-7-22860	2
chr10	61922241	61922798	MajorDMR-7-22861	3
chr10	61926615	61927072	MajorDMR-7-22862	5
chr10	61939094	61939181	MajorDMR-7-22863	5
chr10	61943064	61943531	MajorDMR-7-22864	5
chr10	61945100	61945295	MajorDMR-7-22865	2
chr10	61945801	61946273	MajorDMR-7-22866	4
chr10	61946951	61947114	MajorDMR-7-22867	6
chr10	61956993	61957747	MajorDMR-7-22868	4
chr10	61959203	61960186	MajorDMR-7-22869	8
chr10	61969902	61970212	MajorDMR-7-22870	3
chr10	61979704	61980075	MajorDMR-7-22871	2
chr10	61981983	61982551	MajorDMR-7-22872	5
chr10	61984918	61985048	MajorDMR-7-22873	2
chr10	61988665	61988870	MajorDMR-7-22874	2
chr10	61989792	61990101	MajorDMR-7-22875	2
chr10	61991170	61992206	MajorDMR-7-22876	7
chr10	61993849	61994172	MajorDMR-7-22877	2
chr10	62002072	62002431	MajorDMR-7-22878	2
chr10	62004300	62004484	MajorDMR-7-22879	4
chr10	62007525	62007850	MajorDMR-7-22880	2
chr10	62013110	62013187	MajorDMR-7-22881	2
chr10	62014067	62014498	MajorDMR-7-22882	2
chr10	62016698	62016831	MajorDMR-7-22883	2
chr10	62017491	62017531	MajorDMR-7-22884	2
chr10	62022860	62023275	MajorDMR-7-22885	8
chr10	62025933	62026071	MajorDMR-7-22886	2
chr10	62026718	62027199	MajorDMR-7-22887	2
chr10	62030572	62031344	MajorDMR-7-22888	4
chr10	62031899	62031941	MajorDMR-7-22889	2
chr10	62040544	62040570	MajorDMR-7-22890	2
chr10	62051229	62051801	MajorDMR-7-22891	4
chr10	62052488	62054026	MajorDMR-7-22892	12
chr10	62054657	62054840	MajorDMR-7-22893	4
chr10	62056944	62057492	MajorDMR-7-22894	5
chr10	62058869	62059010	MajorDMR-7-22895	2
chr10	62068663	62068740	MajorDMR-7-22896	2
chr10	62074472	62075089	MajorDMR-7-22897	4
chr10	62075646	62076203	MajorDMR-7-22898	4
chr10	62080026	62080210	MajorDMR-7-22899	3
chr10	62095707	62096118	MajorDMR-7-22900	2
chr10	62098550	62098700	MajorDMR-7-22901	2
chr10	62099574	62099600	MajorDMR-7-22902	3
chr10	62101768	62101861	MajorDMR-7-22903	2
chr10	62104162	62104278	MajorDMR-7-22904	3
chr10	62107680	62108194	MajorDMR-7-22905	3
chr10	62109044	62109382	MajorDMR-7-22906	3
chr10	62113935	62114182	MajorDMR-7-22907	2
chr10	62115704	62115870	MajorDMR-7-22908	5
chr10	62130531	62130796	MajorDMR-7-22909	3
chr10	62131604	62132196	MajorDMR-7-22910	5
chr10	62137873	62138342	MajorDMR-7-22911	3
chr10	62140094	62140121	MajorDMR-7-22912	2
chr10	62141318	62141380	MajorDMR-7-22913	2
chr10	62144863	62144942	MajorDMR-7-22914	2
chr10	62151254	62151503	MajorDMR-7-22915	5
chr10	62153795	62153897	MajorDMR-7-22916	2
chr10	62154966	62155134	MajorDMR-7-22917	2
chr10	62160107	62160914	MajorDMR-7-22918	4
chr10	62164542	62164824	MajorDMR-7-22919	2
chr10	62169332	62169676	MajorDMR-7-22920	6
chr10	62174724	62175303	MajorDMR-7-22921	6
chr10	62183621	62183720	MajorDMR-7-22922	2
chr10	62186117	62186761	MajorDMR-7-22923	5
chr10	62188020	62188525	MajorDMR-7-22924	7
chr10	62189508	62190256	MajorDMR-7-22925	4
chr10	62193369	62193480	MajorDMR-7-22926	2
chr10	62199302	62199416	MajorDMR-7-22927	3
chr10	62200689	62200956	MajorDMR-7-22928	3
chr10	62201506	62201746	MajorDMR-7-22929	2
chr10	62204796	62205324	MajorDMR-7-22930	6
chr10	62205861	62206018	MajorDMR-7-22931	4
chr10	62206721	62207238	MajorDMR-7-22932	5
chr10	62207960	62208606	MajorDMR-7-22933	5
chr10	62210094	62210585	MajorDMR-7-22934	5
chr10	62213608	62214411	MajorDMR-7-22935	4
chr10	62217490	62217690	MajorDMR-7-22936	3
chr10	62219901	62220244	MajorDMR-7-22937	2
chr10	62223915	62224385	MajorDMR-7-22938	4
chr10	62225108	62225991	MajorDMR-7-22939	4
chr10	62227039	62227274	MajorDMR-7-22940	3
chr10	62229795	62230295	MajorDMR-7-22941	7
chr10	62232471	62232735	MajorDMR-7-22942	2
chr10	62234994	62236633	MajorDMR-7-22943	9
chr10	62239427	62239509	MajorDMR-7-22944	2
chr10	62240760	62240773	MajorDMR-7-22945	2
chr10	62245080	62245175	MajorDMR-7-22946	2
chr10	62252815	62253075	MajorDMR-7-22947	2
chr10	62257501	62257771	MajorDMR-7-22948	2
chr10	62260997	62261229	MajorDMR-7-22949	6
chr10	62264789	62264941	MajorDMR-7-22950	3
chr10	62271846	62272328	MajorDMR-7-22951	2
chr10	62278664	62278888	MajorDMR-7-22952	2
chr10	62292716	62292832	MajorDMR-7-22953	2
chr10	62294021	62294095	MajorDMR-7-22954	2
chr10	62296310	62296974	MajorDMR-7-22955	4
chr10	62300432	62301033	MajorDMR-7-22956	5
chr10	62302473	62302601	MajorDMR-7-22957	3
chr10	62314386	62314723	MajorDMR-7-22958	2
chr10	62335945	62336115	MajorDMR-7-22959	4
chr10	62347000	62347253	MajorDMR-7-22960	3
chr10	62349270	62349373	MajorDMR-7-22961	2
chr10	62366503	62366670	MajorDMR-7-22962	2
chr10	62367190	62367349	MajorDMR-7-22963	3
chr10	62370281	62370551	MajorDMR-7-22964	2
chr10	62371981	62372613	MajorDMR-7-22965	4
chr10	62375744	62375814	MajorDMR-7-22966	2
chr10	62376458	62376675	MajorDMR-7-22967	3
chr10	62380669	62381502	MajorDMR-7-22968	8
chr10	62382960	62383145	MajorDMR-7-22969	3
chr10	62393612	62393715	MajorDMR-7-22970	2
chr10	62404231	62404739	MajorDMR-7-22971	3
chr10	62423376	62423600	MajorDMR-7-22972	2
chr10	62559587	62560054	MajorDMR-7-22973	4
chr10	62561167	62561220	MajorDMR-7-22974	2
chr10	62582115	62582172	MajorDMR-7-22975	4
chr10	62607877	62607906	MajorDMR-7-22976	2
chr10	62627279	62627311	MajorDMR-7-22977	2
chr10	62629956	62630093	MajorDMR-7-22978	5
chr10	62631158	62631203	MajorDMR-7-22979	2
chr10	62631968	62634356	MajorDMR-7-22980	17
chr10	62635303	62635900	MajorDMR-7-22981	6
chr10	62637396	62638391	MajorDMR-7-22982	6
chr10	62641273	62641813	MajorDMR-7-22983	8
chr10	62645901	62646076	MajorDMR-7-22984	5
chr10	62652995	62653724	MajorDMR-7-22985	4
chr10	62655183	62655652	MajorDMR-7-22986	7
chr10	62656235	62657075	MajorDMR-7-22987	6
chr10	62664225	62664393	MajorDMR-7-22988	4
chr10	62668023	62668936	MajorDMR-7-22989	7
chr10	62671177	62672153	MajorDMR-7-22990	6
chr10	62672720	62674079	MajorDMR-7-22991	8
chr10	62674968	62675703	MajorDMR-7-22992	6
chr10	62676619	62676928	MajorDMR-7-22993	3
chr10	62679144	62679258	MajorDMR-7-22994	2
chr10	62690912	62691332	MajorDMR-7-22995	4
chr10	62692221	62693371	MajorDMR-7-22996	7
chr10	62696871	62698182	MajorDMR-7-22997	10
chr10	62700101	62700493	MajorDMR-7-22998	4
chr10	62701691	62701714	MajorDMR-7-22999	2
chr10	62746829	62747029	MajorDMR-7-23000	2
chr10	62763835	62763916	MajorDMR-7-23001	2
chr10	62765064	62765263	MajorDMR-7-23002	4
chr10	62785637	62785725	MajorDMR-7-23003	4
chr10	62806214	62807237	MajorDMR-7-23004	10
chr10	62811115	62811721	MajorDMR-7-23005	4
chr10	62836898	62836998	MajorDMR-7-23006	2
chr10	62859581	62859760	MajorDMR-7-23007	2
chr10	62862508	62862530	MajorDMR-7-23008	2
chr10	62863452	62863902	MajorDMR-7-23009	3
chr10	62930866	62931665	MajorDMR-7-23010	3
chr10	62939722	62940057	MajorDMR-7-23011	3
chr10	62968482	62968680	MajorDMR-7-23012	4
chr10	62969239	62969337	MajorDMR-7-23013	2
chr10	62971506	62971576	MajorDMR-7-23014	2
chr10	62975204	62975427	MajorDMR-7-23015	2
chr10	62979060	62979612	MajorDMR-7-23016	4
chr10	62984463	62984867	MajorDMR-7-23017	2
chr10	63006149	63006604	MajorDMR-7-23018	2
chr10	63008526	63008572	MajorDMR-7-23019	2
chr10	63045651	63045880	MajorDMR-7-23020	3
chr10	63084232	63085226	MajorDMR-7-23021	7
chr10	63093030	63093060	MajorDMR-7-23022	2
chr10	63097396	63098026	MajorDMR-7-23023	8
chr10	63163255	63163527	MajorDMR-7-23024	3
chr10	63168833	63169474	MajorDMR-7-23025	10
chr10	63192183	63192548	MajorDMR-7-23026	5
chr10	63216115	63216196	MajorDMR-7-23027	3
chr10	63222886	63223721	MajorDMR-7-23028	6
chr10	63247201	63247559	MajorDMR-7-23029	4
chr10	63266660	63266767	MajorDMR-7-23030	2
chr10	63346389	63346492	MajorDMR-7-23031	2
chr10	63366889	63367133	MajorDMR-7-23032	2
chr10	63377406	63377560	MajorDMR-7-23033	2
chr10	63382980	63383693	MajorDMR-7-23034	6
chr10	63388779	63389362	MajorDMR-7-23035	5
chr10	63394500	63394718	MajorDMR-7-23036	2
chr10	63402319	63402714	MajorDMR-7-23037	5
chr10	63405081	63405460	MajorDMR-7-23038	2
chr10	63421872	63422255	MajorDMR-7-23039	4
chr10	63423609	63423842	MajorDMR-7-23040	4
chr10	63479797	63479822	MajorDMR-7-23041	2
chr10	63492421	63492653	MajorDMR-7-23042	2
chr10	63498854	63500627	MajorDMR-7-23043	21
chr10	63501813	63502798	MajorDMR-7-23044	8
chr10	63520572	63520874	MajorDMR-7-23045	5
chr10	63521656	63522002	MajorDMR-7-23046	4
chr10	63548148	63548344	MajorDMR-7-23047	2
chr10	63549390	63549406	MajorDMR-7-23048	2
chr10	63553326	63553383	MajorDMR-7-23049	3
chr10	63554175	63554563	MajorDMR-7-23050	4
chr10	63561124	63561262	MajorDMR-7-23051	2
chr10	63581000	63581269	MajorDMR-7-23052	5
chr10	63633332	63633736	MajorDMR-7-23053	2
chr10	63651882	63652500	MajorDMR-7-23054	3
chr10	63694875	63695705	MajorDMR-7-23055	10
chr10	63700141	63700223	MajorDMR-7-23056	2
chr10	63717306	63717324	MajorDMR-7-23057	2
chr10	63740153	63740404	MajorDMR-7-23058	3
chr10	63741286	63743269	MajorDMR-7-23059	15
chr10	63753521	63753551	MajorDMR-7-23060	2
chr10	63767987	63768912	MajorDMR-7-23061	10
chr10	63779150	63779174	MajorDMR-7-23062	2
chr10	63794740	63795102	MajorDMR-7-23063	3
chr10	63805227	63806148	MajorDMR-7-23064	13
chr10	63815149	63815183	MajorDMR-7-23065	2
chr10	63820444	63820569	MajorDMR-7-23066	3
chr10	63829219	63829292	MajorDMR-7-23067	2
chr10	63832917	63833495	MajorDMR-7-23068	3
chr10	63840004	63840651	MajorDMR-7-23069	4
chr10	63841834	63842336	MajorDMR-7-23070	2
chr10	63862232	63862270	MajorDMR-7-23071	2
chr10	63884459	63884629	MajorDMR-7-23072	3
chr10	63926434	63926611	MajorDMR-7-23073	4
chr10	63927237	63927435	MajorDMR-7-23074	3
chr10	63943373	63943572	MajorDMR-7-23075	2
chr10	64046657	64046885	MajorDMR-7-23076	2
chr10	64055114	64055339	MajorDMR-7-23077	2
chr10	64057569	64057811	MajorDMR-7-23078	4
chr10	64062544	64062721	MajorDMR-7-23079	3
chr10	64063665	64064238	MajorDMR-7-23080	7
chr10	64066472	64066736	MajorDMR-7-23081	8
chr10	64068281	64068514	MajorDMR-7-23082	5
chr10	64069347	64069568	MajorDMR-7-23083	3
chr10	64070137	64070534	MajorDMR-7-23084	3
chr10	64077886	64077970	MajorDMR-7-23085	4
chr10	64082874	64083104	MajorDMR-7-23086	2
chr10	64087916	64088245	MajorDMR-7-23087	3
chr10	64113713	64113803	MajorDMR-7-23088	3
chr10	64126530	64126548	MajorDMR-7-23089	2
chr10	64135218	64135462	MajorDMR-7-23090	4
chr10	64136238	64137083	MajorDMR-7-23091	16
chr10	64141721	64142886	MajorDMR-7-23092	17
chr10	64148026	64148547	MajorDMR-7-23093	8
chr10	64149223	64150386	MajorDMR-7-23094	6
chr10	64154331	64155122	MajorDMR-7-23095	6
chr10	64156091	64156153	MajorDMR-7-23096	2
chr10	64156824	64156893	MajorDMR-7-23097	3
chr10	64160162	64160318	MajorDMR-7-23098	3
chr10	64164188	64165790	MajorDMR-7-23099	10
chr10	64168911	64169194	MajorDMR-7-23100	4
chr10	64182549	64182620	MajorDMR-7-23101	2
chr10	64196651	64197304	MajorDMR-7-23102	8
chr10	64220674	64221700	MajorDMR-7-23103	11
chr10	64239161	64239643	MajorDMR-7-23104	4
chr10	64300514	64300894	MajorDMR-7-23105	4
chr10	64373309	64373349	MajorDMR-7-23106	2
chr10	64374614	64374854	MajorDMR-7-23107	3
chr10	64386928	64387144	MajorDMR-7-23108	2
chr10	64407539	64407749	MajorDMR-7-23109	3
chr10	64566503	64566948	MajorDMR-7-23110	3
chr10	64569886	64570240	MajorDMR-7-23111	5
chr10	64579058	64579224	MajorDMR-7-23112	3
chr10	64608360	64608933	MajorDMR-7-23113	6
chr10	64615869	64615896	MajorDMR-7-23114	2
chr10	64618375	64618511	MajorDMR-7-23115	4
chr10	64621086	64621503	MajorDMR-7-23116	3
chr10	64671598	64671764	MajorDMR-7-23117	2
chr10	64675712	64675747	MajorDMR-7-23118	2
chr10	64705826	64706519	MajorDMR-7-23119	5
chr10	64725417	64725509	MajorDMR-7-23120	2
chr10	64747005	64747075	MajorDMR-7-23121	2
chr10	64766457	64767150	MajorDMR-7-23122	10
chr10	64824269	64824704	MajorDMR-7-23123	7
chr10	64886596	64886614	MajorDMR-7-23124	2
chr10	64902956	64903311	MajorDMR-7-23125	3
chr10	64912966	64914221	MajorDMR-7-23126	8
chr10	64918790	64918839	MajorDMR-7-23127	2
chr10	64929622	64929938	MajorDMR-7-23128	3
chr10	64973064	64973853	MajorDMR-7-23129	4
chr10	64996754	64997167	MajorDMR-7-23130	2
chr10	64998105	64998337	MajorDMR-7-23131	2
chr10	65016664	65016750	MajorDMR-7-23132	2
chr10	65066689	65067285	MajorDMR-7-23133	5
chr10	65067816	65068228	MajorDMR-7-23134	3
chr10	65068822	65068981	MajorDMR-7-23135	4
chr10	65070114	65070320	MajorDMR-7-23136	2
chr10	65081125	65081319	MajorDMR-7-23137	4
chr10	65088633	65088722	MajorDMR-7-23138	2
chr10	65110218	65110400	MajorDMR-7-23139	2
chr10	65124535	65124875	MajorDMR-7-23140	2
chr10	65143522	65143591	MajorDMR-7-23141	3
chr10	65144571	65145099	MajorDMR-7-23142	3
chr10	65147417	65147520	MajorDMR-7-23143	3
chr10	65151247	65152228	MajorDMR-7-23144	10
chr10	65154647	65154724	MajorDMR-7-23145	2
chr10	65155989	65156667	MajorDMR-7-23146	7
chr10	65179038	65179147	MajorDMR-7-23147	2
chr10	65183648	65183664	MajorDMR-7-23148	2
chr10	65193644	65193783	MajorDMR-7-23149	2
chr10	65195649	65195952	MajorDMR-7-23150	2
chr10	65198521	65198574	MajorDMR-7-23151	2
chr10	65213397	65213449	MajorDMR-7-23152	2
chr10	65213978	65213995	MajorDMR-7-23153	2
chr10	65214748	65214919	MajorDMR-7-23154	3
chr10	65215822	65216000	MajorDMR-7-23155	4
chr10	65216955	65217785	MajorDMR-7-23156	4
chr10	65222962	65224330	MajorDMR-7-23157	8
chr10	65233961	65234500	MajorDMR-7-23158	5
chr10	65241723	65241845	MajorDMR-7-23159	2
chr10	65247844	65248882	MajorDMR-7-23160	4
chr10	65260743	65261723	MajorDMR-7-23161	9
chr10	65278781	65278975	MajorDMR-7-23162	3
chr10	65282930	65285201	MajorDMR-7-23163	22
chr10	65290816	65291784	MajorDMR-7-23164	7
chr10	65298739	65298871	MajorDMR-7-23165	2
chr10	65299460	65299781	MajorDMR-7-23166	4
chr10	65303358	65303680	MajorDMR-7-23167	7
chr10	65304243	65304635	MajorDMR-7-23168	3
chr10	65305656	65306050	MajorDMR-7-23169	4
chr10	65306680	65306960	MajorDMR-7-23170	2
chr10	65315399	65315465	MajorDMR-7-23171	2
chr10	65320938	65321346	MajorDMR-7-23172	2
chr10	65340627	65341789	MajorDMR-7-23173	7
chr10	65342598	65344031	MajorDMR-7-23174	13
chr10	65348137	65348803	MajorDMR-7-23175	6
chr10	65354596	65355294	MajorDMR-7-23176	7
chr10	65356081	65356173	MajorDMR-7-23177	3
chr10	65384682	65384935	MajorDMR-7-23178	4
chr10	65391526	65392051	MajorDMR-7-23179	3
chr10	65430412	65430433	MajorDMR-7-23180	2
chr10	65433174	65433461	MajorDMR-7-23181	3
chr10	65443077	65443781	MajorDMR-7-23182	9
chr10	65456714	65456792	MajorDMR-7-23183	7
chr10	65458379	65458744	MajorDMR-7-23184	3
chr10	65474189	65474408	MajorDMR-7-23185	4
chr10	65478002	65478349	MajorDMR-7-23186	5
chr10	65482515	65483417	MajorDMR-7-23187	8
chr10	65483930	65484056	MajorDMR-7-23188	2
chr10	65491465	65492053	MajorDMR-7-23189	4
chr10	65501809	65501880	MajorDMR-7-23190	2
chr10	65504253	65504322	MajorDMR-7-23191	2
chr10	65518701	65520427	MajorDMR-7-23192	19
chr10	65522911	65523206	MajorDMR-7-23193	4
chr10	65526800	65527099	MajorDMR-7-23194	2
chr10	65527679	65527957	MajorDMR-7-23195	2
chr10	65535471	65536517	MajorDMR-7-23196	7
chr10	65559076	65559245	MajorDMR-7-23197	3
chr10	65561918	65562224	MajorDMR-7-23198	3
chr10	65572093	65572304	MajorDMR-7-23199	2
chr10	65576712	65577220	MajorDMR-7-23200	6
chr10	65578574	65579136	MajorDMR-7-23201	4
chr10	65595570	65595634	MajorDMR-7-23202	2
chr10	65615548	65615824	MajorDMR-7-23203	2
chr10	65618410	65619359	MajorDMR-7-23204	4
chr10	65627947	65628047	MajorDMR-7-23205	2
chr10	65644102	65644646	MajorDMR-7-23206	4
chr10	65648942	65649184	MajorDMR-7-23207	2
chr10	65664326	65664450	MajorDMR-7-23208	3
chr10	65679911	65683015	MajorDMR-7-23209	21
chr10	65683848	65684473	MajorDMR-7-23210	5
chr10	65690389	65690538	MajorDMR-7-23211	3
chr10	65695466	65695971	MajorDMR-7-23212	3
chr10	65708809	65709304	MajorDMR-7-23213	4
chr10	65710549	65711241	MajorDMR-7-23214	6
chr10	65724208	65724339	MajorDMR-7-23215	2
chr10	65725370	65726090	MajorDMR-7-23216	6
chr10	65747560	65747852	MajorDMR-7-23217	3
chr10	65795381	65795407	MajorDMR-7-23218	3
chr10	65797418	65797720	MajorDMR-7-23219	3
chr10	65819911	65820571	MajorDMR-7-23220	9
chr10	65826416	65827051	MajorDMR-7-23221	7
chr10	65829485	65829661	MajorDMR-7-23222	2
chr10	65832508	65832552	MajorDMR-7-23223	2
chr10	65838558	65838660	MajorDMR-7-23224	3
chr10	65855769	65856174	MajorDMR-7-23225	4
chr10	65858379	65858481	MajorDMR-7-23226	3
chr10	65859477	65859501	MajorDMR-7-23227	2
chr10	65860961	65861566	MajorDMR-7-23228	4
chr10	65870085	65870688	MajorDMR-7-23229	8
chr10	65871680	65871789	MajorDMR-7-23230	2
chr10	65887096	65887132	MajorDMR-7-23231	2
chr10	65912663	65912696	MajorDMR-7-23232	2
chr10	65916993	65917088	MajorDMR-7-23233	2
chr10	65917603	65919316	MajorDMR-7-23234	10
chr10	65934356	65935416	MajorDMR-7-23235	13
chr10	65937310	65937587	MajorDMR-7-23236	2
chr10	65946031	65946301	MajorDMR-7-23237	4
chr10	65948444	65948539	MajorDMR-7-23238	2
chr10	65966179	65966746	MajorDMR-7-23239	4
chr10	65968723	65970071	MajorDMR-7-23240	5
chr10	65970581	65970608	MajorDMR-7-23241	2
chr10	65971275	65971325	MajorDMR-7-23242	2
chr10	65977056	65977141	MajorDMR-7-23243	3
chr10	66030941	66031031	MajorDMR-7-23244	3
chr10	66037399	66037582	MajorDMR-7-23245	2
chr10	66053914	66054014	MajorDMR-7-23246	2
chr10	66063313	66063891	MajorDMR-7-23247	3
chr10	66077878	66077885	MajorDMR-7-23248	2
chr10	66090140	66090338	MajorDMR-7-23249	3
chr10	66092213	66093510	MajorDMR-7-23250	6
chr10	66118758	66118993	MajorDMR-7-23251	3
chr10	66151113	66151335	MajorDMR-7-23252	4
chr10	66168269	66169018	MajorDMR-7-23253	6
chr10	66172066	66173283	MajorDMR-7-23254	5
chr10	66179369	66179383	MajorDMR-7-23255	2
chr10	66203002	66203016	MajorDMR-7-23256	2
chr10	66204360	66204377	MajorDMR-7-23257	2
chr10	66210440	66210683	MajorDMR-7-23258	4
chr10	66211604	66211748	MajorDMR-7-23259	3
chr10	66220966	66221004	MajorDMR-7-23260	2
chr10	66243347	66244001	MajorDMR-7-23261	3
chr10	66288859	66289360	MajorDMR-7-23262	4
chr10	66309507	66309814	MajorDMR-7-23263	3
chr10	66315100	66315682	MajorDMR-7-23264	8
chr10	66370675	66370956	MajorDMR-7-23265	3
chr10	66371742	66371838	MajorDMR-7-23266	2
chr10	66383908	66384257	MajorDMR-7-23267	3
chr10	66391720	66392019	MajorDMR-7-23268	2
chr10	66404607	66404796	MajorDMR-7-23269	3
chr10	66412909	66413059	MajorDMR-7-23270	3
chr10	66494645	66495085	MajorDMR-7-23271	4
chr10	66510317	66510530	MajorDMR-7-23272	2
chr10	66537196	66537389	MajorDMR-7-23273	2
chr10	66546742	66547125	MajorDMR-7-23274	3
chr10	66721278	66721381	MajorDMR-7-23275	2
chr10	66732960	66733358	MajorDMR-7-23276	3
chr10	66792943	66793732	MajorDMR-7-23277	5
chr10	66905682	66906050	MajorDMR-7-23278	2
chr10	66917765	66917918	MajorDMR-7-23279	3
chr10	66954033	66954568	MajorDMR-7-23280	9
chr10	66961886	66961926	MajorDMR-7-23281	2
chr10	66986562	66987404	MajorDMR-7-23282	7
chr10	67079057	67079448	MajorDMR-7-23283	3
chr10	67162233	67162396	MajorDMR-7-23284	2
chr10	67172019	67172306	MajorDMR-7-23285	2
chr10	67172976	67173140	MajorDMR-7-23286	2
chr10	67205328	67205399	MajorDMR-7-23287	2
chr10	67209635	67210079	MajorDMR-7-23288	2
chr10	67214236	67214356	MajorDMR-7-23289	2
chr10	67229169	67229264	MajorDMR-7-23290	3
chr10	67259409	67259629	MajorDMR-7-23291	3
chr10	67310552	67310879	MajorDMR-7-23292	2
chr10	67353486	67353563	MajorDMR-7-23293	2
chr10	67371331	67371581	MajorDMR-7-23294	3
chr10	67381389	67381561	MajorDMR-7-23295	4
chr10	67401964	67402191	MajorDMR-7-23296	2
chr10	67429926	67430114	MajorDMR-7-23297	3
chr10	67445855	67446755	MajorDMR-7-23298	10
chr10	67462119	67462148	MajorDMR-7-23299	2
chr10	67467570	67467602	MajorDMR-7-23300	2
chr10	67512806	67513194	MajorDMR-7-23301	2
chr10	67516247	67516297	MajorDMR-7-23302	2
chr10	67527929	67528471	MajorDMR-7-23303	4
chr10	67557417	67557604	MajorDMR-7-23304	3
chr10	67562357	67563318	MajorDMR-7-23305	6
chr10	67565264	67565610	MajorDMR-7-23306	2
chr10	67691044	67691567	MajorDMR-7-23307	3
chr10	67694921	67695212	MajorDMR-7-23308	5
chr10	67717047	67717504	MajorDMR-7-23309	4
chr10	67737052	67737167	MajorDMR-7-23310	3
chr10	67817064	67817077	MajorDMR-7-23311	2
chr10	67858859	67859243	MajorDMR-7-23312	2
chr10	67862283	67862555	MajorDMR-7-23313	2
chr10	67884624	67884789	MajorDMR-7-23314	2
chr10	67888304	67888789	MajorDMR-7-23315	3
chr10	67894956	67895053	MajorDMR-7-23316	2
chr10	67903851	67903964	MajorDMR-7-23317	2
chr10	67936582	67937425	MajorDMR-7-23318	8
chr10	67946781	67946941	MajorDMR-7-23319	2
chr10	67973483	67973839	MajorDMR-7-23320	3
chr10	68053847	68054569	MajorDMR-7-23321	5
chr10	68066186	68066244	MajorDMR-7-23322	2
chr10	68081460	68082419	MajorDMR-7-23323	6
chr10	68125429	68126057	MajorDMR-7-23324	5
chr10	68177127	68177226	MajorDMR-7-23325	2
chr10	68230518	68230793	MajorDMR-7-23326	3
chr10	68231315	68232452	MajorDMR-7-23327	7
chr10	68241925	68242028	MajorDMR-7-23328	2
chr10	68282909	68283327	MajorDMR-7-23329	3
chr10	68296759	68296903	MajorDMR-7-23330	2
chr10	68317335	68317411	MajorDMR-7-23331	2
chr10	68347962	68347990	MajorDMR-7-23332	3
chr10	68387026	68387290	MajorDMR-7-23333	2
chr10	68474391	68474662	MajorDMR-7-23334	2
chr10	68507660	68508030	MajorDMR-7-23335	6
chr10	68520329	68520630	MajorDMR-7-23336	5
chr10	68562763	68563029	MajorDMR-7-23337	3
chr10	68566229	68566313	MajorDMR-7-23338	2
chr10	68570788	68571184	MajorDMR-7-23339	2
chr10	68637698	68638202	MajorDMR-7-23340	9
chr10	68701932	68702053	MajorDMR-7-23341	2
chr10	68702921	68703521	MajorDMR-7-23342	4
chr10	68706383	68706685	MajorDMR-7-23343	3
chr10	68709142	68709845	MajorDMR-7-23344	3
chr10	68712197	68712230	MajorDMR-7-23345	3
chr10	68715250	68715663	MajorDMR-7-23346	3
chr10	68716590	68716640	MajorDMR-7-23347	2
chr10	68718338	68719542	MajorDMR-7-23348	6
chr10	68728126	68728300	MajorDMR-7-23349	3
chr10	68735260	68735470	MajorDMR-7-23350	3
chr10	68740718	68740954	MajorDMR-7-23351	7
chr10	68743703	68743755	MajorDMR-7-23352	2
chr10	68749418	68749640	MajorDMR-7-23353	2
chr10	68770369	68770485	MajorDMR-7-23354	2
chr10	68775268	68776647	MajorDMR-7-23355	11
chr10	68777213	68777300	MajorDMR-7-23356	2
chr10	68781210	68781801	MajorDMR-7-23357	5
chr10	68786830	68787049	MajorDMR-7-23358	3
chr10	68793131	68795583	MajorDMR-7-23359	15
chr10	68798778	68799186	MajorDMR-7-23360	3
chr10	68801091	68801789	MajorDMR-7-23361	4
chr10	68802396	68802756	MajorDMR-7-23362	5
chr10	68810988	68812638	MajorDMR-7-23363	7
chr10	68822162	68822297	MajorDMR-7-23364	2
chr10	68829803	68830243	MajorDMR-7-23365	5
chr10	68836338	68836770	MajorDMR-7-23366	2
chr10	68839591	68840230	MajorDMR-7-23367	5
chr10	68850071	68850761	MajorDMR-7-23368	3
chr10	68853660	68853788	MajorDMR-7-23369	2
chr10	68855054	68856084	MajorDMR-7-23370	6
chr10	68857447	68857523	MajorDMR-7-23371	3
chr10	68858079	68858709	MajorDMR-7-23372	6
chr10	68859329	68860366	MajorDMR-7-23373	5
chr10	68860886	68861097	MajorDMR-7-23374	2
chr10	68873072	68873330	MajorDMR-7-23375	4
chr10	68900859	68901912	MajorDMR-7-23376	5
chr10	68958108	68959580	MajorDMR-7-23377	6
chr10	68965576	68965765	MajorDMR-7-23378	3
chr10	68975189	68975545	MajorDMR-7-23379	3
chr10	68981965	68983523	MajorDMR-7-23380	8
chr10	68984600	68984700	MajorDMR-7-23381	2
chr10	68996341	68996345	MajorDMR-7-23382	2
chr10	68997519	68997811	MajorDMR-7-23383	2
chr10	69020354	69020411	MajorDMR-7-23384	2
chr10	69021231	69021398	MajorDMR-7-23385	3
chr10	69022364	69024002	MajorDMR-7-23386	14
chr10	69024514	69024721	MajorDMR-7-23387	4
chr10	69062485	69062522	MajorDMR-7-23388	2
chr10	69071499	69071900	MajorDMR-7-23389	5
chr10	69076718	69077224	MajorDMR-7-23390	4
chr10	69079640	69079983	MajorDMR-7-23391	2
chr10	69080486	69080789	MajorDMR-7-23392	2
chr10	69090202	69090600	MajorDMR-7-23393	6
chr10	69111205	69111343	MajorDMR-7-23394	2
chr10	69112464	69113762	MajorDMR-7-23395	5
chr10	69116769	69116778	MajorDMR-7-23396	2
chr10	69122148	69122996	MajorDMR-7-23397	4
chr10	69145997	69146060	MajorDMR-7-23398	2
chr10	69226198	69226699	MajorDMR-7-23399	5
chr10	69231126	69231449	MajorDMR-7-23400	4
chr10	69246941	69247177	MajorDMR-7-23401	3
chr10	69285475	69285691	MajorDMR-7-23402	4
chr10	69302935	69302953	MajorDMR-7-23403	2
chr10	69350219	69350514	MajorDMR-7-23404	3
chr10	69362155	69362498	MajorDMR-7-23405	3
chr10	69365840	69366756	MajorDMR-7-23406	7
chr10	69408566	69409032	MajorDMR-7-23407	3
chr10	69421298	69421697	MajorDMR-7-23408	2
chr10	69439607	69439654	MajorDMR-7-23409	2
chr10	69494810	69495438	MajorDMR-7-23410	3
chr10	69508307	69508491	MajorDMR-7-23411	2
chr10	69521912	69522102	MajorDMR-7-23412	2
chr10	69522669	69523154	MajorDMR-7-23413	7
chr10	69544286	69544380	MajorDMR-7-23414	2
chr10	69550842	69551090	MajorDMR-7-23415	3
chr10	69552985	69553301	MajorDMR-7-23416	3
chr10	69575260	69575862	MajorDMR-7-23417	5
chr10	69576492	69576600	MajorDMR-7-23418	2
chr10	69578064	69578575	MajorDMR-7-23419	8
chr10	69588637	69589348	MajorDMR-7-23420	11
chr10	69609994	69610039	MajorDMR-7-23421	2
chr10	69612317	69612816	MajorDMR-7-23422	7
chr10	69615174	69615207	MajorDMR-7-23423	2
chr10	69637825	69638226	MajorDMR-7-23424	6
chr10	69648686	69648910	MajorDMR-7-23425	3
chr10	69649493	69649698	MajorDMR-7-23426	4
chr10	69650735	69650743	MajorDMR-7-23427	2
chr10	69666988	69668383	MajorDMR-7-23428	13
chr10	69672418	69672667	MajorDMR-7-23429	2
chr10	69676050	69676099	MajorDMR-7-23430	2
chr10	69676714	69677018	MajorDMR-7-23431	4
chr10	69683582	69683910	MajorDMR-7-23432	4
chr10	69695846	69695911	MajorDMR-7-23433	2
chr10	69710482	69710674	MajorDMR-7-23434	3
chr10	69738227	69738805	MajorDMR-7-23435	7
chr10	69770433	69770493	MajorDMR-7-23436	4
chr10	69798243	69798366	MajorDMR-7-23437	3
chr10	69826377	69827701	MajorDMR-7-23438	9
chr10	69831624	69831669	MajorDMR-7-23439	2
chr10	69843117	69843513	MajorDMR-7-23440	2
chr10	69844457	69844561	MajorDMR-7-23441	2
chr10	69848737	69848938	MajorDMR-7-23442	5
chr10	69866489	69866625	MajorDMR-7-23443	2
chr10	69899822	69900658	MajorDMR-7-23444	3
chr10	69908402	69908439	MajorDMR-7-23445	2
chr10	69936235	69936777	MajorDMR-7-23446	3
chr10	69948145	69948569	MajorDMR-7-23447	2
chr10	69950726	69950819	MajorDMR-7-23448	2
chr10	69957750	69958389	MajorDMR-7-23449	5
chr10	69964770	69964886	MajorDMR-7-23450	3
chr10	69966078	69967322	MajorDMR-7-23451	19
chr10	69986104	69987044	MajorDMR-7-23452	14
chr10	69990241	69990444	MajorDMR-7-23453	4
chr10	69991837	69992315	MajorDMR-7-23454	11
chr10	70007817	70008029	MajorDMR-7-23455	3
chr10	70022773	70022781	MajorDMR-7-23456	2
chr10	70025815	70026190	MajorDMR-7-23457	3
chr10	70066322	70066890	MajorDMR-7-23458	8
chr10	70088886	70089255	MajorDMR-7-23459	4
chr10	70100514	70101798	MajorDMR-7-23460	13
chr10	70103445	70103461	MajorDMR-7-23461	2
chr10	70122121	70123243	MajorDMR-7-23462	8
chr10	70123915	70124331	MajorDMR-7-23463	2
chr10	70125170	70125241	MajorDMR-7-23464	2
chr10	70137231	70138129	MajorDMR-7-23465	6
chr10	70163808	70164094	MajorDMR-7-23466	3
chr10	70165000	70165307	MajorDMR-7-23467	2
chr10	70172044	70172272	MajorDMR-7-23468	11
chr10	70182290	70184070	MajorDMR-7-23469	15
chr10	70184658	70184693	MajorDMR-7-23470	2
chr10	70187975	70188523	MajorDMR-7-23471	10
chr10	70191662	70191704	MajorDMR-7-23472	2
chr10	70196084	70196682	MajorDMR-7-23473	6
chr10	70202331	70203601	MajorDMR-7-23474	9
chr10	70215771	70216328	MajorDMR-7-23475	8
chr10	70218889	70219126	MajorDMR-7-23476	7
chr10	70223148	70223345	MajorDMR-7-23477	3
chr10	70224031	70224099	MajorDMR-7-23478	2
chr10	70252056	70252254	MajorDMR-7-23479	2
chr10	70257890	70258314	MajorDMR-7-23480	7
chr10	70259040	70260210	MajorDMR-7-23481	14
chr10	70261491	70261547	MajorDMR-7-23482	2
chr10	70287857	70287937	MajorDMR-7-23483	3
chr10	70303512	70303522	MajorDMR-7-23484	2
chr10	70304108	70304510	MajorDMR-7-23485	7
chr10	70319006	70319303	MajorDMR-7-23486	4
chr10	70319925	70319936	MajorDMR-7-23487	2
chr10	70322559	70323584	MajorDMR-7-23488	12
chr10	70326049	70326464	MajorDMR-7-23489	2
chr10	70338828	70339779	MajorDMR-7-23490	5
chr10	70340688	70341495	MajorDMR-7-23491	8
chr10	70357837	70358919	MajorDMR-7-23492	21
chr10	70366781	70367013	MajorDMR-7-23493	3
chr10	70374746	70374853	MajorDMR-7-23494	4
chr10	70409866	70410024	MajorDMR-7-23495	3
chr10	70423665	70424051	MajorDMR-7-23496	9
chr10	70433939	70434169	MajorDMR-7-23497	3
chr10	70434822	70435192	MajorDMR-7-23498	2
chr10	70436746	70437007	MajorDMR-7-23499	3
chr10	70467671	70467945	MajorDMR-7-23500	3
chr10	70482418	70482536	MajorDMR-7-23501	5
chr10	70489064	70489096	MajorDMR-7-23502	2
chr10	70494365	70494456	MajorDMR-7-23503	4
chr10	70516081	70516176	MajorDMR-7-23504	3
chr10	70517786	70518104	MajorDMR-7-23505	5
chr10	70521807	70521815	MajorDMR-7-23506	2
chr10	70524041	70524227	MajorDMR-7-23507	3
chr10	70524902	70525350	MajorDMR-7-23508	2
chr10	70544717	70544800	MajorDMR-7-23509	2
chr10	70558464	70558482	MajorDMR-7-23510	2
chr10	70559828	70560193	MajorDMR-7-23511	2
chr10	70588707	70589270	MajorDMR-7-23512	8
chr10	70589823	70589912	MajorDMR-7-23513	2
chr10	70619221	70619443	MajorDMR-7-23514	2
chr10	70631725	70632132	MajorDMR-7-23515	2
chr10	70646372	70646407	MajorDMR-7-23516	2
chr10	70681586	70681677	MajorDMR-7-23517	2
chr10	70729191	70729335	MajorDMR-7-23518	5
chr10	70755258	70755265	MajorDMR-7-23519	2
chr10	70766693	70767056	MajorDMR-7-23520	2
chr10	70769426	70769615	MajorDMR-7-23521	2
chr10	70829173	70829299	MajorDMR-7-23522	2
chr10	70831447	70831479	MajorDMR-7-23523	3
chr10	70839190	70839289	MajorDMR-7-23524	6
chr10	70849758	70850046	MajorDMR-7-23525	5
chr10	70881656	70882385	MajorDMR-7-23526	6
chr10	70930974	70931199	MajorDMR-7-23527	2
chr10	70979344	70980467	MajorDMR-7-23528	12
chr10	70992944	70993222	MajorDMR-7-23529	4
chr10	70999326	70999984	MajorDMR-7-23530	7
chr10	71001531	71002685	MajorDMR-7-23531	15
```
