## Supplementary material for "Single nucleus multi-omics links human cortical cell regulatory genome diversity to disease risk variants": Table S9: Exc_L6_TLE4.hypo_dmr.dms2.bed (part 2 of 10)

```
chr10	71005573	71005639	MajorDMR-7-23532	2
chr10	71040414	71040577	MajorDMR-7-23533	2
chr10	71041883	71042547	MajorDMR-7-23534	5
chr10	71049052	71049685	MajorDMR-7-23535	9
chr10	71082893	71083264	MajorDMR-7-23536	5
chr10	71085628	71085890	MajorDMR-7-23537	4
chr10	71087363	71087443	MajorDMR-7-23538	5
chr10	71088478	71088538	MajorDMR-7-23539	3
chr10	71094561	71094612	MajorDMR-7-23540	2
chr10	71098266	71098385	MajorDMR-7-23541	4
chr10	71104072	71104572	MajorDMR-7-23542	7
chr10	71105134	71105305	MajorDMR-7-23543	2
chr10	71109134	71109275	MajorDMR-7-23544	5
chr10	71115310	71115375	MajorDMR-7-23545	2
chr10	71119482	71120775	MajorDMR-7-23546	11
chr10	71127467	71127907	MajorDMR-7-23547	2
chr10	71131732	71132210	MajorDMR-7-23548	5
chr10	71133640	71134878	MajorDMR-7-23549	14
chr10	71136069	71136600	MajorDMR-7-23550	7
chr10	71137182	71138222	MajorDMR-7-23551	7
chr10	71141761	71142624	MajorDMR-7-23552	24
chr10	71143213	71143555	MajorDMR-7-23553	2
chr10	71144132	71144463	MajorDMR-7-23554	2
chr10	71149771	71149911	MajorDMR-7-23555	2
chr10	71151082	71151358	MajorDMR-7-23556	6
chr10	71157564	71157796	MajorDMR-7-23557	2
chr10	71160367	71161493	MajorDMR-7-23558	41
chr10	71164996	71165426	MajorDMR-7-23559	6
chr10	71166172	71166618	MajorDMR-7-23560	4
chr10	71173342	71173360	MajorDMR-7-23561	2
chr10	71174028	71174160	MajorDMR-7-23562	4
chr10	71179536	71179565	MajorDMR-7-23563	2
chr10	71196509	71197003	MajorDMR-7-23564	7
chr10	71198192	71198955	MajorDMR-7-23565	11
chr10	71199549	71200057	MajorDMR-7-23566	5
chr10	71230720	71231420	MajorDMR-7-23567	9
chr10	71252016	71252180	MajorDMR-7-23568	7
chr10	71260720	71260788	MajorDMR-7-23569	3
chr10	71288772	71289002	MajorDMR-7-23570	4
chr10	71366540	71367050	MajorDMR-7-23571	5
chr10	71371974	71372359	MajorDMR-7-23572	3
chr10	71375910	71377382	MajorDMR-7-23573	17
chr10	71388762	71388852	MajorDMR-7-23574	3
chr10	71391772	71392146	MajorDMR-7-23575	5
chr10	71397226	71398225	MajorDMR-7-23576	8
chr10	71399381	71400423	MajorDMR-7-23577	13
chr10	71404721	71405904	MajorDMR-7-23578	25
chr10	71406778	71407297	MajorDMR-7-23579	9
chr10	71417333	71417593	MajorDMR-7-23580	6
chr10	71422360	71422379	MajorDMR-7-23581	2
chr10	71425356	71425449	MajorDMR-7-23582	3
chr10	71426760	71427095	MajorDMR-7-23583	4
chr10	71446105	71446387	MajorDMR-7-23584	7
chr10	71474967	71475490	MajorDMR-7-23585	8
chr10	71481501	71483011	MajorDMR-7-23586	20
chr10	71486116	71486121	MajorDMR-7-23587	2
chr10	71487297	71488228	MajorDMR-7-23588	19
chr10	71497175	71497653	MajorDMR-7-23589	11
chr10	71511021	71511992	MajorDMR-7-23590	12
chr10	71562855	71563569	MajorDMR-7-23591	6
chr10	71566955	71567214	MajorDMR-7-23592	2
chr10	71593561	71593703	MajorDMR-7-23593	5
chr10	71606571	71606702	MajorDMR-7-23594	6
chr10	71610880	71610936	MajorDMR-7-23595	3
chr10	71613139	71615836	MajorDMR-7-23596	30
chr10	71616353	71616407	MajorDMR-7-23597	3
chr10	71620172	71620766	MajorDMR-7-23598	8
chr10	71621311	71621831	MajorDMR-7-23599	6
chr10	71624072	71624210	MajorDMR-7-23600	2
chr10	71652315	71652626	MajorDMR-7-23601	8
chr10	71671397	71671819	MajorDMR-7-23602	7
chr10	71679570	71679625	MajorDMR-7-23603	4
chr10	71680937	71680987	MajorDMR-7-23604	2
chr10	71683992	71684501	MajorDMR-7-23605	7
chr10	71702110	71702801	MajorDMR-7-23606	23
chr10	71712331	71713090	MajorDMR-7-23607	8
chr10	71713812	71714245	MajorDMR-7-23608	3
chr10	71719454	71720284	MajorDMR-7-23609	12
chr10	71780866	71780935	MajorDMR-7-23610	2
chr10	71811312	71811445	MajorDMR-7-23611	4
chr10	71814361	71814420	MajorDMR-7-23612	2
chr10	71834112	71834431	MajorDMR-7-23613	4
chr10	71844011	71844201	MajorDMR-7-23614	3
chr10	71863252	71863474	MajorDMR-7-23615	3
chr10	71873598	71874076	MajorDMR-7-23616	12
chr10	71879522	71879642	MajorDMR-7-23617	6
chr10	71880313	71880593	MajorDMR-7-23618	6
chr10	71893016	71893422	MajorDMR-7-23619	9
chr10	71921320	71921377	MajorDMR-7-23620	2
chr10	71944338	71944390	MajorDMR-7-23621	2
chr10	71953298	71954599	MajorDMR-7-23622	8
chr10	71956614	71957113	MajorDMR-7-23623	3
chr10	71961286	71961473	MajorDMR-7-23624	2
chr10	71962475	71963934	MajorDMR-7-23625	16
chr10	71986232	71986661	MajorDMR-7-23626	2
chr10	72010399	72010683	MajorDMR-7-23627	5
chr10	72032696	72032781	MajorDMR-7-23628	2
chr10	72068497	72068670	MajorDMR-7-23629	6
chr10	72080743	72081202	MajorDMR-7-23630	6
chr10	72096382	72096547	MajorDMR-7-23631	2
chr10	72097287	72097500	MajorDMR-7-23632	2
chr10	72127233	72128007	MajorDMR-7-23633	7
chr10	72147403	72147444	MajorDMR-7-23634	2
chr10	72187390	72187614	MajorDMR-7-23635	2
chr10	72189521	72190494	MajorDMR-7-23636	6
chr10	72217668	72217692	MajorDMR-7-23637	2
chr10	72218718	72218808	MajorDMR-7-23638	3
chr10	72222090	72222390	MajorDMR-7-23639	2
chr10	72226289	72226803	MajorDMR-7-23640	8
chr10	72231003	72231316	MajorDMR-7-23641	3
chr10	72237532	72237705	MajorDMR-7-23642	2
chr10	72240464	72240631	MajorDMR-7-23643	4
chr10	72254313	72254603	MajorDMR-7-23644	8
chr10	72310375	72310387	MajorDMR-7-23645	2
chr10	72314475	72314764	MajorDMR-7-23646	2
chr10	72318494	72319404	MajorDMR-7-23647	11
chr10	72320811	72321348	MajorDMR-7-23648	16
chr10	72323003	72323263	MajorDMR-7-23649	7
chr10	72332002	72332381	MajorDMR-7-23650	8
chr10	72338024	72338078	MajorDMR-7-23651	2
chr10	72375496	72375751	MajorDMR-7-23652	3
chr10	72433439	72433456	MajorDMR-7-23653	2
chr10	72439363	72439886	MajorDMR-7-23654	7
chr10	72453651	72455034	MajorDMR-7-23655	27
chr10	72458087	72458326	MajorDMR-7-23656	3
chr10	72464206	72464259	MajorDMR-7-23657	2
chr10	72497623	72497711	MajorDMR-7-23658	4
chr10	72502402	72502432	MajorDMR-7-23659	2
chr10	72506524	72506725	MajorDMR-7-23660	5
chr10	72514661	72514860	MajorDMR-7-23661	3
chr10	72518622	72518652	MajorDMR-7-23662	2
chr10	72519453	72520197	MajorDMR-7-23663	14
chr10	72549521	72549700	MajorDMR-7-23664	6
chr10	72572677	72573225	MajorDMR-7-23665	11
chr10	72576748	72576845	MajorDMR-7-23666	2
chr10	72582842	72582913	MajorDMR-7-23667	3
chr10	72590528	72590585	MajorDMR-7-23668	3
chr10	72598073	72598090	MajorDMR-7-23669	2
chr10	72612292	72612497	MajorDMR-7-23670	2
chr10	72616387	72616840	MajorDMR-7-23671	5
chr10	72629152	72629205	MajorDMR-7-23672	2
chr10	72640620	72640660	MajorDMR-7-23673	2
chr10	72641801	72642274	MajorDMR-7-23674	4
chr10	72652533	72652815	MajorDMR-7-23675	5
chr10	72663489	72664976	MajorDMR-7-23676	15
chr10	72672703	72673323	MajorDMR-7-23677	7
chr10	72681698	72681877	MajorDMR-7-23678	2
chr10	72684009	72684123	MajorDMR-7-23679	3
chr10	72686041	72686930	MajorDMR-7-23680	12
chr10	72689311	72689564	MajorDMR-7-23681	7
chr10	72690274	72692505	MajorDMR-7-23682	24
chr10	72698993	72699012	MajorDMR-7-23683	2
chr10	72726546	72726748	MajorDMR-7-23684	6
chr10	72757334	72757440	MajorDMR-7-23685	3
chr10	72773124	72773180	MajorDMR-7-23686	2
chr10	72775685	72776087	MajorDMR-7-23687	2
chr10	72954529	72954552	MajorDMR-7-23688	2
chr10	72970566	72970698	MajorDMR-7-23689	3
chr10	72977863	72977959	MajorDMR-7-23690	2
chr10	72991046	72991390	MajorDMR-7-23691	2
chr10	72991912	72992351	MajorDMR-7-23692	2
chr10	73017340	73017510	MajorDMR-7-23693	6
chr10	73024185	73024536	MajorDMR-7-23694	4
chr10	73028432	73028446	MajorDMR-7-23695	2
chr10	73034584	73035127	MajorDMR-7-23696	7
chr10	73054041	73054189	MajorDMR-7-23697	6
chr10	73073651	73073974	MajorDMR-7-23698	4
chr10	73076369	73078338	MajorDMR-7-23699	17
chr10	73079674	73081823	MajorDMR-7-23700	17
chr10	73086204	73086772	MajorDMR-7-23701	19
chr10	73089168	73089449	MajorDMR-7-23702	5
chr10	73090803	73092521	MajorDMR-7-23703	12
chr10	73093115	73093211	MajorDMR-7-23704	2
chr10	73095643	73095966	MajorDMR-7-23705	4
chr10	73096491	73096587	MajorDMR-7-23706	3
chr10	73097128	73097953	MajorDMR-7-23707	16
chr10	73110070	73110222	MajorDMR-7-23708	2
chr10	73110769	73113067	MajorDMR-7-23709	19
chr10	73113631	73113996	MajorDMR-7-23710	3
chr10	73119323	73119357	MajorDMR-7-23711	2
chr10	73124632	73124752	MajorDMR-7-23712	3
chr10	73125478	73126728	MajorDMR-7-23713	17
chr10	73128212	73128616	MajorDMR-7-23714	2
chr10	73129990	73130023	MajorDMR-7-23715	3
chr10	73134682	73135129	MajorDMR-7-23716	7
chr10	73136656	73136694	MajorDMR-7-23717	3
chr10	73156121	73156251	MajorDMR-7-23718	12
chr10	73158071	73158292	MajorDMR-7-23719	2
chr10	73164791	73164863	MajorDMR-7-23720	4
chr10	73166033	73166460	MajorDMR-7-23721	3
chr10	73190097	73192439	MajorDMR-7-23722	17
chr10	73196662	73197817	MajorDMR-7-23723	5
chr10	73217752	73217873	MajorDMR-7-23724	2
chr10	73226517	73227116	MajorDMR-7-23725	5
chr10	73229568	73230240	MajorDMR-7-23726	4
chr10	73230895	73231118	MajorDMR-7-23727	9
chr10	73231651	73232093	MajorDMR-7-23728	6
chr10	73236587	73236595	MajorDMR-7-23729	2
chr10	73237323	73238253	MajorDMR-7-23730	11
chr10	73277617	73277766	MajorDMR-7-23731	5
chr10	73297112	73298700	MajorDMR-7-23732	16
chr10	73370877	73371017	MajorDMR-7-23733	5
chr10	73371720	73371929	MajorDMR-7-23734	3
chr10	73374630	73375080	MajorDMR-7-23735	2
chr10	73387357	73387426	MajorDMR-7-23736	2
chr10	73468361	73468899	MajorDMR-7-23737	4
chr10	73474264	73474515	MajorDMR-7-23738	3
chr10	73475023	73475203	MajorDMR-7-23739	4
chr10	73479961	73480137	MajorDMR-7-23740	2
chr10	73496777	73497304	MajorDMR-7-23741	5
chr10	73523380	73523712	MajorDMR-7-23742	8
chr10	73574103	73574602	MajorDMR-7-23743	11
chr10	73576188	73576266	MajorDMR-7-23744	2
chr10	73577523	73577535	MajorDMR-7-23745	2
chr10	73578460	73579357	MajorDMR-7-23746	10
chr10	73580995	73581248	MajorDMR-7-23747	3
chr10	73581969	73582216	MajorDMR-7-23748	2
chr10	73583232	73583298	MajorDMR-7-23749	2
chr10	73584475	73584842	MajorDMR-7-23750	3
chr10	73585540	73585583	MajorDMR-7-23751	2
chr10	73586538	73589382	MajorDMR-7-23752	27
chr10	73594720	73595725	MajorDMR-7-23753	10
chr10	73596670	73597902	MajorDMR-7-23754	19
chr10	73602651	73602832	MajorDMR-7-23755	4
chr10	73654349	73654381	MajorDMR-7-23756	4
chr10	73681217	73681811	MajorDMR-7-23757	4
chr10	73682485	73683361	MajorDMR-7-23758	6
chr10	73723214	73723584	MajorDMR-7-23759	3
chr10	73730586	73732056	MajorDMR-7-23760	16
chr10	73769126	73769625	MajorDMR-7-23761	6
chr10	73776836	73777063	MajorDMR-7-23762	6
chr10	73810822	73811736	MajorDMR-7-23763	7
chr10	73817213	73817574	MajorDMR-7-23764	3
chr10	73818200	73819709	MajorDMR-7-23765	22
chr10	73822288	73823114	MajorDMR-7-23766	12
chr10	73825929	73826623	MajorDMR-7-23767	3
chr10	73827382	73827773	MajorDMR-7-23768	5
chr10	73829599	73829681	MajorDMR-7-23769	2
chr10	73834482	73834679	MajorDMR-7-23770	5
chr10	73838136	73838248	MajorDMR-7-23771	5
chr10	73863912	73864510	MajorDMR-7-23772	4
chr10	73874630	73874842	MajorDMR-7-23773	2
chr10	73892293	73892522	MajorDMR-7-23774	2
chr10	73900393	73900619	MajorDMR-7-23775	2
chr10	73922592	73923157	MajorDMR-7-23776	5
chr10	73934468	73934766	MajorDMR-7-23777	2
chr10	73936594	73936755	MajorDMR-7-23778	2
chr10	73963413	73963533	MajorDMR-7-23779	2
chr10	73969713	73969775	MajorDMR-7-23780	2
chr10	73980370	73981591	MajorDMR-7-23781	9
chr10	73982448	73982599	MajorDMR-7-23782	8
chr10	73989365	73989552	MajorDMR-7-23783	2
chr10	74001235	74001495	MajorDMR-7-23784	2
chr10	74002359	74002524	MajorDMR-7-23785	4
chr10	74003229	74004470	MajorDMR-7-23786	17
chr10	74005374	74005649	MajorDMR-7-23787	8
chr10	74007738	74008790	MajorDMR-7-23788	12
chr10	74012814	74013020	MajorDMR-7-23789	2
chr10	74015473	74015704	MajorDMR-7-23790	5
chr10	74055958	74056189	MajorDMR-7-23791	8
chr10	74056956	74057068	MajorDMR-7-23792	5
chr10	74065132	74065311	MajorDMR-7-23793	2
chr10	74066309	74066497	MajorDMR-7-23794	2
chr10	74069047	74070498	MajorDMR-7-23795	23
chr10	74089687	74089762	MajorDMR-7-23796	2
chr10	74090413	74091511	MajorDMR-7-23797	7
chr10	74092230	74093704	MajorDMR-7-23798	22
chr10	74095653	74096662	MajorDMR-7-23799	18
chr10	74097755	74098458	MajorDMR-7-23800	8
chr10	74115270	74116313	MajorDMR-7-23801	16
chr10	74123742	74123995	MajorDMR-7-23802	4
chr10	74127298	74128662	MajorDMR-7-23803	11
chr10	74144798	74144986	MajorDMR-7-23804	3
chr10	74186450	74187417	MajorDMR-7-23805	5
chr10	74195230	74195811	MajorDMR-7-23806	18
chr10	74202147	74202343	MajorDMR-7-23807	6
chr10	74204603	74205334	MajorDMR-7-23808	4
chr10	74207400	74207574	MajorDMR-7-23809	2
chr10	74285198	74285424	MajorDMR-7-23810	3
chr10	74287395	74287854	MajorDMR-7-23811	6
chr10	74289822	74289844	MajorDMR-7-23812	3
chr10	74295728	74295767	MajorDMR-7-23813	3
chr10	74305156	74305512	MajorDMR-7-23814	2
chr10	74310935	74311075	MajorDMR-7-23815	5
chr10	74344018	74344276	MajorDMR-7-23816	2
chr10	74348454	74348538	MajorDMR-7-23817	2
chr10	74358769	74358905	MajorDMR-7-23818	3
chr10	74391697	74391721	MajorDMR-7-23819	2
chr10	74418550	74418640	MajorDMR-7-23820	2
chr10	74454109	74454581	MajorDMR-7-23821	3
chr10	74471867	74472377	MajorDMR-7-23822	3
chr10	74476303	74476408	MajorDMR-7-23823	3
chr10	74477315	74477562	MajorDMR-7-23824	2
chr10	74496611	74496791	MajorDMR-7-23825	3
chr10	74499314	74500062	MajorDMR-7-23826	3
chr10	74507019	74507570	MajorDMR-7-23827	7
chr10	74516800	74517270	MajorDMR-7-23828	2
chr10	74542563	74542775	MajorDMR-7-23829	2
chr10	74543484	74543815	MajorDMR-7-23830	2
chr10	74545522	74545800	MajorDMR-7-23831	5
chr10	74572576	74572881	MajorDMR-7-23832	2
chr10	74590587	74590905	MajorDMR-7-23833	3
chr10	74605502	74605615	MajorDMR-7-23834	2
chr10	74644092	74644211	MajorDMR-7-23835	2
chr10	74645013	74645068	MajorDMR-7-23836	2
chr10	74649059	74649513	MajorDMR-7-23837	4
chr10	74650264	74650494	MajorDMR-7-23838	4
chr10	74653771	74654086	MajorDMR-7-23839	2
chr10	74677128	74677157	MajorDMR-7-23840	2
chr10	74700975	74701780	MajorDMR-7-23841	8
chr10	74744880	74744993	MajorDMR-7-23842	2
chr10	74749610	74749898	MajorDMR-7-23843	4
chr10	74762051	74762168	MajorDMR-7-23844	2
chr10	74787954	74788016	MajorDMR-7-23845	2
chr10	74792346	74792536	MajorDMR-7-23846	6
chr10	74798672	74800224	MajorDMR-7-23847	12
chr10	74804179	74804342	MajorDMR-7-23848	4
chr10	74826643	74827083	MajorDMR-7-23849	3
chr10	74836597	74836657	MajorDMR-7-23850	2
chr10	74837236	74837295	MajorDMR-7-23851	2
chr10	74838429	74838559	MajorDMR-7-23852	6
chr10	74844317	74844362	MajorDMR-7-23853	2
chr10	74853150	74853384	MajorDMR-7-23854	2
chr10	74861614	74862091	MajorDMR-7-23855	4
chr10	74884755	74885196	MajorDMR-7-23856	6
chr10	74916684	74916839	MajorDMR-7-23857	3
chr10	74928788	74928870	MajorDMR-7-23858	6
chr10	74967662	74967894	MajorDMR-7-23859	2
chr10	74972324	74972529	MajorDMR-7-23860	2
chr10	74979901	74979949	MajorDMR-7-23861	3
chr10	75000813	75000917	MajorDMR-7-23862	3
chr10	75037237	75037871	MajorDMR-7-23863	6
chr10	75038422	75039175	MajorDMR-7-23864	24
chr10	75081701	75081731	MajorDMR-7-23865	2
chr10	75102921	75102963	MajorDMR-7-23866	2
chr10	75115263	75116180	MajorDMR-7-23867	13
chr10	75116757	75117670	MajorDMR-7-23868	9
chr10	75119167	75119463	MajorDMR-7-23869	5
chr10	75128490	75129210	MajorDMR-7-23870	8
chr10	75131110	75131649	MajorDMR-7-23871	4
chr10	75140963	75141313	MajorDMR-7-23872	4
chr10	75152861	75152950	MajorDMR-7-23873	2
chr10	75158967	75159039	MajorDMR-7-23874	3
chr10	75172087	75172550	MajorDMR-7-23875	19
chr10	75174973	75175148	MajorDMR-7-23876	4
chr10	75179394	75179565	MajorDMR-7-23877	2
chr10	75181936	75182539	MajorDMR-7-23878	5
chr10	75189291	75189867	MajorDMR-7-23879	4
chr10	75198020	75198173	MajorDMR-7-23880	5
chr10	75219943	75220173	MajorDMR-7-23881	3
chr10	75221686	75222171	MajorDMR-7-23882	4
chr10	75225305	75225377	MajorDMR-7-23883	2
chr10	75226057	75227340	MajorDMR-7-23884	6
chr10	75230848	75231205	MajorDMR-7-23885	3
chr10	75245528	75245538	MajorDMR-7-23886	3
chr10	75246084	75246146	MajorDMR-7-23887	2
chr10	75253027	75253126	MajorDMR-7-23888	2
chr10	75253861	75253963	MajorDMR-7-23889	2
chr10	75288318	75288431	MajorDMR-7-23890	3
chr10	75312526	75312947	MajorDMR-7-23891	2
chr10	75335351	75335383	MajorDMR-7-23892	2
chr10	75348958	75349113	MajorDMR-7-23893	4
chr10	75350070	75350308	MajorDMR-7-23894	2
chr10	75351075	75351220	MajorDMR-7-23895	3
chr10	75364254	75364557	MajorDMR-7-23896	6
chr10	75404958	75405261	MajorDMR-7-23897	2
chr10	75408400	75408471	MajorDMR-7-23898	3
chr10	75409010	75409517	MajorDMR-7-23899	3
chr10	75422120	75422394	MajorDMR-7-23900	10
chr10	75427361	75427616	MajorDMR-7-23901	3
chr10	75487842	75488150	MajorDMR-7-23902	2
chr10	75522865	75523279	MajorDMR-7-23903	2
chr10	75555535	75555614	MajorDMR-7-23904	3
chr10	75559405	75559853	MajorDMR-7-23905	5
chr10	75560858	75561119	MajorDMR-7-23906	5
chr10	75563389	75563415	MajorDMR-7-23907	3
chr10	75569776	75570279	MajorDMR-7-23908	5
chr10	75572219	75572231	MajorDMR-7-23909	2
chr10	75573425	75575127	MajorDMR-7-23910	18
chr10	75576001	75576193	MajorDMR-7-23911	2
chr10	75577626	75578020	MajorDMR-7-23912	3
chr10	75578563	75579648	MajorDMR-7-23913	15
chr10	75587307	75588672	MajorDMR-7-23914	20
chr10	75592025	75592212	MajorDMR-7-23915	3
chr10	75592864	75592923	MajorDMR-7-23916	2
chr10	75595614	75595718	MajorDMR-7-23917	3
chr10	75596291	75597242	MajorDMR-7-23918	8
chr10	75597892	75598536	MajorDMR-7-23919	4
chr10	75599203	75599470	MajorDMR-7-23920	19
chr10	75600387	75601439	MajorDMR-7-23921	19
chr10	75602267	75602947	MajorDMR-7-23922	13
chr10	75604807	75606531	MajorDMR-7-23923	20
chr10	75607247	75612708	MajorDMR-7-23924	59
chr10	75613323	75613366	MajorDMR-7-23925	2
chr10	75613969	75614929	MajorDMR-7-23926	13
chr10	75615596	75616178	MajorDMR-7-23927	8
chr10	75617207	75617800	MajorDMR-7-23928	11
chr10	75618648	75619359	MajorDMR-7-23929	6
chr10	75620276	75622710	MajorDMR-7-23930	28
chr10	75623784	75625735	MajorDMR-7-23931	24
chr10	75626274	75627023	MajorDMR-7-23932	7
chr10	75627583	75632975	MajorDMR-7-23933	46
chr10	75637415	75637528	MajorDMR-7-23934	5
chr10	75663154	75663161	MajorDMR-7-23935	2
chr10	75674984	75675092	MajorDMR-7-23936	5
chr10	75681067	75681275	MajorDMR-7-23937	4
chr10	75716522	75716873	MajorDMR-7-23938	3
chr10	75773361	75773632	MajorDMR-7-23939	2
chr10	75781614	75782032	MajorDMR-7-23940	2
chr10	75783107	75783129	MajorDMR-7-23941	2
chr10	75789149	75789163	MajorDMR-7-23942	2
chr10	75795559	75796371	MajorDMR-7-23943	4
chr10	75805304	75805995	MajorDMR-7-23944	4
chr10	75809186	75809281	MajorDMR-7-23945	2
chr10	75811140	75811152	MajorDMR-7-23946	2
chr10	75814163	75814304	MajorDMR-7-23947	2
chr10	75815623	75815776	MajorDMR-7-23948	2
chr10	75816361	75816968	MajorDMR-7-23949	5
chr10	75818379	75818675	MajorDMR-7-23950	3
chr10	75838866	75838889	MajorDMR-7-23951	2
chr10	75857254	75857513	MajorDMR-7-23952	3
chr10	75863592	75864581	MajorDMR-7-23953	15
chr10	75865103	75865170	MajorDMR-7-23954	2
chr10	75865696	75866278	MajorDMR-7-23955	3
chr10	75866866	75868957	MajorDMR-7-23956	16
chr10	75871265	75871612	MajorDMR-7-23957	2
chr10	75874121	75874896	MajorDMR-7-23958	8
chr10	75879454	75880572	MajorDMR-7-23959	8
chr10	75881800	75881847	MajorDMR-7-23960	2
chr10	75882356	75882416	MajorDMR-7-23961	2
chr10	75883298	75883984	MajorDMR-7-23962	7
chr10	75885796	75886053	MajorDMR-7-23963	2
chr10	75890696	75890745	MajorDMR-7-23964	3
chr10	75904082	75904168	MajorDMR-7-23965	3
chr10	75904846	75905162	MajorDMR-7-23966	3
chr10	75907648	75909020	MajorDMR-7-23967	19
chr10	75913031	75913633	MajorDMR-7-23968	7
chr10	75923445	75923747	MajorDMR-7-23969	2
chr10	75924765	75924896	MajorDMR-7-23970	3
chr10	75927043	75927379	MajorDMR-7-23971	2
chr10	75928354	75928954	MajorDMR-7-23972	9
chr10	75940119	75940186	MajorDMR-7-23973	2
chr10	75941821	75941980	MajorDMR-7-23974	2
chr10	75945066	75945306	MajorDMR-7-23975	2
chr10	75950019	75950110	MajorDMR-7-23976	2
chr10	75958794	75959278	MajorDMR-7-23977	2
chr10	75997905	75998990	MajorDMR-7-23978	11
chr10	76042091	76043145	MajorDMR-7-23979	7
chr10	76049537	76049943	MajorDMR-7-23980	2
chr10	76050828	76051805	MajorDMR-7-23981	9
chr10	76055075	76055199	MajorDMR-7-23982	3
chr10	76056897	76057608	MajorDMR-7-23983	3
chr10	76058232	76058850	MajorDMR-7-23984	3
chr10	76060174	76060190	MajorDMR-7-23985	2
chr10	76060960	76061204	MajorDMR-7-23986	6
chr10	76062507	76063026	MajorDMR-7-23987	3
chr10	76068133	76068171	MajorDMR-7-23988	3
chr10	76080504	76080841	MajorDMR-7-23989	4
chr10	76092894	76093135	MajorDMR-7-23990	3
chr10	76124075	76124185	MajorDMR-7-23991	3
chr10	76157040	76157085	MajorDMR-7-23992	2
chr10	76159867	76162852	MajorDMR-7-23993	17
chr10	76165395	76165520	MajorDMR-7-23994	5
chr10	76184857	76185358	MajorDMR-7-23995	5
chr10	76198683	76198772	MajorDMR-7-23996	2
chr10	76235647	76235956	MajorDMR-7-23997	3
chr10	76243220	76243311	MajorDMR-7-23998	2
chr10	76276758	76277998	MajorDMR-7-23999	14
chr10	76316619	76316945	MajorDMR-7-24000	2
chr10	76318170	76319028	MajorDMR-7-24001	5
chr10	76333844	76333855	MajorDMR-7-24002	2
chr10	76345235	76345851	MajorDMR-7-24003	5
chr10	76346994	76347146	MajorDMR-7-24004	2
chr10	76348497	76348613	MajorDMR-7-24005	2
chr10	76349644	76350009	MajorDMR-7-24006	2
chr10	76351686	76352101	MajorDMR-7-24007	4
chr10	76383237	76383863	MajorDMR-7-24008	4
chr10	76387662	76388078	MajorDMR-7-24009	2
chr10	76406179	76407429	MajorDMR-7-24010	7
chr10	76410069	76410497	MajorDMR-7-24011	2
chr10	76431954	76432078	MajorDMR-7-24012	2
chr10	76433005	76433269	MajorDMR-7-24013	6
chr10	76443416	76443752	MajorDMR-7-24014	6
chr10	76449655	76450854	MajorDMR-7-24015	8
chr10	76485171	76485212	MajorDMR-7-24016	3
chr10	76508429	76508926	MajorDMR-7-24017	8
chr10	76514266	76514562	MajorDMR-7-24018	7
chr10	76515128	76515411	MajorDMR-7-24019	5
chr10	76520076	76520117	MajorDMR-7-24020	2
chr10	76527341	76528032	MajorDMR-7-24021	8
chr10	76543458	76543670	MajorDMR-7-24022	4
chr10	76559727	76559976	MajorDMR-7-24023	5
chr10	76580031	76580173	MajorDMR-7-24024	3
chr10	76583563	76583779	MajorDMR-7-24025	2
chr10	76587448	76587492	MajorDMR-7-24026	2
chr10	76588060	76589171	MajorDMR-7-24027	9
chr10	76594015	76594025	MajorDMR-7-24028	3
chr10	76596042	76597026	MajorDMR-7-24029	5
chr10	76598374	76598695	MajorDMR-7-24030	4
chr10	76599503	76599793	MajorDMR-7-24031	2
chr10	76631572	76631867	MajorDMR-7-24032	3
chr10	76642104	76642604	MajorDMR-7-24033	2
chr10	76651162	76651219	MajorDMR-7-24034	2
chr10	76696865	76696990	MajorDMR-7-24035	4
chr10	76708662	76708699	MajorDMR-7-24036	2
chr10	76718275	76718594	MajorDMR-7-24037	4
chr10	76719540	76719998	MajorDMR-7-24038	5
chr10	76722425	76722662	MajorDMR-7-24039	2
chr10	76726955	76728569	MajorDMR-7-24040	15
chr10	76730794	76730843	MajorDMR-7-24041	2
chr10	76733818	76733930	MajorDMR-7-24042	2
chr10	76735782	76736128	MajorDMR-7-24043	8
chr10	76741659	76741695	MajorDMR-7-24044	2
chr10	76744498	76745287	MajorDMR-7-24045	4
chr10	76746555	76746960	MajorDMR-7-24046	7
chr10	76751976	76752314	MajorDMR-7-24047	4
chr10	76755672	76755889	MajorDMR-7-24048	4
chr10	76760841	76761332	MajorDMR-7-24049	9
chr10	76762847	76763138	MajorDMR-7-24050	3
chr10	76776263	76776400	MajorDMR-7-24051	2
chr10	76778074	76778351	MajorDMR-7-24052	3
chr10	76779591	76782118	MajorDMR-7-24053	25
chr10	76782668	76782816	MajorDMR-7-24054	2
chr10	76786064	76786573	MajorDMR-7-24055	4
chr10	76788771	76788793	MajorDMR-7-24056	2
chr10	76789621	76790015	MajorDMR-7-24057	14
chr10	76790808	76790879	MajorDMR-7-24058	3
chr10	76794091	76794446	MajorDMR-7-24059	4
chr10	76797043	76797379	MajorDMR-7-24060	11
chr10	76817656	76818211	MajorDMR-7-24061	4
chr10	76824761	76825464	MajorDMR-7-24062	6
chr10	76826012	76826853	MajorDMR-7-24063	14
chr10	76830289	76830428	MajorDMR-7-24064	5
chr10	76831377	76832335	MajorDMR-7-24065	18
chr10	76843931	76844536	MajorDMR-7-24066	7
chr10	76845806	76845854	MajorDMR-7-24067	2
chr10	76850569	76851401	MajorDMR-7-24068	6
chr10	76860247	76860656	MajorDMR-7-24069	9
chr10	76862696	76862706	MajorDMR-7-24070	2
chr10	76870611	76870677	MajorDMR-7-24071	5
chr10	76876713	76877038	MajorDMR-7-24072	5
chr10	76887359	76887749	MajorDMR-7-24073	2
chr10	76891542	76891647	MajorDMR-7-24074	2
chr10	76908149	76908181	MajorDMR-7-24075	2
chr10	76921941	76922808	MajorDMR-7-24076	11
chr10	76927775	76928657	MajorDMR-7-24077	8
chr10	76930078	76930571	MajorDMR-7-24078	2
chr10	76931769	76932319	MajorDMR-7-24079	8
chr10	76933199	76933391	MajorDMR-7-24080	2
chr10	76935939	76936086	MajorDMR-7-24081	4
chr10	76938241	76938344	MajorDMR-7-24082	2
chr10	76992490	76993894	MajorDMR-7-24083	12
chr10	76996382	76996603	MajorDMR-7-24084	7
chr10	77008998	77009588	MajorDMR-7-24085	5
chr10	77053855	77053882	MajorDMR-7-24086	2
chr10	77099386	77099845	MajorDMR-7-24087	2
chr10	77113269	77113651	MajorDMR-7-24088	3
chr10	77119809	77119949	MajorDMR-7-24089	4
chr10	77157542	77157965	MajorDMR-7-24090	3
chr10	77158485	77158711	MajorDMR-7-24091	3
chr10	77169921	77171074	MajorDMR-7-24092	8
chr10	77194091	77194319	MajorDMR-7-24093	6
chr10	77198421	77199013	MajorDMR-7-24094	9
chr10	77208863	77208937	MajorDMR-7-24095	3
chr10	77214230	77214684	MajorDMR-7-24096	4
chr10	77222890	77223224	MajorDMR-7-24097	3
chr10	77224941	77225614	MajorDMR-7-24098	9
chr10	77228449	77229506	MajorDMR-7-24099	9
chr10	77230703	77231355	MajorDMR-7-24100	6
chr10	77242057	77242651	MajorDMR-7-24101	6
chr10	77246921	77247410	MajorDMR-7-24102	4
chr10	77249329	77249337	MajorDMR-7-24103	2
chr10	77258622	77259046	MajorDMR-7-24104	5
chr10	77273476	77273529	MajorDMR-7-24105	2
chr10	77298069	77298259	MajorDMR-7-24106	4
chr10	77350075	77350310	MajorDMR-7-24107	2
chr10	77356031	77358095	MajorDMR-7-24108	25
chr10	77366199	77367098	MajorDMR-7-24109	6
chr10	77372747	77373153	MajorDMR-7-24110	3
chr10	77379182	77379496	MajorDMR-7-24111	4
chr10	77390133	77390168	MajorDMR-7-24112	2
chr10	77417931	77417993	MajorDMR-7-24113	3
chr10	77420173	77421263	MajorDMR-7-24114	12
chr10	77422518	77422625	MajorDMR-7-24115	2
chr10	77441638	77443106	MajorDMR-7-24116	15
chr10	77446173	77446289	MajorDMR-7-24117	2
chr10	77448450	77448996	MajorDMR-7-24118	4
chr10	77452582	77452805	MajorDMR-7-24119	3
chr10	77454049	77454456	MajorDMR-7-24120	4
chr10	77460778	77460970	MajorDMR-7-24121	3
chr10	77463392	77463756	MajorDMR-7-24122	4
chr10	77465358	77465517	MajorDMR-7-24123	5
chr10	77467779	77468837	MajorDMR-7-24124	17
chr10	77471590	77471700	MajorDMR-7-24125	2
chr10	77479688	77480784	MajorDMR-7-24126	13
chr10	77486514	77487376	MajorDMR-7-24127	11
chr10	77488888	77488945	MajorDMR-7-24128	2
chr10	77490765	77491214	MajorDMR-7-24129	2
chr10	77495674	77496747	MajorDMR-7-24130	12
chr10	77498439	77498659	MajorDMR-7-24131	5
chr10	77547889	77548475	MajorDMR-7-24132	7
chr10	77585145	77585510	MajorDMR-7-24133	6
chr10	77586907	77586923	MajorDMR-7-24134	2
chr10	77587476	77587498	MajorDMR-7-24135	2
chr10	77605207	77605571	MajorDMR-7-24136	6
chr10	77636545	77637306	MajorDMR-7-24137	7
chr10	77664275	77664325	MajorDMR-7-24138	2
chr10	77673643	77674078	MajorDMR-7-24139	11
chr10	77676615	77676776	MajorDMR-7-24140	3
chr10	77731635	77732845	MajorDMR-7-24141	11
chr10	77738215	77738658	MajorDMR-7-24142	3
chr10	77796629	77796650	MajorDMR-7-24143	2
chr10	77866545	77866582	MajorDMR-7-24144	2
chr10	77898708	77898804	MajorDMR-7-24145	2
chr10	77899888	77899945	MajorDMR-7-24146	2
chr10	78002102	78004776	MajorDMR-7-24147	22
chr10	78006416	78007395	MajorDMR-7-24148	4
chr10	78008989	78009189	MajorDMR-7-24149	3
chr10	78061182	78061192	MajorDMR-7-24150	2
chr10	78062652	78063609	MajorDMR-7-24151	4
chr10	78088958	78089113	MajorDMR-7-24152	3
chr10	78089649	78089702	MajorDMR-7-24153	2
chr10	78110793	78110965	MajorDMR-7-24154	2
chr10	78139053	78139111	MajorDMR-7-24155	2
chr10	78168488	78168659	MajorDMR-7-24156	3
chr10	78170925	78171555	MajorDMR-7-24157	8
chr10	78182060	78182095	MajorDMR-7-24158	2
chr10	78188257	78188429	MajorDMR-7-24159	2
chr10	78196370	78196382	MajorDMR-7-24160	2
chr10	78200619	78200817	MajorDMR-7-24161	3
chr10	78201654	78201713	MajorDMR-7-24162	2
chr10	78218608	78219199	MajorDMR-7-24163	5
chr10	78253286	78253451	MajorDMR-7-24164	4
chr10	78269071	78270109	MajorDMR-7-24165	7
chr10	78290318	78290389	MajorDMR-7-24166	2
chr10	78320298	78320479	MajorDMR-7-24167	4
chr10	78321154	78321473	MajorDMR-7-24168	3
chr10	78343829	78344023	MajorDMR-7-24169	4
chr10	78389053	78389090	MajorDMR-7-24170	2
chr10	78392140	78392472	MajorDMR-7-24171	2
chr10	78403367	78403433	MajorDMR-7-24172	4
chr10	78435488	78435613	MajorDMR-7-24173	2
chr10	78446100	78446330	MajorDMR-7-24174	5
chr10	78482408	78483336	MajorDMR-7-24175	5
chr10	78487207	78487369	MajorDMR-7-24176	2
chr10	78491432	78492384	MajorDMR-7-24177	7
chr10	78507272	78507753	MajorDMR-7-24178	2
chr10	78509611	78510230	MajorDMR-7-24179	3
chr10	78510747	78511044	MajorDMR-7-24180	3
chr10	78528531	78528552	MajorDMR-7-24181	2
chr10	78591581	78591600	MajorDMR-7-24182	2
chr10	78618065	78618119	MajorDMR-7-24183	2
chr10	78627940	78628030	MajorDMR-7-24184	3
chr10	78634499	78634925	MajorDMR-7-24185	2
chr10	78639571	78640491	MajorDMR-7-24186	8
chr10	78641988	78642346	MajorDMR-7-24187	6
chr10	78645389	78645799	MajorDMR-7-24188	3
chr10	78646459	78646818	MajorDMR-7-24189	4
chr10	78649253	78649463	MajorDMR-7-24190	2
chr10	78664767	78665258	MajorDMR-7-24191	8
chr10	78668185	78668716	MajorDMR-7-24192	3
chr10	78674203	78674379	MajorDMR-7-24193	4
chr10	78682779	78683365	MajorDMR-7-24194	6
chr10	78696211	78696260	MajorDMR-7-24195	2
chr10	78702335	78702492	MajorDMR-7-24196	2
chr10	78725109	78725268	MajorDMR-7-24197	2
chr10	78725981	78726802	MajorDMR-7-24198	12
chr10	78730196	78735187	MajorDMR-7-24199	42
chr10	78737642	78737936	MajorDMR-7-24200	6
chr10	78741960	78741970	MajorDMR-7-24201	2
chr10	78742723	78743179	MajorDMR-7-24202	4
chr10	78745417	78746162	MajorDMR-7-24203	6
chr10	78748454	78748697	MajorDMR-7-24204	2
chr10	78750107	78750503	MajorDMR-7-24205	2
chr10	78752636	78752848	MajorDMR-7-24206	2
chr10	78757435	78758514	MajorDMR-7-24207	6
chr10	78762432	78763550	MajorDMR-7-24208	7
chr10	78776121	78776320	MajorDMR-7-24209	5
chr10	78787750	78787772	MajorDMR-7-24210	2
chr10	78790869	78791361	MajorDMR-7-24211	3
chr10	78793827	78795194	MajorDMR-7-24212	12
chr10	78802846	78802987	MajorDMR-7-24213	4
chr10	78806349	78807135	MajorDMR-7-24214	4
chr10	78809683	78809831	MajorDMR-7-24215	3
chr10	78821190	78821410	MajorDMR-7-24216	3
chr10	78824188	78825012	MajorDMR-7-24217	7
chr10	78833814	78834804	MajorDMR-7-24218	5
chr10	78836176	78836301	MajorDMR-7-24219	3
chr10	78837577	78838370	MajorDMR-7-24220	7
chr10	78841107	78841474	MajorDMR-7-24221	8
chr10	78842462	78842546	MajorDMR-7-24222	2
chr10	78844192	78844433	MajorDMR-7-24223	6
chr10	78850720	78850980	MajorDMR-7-24224	6
chr10	78852269	78852545	MajorDMR-7-24225	6
chr10	78855799	78856627	MajorDMR-7-24226	10
chr10	78867368	78868313	MajorDMR-7-24227	17
chr10	78877594	78877975	MajorDMR-7-24228	4
chr10	78879040	78879333	MajorDMR-7-24229	6
chr10	78881764	78882255	MajorDMR-7-24230	10
chr10	78883275	78884030	MajorDMR-7-24231	8
chr10	78890501	78891421	MajorDMR-7-24232	3
chr10	78896028	78896125	MajorDMR-7-24233	2
chr10	78896954	78897129	MajorDMR-7-24234	4
chr10	78898287	78898967	MajorDMR-7-24235	6
chr10	78899856	78900038	MajorDMR-7-24236	5
chr10	78904655	78905128	MajorDMR-7-24237	3
chr10	78915356	78915724	MajorDMR-7-24238	3
chr10	78917334	78917492	MajorDMR-7-24239	2
chr10	78931559	78931817	MajorDMR-7-24240	3
chr10	78932510	78932788	MajorDMR-7-24241	3
chr10	78938284	78939904	MajorDMR-7-24242	20
chr10	78943214	78943276	MajorDMR-7-24243	2
chr10	78945655	78946301	MajorDMR-7-24244	5
chr10	78952854	78952936	MajorDMR-7-24245	2
chr10	78954945	78955036	MajorDMR-7-24246	2
chr10	78955951	78956949	MajorDMR-7-24247	9
chr10	78961362	78962241	MajorDMR-7-24248	6
chr10	78962814	78963083	MajorDMR-7-24249	3
chr10	78967451	78968133	MajorDMR-7-24250	8
chr10	78968835	78968859	MajorDMR-7-24251	2
chr10	78969389	78969515	MajorDMR-7-24252	2
chr10	78973896	78974164	MajorDMR-7-24253	3
chr10	78986269	78986566	MajorDMR-7-24254	3
chr10	78987460	78987745	MajorDMR-7-24255	2
chr10	78998774	78998816	MajorDMR-7-24256	2
chr10	79000000	79001140	MajorDMR-7-24257	7
chr10	79003154	79003329	MajorDMR-7-24258	2
chr10	79006383	79009650	MajorDMR-7-24259	19
chr10	79014918	79015058	MajorDMR-7-24260	2
chr10	79016839	79017423	MajorDMR-7-24261	4
chr10	79020595	79020701	MajorDMR-7-24262	2
chr10	79023779	79023907	MajorDMR-7-24263	4
chr10	79025856	79026237	MajorDMR-7-24264	3
chr10	79027399	79028675	MajorDMR-7-24265	8
chr10	79039118	79039323	MajorDMR-7-24266	2
chr10	79041655	79042232	MajorDMR-7-24267	5
chr10	79042776	79043733	MajorDMR-7-24268	6
chr10	79044569	79045075	MajorDMR-7-24269	3
chr10	79047761	79048210	MajorDMR-7-24270	3
chr10	79049805	79049852	MajorDMR-7-24271	2
chr10	79056677	79057182	MajorDMR-7-24272	3
chr10	79069469	79069938	MajorDMR-7-24273	3
chr10	79071668	79071732	MajorDMR-7-24274	2
chr10	79072314	79072418	MajorDMR-7-24275	4
chr10	79072958	79073305	MajorDMR-7-24276	3
chr10	79077371	79077444	MajorDMR-7-24277	2
chr10	79078690	79078810	MajorDMR-7-24278	2
chr10	79079352	79079523	MajorDMR-7-24279	3
chr10	79080600	79080686	MajorDMR-7-24280	3
chr10	79085082	79085273	MajorDMR-7-24281	4
chr10	79086088	79087003	MajorDMR-7-24282	7
chr10	79089888	79090137	MajorDMR-7-24283	2
chr10	79091900	79091971	MajorDMR-7-24284	2
chr10	79093629	79093879	MajorDMR-7-24285	2
chr10	79097269	79098714	MajorDMR-7-24286	10
chr10	79099481	79099540	MajorDMR-7-24287	2
chr10	79100898	79101033	MajorDMR-7-24288	3
chr10	79103391	79104463	MajorDMR-7-24289	7
chr10	79108591	79108877	MajorDMR-7-24290	2
chr10	79114770	79114838	MajorDMR-7-24291	3
chr10	79115387	79115673	MajorDMR-7-24292	2
chr10	79117695	79117969	MajorDMR-7-24293	2
chr10	79118590	79119677	MajorDMR-7-24294	11
chr10	79122560	79122819	MajorDMR-7-24295	3
chr10	79129721	79129837	MajorDMR-7-24296	2
chr10	79146196	79146223	MajorDMR-7-24297	2
chr10	79147654	79147679	MajorDMR-7-24298	2
chr10	79148662	79149897	MajorDMR-7-24299	6
chr10	79150857	79150869	MajorDMR-7-24300	2
chr10	79154641	79154747	MajorDMR-7-24301	4
chr10	79155324	79155584	MajorDMR-7-24302	5
chr10	79156760	79156943	MajorDMR-7-24303	2
chr10	79157465	79157481	MajorDMR-7-24304	2
chr10	79158476	79159773	MajorDMR-7-24305	12
chr10	79162266	79162344	MajorDMR-7-24306	3
chr10	79163347	79163550	MajorDMR-7-24307	3
chr10	79164104	79164353	MajorDMR-7-24308	3
chr10	79170154	79171785	MajorDMR-7-24309	29
chr10	79174287	79174528	MajorDMR-7-24310	3
chr10	79176464	79176551	MajorDMR-7-24311	2
chr10	79177123	79177198	MajorDMR-7-24312	3
chr10	79178094	79179285	MajorDMR-7-24313	15
chr10	79181343	79183146	MajorDMR-7-24314	9
chr10	79188253	79188684	MajorDMR-7-24315	3
chr10	79189204	79189214	MajorDMR-7-24316	2
chr10	79194082	79194199	MajorDMR-7-24317	2
chr10	79195723	79196276	MajorDMR-7-24318	7
chr10	79215904	79216433	MajorDMR-7-24319	3
chr10	79217591	79217811	MajorDMR-7-24320	5
chr10	79222442	79222982	MajorDMR-7-24321	6
chr10	79227110	79227118	MajorDMR-7-24322	2
chr10	79230301	79230469	MajorDMR-7-24323	3
chr10	79232529	79232565	MajorDMR-7-24324	2
chr10	79236543	79236913	MajorDMR-7-24325	4
chr10	79237784	79237924	MajorDMR-7-24326	2
chr10	79238686	79239799	MajorDMR-7-24327	6
chr10	79244712	79245041	MajorDMR-7-24328	4
chr10	79250303	79250863	MajorDMR-7-24329	5
chr10	79253950	79253998	MajorDMR-7-24330	2
chr10	79254839	79255470	MajorDMR-7-24331	15
chr10	79258849	79259091	MajorDMR-7-24332	2
chr10	79261929	79262610	MajorDMR-7-24333	7
chr10	79263844	79264179	MajorDMR-7-24334	4
chr10	79266464	79266569	MajorDMR-7-24335	2
chr10	79269170	79269538	MajorDMR-7-24336	5
chr10	79272933	79273206	MajorDMR-7-24337	7
chr10	79274038	79274439	MajorDMR-7-24338	4
chr10	79275601	79275732	MajorDMR-7-24339	2
chr10	79279011	79279209	MajorDMR-7-24340	3
chr10	79280604	79281505	MajorDMR-7-24341	6
chr10	79284012	79285545	MajorDMR-7-24342	12
chr10	79286289	79286804	MajorDMR-7-24343	5
chr10	79290594	79290946	MajorDMR-7-24344	9
chr10	79291978	79293321	MajorDMR-7-24345	12
chr10	79294235	79294550	MajorDMR-7-24346	4
chr10	79295078	79295388	MajorDMR-7-24347	2
chr10	79297514	79297782	MajorDMR-7-24348	13
chr10	79298705	79299706	MajorDMR-7-24349	7
chr10	79302247	79302693	MajorDMR-7-24350	3
chr10	79304803	79307291	MajorDMR-7-24351	24
chr10	79310146	79310874	MajorDMR-7-24352	12
chr10	79318020	79318144	MajorDMR-7-24353	4
chr10	79321668	79323013	MajorDMR-7-24354	9
chr10	79325020	79326124	MajorDMR-7-24355	10
chr10	79330606	79330992	MajorDMR-7-24356	4
chr10	79333708	79334294	MajorDMR-7-24357	4
chr10	79335129	79335225	MajorDMR-7-24358	2
chr10	79335855	79336626	MajorDMR-7-24359	8
chr10	79340086	79340259	MajorDMR-7-24360	2
chr10	79343809	79344469	MajorDMR-7-24361	7
chr10	79346086	79347105	MajorDMR-7-24362	8
chr10	79348432	79348647	MajorDMR-7-24363	2
chr10	79349514	79351045	MajorDMR-7-24364	40
chr10	79353098	79354309	MajorDMR-7-24365	8
chr10	79355249	79355389	MajorDMR-7-24366	3
chr10	79355900	79357060	MajorDMR-7-24367	10
chr10	79358184	79359125	MajorDMR-7-24368	10
chr10	79359803	79359826	MajorDMR-7-24369	2
chr10	79362328	79362623	MajorDMR-7-24370	5
chr10	79365130	79365749	MajorDMR-7-24371	4
chr10	79367392	79368967	MajorDMR-7-24372	14
chr10	79369732	79369780	MajorDMR-7-24373	2
chr10	79373287	79374223	MajorDMR-7-24374	12
chr10	79378202	79378291	MajorDMR-7-24375	2
chr10	79381423	79381452	MajorDMR-7-24376	2
chr10	79383033	79383920	MajorDMR-7-24377	11
chr10	79385086	79385491	MajorDMR-7-24378	3
chr10	79386069	79386102	MajorDMR-7-24379	2
chr10	79388696	79390552	MajorDMR-7-24380	12
chr10	79393395	79394732	MajorDMR-7-24381	7
chr10	79422441	79422624	MajorDMR-7-24382	4
chr10	79426128	79427141	MajorDMR-7-24383	7
chr10	79428585	79429611	MajorDMR-7-24384	5
chr10	79436512	79436591	MajorDMR-7-24385	2
chr10	79442866	79443169	MajorDMR-7-24386	8
chr10	79445335	79445579	MajorDMR-7-24387	2
chr10	79448849	79449143	MajorDMR-7-24388	8
chr10	79449993	79450311	MajorDMR-7-24389	2
chr10	79459090	79459747	MajorDMR-7-24390	4
chr10	79460262	79460958	MajorDMR-7-24391	5
chr10	79462072	79462302	MajorDMR-7-24392	3
chr10	79470616	79470821	MajorDMR-7-24393	7
chr10	79472804	79473786	MajorDMR-7-24394	11
chr10	79474293	79474549	MajorDMR-7-24395	2
chr10	79477029	79477096	MajorDMR-7-24396	2
chr10	79477996	79478007	MajorDMR-7-24397	2
chr10	79478826	79479317	MajorDMR-7-24398	3
chr10	79487251	79487489	MajorDMR-7-24399	3
chr10	79502907	79503909	MajorDMR-7-24400	6
chr10	79506244	79506440	MajorDMR-7-24401	6
chr10	79507473	79507650	MajorDMR-7-24402	4
chr10	79508961	79509495	MajorDMR-7-24403	4
chr10	79520608	79520818	MajorDMR-7-24404	4
chr10	79533584	79533761	MajorDMR-7-24405	4
chr10	79550054	79551539	MajorDMR-7-24406	15
chr10	79552634	79554038	MajorDMR-7-24407	12
chr10	79575331	79577014	MajorDMR-7-24408	16
chr10	79578535	79578871	MajorDMR-7-24409	3
chr10	79584610	79585090	MajorDMR-7-24410	9
chr10	79586915	79587274	MajorDMR-7-24411	5
chr10	79589259	79590128	MajorDMR-7-24412	6
chr10	79594279	79594477	MajorDMR-7-24413	2
chr10	79595461	79595809	MajorDMR-7-24414	8
chr10	79597101	79598386	MajorDMR-7-24415	12
chr10	79599055	79599372	MajorDMR-7-24416	5
chr10	79605894	79606387	MajorDMR-7-24417	4
chr10	79610602	79611480	MajorDMR-7-24418	10
chr10	79612692	79613022	MajorDMR-7-24419	6
chr10	79615267	79615433	MajorDMR-7-24420	3
chr10	79620780	79621292	MajorDMR-7-24421	4
chr10	79634366	79634539	MajorDMR-7-24422	2
chr10	79638401	79638718	MajorDMR-7-24423	6
chr10	79650441	79651924	MajorDMR-7-24424	9
chr10	79653754	79653853	MajorDMR-7-24425	3
chr10	79655947	79656008	MajorDMR-7-24426	2
chr10	79659037	79659867	MajorDMR-7-24427	5
chr10	79660990	79661318	MajorDMR-7-24428	6
chr10	79664966	79664997	MajorDMR-7-24429	2
chr10	79675078	79675583	MajorDMR-7-24430	3
chr10	79681395	79681635	MajorDMR-7-24431	10
chr10	79682622	79682919	MajorDMR-7-24432	4
chr10	79684215	79684279	MajorDMR-7-24433	4
chr10	79687424	79687829	MajorDMR-7-24434	5
chr10	79688377	79689418	MajorDMR-7-24435	10
chr10	79691613	79691947	MajorDMR-7-24436	4
chr10	79695328	79696190	MajorDMR-7-24437	15
chr10	79702862	79703174	MajorDMR-7-24438	5
chr10	79724234	79725461	MajorDMR-7-24439	12
chr10	79733901	79735197	MajorDMR-7-24440	7
chr10	79742442	79743149	MajorDMR-7-24441	4
chr10	79746270	79747107	MajorDMR-7-24442	4
chr10	79749136	79749986	MajorDMR-7-24443	12
chr10	79750766	79750915	MajorDMR-7-24444	3
chr10	79761032	79761045	MajorDMR-7-24445	4
chr10	79761912	79764641	MajorDMR-7-24446	20
chr10	79768981	79770336	MajorDMR-7-24447	15
chr10	79786885	79787372	MajorDMR-7-24448	6
chr10	79795319	79795533	MajorDMR-7-24449	3
chr10	79796163	79796540	MajorDMR-7-24450	2
chr10	79797758	79797965	MajorDMR-7-24451	2
chr10	79798489	79798898	MajorDMR-7-24452	4
chr10	79800750	79802005	MajorDMR-7-24453	9
chr10	79803423	79803485	MajorDMR-7-24454	2
chr10	79804490	79805219	MajorDMR-7-24455	11
chr10	79807861	79808171	MajorDMR-7-24456	3
chr10	79808750	79810454	MajorDMR-7-24457	11
chr10	79825358	79825366	MajorDMR-7-24458	2
chr10	79857528	79858255	MajorDMR-7-24459	4
chr10	79859489	79860216	MajorDMR-7-24460	5
chr10	79874008	79875421	MajorDMR-7-24461	12
chr10	79877672	79878210	MajorDMR-7-24462	3
chr10	79879213	79879969	MajorDMR-7-24463	4
chr10	79894572	79894927	MajorDMR-7-24464	10
chr10	79896750	79896825	MajorDMR-7-24465	2
chr10	79899326	79900611	MajorDMR-7-24466	13
chr10	79908156	79908535	MajorDMR-7-24467	7
chr10	79926135	79926545	MajorDMR-7-24468	2
chr10	79931577	79932536	MajorDMR-7-24469	9
chr10	79933237	79933285	MajorDMR-7-24470	2
chr10	79938892	79939012	MajorDMR-7-24471	2
chr10	79944451	79945474	MajorDMR-7-24472	16
chr10	79963916	79964588	MajorDMR-7-24473	6
chr10	79966107	79968042	MajorDMR-7-24474	15
chr10	79971744	79972038	MajorDMR-7-24475	3
chr10	79976415	79976817	MajorDMR-7-24476	5
chr10	79983837	79984592	MajorDMR-7-24477	6
chr10	80009431	80009864	MajorDMR-7-24478	2
chr10	80011135	80011422	MajorDMR-7-24479	2
chr10	80016456	80016584	MajorDMR-7-24480	2
chr10	80027671	80027920	MajorDMR-7-24481	6
chr10	80041201	80041240	MajorDMR-7-24482	2
chr10	80063567	80063909	MajorDMR-7-24483	3
chr10	80066608	80067219	MajorDMR-7-24484	5
chr10	80077192	80077245	MajorDMR-7-24485	3
chr10	80105677	80106047	MajorDMR-7-24486	3
chr10	80106759	80107109	MajorDMR-7-24487	3
chr10	80113363	80114174	MajorDMR-7-24488	9
chr10	80116774	80120218	MajorDMR-7-24489	35
chr10	80123544	80124546	MajorDMR-7-24490	11
chr10	80125252	80125305	MajorDMR-7-24491	2
chr10	80125828	80126752	MajorDMR-7-24492	10
chr10	80130723	80131542	MajorDMR-7-24493	11
chr10	80133356	80133565	MajorDMR-7-24494	3
chr10	80135287	80135428	MajorDMR-7-24495	4
chr10	80137572	80138092	MajorDMR-7-24496	3
chr10	80140585	80141048	MajorDMR-7-24497	10
chr10	80142733	80142803	MajorDMR-7-24498	2
chr10	80144042	80144502	MajorDMR-7-24499	2
chr10	80149065	80149135	MajorDMR-7-24500	2
chr10	80152162	80152214	MajorDMR-7-24501	2
chr10	80161263	80162466	MajorDMR-7-24502	11
chr10	80165622	80166376	MajorDMR-7-24503	9
chr10	80168693	80169083	MajorDMR-7-24504	5
chr10	80178060	80178100	MajorDMR-7-24505	2
chr10	80178690	80179592	MajorDMR-7-24506	14
chr10	80180797	80181587	MajorDMR-7-24507	9
chr10	80186134	80186279	MajorDMR-7-24508	2
chr10	80189074	80191165	MajorDMR-7-24509	13
chr10	80196889	80198169	MajorDMR-7-24510	15
chr10	80198890	80199191	MajorDMR-7-24511	8
chr10	80202285	80202597	MajorDMR-7-24512	3
chr10	80214707	80215472	MajorDMR-7-24513	11
chr10	80235116	80236307	MajorDMR-7-24514	16
chr10	80239960	80240493	MajorDMR-7-24515	4
chr10	80251724	80252147	MajorDMR-7-24516	2
chr10	80252679	80252713	MajorDMR-7-24517	2
chr10	80288624	80288948	MajorDMR-7-24518	10
chr10	80303270	80305051	MajorDMR-7-24519	21
chr10	80308102	80309517	MajorDMR-7-24520	12
chr10	80312562	80312756	MajorDMR-7-24521	2
chr10	80319813	80320130	MajorDMR-7-24522	3
chr10	80321691	80321739	MajorDMR-7-24523	2
chr10	80338570	80339032	MajorDMR-7-24524	7
chr10	80352690	80353209	MajorDMR-7-24525	3
chr10	80356037	80356053	MajorDMR-7-24526	2
chr10	80374048	80374319	MajorDMR-7-24527	4
chr10	80376329	80376392	MajorDMR-7-24528	2
chr10	80405716	80405904	MajorDMR-7-24529	3
chr10	80416588	80416770	MajorDMR-7-24530	9
chr10	80418279	80419041	MajorDMR-7-24531	6
chr10	80424753	80425314	MajorDMR-7-24532	4
chr10	80447890	80448360	MajorDMR-7-24533	6
chr10	80449540	80450211	MajorDMR-7-24534	3
chr10	80462085	80462841	MajorDMR-7-24535	9
chr10	80463554	80464148	MajorDMR-7-24536	8
chr10	80469565	80470295	MajorDMR-7-24537	6
chr10	80474737	80474953	MajorDMR-7-24538	2
chr10	80514674	80514830	MajorDMR-7-24539	3
chr10	80515877	80516349	MajorDMR-7-24540	4
chr10	80521180	80521626	MajorDMR-7-24541	12
chr10	80522988	80523705	MajorDMR-7-24542	6
chr10	80525972	80526029	MajorDMR-7-24543	4
chr10	80537280	80537298	MajorDMR-7-24544	2
chr10	80544341	80546532	MajorDMR-7-24545	18
chr10	80555154	80555905	MajorDMR-7-24546	7
chr10	80559632	80560445	MajorDMR-7-24547	8
chr10	80562304	80563027	MajorDMR-7-24548	11
chr10	80563942	80565203	MajorDMR-7-24549	13
chr10	80567383	80567903	MajorDMR-7-24550	7
chr10	80600506	80600677	MajorDMR-7-24551	3
chr10	80607798	80607996	MajorDMR-7-24552	2
chr10	80618991	80620296	MajorDMR-7-24553	13
chr10	80625368	80625493	MajorDMR-7-24554	4
chr10	80658338	80658409	MajorDMR-7-24555	3
chr10	80666888	80666895	MajorDMR-7-24556	2
chr10	80667848	80668247	MajorDMR-7-24557	8
chr10	80669163	80669350	MajorDMR-7-24558	2
chr10	80669992	80670023	MajorDMR-7-24559	2
chr10	80682873	80684155	MajorDMR-7-24560	16
chr10	80685139	80685954	MajorDMR-7-24561	5
chr10	80701701	80702259	MajorDMR-7-24562	7
chr10	80720293	80720709	MajorDMR-7-24563	4
chr10	80726084	80726351	MajorDMR-7-24564	7
chr10	80739857	80739880	MajorDMR-7-24565	2
chr10	80782114	80783379	MajorDMR-7-24566	21
chr10	80784846	80786609	MajorDMR-7-24567	15
chr10	80794303	80794454	MajorDMR-7-24568	2
chr10	80802559	80803008	MajorDMR-7-24569	3
chr10	80811884	80812200	MajorDMR-7-24570	8
chr10	80819725	80819845	MajorDMR-7-24571	6
chr10	80826145	80826173	MajorDMR-7-24572	2
chr10	80831409	80831597	MajorDMR-7-24573	2
chr10	80850431	80850450	MajorDMR-7-24574	3
chr10	80862508	80862512	MajorDMR-7-24575	2
chr10	80863165	80863184	MajorDMR-7-24576	2
chr10	80864986	80865096	MajorDMR-7-24577	3
chr10	80872357	80873901	MajorDMR-7-24578	11
chr10	80888700	80888879	MajorDMR-7-24579	3
chr10	80922784	80923353	MajorDMR-7-24580	3
chr10	80924953	80925058	MajorDMR-7-24581	2
chr10	80925797	80926852	MajorDMR-7-24582	13
chr10	80928650	80928880	MajorDMR-7-24583	5
chr10	80934131	80936996	MajorDMR-7-24584	27
chr10	80938425	80938458	MajorDMR-7-24585	2
chr10	80943006	80943479	MajorDMR-7-24586	5
chr10	80944054	80945360	MajorDMR-7-24587	15
chr10	80946566	80946634	MajorDMR-7-24588	2
chr10	80947807	80947883	MajorDMR-7-24589	3
chr10	80949437	80949989	MajorDMR-7-24590	10
chr10	80954654	80954928	MajorDMR-7-24591	2
chr10	80962997	80963140	MajorDMR-7-24592	4
chr10	80967866	80968206	MajorDMR-7-24593	6
chr10	80982808	80985000	MajorDMR-7-24594	30
chr10	80985609	80985882	MajorDMR-7-24595	6
chr10	80988603	80989450	MajorDMR-7-24596	10
chr10	80995784	80995992	MajorDMR-7-24597	2
chr10	80997833	80998196	MajorDMR-7-24598	4
chr10	81001311	81001871	MajorDMR-7-24599	8
chr10	81004216	81006722	MajorDMR-7-24600	25
chr10	81007977	81008545	MajorDMR-7-24601	6
chr10	81009843	81009894	MajorDMR-7-24602	2
chr10	81014548	81014617	MajorDMR-7-24603	3
chr10	81019993	81020389	MajorDMR-7-24604	6
chr10	81021952	81022941	MajorDMR-7-24605	13
chr10	81024788	81024907	MajorDMR-7-24606	3
chr10	81025713	81026102	MajorDMR-7-24607	5
chr10	81029961	81032619	MajorDMR-7-24608	44
chr10	81033238	81033518	MajorDMR-7-24609	5
chr10	81036819	81037330	MajorDMR-7-24610	3
chr10	81041429	81041480	MajorDMR-7-24611	5
chr10	81043331	81045943	MajorDMR-7-24612	22
chr10	81046487	81048656	MajorDMR-7-24613	20
chr10	81050506	81050556	MajorDMR-7-24614	2
chr10	81057114	81057405	MajorDMR-7-24615	3
chr10	81058136	81058925	MajorDMR-7-24616	21
chr10	81062656	81062744	MajorDMR-7-24617	2
chr10	81063542	81063599	MajorDMR-7-24618	4
chr10	81067969	81068404	MajorDMR-7-24619	7
chr10	81069615	81071406	MajorDMR-7-24620	45
chr10	81071997	81072041	MajorDMR-7-24621	3
chr10	81073471	81073560	MajorDMR-7-24622	3
chr10	81074848	81075982	MajorDMR-7-24623	19
chr10	81078940	81079315	MajorDMR-7-24624	9
chr10	81083101	81083166	MajorDMR-7-24625	2
chr10	81093365	81093648	MajorDMR-7-24626	2
chr10	81138026	81138905	MajorDMR-7-24627	19
chr10	81156218	81156569	MajorDMR-7-24628	6
chr10	81157673	81157876	MajorDMR-7-24629	8
chr10	81172131	81172153	MajorDMR-7-24630	2
chr10	81176317	81176888	MajorDMR-7-24631	7
chr10	81180865	81180994	MajorDMR-7-24632	6
chr10	81190609	81190720	MajorDMR-7-24633	2
chr10	81226430	81226686	MajorDMR-7-24634	2
chr10	81233082	81233228	MajorDMR-7-24635	4
chr10	81234711	81234828	MajorDMR-7-24636	2
chr10	81269903	81271826	MajorDMR-7-24637	16
chr10	81284782	81284904	MajorDMR-7-24638	3
chr10	81285631	81285652	MajorDMR-7-24639	2
chr10	81287419	81288956	MajorDMR-7-24640	17
chr10	81290619	81290792	MajorDMR-7-24641	2
chr10	81307910	81308219	MajorDMR-7-24642	4
chr10	81333816	81334116	MajorDMR-7-24643	3
chr10	81338383	81338857	MajorDMR-7-24644	3
chr10	81342832	81343378	MajorDMR-7-24645	8
chr10	81444932	81445124	MajorDMR-7-24646	5
chr10	81448570	81449432	MajorDMR-7-24647	7
chr10	81454480	81454602	MajorDMR-7-24648	2
chr10	81461026	81461302	MajorDMR-7-24649	5
chr10	81532216	81533347	MajorDMR-7-24650	18
chr10	81538196	81538464	MajorDMR-7-24651	5
chr10	81539149	81539918	MajorDMR-7-24652	8
chr10	81549429	81549489	MajorDMR-7-24653	2
chr10	81570025	81570264	MajorDMR-7-24654	6
chr10	81583958	81584338	MajorDMR-7-24655	2
chr10	81599208	81599406	MajorDMR-7-24656	3
chr10	81621471	81621834	MajorDMR-7-24657	3
chr10	81629594	81629733	MajorDMR-7-24658	2
chr10	81639720	81639737	MajorDMR-7-24659	2
chr10	81643832	81644371	MajorDMR-7-24660	7
chr10	81648651	81648951	MajorDMR-7-24661	3
chr10	81665479	81665564	MajorDMR-7-24662	2
chr10	81666091	81667112	MajorDMR-7-24663	7
chr10	81667895	81668006	MajorDMR-7-24664	5
chr10	81670221	81671057	MajorDMR-7-24665	7
chr10	81675876	81676253	MajorDMR-7-24666	6
chr10	81677217	81677280	MajorDMR-7-24667	2
chr10	81678828	81678856	MajorDMR-7-24668	2
chr10	81681464	81682006	MajorDMR-7-24669	10
chr10	81682691	81682800	MajorDMR-7-24670	4
chr10	81684793	81686056	MajorDMR-7-24671	11
chr10	81704632	81704799	MajorDMR-7-24672	2
chr10	81733741	81733987	MajorDMR-7-24673	3
chr10	81740048	81740106	MajorDMR-7-24674	2
chr10	81742818	81743996	MajorDMR-7-24675	23
chr10	81744606	81744806	MajorDMR-7-24676	3
chr10	81863925	81864630	MajorDMR-7-24677	5
chr10	81865471	81865928	MajorDMR-7-24678	5
chr10	81869981	81870411	MajorDMR-7-24679	9
chr10	81881437	81881700	MajorDMR-7-24680	6
chr10	81882468	81883448	MajorDMR-7-24681	6
chr10	81885125	81886516	MajorDMR-7-24682	17
chr10	81890674	81891905	MajorDMR-7-24683	16
chr10	81893470	81893663	MajorDMR-7-24684	3
chr10	81900016	81900051	MajorDMR-7-24685	2
chr10	81900756	81900871	MajorDMR-7-24686	3
chr10	81902313	81902699	MajorDMR-7-24687	4
chr10	81911807	81911862	MajorDMR-7-24688	2
chr10	81914708	81915869	MajorDMR-7-24689	10
chr10	81916674	81916726	MajorDMR-7-24690	2
chr10	81917971	81918018	MajorDMR-7-24691	2
chr10	81918787	81919726	MajorDMR-7-24692	12
chr10	81920656	81921604	MajorDMR-7-24693	13
chr10	81923834	81923959	MajorDMR-7-24694	4
chr10	81927884	81928593	MajorDMR-7-24695	11
chr10	81929937	81930072	MajorDMR-7-24696	3
chr10	81931456	81931463	MajorDMR-7-24697	2
chr10	81932761	81933588	MajorDMR-7-24698	8
chr10	81936757	81937364	MajorDMR-7-24699	4
chr10	81939333	81939845	MajorDMR-7-24700	6
chr10	81940613	81940760	MajorDMR-7-24701	3
chr10	81946544	81946578	MajorDMR-7-24702	4
chr10	81947224	81948011	MajorDMR-7-24703	16
chr10	81953396	81953676	MajorDMR-7-24704	7
chr10	81954207	81954616	MajorDMR-7-24705	4
chr10	81955630	81955705	MajorDMR-7-24706	3
chr10	81956215	81957629	MajorDMR-7-24707	12
chr10	81958212	81958594	MajorDMR-7-24708	7
chr10	81959683	81960448	MajorDMR-7-24709	8
chr10	81961532	81963795	MajorDMR-7-24710	25
chr10	81967817	81967890	MajorDMR-7-24711	3
chr10	81971573	81971830	MajorDMR-7-24712	6
chr10	81981853	81982292	MajorDMR-7-24713	2
chr10	81990844	81991708	MajorDMR-7-24714	13
chr10	81994156	81994194	MajorDMR-7-24715	3
chr10	81995133	81995154	MajorDMR-7-24716	2
chr10	82003972	82004104	MajorDMR-7-24717	4
chr10	82005456	82005488	MajorDMR-7-24718	2
chr10	82008138	82009949	MajorDMR-7-24719	18
chr10	82016735	82017181	MajorDMR-7-24720	3
chr10	82025995	82026021	MajorDMR-7-24721	2
chr10	82042178	82042192	MajorDMR-7-24722	2
chr10	82094554	82094992	MajorDMR-7-24723	6
chr10	82103051	82103294	MajorDMR-7-24724	4
chr10	82115884	82116209	MajorDMR-7-24725	4
chr10	82123654	82123788	MajorDMR-7-24726	4
chr10	82135018	82135157	MajorDMR-7-24727	2
chr10	82135950	82138829	MajorDMR-7-24728	20
chr10	82140273	82140292	MajorDMR-7-24729	2
chr10	82143186	82143377	MajorDMR-7-24730	4
chr10	82146321	82146460	MajorDMR-7-24731	2
chr10	82148453	82148989	MajorDMR-7-24732	5
chr10	82167333	82167445	MajorDMR-7-24733	3
chr10	82169188	82171124	MajorDMR-7-24734	13
chr10	82172476	82173571	MajorDMR-7-24735	7
chr10	82176085	82177025	MajorDMR-7-24736	7
chr10	82178018	82178891	MajorDMR-7-24737	10
chr10	82180327	82180615	MajorDMR-7-24738	2
chr10	82183895	82183975	MajorDMR-7-24739	2
chr10	82197829	82198114	MajorDMR-7-24740	2
chr10	82200953	82201216	MajorDMR-7-24741	4
chr10	82203758	82204261	MajorDMR-7-24742	2
chr10	82212674	82212707	MajorDMR-7-24743	2
chr10	82219850	82221619	MajorDMR-7-24744	8
chr10	82225770	82226490	MajorDMR-7-24745	5
chr10	82244951	82244957	MajorDMR-7-24746	2
chr10	82251129	82251397	MajorDMR-7-24747	3
chr10	82252621	82253583	MajorDMR-7-24748	6
chr10	82254618	82254686	MajorDMR-7-24749	2
chr10	82260373	82260446	MajorDMR-7-24750	2
chr10	82263545	82263582	MajorDMR-7-24751	3
chr10	82264476	82264690	MajorDMR-7-24752	6
chr10	82267931	82268219	MajorDMR-7-24753	6
chr10	82281572	82281715	MajorDMR-7-24754	3
chr10	82286378	82286839	MajorDMR-7-24755	6
chr10	82289549	82289971	MajorDMR-7-24756	4
chr10	82290872	82292367	MajorDMR-7-24757	8
chr10	82292898	82293540	MajorDMR-7-24758	5
chr10	82296847	82297673	MajorDMR-7-24759	10
chr10	82299605	82299670	MajorDMR-7-24760	2
chr10	82300387	82300842	MajorDMR-7-24761	7
chr10	82301481	82303124	MajorDMR-7-24762	36
chr10	82326648	82327011	MajorDMR-7-24763	7
chr10	82327881	82328362	MajorDMR-7-24764	7
chr10	82365938	82366612	MajorDMR-7-24765	4
chr10	82367372	82367393	MajorDMR-7-24766	2
chr10	82367906	82368758	MajorDMR-7-24767	20
chr10	82370878	82372162	MajorDMR-7-24768	14
chr10	82374943	82375623	MajorDMR-7-24769	5
chr10	82387502	82387772	MajorDMR-7-24770	4
chr10	82406672	82408327	MajorDMR-7-24771	19
chr10	82419118	82419175	MajorDMR-7-24772	2
chr10	82469447	82469970	MajorDMR-7-24773	7
chr10	82471442	82471681	MajorDMR-7-24774	3
chr10	82522889	82523185	MajorDMR-7-24775	2
chr10	82557265	82557322	MajorDMR-7-24776	2
chr10	82593961	82594132	MajorDMR-7-24777	2
chr10	82612650	82612962	MajorDMR-7-24778	2
chr10	82659918	82660051	MajorDMR-7-24779	5
chr10	82778570	82778868	MajorDMR-7-24780	3
chr10	82793290	82793304	MajorDMR-7-24781	2
chr10	82795991	82796167	MajorDMR-7-24782	3
chr10	82800972	82802737	MajorDMR-7-24783	10
chr10	82816674	82819576	MajorDMR-7-24784	16
chr10	82827003	82828411	MajorDMR-7-24785	9
chr10	82829311	82830210	MajorDMR-7-24786	7
chr10	82831535	82831850	MajorDMR-7-24787	4
chr10	82860110	82860504	MajorDMR-7-24788	2
chr10	82861812	82862364	MajorDMR-7-24789	3
chr10	82863980	82864207	MajorDMR-7-24790	3
chr10	82864721	82865501	MajorDMR-7-24791	5
chr10	82887808	82887838	MajorDMR-7-24792	2
chr10	82897128	82897293	MajorDMR-7-24793	4
chr10	82915118	82915143	MajorDMR-7-24794	2
chr10	82952130	82952295	MajorDMR-7-24795	3
chr10	82973566	82974142	MajorDMR-7-24796	4
chr10	82975283	82975745	MajorDMR-7-24797	5
chr10	83022073	83022645	MajorDMR-7-24798	7
chr10	83025470	83025642	MajorDMR-7-24799	3
chr10	83043997	83044151	MajorDMR-7-24800	3
chr10	83047837	83047876	MajorDMR-7-24801	2
chr10	83060525	83060603	MajorDMR-7-24802	3
chr10	83073381	83075323	MajorDMR-7-24803	12
chr10	83078122	83078690	MajorDMR-7-24804	3
chr10	83092954	83092977	MajorDMR-7-24805	2
chr10	83093537	83093860	MajorDMR-7-24806	3
chr10	83098165	83098384	MajorDMR-7-24807	2
chr10	83121949	83121986	MajorDMR-7-24808	2
chr10	83159246	83159456	MajorDMR-7-24809	2
chr10	83178259	83178328	MajorDMR-7-24810	2
chr10	83427973	83428088	MajorDMR-7-24811	4
chr10	83445249	83445296	MajorDMR-7-24812	2
chr10	83481959	83482457	MajorDMR-7-24813	2
chr10	83491530	83492005	MajorDMR-7-24814	2
chr10	83510126	83510463	MajorDMR-7-24815	2
chr10	83511193	83511736	MajorDMR-7-24816	8
chr10	83518573	83519500	MajorDMR-7-24817	8
chr10	83520067	83520194	MajorDMR-7-24818	2
chr10	83520741	83521263	MajorDMR-7-24819	3
chr10	83534961	83535160	MajorDMR-7-24820	4
chr10	83546290	83546308	MajorDMR-7-24821	2
chr10	83566774	83566850	MajorDMR-7-24822	2
chr10	83585497	83585628	MajorDMR-7-24823	2
chr10	83587737	83588562	MajorDMR-7-24824	6
chr10	83600447	83600633	MajorDMR-7-24825	5
chr10	83608472	83609056	MajorDMR-7-24826	9
chr10	83627350	83628577	MajorDMR-7-24827	11
chr10	83639269	83640021	MajorDMR-7-24828	3
chr10	83640600	83641034	MajorDMR-7-24829	3
chr10	83646145	83646236	MajorDMR-7-24830	2
chr10	83647991	83648488	MajorDMR-7-24831	4
chr10	83650003	83651003	MajorDMR-7-24832	6
chr10	83656128	83656683	MajorDMR-7-24833	3
chr10	83664400	83665416	MajorDMR-7-24834	6
chr10	83673124	83674287	MajorDMR-7-24835	17
chr10	83682274	83682518	MajorDMR-7-24836	2
chr10	83707535	83707643	MajorDMR-7-24837	3
chr10	83709790	83711198	MajorDMR-7-24838	7
chr10	83717934	83718336	MajorDMR-7-24839	3
chr10	83722788	83722874	MajorDMR-7-24840	2
chr10	83728180	83728478	MajorDMR-7-24841	5
chr10	83729154	83729740	MajorDMR-7-24842	5
chr10	83736353	83736461	MajorDMR-7-24843	2
chr10	83742407	83743403	MajorDMR-7-24844	8
chr10	83744301	83744500	MajorDMR-7-24845	3
chr10	83754332	83755226	MajorDMR-7-24846	7
chr10	83756993	83757082	MajorDMR-7-24847	2
chr10	83765213	83765542	MajorDMR-7-24848	3
chr10	83779300	83779437	MajorDMR-7-24849	2
chr10	83780285	83780750	MajorDMR-7-24850	3
chr10	83793832	83794139	MajorDMR-7-24851	3
chr10	83816291	83816703	MajorDMR-7-24852	2
chr10	83839315	83839867	MajorDMR-7-24853	4
chr10	83844357	83844487	MajorDMR-7-24854	2
chr10	83850719	83850751	MajorDMR-7-24855	2
chr10	83851510	83851563	MajorDMR-7-24856	3
chr10	83854975	83855921	MajorDMR-7-24857	9
chr10	83869914	83870283	MajorDMR-7-24858	5
chr10	83877802	83878405	MajorDMR-7-24859	3
chr10	83882161	83882192	MajorDMR-7-24860	2
chr10	83882813	83883298	MajorDMR-7-24861	5
chr10	83894048	83894196	MajorDMR-7-24862	3
chr10	83896934	83897100	MajorDMR-7-24863	4
chr10	83906070	83906729	MajorDMR-7-24864	5
chr10	83907687	83907831	MajorDMR-7-24865	3
chr10	83909266	83909757	MajorDMR-7-24866	3
chr10	83910565	83911181	MajorDMR-7-24867	4
chr10	83911889	83912003	MajorDMR-7-24868	3
chr10	83918207	83918548	MajorDMR-7-24869	3
chr10	83922462	83922529	MajorDMR-7-24870	2
chr10	83939050	83939309	MajorDMR-7-24871	2
chr10	83953445	83953737	MajorDMR-7-24872	4
chr10	83954272	83954346	MajorDMR-7-24873	4
chr10	83968313	83969168	MajorDMR-7-24874	6
chr10	83973642	83973761	MajorDMR-7-24875	4
chr10	83981264	83982091	MajorDMR-7-24876	5
chr10	83983511	83983609	MajorDMR-7-24877	2
chr10	83996201	83996503	MajorDMR-7-24878	3
chr10	84013247	84014049	MajorDMR-7-24879	6
chr10	84022546	84023423	MajorDMR-7-24880	6
chr10	84028275	84028771	MajorDMR-7-24881	3
chr10	84033038	84033071	MajorDMR-7-24882	2
chr10	84033645	84033822	MajorDMR-7-24883	6
chr10	84037860	84038312	MajorDMR-7-24884	7
chr10	84048234	84048662	MajorDMR-7-24885	7
chr10	84068568	84068645	MajorDMR-7-24886	4
chr10	84070277	84070457	MajorDMR-7-24887	4
chr10	84076411	84076996	MajorDMR-7-24888	5
chr10	84077534	84077805	MajorDMR-7-24889	2
chr10	84082756	84083471	MajorDMR-7-24890	4
chr10	84091676	84093060	MajorDMR-7-24891	10
chr10	84094784	84094852	MajorDMR-7-24892	2
chr10	84099848	84100093	MajorDMR-7-24893	3
chr10	84107889	84108364	MajorDMR-7-24894	4
chr10	84113621	84113726	MajorDMR-7-24895	2
chr10	84116189	84116585	MajorDMR-7-24896	4
chr10	84118660	84118919	MajorDMR-7-24897	3
chr10	84121104	84121783	MajorDMR-7-24898	3
chr10	84133788	84136013	MajorDMR-7-24899	27
chr10	84137555	84137858	MajorDMR-7-24900	4
chr10	84151738	84152246	MajorDMR-7-24901	5
chr10	84154872	84154929	MajorDMR-7-24902	3
chr10	84155772	84155974	MajorDMR-7-24903	2
chr10	84158241	84158627	MajorDMR-7-24904	5
chr10	84169410	84169732	MajorDMR-7-24905	2
chr10	84186791	84187081	MajorDMR-7-24906	4
chr10	84202588	84202675	MajorDMR-7-24907	2
chr10	84207517	84207781	MajorDMR-7-24908	4
chr10	84212188	84212295	MajorDMR-7-24909	2
chr10	84219322	84220791	MajorDMR-7-24910	7
chr10	84221343	84221780	MajorDMR-7-24911	5
chr10	84228438	84228901	MajorDMR-7-24912	2
chr10	84233108	84233457	MajorDMR-7-24913	5
chr10	84252237	84252460	MajorDMR-7-24914	3
chr10	84255338	84255967	MajorDMR-7-24915	3
chr10	84257359	84257615	MajorDMR-7-24916	2
chr10	84276741	84277240	MajorDMR-7-24917	3
chr10	84288367	84289011	MajorDMR-7-24918	7
chr10	84292620	84292646	MajorDMR-7-24919	2
chr10	84294950	84295827	MajorDMR-7-24920	8
chr10	84302540	84302553	MajorDMR-7-24921	2
chr10	84311311	84311780	MajorDMR-7-24922	4
chr10	84318427	84318438	MajorDMR-7-24923	2
chr10	84329355	84329376	MajorDMR-7-24924	2
chr10	84343235	84343497	MajorDMR-7-24925	3
chr10	84356530	84357128	MajorDMR-7-24926	5
chr10	84376771	84378620	MajorDMR-7-24927	17
chr10	84381271	84381681	MajorDMR-7-24928	5
chr10	84382252	84382279	MajorDMR-7-24929	3
chr10	84382968	84383090	MajorDMR-7-24930	3
chr10	84383744	84383886	MajorDMR-7-24931	2
chr10	84388060	84388385	MajorDMR-7-24932	3
chr10	84397898	84398427	MajorDMR-7-24933	3
chr10	84403225	84403640	MajorDMR-7-24934	3
chr10	84404472	84404723	MajorDMR-7-24935	2
chr10	84413537	84413885	MajorDMR-7-24936	7
chr10	84431833	84431942	MajorDMR-7-24937	2
chr10	84435729	84435886	MajorDMR-7-24938	2
chr10	84441719	84441743	MajorDMR-7-24939	2
chr10	84443645	84443787	MajorDMR-7-24940	3
chr10	84449617	84450105	MajorDMR-7-24941	2
chr10	84450841	84451644	MajorDMR-7-24942	8
chr10	84455163	84455189	MajorDMR-7-24943	3
chr10	84457216	84457719	MajorDMR-7-24944	6
chr10	84465596	84466220	MajorDMR-7-24945	4
chr10	84467861	84467925	MajorDMR-7-24946	3
chr10	84481542	84482128	MajorDMR-7-24947	4
chr10	84497049	84497543	MajorDMR-7-24948	10
chr10	84498079	84499318	MajorDMR-7-24949	7
chr10	84502818	84503261	MajorDMR-7-24950	8
chr10	84529584	84529685	MajorDMR-7-24951	2
chr10	84552876	84553119	MajorDMR-7-24952	2
chr10	84564203	84564550	MajorDMR-7-24953	4
chr10	84575615	84576025	MajorDMR-7-24954	5
chr10	84576837	84577091	MajorDMR-7-24955	2
chr10	84591842	84591983	MajorDMR-7-24956	2
chr10	84594779	84595093	MajorDMR-7-24957	2
chr10	84597477	84598110	MajorDMR-7-24958	4
chr10	84605816	84606614	MajorDMR-7-24959	6
chr10	84610108	84610187	MajorDMR-7-24960	3
chr10	84626399	84627658	MajorDMR-7-24961	6
chr10	84632869	84633312	MajorDMR-7-24962	2
chr10	84633820	84633884	MajorDMR-7-24963	2
chr10	84647046	84647307	MajorDMR-7-24964	3
chr10	84650396	84650658	MajorDMR-7-24965	5
chr10	84656823	84657016	MajorDMR-7-24966	2
chr10	84662994	84663762	MajorDMR-7-24967	6
chr10	84664569	84665331	MajorDMR-7-24968	3
chr10	84669427	84670670	MajorDMR-7-24969	7
chr10	84702070	84702092	MajorDMR-7-24970	2
chr10	84702913	84702963	MajorDMR-7-24971	2
chr10	84723982	84724327	MajorDMR-7-24972	4
chr10	84727895	84728040	MajorDMR-7-24973	2
chr10	84735025	84735185	MajorDMR-7-24974	2
chr10	84740992	84742183	MajorDMR-7-24975	8
chr10	84756475	84757256	MajorDMR-7-24976	11
chr10	84767456	84767928	MajorDMR-7-24977	4
chr10	84795937	84795967	MajorDMR-7-24978	2
chr10	84850369	84850772	MajorDMR-7-24979	4
chr10	84852665	84852796	MajorDMR-7-24980	5
chr10	84940675	84940794	MajorDMR-7-24981	2
chr10	84952957	84953212	MajorDMR-7-24982	4
chr10	84954372	84954450	MajorDMR-7-24983	2
chr10	84972169	84972423	MajorDMR-7-24984	4
chr10	84973937	84974091	MajorDMR-7-24985	2
chr10	85019869	85020014	MajorDMR-7-24986	2
chr10	85033769	85034310	MajorDMR-7-24987	4
chr10	85046676	85047733	MajorDMR-7-24988	6
chr10	85142454	85142653	MajorDMR-7-24989	2
chr10	85213938	85213981	MajorDMR-7-24990	2
chr10	85242912	85242979	MajorDMR-7-24991	2
chr10	85265010	85265076	MajorDMR-7-24992	2
chr10	85271984	85272902	MajorDMR-7-24993	10
chr10	85276427	85276866	MajorDMR-7-24994	8
chr10	85277376	85278096	MajorDMR-7-24995	5
chr10	85279238	85279599	MajorDMR-7-24996	5
chr10	85377451	85377632	MajorDMR-7-24997	2
chr10	85396441	85397032	MajorDMR-7-24998	7
chr10	85397936	85398351	MajorDMR-7-24999	2
chr10	85405821	85406118	MajorDMR-7-25000	2
chr10	85426664	85426773	MajorDMR-7-25001	3
chr10	85439929	85440971	MajorDMR-7-25002	10
chr10	85442052	85442576	MajorDMR-7-25003	3
chr10	85454043	85454741	MajorDMR-7-25004	8
chr10	85464508	85464565	MajorDMR-7-25005	2
chr10	85485799	85485899	MajorDMR-7-25006	2
chr10	85517422	85517548	MajorDMR-7-25007	2
chr10	85569139	85571672	MajorDMR-7-25008	16
chr10	85576596	85577433	MajorDMR-7-25009	4
chr10	85579291	85580163	MajorDMR-7-25010	5
chr10	85584509	85584684	MajorDMR-7-25011	2
chr10	85595361	85596011	MajorDMR-7-25012	6
chr10	85645959	85647218	MajorDMR-7-25013	8
chr10	85651059	85651164	MajorDMR-7-25014	2
chr10	85656097	85656353	MajorDMR-7-25015	5
chr10	85663722	85663743	MajorDMR-7-25016	2
chr10	85677316	85677750	MajorDMR-7-25017	10
chr10	85707500	85707653	MajorDMR-7-25018	2
chr10	85719094	85719843	MajorDMR-7-25019	6
chr10	85721775	85721820	MajorDMR-7-25020	2
chr10	85742186	85743019	MajorDMR-7-25021	5
chr10	85756178	85756271	MajorDMR-7-25022	3
chr10	85772084	85772434	MajorDMR-7-25023	2
chr10	85813346	85813713	MajorDMR-7-25024	5
chr10	85836101	85836335	MajorDMR-7-25025	2
chr10	85841385	85842309	MajorDMR-7-25026	10
chr10	85858408	85858536	MajorDMR-7-25027	2
chr10	85860621	85860969	MajorDMR-7-25028	2
chr10	85877524	85877685	MajorDMR-7-25029	2
chr10	85878326	85878947	MajorDMR-7-25030	6
chr10	85912059	85912240	MajorDMR-7-25031	2
chr10	85914469	85914756	MajorDMR-7-25032	3
chr10	85916845	85917631	MajorDMR-7-25033	8
chr10	85918806	85919710	MajorDMR-7-25034	5
chr10	85937515	85937593	MajorDMR-7-25035	2
chr10	85938438	85938833	MajorDMR-7-25036	8
chr10	85940569	85940933	MajorDMR-7-25037	16
chr10	85975577	85976115	MajorDMR-7-25038	6
chr10	85977756	85978317	MajorDMR-7-25039	4
chr10	85985221	85985780	MajorDMR-7-25040	4
chr10	85987711	85988091	MajorDMR-7-25041	5
chr10	85990382	85990719	MajorDMR-7-25042	3
chr10	86007669	86007963	MajorDMR-7-25043	3
chr10	86008798	86009014	MajorDMR-7-25044	4
chr10	86016914	86016932	MajorDMR-7-25045	4
chr10	86025140	86025507	MajorDMR-7-25046	5
chr10	86056114	86056956	MajorDMR-7-25047	13
chr10	86064039	86064737	MajorDMR-7-25048	7
chr10	86087229	86087851	MajorDMR-7-25049	9
chr10	86102130	86102618	MajorDMR-7-25050	4
chr10	86104576	86104611	MajorDMR-7-25051	2
chr10	86116352	86116364	MajorDMR-7-25052	2
chr10	86123040	86123580	MajorDMR-7-25053	4
chr10	86126433	86126565	MajorDMR-7-25054	2
chr10	86129661	86131101	MajorDMR-7-25055	7
chr10	86142824	86143168	MajorDMR-7-25056	5
chr10	86143934	86144473	MajorDMR-7-25057	3
chr10	86151179	86151460	MajorDMR-7-25058	3
chr10	86166356	86166568	MajorDMR-7-25059	3
chr10	86178571	86180239	MajorDMR-7-25060	7
chr10	86184363	86184977	MajorDMR-7-25061	6
chr10	86199143	86199304	MajorDMR-7-25062	2
chr10	86200208	86201022	MajorDMR-7-25063	6
chr10	86221634	86222263	MajorDMR-7-25064	4
chr10	86259687	86259707	MajorDMR-7-25065	3
chr10	86260774	86260940	MajorDMR-7-25066	2
chr10	86264207	86264256	MajorDMR-7-25067	2
chr10	86298990	86299750	MajorDMR-7-25068	6
chr10	86307842	86308018	MajorDMR-7-25069	2
chr10	86343298	86343624	MajorDMR-7-25070	4
chr10	86363488	86363496	MajorDMR-7-25071	2
chr10	86364640	86365613	MajorDMR-7-25072	7
chr10	86372857	86373101	MajorDMR-7-25073	7
chr10	86378467	86378514	MajorDMR-7-25074	2
chr10	86419922	86420459	MajorDMR-7-25075	12
chr10	86471921	86473695	MajorDMR-7-25076	20
chr10	86490636	86490702	MajorDMR-7-25077	2
chr10	86505703	86505893	MajorDMR-7-25078	2
chr10	86510146	86510479	MajorDMR-7-25079	4
chr10	86511453	86511486	MajorDMR-7-25080	2
chr10	86515226	86515368	MajorDMR-7-25081	3
chr10	86519190	86519227	MajorDMR-7-25082	2
chr10	86522619	86523020	MajorDMR-7-25083	9
chr10	86557830	86558741	MajorDMR-7-25084	10
chr10	86597406	86598547	MajorDMR-7-25085	9
chr10	86667045	86667077	MajorDMR-7-25086	2
chr10	86700656	86701425	MajorDMR-7-25087	8
chr10	86704646	86705580	MajorDMR-7-25088	4
chr10	86710820	86711552	MajorDMR-7-25089	6
chr10	86768399	86768730	MajorDMR-7-25090	5
chr10	86885403	86885598	MajorDMR-7-25091	3
chr10	86897925	86898268	MajorDMR-7-25092	6
chr10	86928276	86929022	MajorDMR-7-25093	3
chr10	86930073	86930856	MajorDMR-7-25094	6
chr10	86941366	86942166	MajorDMR-7-25095	7
chr10	86960972	86961351	MajorDMR-7-25096	2
chr10	86962532	86962573	MajorDMR-7-25097	2
chr10	86974033	86975189	MajorDMR-7-25098	5
chr10	86977614	86978373	MajorDMR-7-25099	9
chr10	87000868	87001332	MajorDMR-7-25100	2
chr10	87053316	87053419	MajorDMR-7-25101	2
chr10	87063199	87063315	MajorDMR-7-25102	2
chr10	87102309	87102834	MajorDMR-7-25103	3
chr10	87122770	87122810	MajorDMR-7-25104	3
chr10	87158145	87158189	MajorDMR-7-25105	2
chr10	87208649	87208659	MajorDMR-7-25106	2
chr10	87236513	87236569	MajorDMR-7-25107	3
chr10	87237071	87237274	MajorDMR-7-25108	4
chr10	87270833	87270899	MajorDMR-7-25109	3
chr10	87302006	87302039	MajorDMR-7-25110	2
chr10	87323740	87323818	MajorDMR-7-25111	2
chr10	87325099	87325195	MajorDMR-7-25112	2
chr10	87338391	87339233	MajorDMR-7-25113	7
chr10	87339916	87340489	MajorDMR-7-25114	4
chr10	87353103	87354082	MajorDMR-7-25115	5
chr10	87354855	87355139	MajorDMR-7-25116	4
chr10	87355700	87356160	MajorDMR-7-25117	6
chr10	87356912	87356963	MajorDMR-7-25118	3
chr10	87378144	87378514	MajorDMR-7-25119	3
chr10	87386400	87386993	MajorDMR-7-25120	7
chr10	87405197	87405563	MajorDMR-7-25121	3
chr10	87407563	87408733	MajorDMR-7-25122	13
chr10	87417454	87417861	MajorDMR-7-25123	4
chr10	87423008	87423363	MajorDMR-7-25124	3
chr10	87424305	87424446	MajorDMR-7-25125	3
chr10	87425499	87425648	MajorDMR-7-25126	3
chr10	87427867	87428261	MajorDMR-7-25127	4
chr10	87442643	87443110	MajorDMR-7-25128	2
chr10	87476671	87476965	MajorDMR-7-25129	3
chr10	87484117	87484171	MajorDMR-7-25130	2
chr10	87502365	87502390	MajorDMR-7-25131	2
chr10	87510923	87510956	MajorDMR-7-25132	2
chr10	87512758	87512812	MajorDMR-7-25133	2
chr10	87542761	87542937	MajorDMR-7-25134	2
chr10	87543464	87543773	MajorDMR-7-25135	2
chr10	87551973	87552329	MajorDMR-7-25136	5
chr10	87605833	87606097	MajorDMR-7-25137	2
chr10	87611781	87612377	MajorDMR-7-25138	9
chr10	87630351	87630962	MajorDMR-7-25139	6
chr10	87652278	87652892	MajorDMR-7-25140	3
chr10	87665089	87665181	MajorDMR-7-25141	2
chr10	87675992	87676930	MajorDMR-7-25142	8
chr10	87679789	87680128	MajorDMR-7-25143	3
chr10	87680976	87682366	MajorDMR-7-25144	9
chr10	87694512	87694537	MajorDMR-7-25145	2
chr10	87740258	87740385	MajorDMR-7-25146	2
chr10	87741616	87741631	MajorDMR-7-25147	2
chr10	87766578	87766761	MajorDMR-7-25148	5
chr10	87768979	87769288	MajorDMR-7-25149	3
chr10	87777658	87778502	MajorDMR-7-25150	11
chr10	87779786	87780162	MajorDMR-7-25151	5
chr10	87803426	87803629	MajorDMR-7-25152	3
chr10	87816330	87816475	MajorDMR-7-25153	2
chr10	87824428	87824965	MajorDMR-7-25154	4
chr10	87857722	87858583	MajorDMR-7-25155	5
chr10	87860514	87860523	MajorDMR-7-25156	2
chr10	87880586	87880626	MajorDMR-7-25157	2
chr10	87905825	87906243	MajorDMR-7-25158	3
chr10	87953628	87954024	MajorDMR-7-25159	4
chr10	87961924	87962315	MajorDMR-7-25160	6
chr10	87963058	87963133	MajorDMR-7-25161	2
chr10	87964654	87964696	MajorDMR-7-25162	2
chr10	87967099	87967452	MajorDMR-7-25163	9
chr10	87969105	87969253	MajorDMR-7-25164	3
chr10	87977148	87977401	MajorDMR-7-25165	5
chr10	87980771	87981178	MajorDMR-7-25166	8
chr10	88046101	88046163	MajorDMR-7-25167	2
chr10	88052399	88052526	MajorDMR-7-25168	3
chr10	88073325	88073826	MajorDMR-7-25169	10
chr10	88079842	88079971	MajorDMR-7-25170	5
chr10	88082965	88083694	MajorDMR-7-25171	8
chr10	88088198	88088522	MajorDMR-7-25172	7
chr10	88091575	88091628	MajorDMR-7-25173	2
chr10	88094646	88094924	MajorDMR-7-25174	3
chr10	88101283	88101475	MajorDMR-7-25175	6
chr10	88147095	88148184	MajorDMR-7-25176	11
chr10	88158711	88159466	MajorDMR-7-25177	7
chr10	88161603	88161989	MajorDMR-7-25178	4
chr10	88166109	88167168	MajorDMR-7-25179	10
chr10	88172505	88172693	MajorDMR-7-25180	4
chr10	88198873	88198962	MajorDMR-7-25181	2
chr10	88199949	88200076	MajorDMR-7-25182	3
chr10	88204645	88204837	MajorDMR-7-25183	5
chr10	88208953	88209004	MajorDMR-7-25184	2
chr10	88209583	88210005	MajorDMR-7-25185	2
chr10	88232064	88232081	MajorDMR-7-25186	2
chr10	88235691	88235704	MajorDMR-7-25187	2
chr10	88238002	88238079	MajorDMR-7-25188	3
chr10	88243410	88243941	MajorDMR-7-25189	7
chr10	88245681	88246141	MajorDMR-7-25190	2
chr10	88246644	88246771	MajorDMR-7-25191	3
chr10	88251848	88252054	MajorDMR-7-25192	3
chr10	88268151	88268370	MajorDMR-7-25193	5
chr10	88272540	88272835	MajorDMR-7-25194	3
chr10	88279324	88279529	MajorDMR-7-25195	2
chr10	88291281	88291344	MajorDMR-7-25196	2
chr10	88357777	88357851	MajorDMR-7-25197	5
chr10	88395370	88395454	MajorDMR-7-25198	2
chr10	88402387	88402427	MajorDMR-7-25199	3
chr10	88403480	88403700	MajorDMR-7-25200	3
chr10	88404343	88404415	MajorDMR-7-25201	5
chr10	88420751	88420864	MajorDMR-7-25202	3
chr10	88421406	88421663	MajorDMR-7-25203	4
chr10	88433604	88434025	MajorDMR-7-25204	5
chr10	88447557	88447808	MajorDMR-7-25205	3
chr10	88451556	88451809	MajorDMR-7-25206	12
chr10	88453451	88453862	MajorDMR-7-25207	4
chr10	88470519	88470602	MajorDMR-7-25208	5
chr10	88475176	88475400	MajorDMR-7-25209	4
chr10	88480855	88481063	MajorDMR-7-25210	4
chr10	88492382	88492746	MajorDMR-7-25211	9
chr10	88493277	88494924	MajorDMR-7-25212	13
chr10	88513928	88515055	MajorDMR-7-25213	13
chr10	88518108	88518408	MajorDMR-7-25214	5
chr10	88521358	88521509	MajorDMR-7-25215	3
chr10	88522945	88523649	MajorDMR-7-25216	13
chr10	88524701	88524784	MajorDMR-7-25217	2
chr10	88525967	88527121	MajorDMR-7-25218	18
chr10	88532515	88532786	MajorDMR-7-25219	2
chr10	88535684	88535714	MajorDMR-7-25220	2
chr10	88542897	88543473	MajorDMR-7-25221	6
chr10	88544218	88544477	MajorDMR-7-25222	3
chr10	88558615	88559105	MajorDMR-7-25223	3
chr10	88572451	88574582	MajorDMR-7-25224	10
chr10	88577076	88577308	MajorDMR-7-25225	2
chr10	88585814	88585932	MajorDMR-7-25226	2
chr10	88591994	88592219	MajorDMR-7-25227	8
chr10	88592738	88593641	MajorDMR-7-25228	4
chr10	88600723	88600794	MajorDMR-7-25229	2
chr10	88606438	88606460	MajorDMR-7-25230	2
chr10	88622532	88623029	MajorDMR-7-25231	3
chr10	88626195	88626713	MajorDMR-7-25232	6
chr10	88631859	88631872	MajorDMR-7-25233	2
chr10	88635627	88636081	MajorDMR-7-25234	5
chr10	88636843	88637244	MajorDMR-7-25235	7
chr10	88657993	88658529	MajorDMR-7-25236	8
chr10	88664882	88665430	MajorDMR-7-25237	5
chr10	88676926	88677715	MajorDMR-7-25238	6
chr10	88681944	88684300	MajorDMR-7-25239	30
chr10	88685968	88686170	MajorDMR-7-25240	6
chr10	88689758	88690570	MajorDMR-7-25241	7
chr10	88698640	88698879	MajorDMR-7-25242	14
chr10	88699798	88699839	MajorDMR-7-25243	2
chr10	88705665	88705908	MajorDMR-7-25244	6
chr10	88720156	88720888	MajorDMR-7-25245	8
chr10	88730323	88730562	MajorDMR-7-25246	4
chr10	88735383	88735401	MajorDMR-7-25247	2
chr10	88737592	88738638	MajorDMR-7-25248	10
chr10	88740440	88741696	MajorDMR-7-25249	8
chr10	88748254	88748629	MajorDMR-7-25250	2
chr10	88765283	88765653	MajorDMR-7-25251	2
chr10	88769477	88769499	MajorDMR-7-25252	3
chr10	88812565	88813141	MajorDMR-7-25253	3
chr10	88817653	88818089	MajorDMR-7-25254	3
chr10	88825860	88825966	MajorDMR-7-25255	2
chr10	88830247	88830444	MajorDMR-7-25256	2
chr10	88835772	88836609	MajorDMR-7-25257	5
chr10	88855835	88855867	MajorDMR-7-25258	3
chr10	88880128	88880577	MajorDMR-7-25259	3
chr10	88890185	88890594	MajorDMR-7-25260	7
chr10	88902338	88902389	MajorDMR-7-25261	2
chr10	88939536	88940230	MajorDMR-7-25262	7
chr10	88952670	88953988	MajorDMR-7-25263	12
chr10	88955254	88955295	MajorDMR-7-25264	2
chr10	88960235	88961172	MajorDMR-7-25265	10
chr10	88964696	88965852	MajorDMR-7-25266	10
chr10	88971337	88971835	MajorDMR-7-25267	2
chr10	88979340	88980021	MajorDMR-7-25268	4
chr10	88983050	88983521	MajorDMR-7-25269	5
chr10	88994686	88994990	MajorDMR-7-25270	6
chr10	89012839	89013316	MajorDMR-7-25271	5
chr10	89060496	89060736	MajorDMR-7-25272	3
chr10	89071646	89072123	MajorDMR-7-25273	2
chr10	89091951	89092659	MajorDMR-7-25274	6
chr10	89115466	89115522	MajorDMR-7-25275	2
chr10	89164498	89164506	MajorDMR-7-25276	2
chr10	89186982	89187001	MajorDMR-7-25277	2
chr10	89195129	89195579	MajorDMR-7-25278	3
chr10	89196930	89197151	MajorDMR-7-25279	3
chr10	89197913	89197982	MajorDMR-7-25280	2
chr10	89267344	89267792	MajorDMR-7-25281	3
chr10	89306245	89306365	MajorDMR-7-25282	5
chr10	89307634	89307957	MajorDMR-7-25283	2
chr10	89311677	89312069	MajorDMR-7-25284	3
chr10	89319148	89319222	MajorDMR-7-25285	2
chr10	89339193	89339920	MajorDMR-7-25286	4
chr10	89358415	89358737	MajorDMR-7-25287	2
chr10	89368707	89368901	MajorDMR-7-25288	3
chr10	89400669	89401069	MajorDMR-7-25289	2
chr10	89410152	89410168	MajorDMR-7-25290	2
chr10	89417853	89418207	MajorDMR-7-25291	4
chr10	89421351	89421685	MajorDMR-7-25292	4
chr10	89441421	89441479	MajorDMR-7-25293	3
chr10	89458454	89458460	MajorDMR-7-25294	2
chr10	89460328	89460471	MajorDMR-7-25295	5
chr10	89463416	89463629	MajorDMR-7-25296	3
chr10	89471017	89471123	MajorDMR-7-25297	2
chr10	89471966	89472046	MajorDMR-7-25298	3
chr10	89472799	89473444	MajorDMR-7-25299	6
chr10	89475902	89476146	MajorDMR-7-25300	2
chr10	89507255	89507335	MajorDMR-7-25301	2
chr10	89509184	89509402	MajorDMR-7-25302	2
chr10	89511695	89511736	MajorDMR-7-25303	2
chr10	89513226	89513244	MajorDMR-7-25304	2
chr10	89514543	89514946	MajorDMR-7-25305	3
chr10	89515787	89516220	MajorDMR-7-25306	2
chr10	89525859	89525934	MajorDMR-7-25307	2
chr10	89535559	89535716	MajorDMR-7-25308	2
chr10	89539835	89540631	MajorDMR-7-25309	4
chr10	89554129	89554252	MajorDMR-7-25310	3
chr10	89558133	89558190	MajorDMR-7-25311	2
chr10	89567769	89568684	MajorDMR-7-25312	4
chr10	89578908	89579514	MajorDMR-7-25313	14
chr10	89598605	89598657	MajorDMR-7-25314	2
chr10	89599173	89599182	MajorDMR-7-25315	2
chr10	89637818	89637984	MajorDMR-7-25316	6
chr10	89646371	89646655	MajorDMR-7-25317	3
chr10	89659061	89660166	MajorDMR-7-25318	6
chr10	89663365	89663497	MajorDMR-7-25319	4
chr10	89666003	89666072	MajorDMR-7-25320	2
chr10	89674464	89675037	MajorDMR-7-25321	4
chr10	89676543	89676554	MajorDMR-7-25322	2
chr10	89677249	89677277	MajorDMR-7-25323	2
chr10	89683925	89683976	MajorDMR-7-25324	2
chr10	89690887	89690938	MajorDMR-7-25325	2
chr10	89695320	89696066	MajorDMR-7-25326	4
chr10	89696773	89697354	MajorDMR-7-25327	3
chr10	89709390	89709598	MajorDMR-7-25328	3
chr10	89791720	89792598	MajorDMR-7-25329	8
chr10	89793291	89793646	MajorDMR-7-25330	4
chr10	89798086	89798209	MajorDMR-7-25331	2
chr10	89802434	89802560	MajorDMR-7-25332	3
chr10	89824150	89824190	MajorDMR-7-25333	2
chr10	89825664	89825816	MajorDMR-7-25334	4
chr10	89835466	89836050	MajorDMR-7-25335	3
chr10	89837040	89837191	MajorDMR-7-25336	3
chr10	89839509	89840138	MajorDMR-7-25337	4
chr10	89841520	89841550	MajorDMR-7-25338	2
chr10	89848467	89848705	MajorDMR-7-25339	3
chr10	89859073	89859094	MajorDMR-7-25340	2
chr10	89877199	89877315	MajorDMR-7-25341	2
chr10	89891646	89892061	MajorDMR-7-25342	8
chr10	89895236	89895289	MajorDMR-7-25343	3
chr10	89914352	89914508	MajorDMR-7-25344	2
chr10	89945973	89947333	MajorDMR-7-25345	15
chr10	89983221	89983258	MajorDMR-7-25346	2
chr10	89998087	89998850	MajorDMR-7-25347	4
chr10	90003503	90004387	MajorDMR-7-25348	8
chr10	90006321	90006557	MajorDMR-7-25349	6
chr10	90025700	90026103	MajorDMR-7-25350	2
chr10	90027725	90027820	MajorDMR-7-25351	3
chr10	90034520	90034564	MajorDMR-7-25352	2
chr10	90039412	90039500	MajorDMR-7-25353	3
chr10	90054296	90054335	MajorDMR-7-25354	2
chr10	90063247	90063375	MajorDMR-7-25355	2
chr10	90074273	90074373	MajorDMR-7-25356	2
chr10	90075695	90075889	MajorDMR-7-25357	2
chr10	90103245	90103583	MajorDMR-7-25358	2
chr10	90131413	90132558	MajorDMR-7-25359	5
chr10	90147797	90147883	MajorDMR-7-25360	2
chr10	90215413	90215722	MajorDMR-7-25361	2
chr10	90216657	90216748	MajorDMR-7-25362	3
chr10	90218133	90218533	MajorDMR-7-25363	3
chr10	90249616	90251139	MajorDMR-7-25364	9
chr10	90251866	90252237	MajorDMR-7-25365	2
chr10	90253614	90253980	MajorDMR-7-25366	3
chr10	90277448	90277509	MajorDMR-7-25367	2
chr10	90282986	90283559	MajorDMR-7-25368	4
chr10	90325493	90325539	MajorDMR-7-25369	2
chr10	90404219	90404370	MajorDMR-7-25370	2
chr10	90420227	90420572	MajorDMR-7-25371	2
chr10	90430480	90430836	MajorDMR-7-25372	3
chr10	90464719	90465136	MajorDMR-7-25373	3
chr10	90490851	90490912	MajorDMR-7-25374	3
chr10	90506788	90506988	MajorDMR-7-25375	2
chr10	90511218	90511418	MajorDMR-7-25376	3
chr10	90515673	90515740	MajorDMR-7-25377	2
chr10	90545414	90545544	MajorDMR-7-25378	4
chr10	90581351	90581834	MajorDMR-7-25379	3
chr10	90590470	90590939	MajorDMR-7-25380	8
chr10	90625189	90625295	MajorDMR-7-25381	3
chr10	90625819	90626009	MajorDMR-7-25382	3
chr10	90634082	90634716	MajorDMR-7-25383	4
chr10	90635979	90636622	MajorDMR-7-25384	10
chr10	90638099	90638153	MajorDMR-7-25385	2
chr10	90638764	90639182	MajorDMR-7-25386	4
chr10	90641435	90642353	MajorDMR-7-25387	7
chr10	90644011	90644019	MajorDMR-7-25388	2
chr10	90644672	90644778	MajorDMR-7-25389	2
chr10	90646293	90646761	MajorDMR-7-25390	2
chr10	90653814	90654160	MajorDMR-7-25391	2
chr10	90661906	90662140	MajorDMR-7-25392	2
chr10	90672923	90673820	MajorDMR-7-25393	13
chr10	90676577	90677091	MajorDMR-7-25394	4
chr10	90679347	90679588	MajorDMR-7-25395	4
chr10	90680457	90680649	MajorDMR-7-25396	2
chr10	90681258	90681880	MajorDMR-7-25397	5
chr10	90682636	90683188	MajorDMR-7-25398	5
chr10	90683980	90684072	MajorDMR-7-25399	2
chr10	90685151	90685806	MajorDMR-7-25400	4
chr10	90686687	90687573	MajorDMR-7-25401	6
chr10	90688846	90689114	MajorDMR-7-25402	2
chr10	90691631	90691707	MajorDMR-7-25403	2
chr10	90692332	90692812	MajorDMR-7-25404	2
chr10	90696172	90696275	MajorDMR-7-25405	3
chr10	90696867	90697051	MajorDMR-7-25406	2
chr10	90709981	90710930	MajorDMR-7-25407	5
chr10	90711849	90713008	MajorDMR-7-25408	7
chr10	90724422	90724779	MajorDMR-7-25409	3
chr10	90729456	90729534	MajorDMR-7-25410	2
chr10	90730840	90731823	MajorDMR-7-25411	8
chr10	90733156	90733973	MajorDMR-7-25412	10
chr10	90734814	90735250	MajorDMR-7-25413	2
chr10	90739052	90740215	MajorDMR-7-25414	8
chr10	90741405	90741467	MajorDMR-7-25415	2
chr10	90742163	90743066	MajorDMR-7-25416	6
chr10	90791822	90792180	MajorDMR-7-25417	2
chr10	90824578	90825225	MajorDMR-7-25418	4
chr10	90846882	90847019	MajorDMR-7-25419	3
chr10	90887845	90887918	MajorDMR-7-25420	2
chr10	90923624	90923644	MajorDMR-7-25421	2
chr10	90925399	90925911	MajorDMR-7-25422	7
chr10	90964144	90964807	MajorDMR-7-25423	10
chr10	90982074	90982124	MajorDMR-7-25424	2
chr10	91005734	91005855	MajorDMR-7-25425	3
chr10	91010060	91010415	MajorDMR-7-25426	3
chr10	91016161	91016325	MajorDMR-7-25427	2
chr10	91035436	91035500	MajorDMR-7-25428	2
chr10	91045208	91045295	MajorDMR-7-25429	2
chr10	91091485	91091913	MajorDMR-7-25430	2
chr10	91097352	91097555	MajorDMR-7-25431	4
chr10	91254271	91254477	MajorDMR-7-25432	3
chr10	91286238	91286820	MajorDMR-7-25433	5
chr10	91310415	91310559	MajorDMR-7-25434	2
chr10	91312281	91312607	MajorDMR-7-25435	8
chr10	91324485	91324601	MajorDMR-7-25436	2
chr10	91341480	91341536	MajorDMR-7-25437	2
chr10	91378758	91379323	MajorDMR-7-25438	3
chr10	91385679	91386101	MajorDMR-7-25439	3
chr10	91389945	91390028	MajorDMR-7-25440	3
chr10	91408026	91408168	MajorDMR-7-25441	3
chr10	91418935	91419490	MajorDMR-7-25442	6
chr10	91430776	91431258	MajorDMR-7-25443	2
chr10	91486854	91487285	MajorDMR-7-25444	2
chr10	91502580	91503063	MajorDMR-7-25445	11
chr10	91514954	91515315	MajorDMR-7-25446	2
chr10	91544338	91544387	MajorDMR-7-25447	2
chr10	91555791	91556083	MajorDMR-7-25448	2
chr10	91563984	91564003	MajorDMR-7-25449	2
chr10	91566031	91566179	MajorDMR-7-25450	2
chr10	91605256	91605267	MajorDMR-7-25451	2
chr10	91610065	91610705	MajorDMR-7-25452	7
chr10	91613266	91613388	MajorDMR-7-25453	3
chr10	91616333	91617323	MajorDMR-7-25454	9
chr10	91628829	91628884	MajorDMR-7-25455	2
chr10	91658409	91658539	MajorDMR-7-25456	2
chr10	91667376	91667388	MajorDMR-7-25457	2
chr10	91669427	91669831	MajorDMR-7-25458	2
chr10	91731908	91732023	MajorDMR-7-25459	2
chr10	91745333	91745825	MajorDMR-7-25460	9
chr10	91746740	91747203	MajorDMR-7-25461	4
chr10	91783081	91783310	MajorDMR-7-25462	2
chr10	91835407	91835609	MajorDMR-7-25463	3
chr10	91884849	91885923	MajorDMR-7-25464	6
chr10	91910331	91911824	MajorDMR-7-25465	8
chr10	91939539	91939743	MajorDMR-7-25466	4
chr10	91940850	91940903	MajorDMR-7-25467	4
chr10	91949970	91950040	MajorDMR-7-25468	2
chr10	91972666	91973167	MajorDMR-7-25469	3
chr10	92029198	92029339	MajorDMR-7-25470	2
chr10	92067957	92068615	MajorDMR-7-25471	10
chr10	92207687	92207805	MajorDMR-7-25472	2
chr10	92226211	92226287	MajorDMR-7-25473	3
chr10	92300051	92300121	MajorDMR-7-25474	2
chr10	92319779	92320475	MajorDMR-7-25475	4
chr10	92321439	92321671	MajorDMR-7-25476	2
chr10	92324506	92325046	MajorDMR-7-25477	3
chr10	92376516	92377112	MajorDMR-7-25478	5
chr10	92378484	92378667	MajorDMR-7-25479	4
chr10	92393853	92394273	MajorDMR-7-25480	2
chr10	92395065	92395207	MajorDMR-7-25481	2
chr10	92401737	92401861	MajorDMR-7-25482	2
chr10	92403574	92404243	MajorDMR-7-25483	3
chr10	92426238	92426250	MajorDMR-7-25484	2
chr10	92434533	92434957	MajorDMR-7-25485	7
chr10	92490364	92490748	MajorDMR-7-25486	4
chr10	92507530	92507618	MajorDMR-7-25487	2
chr10	92508508	92509172	MajorDMR-7-25488	11
chr10	92514297	92514703	MajorDMR-7-25489	6
chr10	92527699	92527805	MajorDMR-7-25490	2
chr10	92556624	92557039	MajorDMR-7-25491	8
chr10	92614400	92615257	MajorDMR-7-25492	6
chr10	92621419	92621683	MajorDMR-7-25493	2
chr10	92623225	92623767	MajorDMR-7-25494	3
chr10	92648212	92648529	MajorDMR-7-25495	6
chr10	92649095	92650238	MajorDMR-7-25496	7
chr10	92652609	92652743	MajorDMR-7-25497	2
chr10	92666047	92666954	MajorDMR-7-25498	4
chr10	92675225	92675373	MajorDMR-7-25499	3
chr10	92676880	92677581	MajorDMR-7-25500	10
chr10	92678705	92678728	MajorDMR-7-25501	2
chr10	92688269	92688342	MajorDMR-7-25502	2
chr10	92689908	92690320	MajorDMR-7-25503	2
chr10	92693459	92693509	MajorDMR-7-25504	2
chr10	92697474	92697565	MajorDMR-7-25505	3
chr10	92723312	92723538	MajorDMR-7-25506	2
chr10	92742402	92742578	MajorDMR-7-25507	6
chr10	92744549	92744683	MajorDMR-7-25508	2
chr10	92749234	92749290	MajorDMR-7-25509	2
chr10	92750502	92750592	MajorDMR-7-25510	4
chr10	92781744	92781959	MajorDMR-7-25511	3
chr10	92784733	92785528	MajorDMR-7-25512	4
chr10	92793511	92793912	MajorDMR-7-25513	4
chr10	92798891	92798938	MajorDMR-7-25514	2
chr10	92802929	92803231	MajorDMR-7-25515	3
chr10	92806757	92807025	MajorDMR-7-25516	2
chr10	92808287	92808948	MajorDMR-7-25517	8
chr10	92826018	92826126	MajorDMR-7-25518	2
chr10	92832424	92833505	MajorDMR-7-25519	6
chr10	92836983	92837280	MajorDMR-7-25520	3
chr10	92864000	92864618	MajorDMR-7-25521	6
chr10	92875284	92875610	MajorDMR-7-25522	4
chr10	92877108	92877538	MajorDMR-7-25523	6
chr10	92891951	92892794	MajorDMR-7-25524	6
chr10	92893808	92895962	MajorDMR-7-25525	17
chr10	92900965	92901232	MajorDMR-7-25526	3
chr10	92903896	92903972	MajorDMR-7-25527	2
chr10	92904569	92904903	MajorDMR-7-25528	3
chr10	92919674	92919863	MajorDMR-7-25529	4
chr10	92924175	92924715	MajorDMR-7-25530	3
chr10	92930870	92931856	MajorDMR-7-25531	5
chr10	92944092	92944224	MajorDMR-7-25532	3
chr10	92961165	92961291	MajorDMR-7-25533	2
chr10	92972063	92972591	MajorDMR-7-25534	3
chr10	92994820	92994939	MajorDMR-7-25535	3
chr10	92996521	92996743	MajorDMR-7-25536	2
chr10	93028664	93028684	MajorDMR-7-25537	2
chr10	93046967	93046985	MajorDMR-7-25538	2
chr10	93050052	93050296	MajorDMR-7-25539	5
chr10	93102688	93103029	MajorDMR-7-25540	2
chr10	93105384	93105815	MajorDMR-7-25541	3
chr10	93107680	93108050	MajorDMR-7-25542	3
chr10	93109071	93109089	MajorDMR-7-25543	2
chr10	93110794	93111603	MajorDMR-7-25544	6
chr10	93112955	93113105	MajorDMR-7-25545	2
chr10	93113726	93113740	MajorDMR-7-25546	2
chr10	93127582	93127618	MajorDMR-7-25547	2
chr10	93144027	93144612	MajorDMR-7-25548	6
chr10	93145299	93146076	MajorDMR-7-25549	8
chr10	93162803	93162855	MajorDMR-7-25550	2
chr10	93174497	93174549	MajorDMR-7-25551	2
chr10	93192058	93192103	MajorDMR-7-25552	2
chr10	93205145	93205402	MajorDMR-7-25553	3
chr10	93216554	93217036	MajorDMR-7-25554	5
chr10	93230589	93231094	MajorDMR-7-25555	3
chr10	93256012	93256109	MajorDMR-7-25556	2
chr10	93282917	93282973	MajorDMR-7-25557	3
chr10	93331706	93332031	MajorDMR-7-25558	4
chr10	93338964	93339043	MajorDMR-7-25559	2
chr10	93350189	93350454	MajorDMR-7-25560	6
chr10	93351616	93352181	MajorDMR-7-25561	5
chr10	93355906	93356159	MajorDMR-7-25562	4
chr10	93356822	93357208	MajorDMR-7-25563	2
chr10	93368003	93368634	MajorDMR-7-25564	4
chr10	93388325	93389247	MajorDMR-7-25565	7
chr10	93394124	93394171	MajorDMR-7-25566	2
chr10	93395118	93395172	MajorDMR-7-25567	2
chr10	93412125	93412513	MajorDMR-7-25568	6
chr10	93413190	93413734	MajorDMR-7-25569	6
chr10	93439667	93441220	MajorDMR-7-25570	6
chr10	93441896	93442566	MajorDMR-7-25571	4
chr10	93445183	93445312	MajorDMR-7-25572	3
chr10	93459969	93460272	MajorDMR-7-25573	2
chr10	93466754	93467096	MajorDMR-7-25574	2
chr10	93485886	93486451	MajorDMR-7-25575	7
chr10	93500926	93501623	MajorDMR-7-25576	4
chr10	93542668	93542864	MajorDMR-7-25577	2
chr10	93566911	93567121	MajorDMR-7-25578	4
chr10	93576102	93576216	MajorDMR-7-25579	2
chr10	93577120	93577455	MajorDMR-7-25580	2
chr10	93578433	93578586	MajorDMR-7-25581	2
chr10	93588076	93588096	MajorDMR-7-25582	2
chr10	93618689	93618753	MajorDMR-7-25583	2
chr10	93643462	93644996	MajorDMR-7-25584	8
chr10	93662526	93662752	MajorDMR-7-25585	4
chr10	93695367	93695422	MajorDMR-7-25586	2
chr10	93724704	93725348	MajorDMR-7-25587	3
chr10	93745143	93745205	MajorDMR-7-25588	2
chr10	93746720	93746801	MajorDMR-7-25589	2
chr10	93747550	93747623	MajorDMR-7-25590	4
chr10	93748493	93748614	MajorDMR-7-25591	2
chr10	93755410	93755662	MajorDMR-7-25592	4
chr10	93756920	93757060	MajorDMR-7-25593	2
chr10	93757775	93757872	MajorDMR-7-25594	4
chr10	93763172	93763666	MajorDMR-7-25595	3
chr10	93776079	93776214	MajorDMR-7-25596	3
chr10	93779328	93779352	MajorDMR-7-25597	2
chr10	93804178	93804411	MajorDMR-7-25598	4
chr10	93811866	93812381	MajorDMR-7-25599	20
chr10	93815079	93815422	MajorDMR-7-25600	4
chr10	93823562	93823660	MajorDMR-7-25601	2
chr10	93825745	93825849	MajorDMR-7-25602	2
chr10	93829515	93829947	MajorDMR-7-25603	3
chr10	93831861	93831916	MajorDMR-7-25604	2
chr10	93845838	93845906	MajorDMR-7-25605	3
chr10	93854185	93854346	MajorDMR-7-25606	9
chr10	93854926	93855039	MajorDMR-7-25607	2
chr10	93861524	93862351	MajorDMR-7-25608	4
chr10	93864385	93864423	MajorDMR-7-25609	2
chr10	93866942	93866996	MajorDMR-7-25610	2
chr10	93875719	93875726	MajorDMR-7-25611	2
chr10	93892431	93892471	MajorDMR-7-25612	2
chr10	93893374	93893512	MajorDMR-7-25613	3
chr10	93902853	93903004	MajorDMR-7-25614	2
chr10	93904751	93905243	MajorDMR-7-25615	3
chr10	93906737	93906818	MajorDMR-7-25616	2
chr10	93907325	93907729	MajorDMR-7-25617	2
chr10	93909959	93910186	MajorDMR-7-25618	2
chr10	93914725	93915552	MajorDMR-7-25619	7
chr10	93931088	93931217	MajorDMR-7-25620	5
chr10	93935183	93935291	MajorDMR-7-25621	2
chr10	93946848	93947170	MajorDMR-7-25622	3
chr10	93968977	93969048	MajorDMR-7-25623	2
chr10	93969553	93969626	MajorDMR-7-25624	3
chr10	93971323	93971490	MajorDMR-7-25625	5
chr10	93976599	93976858	MajorDMR-7-25626	5
chr10	94028149	94028536	MajorDMR-7-25627	2
chr10	94039092	94039285	MajorDMR-7-25628	3
chr10	94046548	94046949	MajorDMR-7-25629	3
chr10	94062489	94062677	MajorDMR-7-25630	2
chr10	94068662	94068758	MajorDMR-7-25631	2
chr10	94114909	94115135	MajorDMR-7-25632	2
chr10	94133328	94133380	MajorDMR-7-25633	2
chr10	94137889	94138535	MajorDMR-7-25634	5
chr10	94141462	94141552	MajorDMR-7-25635	2
chr10	94157548	94157597	MajorDMR-7-25636	2
chr10	94164726	94165011	MajorDMR-7-25637	3
chr10	94202532	94203604	MajorDMR-7-25638	22
chr10	94217421	94218298	MajorDMR-7-25639	5
chr10	94229467	94230055	MajorDMR-7-25640	5
chr10	94237742	94237844	MajorDMR-7-25641	2
chr10	94238616	94238813	MajorDMR-7-25642	2
chr10	94239390	94239552	MajorDMR-7-25643	7
chr10	94240569	94241559	MajorDMR-7-25644	6
chr10	94242393	94242963	MajorDMR-7-25645	4
chr10	94254025	94254490	MajorDMR-7-25646	4
chr10	94257667	94258102	MajorDMR-7-25647	3
chr10	94264807	94264983	MajorDMR-7-25648	4
chr10	94266232	94266988	MajorDMR-7-25649	5
chr10	94301039	94301254	MajorDMR-7-25650	2
chr10	94381148	94381338	MajorDMR-7-25651	5
chr10	94404449	94404546	MajorDMR-7-25652	2
chr10	94450895	94451109	MajorDMR-7-25653	2
chr10	94458760	94458852	MajorDMR-7-25654	3
chr10	94588763	94588803	MajorDMR-7-25655	2
chr10	94607581	94607716	MajorDMR-7-25656	2
chr10	94610192	94610290	MajorDMR-7-25657	2
chr10	94622962	94623393	MajorDMR-7-25658	2
chr10	94627909	94628261	MajorDMR-7-25659	5
chr10	94630380	94630570	MajorDMR-7-25660	4
chr10	94636818	94637025	MajorDMR-7-25661	2
chr10	94654713	94654805	MajorDMR-7-25662	2
chr10	94664234	94664462	MajorDMR-7-25663	3
chr10	94671694	94672076	MajorDMR-7-25664	2
chr10	94699965	94700015	MajorDMR-7-25665	2
chr10	94712919	94713497	MajorDMR-7-25666	5
chr10	94717123	94717625	MajorDMR-7-25667	2
chr10	94719620	94719729	MajorDMR-7-25668	2
chr10	94748596	94748911	MajorDMR-7-25669	2
chr10	94783341	94783719	MajorDMR-7-25670	2
chr10	94823139	94823973	MajorDMR-7-25671	11
chr10	94828813	94829292	MajorDMR-7-25672	22
chr10	94835623	94837744	MajorDMR-7-25673	15
chr10	94839186	94839377	MajorDMR-7-25674	5
chr10	94839977	94839991	MajorDMR-7-25675	2
chr10	94846453	94846808	MajorDMR-7-25676	4
chr10	94847528	94848257	MajorDMR-7-25677	4
chr10	94865147	94865291	MajorDMR-7-25678	6
chr10	94869987	94870394	MajorDMR-7-25679	4
chr10	94882655	94883005	MajorDMR-7-25680	3
chr10	94884459	94884917	MajorDMR-7-25681	4
chr10	94886501	94886560	MajorDMR-7-25682	2
chr10	94934457	94934772	MajorDMR-7-25683	6
chr10	94937148	94937237	MajorDMR-7-25684	5
chr10	94940133	94941749	MajorDMR-7-25685	22
chr10	94947754	94948203	MajorDMR-7-25686	3
chr10	94949448	94950669	MajorDMR-7-25687	8
chr10	94958269	94958532	MajorDMR-7-25688	2
chr10	94959175	94959615	MajorDMR-7-25689	9
chr10	94966591	94966630	MajorDMR-7-25690	5
chr10	94981479	94981891	MajorDMR-7-25691	6
chr10	94995715	94996588	MajorDMR-7-25692	4
chr10	94997577	94998006	MajorDMR-7-25693	5
chr10	95001631	95001873	MajorDMR-7-25694	3
chr10	95012516	95012528	MajorDMR-7-25695	2
chr10	95013845	95015818	MajorDMR-7-25696	8
chr10	95016479	95016933	MajorDMR-7-25697	3
chr10	95039461	95039663	MajorDMR-7-25698	3
chr10	95041054	95041332	MajorDMR-7-25699	2
chr10	95046473	95047507	MajorDMR-7-25700	6
chr10	95048782	95049281	MajorDMR-7-25701	3
chr10	95050224	95050668	MajorDMR-7-25702	2
chr10	95051414	95051862	MajorDMR-7-25703	2
chr10	95083929	95083949	MajorDMR-7-25704	2
chr10	95091552	95091747	MajorDMR-7-25705	3
chr10	95106619	95106825	MajorDMR-7-25706	3
chr10	95109627	95109737	MajorDMR-7-25707	2
chr10	95115610	95115694	MajorDMR-7-25708	2
chr10	95135716	95135993	MajorDMR-7-25709	2
chr10	95140923	95140991	MajorDMR-7-25710	3
chr10	95150045	95150185	MajorDMR-7-25711	2
chr10	95158863	95159188	MajorDMR-7-25712	3
chr10	95165113	95165260	MajorDMR-7-25713	3
chr10	95169037	95169057	MajorDMR-7-25714	2
chr10	95169844	95169922	MajorDMR-7-25715	2
chr10	95173791	95173859	MajorDMR-7-25716	2
chr10	95177698	95177811	MajorDMR-7-25717	2
chr10	95180494	95182112	MajorDMR-7-25718	15
chr10	95183537	95183780	MajorDMR-7-25719	4
chr10	95187678	95187940	MajorDMR-7-25720	3
chr10	95196278	95196454	MajorDMR-7-25721	3
chr10	95197335	95197491	MajorDMR-7-25722	2
chr10	95198803	95198858	MajorDMR-7-25723	2
chr10	95200145	95200278	MajorDMR-7-25724	4
chr10	95201094	95201178	MajorDMR-7-25725	4
chr10	95222687	95222809	MajorDMR-7-25726	2
chr10	95223786	95224571	MajorDMR-7-25727	9
chr10	95225872	95226064	MajorDMR-7-25728	3
chr10	95235085	95235843	MajorDMR-7-25729	4
chr10	95240451	95241748	MajorDMR-7-25730	11
chr10	95256897	95257180	MajorDMR-7-25731	4
chr10	95270611	95271724	MajorDMR-7-25732	7
chr10	95274780	95274820	MajorDMR-7-25733	3
chr10	95275836	95276332	MajorDMR-7-25734	2
chr10	95280783	95280803	MajorDMR-7-25735	3
chr10	95341015	95341468	MajorDMR-7-25736	4
chr10	95342785	95343438	MajorDMR-7-25737	7
chr10	95396216	95397011	MajorDMR-7-25738	4
chr10	95398649	95399924	MajorDMR-7-25739	13
chr10	95439106	95439364	MajorDMR-7-25740	2
chr10	95485387	95485432	MajorDMR-7-25741	2
chr10	95494195	95494246	MajorDMR-7-25742	2
chr10	95521628	95521638	MajorDMR-7-25743	2
chr10	95529129	95529222	MajorDMR-7-25744	3
chr10	95542491	95542682	MajorDMR-7-25745	6
chr10	95580074	95580123	MajorDMR-7-25746	2
chr10	95586717	95587043	MajorDMR-7-25747	4
chr10	95591277	95591361	MajorDMR-7-25748	2
chr10	95610785	95611157	MajorDMR-7-25749	2
chr10	95625580	95626172	MajorDMR-7-25750	5
chr10	95646489	95646720	MajorDMR-7-25751	2
chr10	95656809	95656820	MajorDMR-7-25752	2
chr10	95657512	95658455	MajorDMR-7-25753	11
chr10	95662090	95662252	MajorDMR-7-25754	2
chr10	95700914	95700969	MajorDMR-7-25755	2
chr10	95705620	95705933	MajorDMR-7-25756	3
chr10	95716063	95716222	MajorDMR-7-25757	3
chr10	95759262	95759405	MajorDMR-7-25758	3
chr10	95766431	95766962	MajorDMR-7-25759	3
chr10	95812788	95813564	MajorDMR-7-25760	6
chr10	95836607	95837015	MajorDMR-7-25761	3
chr10	95848648	95849526	MajorDMR-7-25762	11
chr10	95850078	95850553	MajorDMR-7-25763	3
chr10	95852392	95853099	MajorDMR-7-25764	3
chr10	95858633	95858969	MajorDMR-7-25765	4
chr10	95863343	95864113	MajorDMR-7-25766	7
chr10	95866514	95866655	MajorDMR-7-25767	2
chr10	95870772	95871085	MajorDMR-7-25768	5
chr10	95915435	95916274	MajorDMR-7-25769	7
chr10	95937621	95937692	MajorDMR-7-25770	2
chr10	95953461	95954009	MajorDMR-7-25771	5
chr10	95965475	95965580	MajorDMR-7-25772	2
chr10	95985146	95985172	MajorDMR-7-25773	4
chr10	96021025	96021385	MajorDMR-7-25774	4
chr10	96035317	96035369	MajorDMR-7-25775	4
chr10	96039902	96040012	MajorDMR-7-25776	3
chr10	96075912	96076120	MajorDMR-7-25777	2
chr10	96089751	96089887	MajorDMR-7-25778	3
chr10	96109189	96109292	MajorDMR-7-25779	2
chr10	96119685	96119813	MajorDMR-7-25780	5
chr10	96125232	96125250	MajorDMR-7-25781	2
chr10	96139280	96139414	MajorDMR-7-25782	2
chr10	96183071	96183542	MajorDMR-7-25783	2
chr10	96236168	96236497	MajorDMR-7-25784	6
chr10	96253155	96253457	MajorDMR-7-25785	6
chr10	96260032	96260098	MajorDMR-7-25786	2
chr10	96267058	96267182	MajorDMR-7-25787	2
chr10	96281256	96281778	MajorDMR-7-25788	4
chr10	96343297	96343342	MajorDMR-7-25789	2
chr10	96367403	96367551	MajorDMR-7-25790	5
chr10	96368518	96368732	MajorDMR-7-25791	3
chr10	96378574	96379138	MajorDMR-7-25792	4
chr10	96569915	96570342	MajorDMR-7-25793	10
chr10	96584150	96584293	MajorDMR-7-25794	2
chr10	96623967	96624738	MajorDMR-7-25795	5
chr10	96661120	96661319	MajorDMR-7-25796	2
chr10	96675772	96675892	MajorDMR-7-25797	2
chr10	96725807	96726059	MajorDMR-7-25798	2
chr10	96751845	96751987	MajorDMR-7-25799	3
chr10	96808323	96808480	MajorDMR-7-25800	3
chr10	96946154	96946164	MajorDMR-7-25801	2
chr10	96949542	96949596	MajorDMR-7-25802	2
chr10	96976996	96977642	MajorDMR-7-25803	6
chr10	96987683	96987868	MajorDMR-7-25804	7
chr10	96989102	96989291	MajorDMR-7-25805	3
chr10	96996070	96996227	MajorDMR-7-25806	4
chr10	97002568	97003022	MajorDMR-7-25807	2
chr10	97041499	97042063	MajorDMR-7-25808	8
chr10	97051103	97051354	MajorDMR-7-25809	6
chr10	97055621	97055679	MajorDMR-7-25810	2
chr10	97063112	97063802	MajorDMR-7-25811	8
chr10	97065421	97066250	MajorDMR-7-25812	9
chr10	97068605	97069206	MajorDMR-7-25813	5
chr10	97071025	97071104	MajorDMR-7-25814	2
chr10	97071903	97072456	MajorDMR-7-25815	4
chr10	97074756	97075066	MajorDMR-7-25816	3
chr10	97076177	97076417	MajorDMR-7-25817	3
chr10	97081157	97081392	MajorDMR-7-25818	2
chr10	97086979	97087288	MajorDMR-7-25819	2
chr10	97087851	97087906	MajorDMR-7-25820	2
chr10	97088435	97089356	MajorDMR-7-25821	9
chr10	97097248	97097361	MajorDMR-7-25822	6
chr10	97110316	97110540	MajorDMR-7-25823	2
chr10	97118045	97118287	MajorDMR-7-25824	2
chr10	97119240	97119452	MajorDMR-7-25825	3
chr10	97124239	97124296	MajorDMR-7-25826	3
chr10	97125932	97126439	MajorDMR-7-25827	5
chr10	97130032	97130103	MajorDMR-7-25828	4
chr10	97131115	97132094	MajorDMR-7-25829	8
chr10	97139375	97139514	MajorDMR-7-25830	3
chr10	97144708	97144839	MajorDMR-7-25831	6
chr10	97145835	97146119	MajorDMR-7-25832	2
chr10	97147860	97148271	MajorDMR-7-25833	3
chr10	97151883	97152898	MajorDMR-7-25834	7
chr10	97153973	97155012	MajorDMR-7-25835	8
chr10	97157453	97161483	MajorDMR-7-25836	26
chr10	97162848	97164251	MajorDMR-7-25837	11
chr10	97165891	97166532	MajorDMR-7-25838	11
chr10	97167048	97168549	MajorDMR-7-25839	13
chr10	97169901	97170053	MajorDMR-7-25840	2
chr10	97170885	97171535	MajorDMR-7-25841	4
chr10	97174249	97174270	MajorDMR-7-25842	3
chr10	97176013	97176365	MajorDMR-7-25843	5
chr10	97180653	97180875	MajorDMR-7-25844	3
chr10	97183377	97184414	MajorDMR-7-25845	14
chr10	97186418	97186735	MajorDMR-7-25846	5
chr10	97188590	97189107	MajorDMR-7-25847	5
chr10	97200816	97201173	MajorDMR-7-25848	3
chr10	97204583	97204892	MajorDMR-7-25849	2
chr10	97210743	97210873	MajorDMR-7-25850	2
chr10	97212641	97212765	MajorDMR-7-25851	2
chr10	97216229	97217182	MajorDMR-7-25852	11
chr10	97219627	97219680	MajorDMR-7-25853	3
chr10	97224362	97225264	MajorDMR-7-25854	3
chr10	97226121	97227488	MajorDMR-7-25855	12
chr10	97228720	97229213	MajorDMR-7-25856	6
chr10	97232957	97233125	MajorDMR-7-25857	2
chr10	97237902	97238418	MajorDMR-7-25858	3
chr10	97239046	97239565	MajorDMR-7-25859	5
chr10	97240088	97240092	MajorDMR-7-25860	2
chr10	97242305	97242767	MajorDMR-7-25861	4
chr10	97245692	97246037	MajorDMR-7-25862	3
chr10	97248245	97248903	MajorDMR-7-25863	4
chr10	97250495	97250853	MajorDMR-7-25864	3
chr10	97251375	97251479	MajorDMR-7-25865	2
chr10	97255515	97256694	MajorDMR-7-25866	15
chr10	97258869	97260167	MajorDMR-7-25867	10
chr10	97261368	97261662	MajorDMR-7-25868	4
chr10	97263924	97264764	MajorDMR-7-25869	7
chr10	97267362	97267560	MajorDMR-7-25870	4
chr10	97268350	97268367	MajorDMR-7-25871	2
chr10	97270715	97271487	MajorDMR-7-25872	5
chr10	97272259	97273113	MajorDMR-7-25873	15
chr10	97286495	97286798	MajorDMR-7-25874	3
chr10	97293392	97293410	MajorDMR-7-25875	2
chr10	97298332	97298423	MajorDMR-7-25876	2
chr10	97325632	97325809	MajorDMR-7-25877	4
chr10	97329635	97329860	MajorDMR-7-25878	3
chr10	97331433	97331503	MajorDMR-7-25879	3
chr10	97343294	97343400	MajorDMR-7-25880	3
chr10	97366019	97366872	MajorDMR-7-25881	10
chr10	97404420	97405559	MajorDMR-7-25882	7
chr10	97443072	97443607	MajorDMR-7-25883	3
chr10	97459694	97459754	MajorDMR-7-25884	2
chr10	97488209	97488340	MajorDMR-7-25885	3
chr10	97494321	97494374	MajorDMR-7-25886	2
chr10	97543725	97543787	MajorDMR-7-25887	2
chr10	97548263	97549087	MajorDMR-7-25888	5
chr10	97552564	97552790	MajorDMR-7-25889	3
chr10	97565140	97565743	MajorDMR-7-25890	8
chr10	97596572	97597025	MajorDMR-7-25891	3
chr10	97620209	97620387	MajorDMR-7-25892	2
chr10	97666472	97666510	MajorDMR-7-25893	2
chr10	97678123	97678177	MajorDMR-7-25894	2
chr10	97700948	97701570	MajorDMR-7-25895	6
chr10	97702818	97703859	MajorDMR-7-25896	6
chr10	97765455	97765473	MajorDMR-7-25897	2
chr10	97813748	97813765	MajorDMR-7-25898	2
chr10	97840614	97841121	MajorDMR-7-25899	3
chr10	97860369	97860398	MajorDMR-7-25900	2
chr10	97864860	97864895	MajorDMR-7-25901	2
chr10	97918538	97918569	MajorDMR-7-25902	2
chr10	97966099	97966484	MajorDMR-7-25903	2
chr10	97967388	97967897	MajorDMR-7-25904	5
chr10	97993127	97994450	MajorDMR-7-25905	13
chr10	98045465	98045558	MajorDMR-7-25906	2
chr10	98046115	98046233	MajorDMR-7-25907	2
chr10	98058442	98058567	MajorDMR-7-25908	2
chr10	98059462	98059710	MajorDMR-7-25909	3
chr10	98066090	98066781	MajorDMR-7-25910	5
chr10	98109098	98109133	MajorDMR-7-25911	2
chr10	98133873	98134086	MajorDMR-7-25912	4
chr10	98148728	98148926	MajorDMR-7-25913	3
chr10	98149833	98149919	MajorDMR-7-25914	2
chr10	98150439	98150858	MajorDMR-7-25915	6
chr10	98156108	98156121	MajorDMR-7-25916	3
chr10	98157521	98157637	MajorDMR-7-25917	3
chr10	98169742	98170204	MajorDMR-7-25918	7
chr10	98171500	98172046	MajorDMR-7-25919	6
chr10	98172934	98173395	MajorDMR-7-25920	5
chr10	98189044	98189657	MajorDMR-7-25921	6
chr10	98199233	98199657	MajorDMR-7-25922	4
chr10	98204019	98204064	MajorDMR-7-25923	3
chr10	98212657	98213927	MajorDMR-7-25924	16
chr10	98247435	98247451	MajorDMR-7-25925	2
chr10	98292249	98292601	MajorDMR-7-25926	2
chr10	98331234	98331736	MajorDMR-7-25927	5
chr10	98332927	98333124	MajorDMR-7-25928	3
chr10	98340060	98340214	MajorDMR-7-25929	2
chr10	98347805	98347901	MajorDMR-7-25930	4
chr10	98350383	98350426	MajorDMR-7-25931	3
chr10	98351483	98351487	MajorDMR-7-25932	2
chr10	98379552	98380135	MajorDMR-7-25933	8
chr10	98382101	98382315	MajorDMR-7-25934	6
chr10	98393055	98393221	MajorDMR-7-25935	2
chr10	98398725	98398809	MajorDMR-7-25936	2
chr10	98399458	98400904	MajorDMR-7-25937	10
chr10	98429067	98429132	MajorDMR-7-25938	3
chr10	98430601	98430667	MajorDMR-7-25939	3
chr10	98431869	98432448	MajorDMR-7-25940	3
chr10	98444743	98445327	MajorDMR-7-25941	5
chr10	98445905	98446208	MajorDMR-7-25942	6
chr10	98453246	98453357	MajorDMR-7-25943	2
chr10	98454703	98455109	MajorDMR-7-25944	3
chr10	98457866	98457915	MajorDMR-7-25945	2
chr10	98480892	98481408	MajorDMR-7-25946	6
chr10	98488929	98488987	MajorDMR-7-25947	2
chr10	98491619	98491631	MajorDMR-7-25948	2
chr10	98561618	98562129	MajorDMR-7-25949	6
chr10	98570365	98570375	MajorDMR-7-25950	2
chr10	98577105	98577844	MajorDMR-7-25951	16
chr10	98584958	98585716	MajorDMR-7-25952	7
chr10	98586698	98586737	MajorDMR-7-25953	2
chr10	98591163	98591174	MajorDMR-7-25954	2
chr10	98597578	98597650	MajorDMR-7-25955	3
chr10	98602098	98602513	MajorDMR-7-25956	3
chr10	98607311	98608370	MajorDMR-7-25957	13
chr10	98620123	98620206	MajorDMR-7-25958	2
chr10	98620839	98621075	MajorDMR-7-25959	2
chr10	98624528	98624958	MajorDMR-7-25960	4
chr10	98655887	98655999	MajorDMR-7-25961	4
chr10	98665020	98665031	MajorDMR-7-25962	2
chr10	98669155	98669408	MajorDMR-7-25963	2
chr10	98670162	98670376	MajorDMR-7-25964	3
chr10	98682011	98683065	MajorDMR-7-25965	5
chr10	98730144	98730149	MajorDMR-7-25966	2
chr10	98743796	98745146	MajorDMR-7-25967	24
chr10	98746225	98746309	MajorDMR-7-25968	2
chr10	98751517	98751531	MajorDMR-7-25969	2
chr10	98752252	98752405	MajorDMR-7-25970	4
chr10	98753032	98753233	MajorDMR-7-25971	2
chr10	98753769	98754414	MajorDMR-7-25972	5
chr10	98754923	98755601	MajorDMR-7-25973	6
chr10	98756520	98757964	MajorDMR-7-25974	9
chr10	98759442	98759499	MajorDMR-7-25975	3
chr10	98762586	98763066	MajorDMR-7-25976	9
chr10	98763804	98763857	MajorDMR-7-25977	2
chr10	98765328	98765405	MajorDMR-7-25978	2
chr10	98773766	98773900	MajorDMR-7-25979	3
chr10	98776841	98776850	MajorDMR-7-25980	2
chr10	98777751	98777985	MajorDMR-7-25981	2
chr10	98781219	98781509	MajorDMR-7-25982	5
chr10	98782280	98782953	MajorDMR-7-25983	4
chr10	98784248	98784765	MajorDMR-7-25984	6
chr10	98785557	98785642	MajorDMR-7-25985	3
chr10	98789230	98790859	MajorDMR-7-25986	8
chr10	98792197	98792749	MajorDMR-7-25987	13
chr10	98793303	98793783	MajorDMR-7-25988	8
chr10	98795895	98795930	MajorDMR-7-25989	3
chr10	98796872	98797105	MajorDMR-7-25990	7
chr10	98797884	98798261	MajorDMR-7-25991	7
chr10	98799252	98799605	MajorDMR-7-25992	7
chr10	98800847	98801287	MajorDMR-7-25993	3
chr10	98802649	98802845	MajorDMR-7-25994	9
chr10	98804520	98804573	MajorDMR-7-25995	2
chr10	98806486	98808122	MajorDMR-7-25996	19
chr10	98808793	98808848	MajorDMR-7-25997	3
chr10	98809658	98809682	MajorDMR-7-25998	2
chr10	98810768	98811795	MajorDMR-7-25999	15
chr10	98812805	98812998	MajorDMR-7-26000	2
chr10	98813526	98814053	MajorDMR-7-26001	9
chr10	98815535	98815843	MajorDMR-7-26002	5
chr10	98816376	98818074	MajorDMR-7-26003	21
chr10	98818722	98821646	MajorDMR-7-26004	20
chr10	98822291	98823770	MajorDMR-7-26005	22
chr10	98824585	98825140	MajorDMR-7-26006	3
chr10	98825876	98827139	MajorDMR-7-26007	9
chr10	98828074	98828618	MajorDMR-7-26008	12
chr10	98829492	98829799	MajorDMR-7-26009	4
chr10	98831373	98831774	MajorDMR-7-26010	7
chr10	98833018	98834806	MajorDMR-7-26011	26
chr10	98835338	98838695	MajorDMR-7-26012	37
chr10	98839889	98840516	MajorDMR-7-26013	4
chr10	98842481	98842550	MajorDMR-7-26014	2
chr10	98843142	98843793	MajorDMR-7-26015	8
chr10	98844486	98844842	MajorDMR-7-26016	4
chr10	98845712	98846049	MajorDMR-7-26017	3
chr10	98847230	98847776	MajorDMR-7-26018	5
chr10	98848301	98852016	MajorDMR-7-26019	50
chr10	98855257	98855936	MajorDMR-7-26020	11
chr10	98856692	98858221	MajorDMR-7-26021	21
chr10	98860562	98864420	MajorDMR-7-26022	40
chr10	98867045	98867053	MajorDMR-7-26023	2
chr10	98867627	98868684	MajorDMR-7-26024	5
chr10	98869246	98870532	MajorDMR-7-26025	11
chr10	98871053	98871889	MajorDMR-7-26026	14
chr10	98875868	98877852	MajorDMR-7-26027	14
chr10	98878444	98879549	MajorDMR-7-26028	6
chr10	98880079	98886101	MajorDMR-7-26029	80
chr10	98886713	98888150	MajorDMR-7-26030	24
chr10	98888858	98890150	MajorDMR-7-26031	16
chr10	98898508	98898888	MajorDMR-7-26032	5
chr10	98900462	98901252	MajorDMR-7-26033	13
chr10	98903077	98904276	MajorDMR-7-26034	6
chr10	98905593	98905667	MajorDMR-7-26035	2
chr10	98912175	98912450	MajorDMR-7-26036	8
chr10	98923806	98924892	MajorDMR-7-26037	10
chr10	98927296	98927544	MajorDMR-7-26038	5
chr10	98929764	98931129	MajorDMR-7-26039	27
chr10	98931714	98931818	MajorDMR-7-26040	2
chr10	98935249	98935348	MajorDMR-7-26041	5
chr10	98935858	98937202	MajorDMR-7-26042	18
chr10	98937930	98938523	MajorDMR-7-26043	4
chr10	98939939	98941042	MajorDMR-7-26044	23
chr10	98941719	98942004	MajorDMR-7-26045	2
chr10	98942619	98945010	MajorDMR-7-26046	23
chr10	98946237	98946590	MajorDMR-7-26047	10
chr10	98951815	98952301	MajorDMR-7-26048	2
chr10	98955671	98955775	MajorDMR-7-26049	5
chr10	98967994	98968135	MajorDMR-7-26050	2
chr10	98974119	98974529	MajorDMR-7-26051	4
chr10	98980393	98980662	MajorDMR-7-26052	3
chr10	98984456	98984824	MajorDMR-7-26053	3
chr10	98993971	98994057	MajorDMR-7-26054	2
chr10	99038067	99038144	MajorDMR-7-26055	2
chr10	99085553	99085888	MajorDMR-7-26056	5
chr10	99095500	99096431	MajorDMR-7-26057	12
chr10	99109231	99109741	MajorDMR-7-26058	6
chr10	99114732	99114764	MajorDMR-7-26059	2
chr10	99121567	99121588	MajorDMR-7-26060	2
chr10	99173511	99173833	MajorDMR-7-26061	5
chr10	99174534	99175096	MajorDMR-7-26062	9
chr10	99175827	99175867	MajorDMR-7-26063	4
chr10	99176457	99176720	MajorDMR-7-26064	5
chr10	99178420	99179207	MajorDMR-7-26065	11
chr10	99193358	99193729	MajorDMR-7-26066	6
chr10	99203841	99204698	MajorDMR-7-26067	6
chr10	99209028	99209284	MajorDMR-7-26068	2
chr10	99217280	99217454	MajorDMR-7-26069	2
chr10	99219617	99219723	MajorDMR-7-26070	3
chr10	99225359	99226015	MajorDMR-7-26071	13
chr10	99275312	99275655	MajorDMR-7-26072	4
chr10	99285062	99285239	MajorDMR-7-26073	3
chr10	99306484	99306830	MajorDMR-7-26074	7
chr10	99330962	99331942	MajorDMR-7-26075	8
chr10	99346539	99346650	MajorDMR-7-26076	3
chr10	99356304	99356431	MajorDMR-7-26077	3
chr10	99366290	99366798	MajorDMR-7-26078	5
chr10	99392268	99392451	MajorDMR-7-26079	3
chr10	99412957	99413412	MajorDMR-7-26080	6
chr10	99432899	99434810	MajorDMR-7-26081	27
chr10	99442761	99443237	MajorDMR-7-26082	2
chr10	99456507	99456988	MajorDMR-7-26083	6
chr10	99471421	99471556	MajorDMR-7-26084	3
chr10	99472775	99473157	MajorDMR-7-26085	8
chr10	99474877	99475859	MajorDMR-7-26086	8
chr10	99491199	99491407	MajorDMR-7-26087	5
chr10	99503175	99503464	MajorDMR-7-26088	5
chr10	99505589	99505916	MajorDMR-7-26089	3
chr10	99511157	99512044	MajorDMR-7-26090	7
chr10	99517756	99518608	MajorDMR-7-26091	12
chr10	99520528	99522197	MajorDMR-7-26092	22
chr10	99522767	99522993	MajorDMR-7-26093	4
chr10	99524201	99524508	MajorDMR-7-26094	2
chr10	99532015	99532139	MajorDMR-7-26095	3
chr10	99535727	99536027	MajorDMR-7-26096	3
chr10	99545510	99545616	MajorDMR-7-26097	2
chr10	99565130	99565429	MajorDMR-7-26098	2
chr10	99577628	99578314	MajorDMR-7-26099	9
chr10	99581894	99582121	MajorDMR-7-26100	3
chr10	99586302	99586421	MajorDMR-7-26101	2
chr10	99587470	99588051	MajorDMR-7-26102	7
chr10	99594359	99594650	MajorDMR-7-26103	2
chr10	99596285	99596473	MajorDMR-7-26104	2
chr10	99599220	99599829	MajorDMR-7-26105	6
chr10	99600536	99601021	MajorDMR-7-26106	4
chr10	99602539	99602857	MajorDMR-7-26107	7
chr10	99603477	99603679	MajorDMR-7-26108	2
chr10	99608724	99608730	MajorDMR-7-26109	2
chr10	99610781	99611709	MajorDMR-7-26110	6
chr10	99612821	99613853	MajorDMR-7-26111	5
chr10	99617490	99618200	MajorDMR-7-26112	4
chr10	99624284	99624761	MajorDMR-7-26113	4
chr10	99628406	99628468	MajorDMR-7-26114	2
chr10	99630162	99631589	MajorDMR-7-26115	13
chr10	99632526	99632821	MajorDMR-7-26116	2
chr10	99635137	99635499	MajorDMR-7-26117	2
chr10	99638342	99638362	MajorDMR-7-26118	2
chr10	99646133	99646682	MajorDMR-7-26119	8
chr10	99658405	99658444	MajorDMR-7-26120	2
chr10	99666595	99666645	MajorDMR-7-26121	3
chr10	99674098	99674197	MajorDMR-7-26122	2
chr10	99675594	99675788	MajorDMR-7-26123	2
chr10	99676705	99677044	MajorDMR-7-26124	6
chr10	99677901	99678093	MajorDMR-7-26125	2
chr10	99684336	99685224	MajorDMR-7-26126	8
chr10	99713675	99713845	MajorDMR-7-26127	7
chr10	99729926	99730297	MajorDMR-7-26128	5
chr10	99731255	99731784	MajorDMR-7-26129	7
chr10	99733698	99733785	MajorDMR-7-26130	2
chr10	99735178	99735288	MajorDMR-7-26131	3
chr10	99737063	99737447	MajorDMR-7-26132	5
chr10	99740518	99740662	MajorDMR-7-26133	3
chr10	99743525	99744838	MajorDMR-7-26134	7
chr10	99760122	99760471	MajorDMR-7-26135	11
chr10	99761107	99761734	MajorDMR-7-26136	7
chr10	99762871	99763706	MajorDMR-7-26137	9
chr10	99772102	99772476	MajorDMR-7-26138	3
chr10	99773764	99774489	MajorDMR-7-26139	7
chr10	99778488	99778570	MajorDMR-7-26140	4
chr10	99779547	99780040	MajorDMR-7-26141	6
chr10	99782737	99783086	MajorDMR-7-26142	3
chr10	99784880	99785234	MajorDMR-7-26143	4
chr10	99785818	99787019	MajorDMR-7-26144	22
chr10	99806138	99806321	MajorDMR-7-26145	3
chr10	99835881	99836211	MajorDMR-7-26146	6
chr10	99840366	99840429	MajorDMR-7-26147	4
chr10	99851232	99851731	MajorDMR-7-26148	8
chr10	99872262	99872548	MajorDMR-7-26149	3
chr10	99873147	99873206	MajorDMR-7-26150	3
chr10	99875417	99875828	MajorDMR-7-26151	6
chr10	99899269	99900003	MajorDMR-7-26152	4
chr10	99923402	99923973	MajorDMR-7-26153	6
chr10	99924889	99925001	MajorDMR-7-26154	3
chr10	99926203	99927187	MajorDMR-7-26155	6
chr10	99931612	99932272	MajorDMR-7-26156	8
chr10	99934626	99935107	MajorDMR-7-26157	3
chr10	99935766	99935875	MajorDMR-7-26158	2
chr10	100002259	100002291	MajorDMR-7-26159	2
chr10	100004156	100004268	MajorDMR-7-26160	2
chr10	100042848	100042880	MajorDMR-7-26161	2
chr10	100051465	100051794	MajorDMR-7-26162	3
chr10	100052510	100052976	MajorDMR-7-26163	8
chr10	100067869	100068985	MajorDMR-7-26164	16
chr10	100078837	100078885	MajorDMR-7-26165	2
chr10	100084334	100084368	MajorDMR-7-26166	2
chr10	100096669	100096978	MajorDMR-7-26167	2
chr10	100109389	100109727	MajorDMR-7-26168	7
chr10	100120864	100121068	MajorDMR-7-26169	5
chr10	100127249	100127454	MajorDMR-7-26170	3
chr10	100136201	100136679	MajorDMR-7-26171	3
chr10	100153820	100154002	MajorDMR-7-26172	4
chr10	100154549	100154620	MajorDMR-7-26173	2
chr10	100171002	100171690	MajorDMR-7-26174	12
chr10	100184907	100185191	MajorDMR-7-26175	9
chr10	100193996	100194002	MajorDMR-7-26176	2
chr10	100245090	100245951	MajorDMR-7-26177	4
chr10	100296400	100296936	MajorDMR-7-26178	3
chr10	100303062	100303078	MajorDMR-7-26179	2
chr10	100328657	100328884	MajorDMR-7-26180	3
chr10	100370548	100371362	MajorDMR-7-26181	8
chr10	100376167	100376259	MajorDMR-7-26182	3
chr10	100434167	100434470	MajorDMR-7-26183	3
chr10	100461996	100462515	MajorDMR-7-26184	4
chr10	100463260	100463914	MajorDMR-7-26185	5
chr10	100555096	100555103	MajorDMR-7-26186	2
chr10	100675358	100675825	MajorDMR-7-26187	3
chr10	100676833	100677531	MajorDMR-7-26188	4
chr10	100693739	100693923	MajorDMR-7-26189	3
chr10	100749735	100749783	MajorDMR-7-26190	2
chr10	100797673	100799119	MajorDMR-7-26191	11
chr10	100817656	100817894	MajorDMR-7-26192	3
chr10	100819092	100819417	MajorDMR-7-26193	2
chr10	100840240	100840915	MajorDMR-7-26194	6
chr10	100841797	100842632	MajorDMR-7-26195	7
chr10	100864674	100864716	MajorDMR-7-26196	2
chr10	100883244	100883314	MajorDMR-7-26197	3
chr10	100884480	100884541	MajorDMR-7-26198	2
chr10	100903262	100903753	MajorDMR-7-26199	3
chr10	100920171	100920244	MajorDMR-7-26200	2
chr10	100936826	100937140	MajorDMR-7-26201	4
chr10	101012350	101012430	MajorDMR-7-26202	4
chr10	101066591	101067256	MajorDMR-7-26203	7
chr10	101068114	101068627	MajorDMR-7-26204	3
chr10	101081223	101081552	MajorDMR-7-26205	2
chr10	101082493	101082786	MajorDMR-7-26206	2
chr10	101095578	101095986	MajorDMR-7-26207	2
chr10	101098090	101098288	MajorDMR-7-26208	5
chr10	101099596	101100232	MajorDMR-7-26209	3
chr10	101102760	101103107	MajorDMR-7-26210	8
chr10	101104629	101105119	MajorDMR-7-26211	4
chr10	101105782	101105958	MajorDMR-7-26212	2
chr10	101106508	101106929	MajorDMR-7-26213	4
chr10	101107493	101107615	MajorDMR-7-26214	3
chr10	101109097	101109122	MajorDMR-7-26215	2
chr10	101110008	101110459	MajorDMR-7-26216	3
chr10	101118460	101118499	MajorDMR-7-26217	3
chr10	101124718	101125224	MajorDMR-7-26218	7
chr10	101127933	101128459	MajorDMR-7-26219	7
chr10	101131258	101131497	MajorDMR-7-26220	5
chr10	101132226	101132889	MajorDMR-7-26221	9
chr10	101134477	101134839	MajorDMR-7-26222	2
chr10	101135641	101136194	MajorDMR-7-26223	5
chr10	101143725	101144954	MajorDMR-7-26224	12
chr10	101145828	101146922	MajorDMR-7-26225	12
chr10	101149531	101150302	MajorDMR-7-26226	9
chr10	101151005	101151640	MajorDMR-7-26227	4
chr10	101154121	101154210	MajorDMR-7-26228	2
chr10	101156468	101156903	MajorDMR-7-26229	2
chr10	101171061	101171584	MajorDMR-7-26230	3
chr10	101173664	101173765	MajorDMR-7-26231	3
chr10	101174610	101174651	MajorDMR-7-26232	2
chr10	101175240	101175254	MajorDMR-7-26233	2
chr10	101291845	101292267	MajorDMR-7-26234	2
chr10	101318383	101318446	MajorDMR-7-26235	2
chr10	101319996	101320424	MajorDMR-7-26236	2
chr10	101324272	101325421	MajorDMR-7-26237	13
chr10	101328599	101329159	MajorDMR-7-26238	5
chr10	101333577	101333762	MajorDMR-7-26239	5
chr10	101347739	101348200	MajorDMR-7-26240	6
chr10	101348894	101349044	MajorDMR-7-26241	2
chr10	101357788	101358805	MajorDMR-7-26242	12
chr10	101359831	101360171	MajorDMR-7-26243	3
chr10	101362218	101362323	MajorDMR-7-26244	2
chr10	101369676	101370027	MajorDMR-7-26245	4
chr10	101371316	101371818	MajorDMR-7-26246	5
chr10	101425083	101425767	MajorDMR-7-26247	6
chr10	101435477	101435879	MajorDMR-7-26248	10
chr10	101436819	101437402	MajorDMR-7-26249	7
chr10	101441333	101441977	MajorDMR-7-26250	3
chr10	101457868	101458322	MajorDMR-7-26251	5
chr10	101464941	101465035	MajorDMR-7-26252	2
chr10	101474010	101474027	MajorDMR-7-26253	2
chr10	101502452	101502997	MajorDMR-7-26254	6
chr10	101520992	101522032	MajorDMR-7-26255	8
chr10	101525349	101526360	MajorDMR-7-26256	8
chr10	101543789	101544388	MajorDMR-7-26257	5
chr10	101546878	101549210	MajorDMR-7-26258	22
chr10	101569360	101569958	MajorDMR-7-26259	9
chr10	101570502	101570510	MajorDMR-7-26260	2
chr10	101584277	101584498	MajorDMR-7-26261	2
chr10	101587839	101587989	MajorDMR-7-26262	2
chr10	101594255	101594854	MajorDMR-7-26263	8
chr10	101619263	101619274	MajorDMR-7-26264	2
chr10	101619832	101619866	MajorDMR-7-26265	2
chr10	101684794	101685212	MajorDMR-7-26266	3
chr10	101701823	101701907	MajorDMR-7-26267	2
chr10	101718146	101718174	MajorDMR-7-26268	2
chr10	101724553	101724599	MajorDMR-7-26269	3
chr10	101737476	101738192	MajorDMR-7-26270	3
chr10	101754152	101754317	MajorDMR-7-26271	5
chr10	101771156	101771219	MajorDMR-7-26272	3
chr10	101851121	101851279	MajorDMR-7-26273	3
chr10	101858974	101859556	MajorDMR-7-26274	7
chr10	101860171	101860175	MajorDMR-7-26275	2
chr10	101863409	101863585	MajorDMR-7-26276	4
chr10	101890846	101891193	MajorDMR-7-26277	5
chr10	101904624	101905114	MajorDMR-7-26278	7
chr10	101906176	101906218	MajorDMR-7-26279	2
chr10	101928691	101928737	MajorDMR-7-26280	3
chr10	101929591	101930319	MajorDMR-7-26281	4
chr10	101942249	101942257	MajorDMR-7-26282	2
chr10	101964272	101964285	MajorDMR-7-26283	2
chr10	102005554	102005900	MajorDMR-7-26284	4
chr10	102041332	102041537	MajorDMR-7-26285	3
chr10	102042286	102042734	MajorDMR-7-26286	4
chr10	102043562	102044038	MajorDMR-7-26287	6
chr10	102089881	102090263	MajorDMR-7-26288	3
chr10	102091524	102092065	MajorDMR-7-26289	3
chr10	102093627	102093662	MajorDMR-7-26290	2
chr10	102097728	102097823	MajorDMR-7-26291	3
chr10	102188821	102189022	MajorDMR-7-26292	4
chr10	102208780	102209175	MajorDMR-7-26293	5
chr10	102217739	102218755	MajorDMR-7-26294	8
chr10	102275411	102275810	MajorDMR-7-26295	4
chr10	102309607	102309904	MajorDMR-7-26296	6
chr10	102322683	102323341	MajorDMR-7-26297	6
chr10	102375781	102375981	MajorDMR-7-26298	3
chr10	102377985	102378127	MajorDMR-7-26299	8
chr10	102378731	102378783	MajorDMR-7-26300	4
chr10	102379622	102379638	MajorDMR-7-26301	2
chr10	102381747	102382046	MajorDMR-7-26302	4
chr10	102402412	102402584	MajorDMR-7-26303	3
chr10	102549664	102550128	MajorDMR-7-26304	3
chr10	102550807	102551887	MajorDMR-7-26305	11
chr10	102567115	102567640	MajorDMR-7-26306	12
chr10	102571876	102572193	MajorDMR-7-26307	10
chr10	102572871	102573440	MajorDMR-7-26308	3
chr10	102593497	102593680	MajorDMR-7-26309	2
chr10	102597300	102597693	MajorDMR-7-26310	2
chr10	102607213	102607453	MajorDMR-7-26311	3
chr10	102618052	102619084	MajorDMR-7-26312	15
chr10	102623000	102623135	MajorDMR-7-26313	2
chr10	102636984	102637006	MajorDMR-7-26314	2
chr10	102646803	102647143	MajorDMR-7-26315	6
chr10	102649301	102649824	MajorDMR-7-26316	7
chr10	102653786	102655546	MajorDMR-7-26317	11
chr10	102692277	102692706	MajorDMR-7-26318	4
chr10	102720653	102720868	MajorDMR-7-26319	3
chr10	102722626	102722801	MajorDMR-7-26320	3
chr10	102754398	102754973	MajorDMR-7-26321	10
chr10	102764977	102765443	MajorDMR-7-26322	15
chr10	102767116	102767183	MajorDMR-7-26323	2
chr10	102771034	102771184	MajorDMR-7-26324	8
chr10	102772130	102772243	MajorDMR-7-26325	2
chr10	102774538	102775470	MajorDMR-7-26326	10
chr10	102777480	102777514	MajorDMR-7-26327	2
chr10	102789156	102790054	MajorDMR-7-26328	6
chr10	102793409	102793913	MajorDMR-7-26329	10
chr10	102821564	102822050	MajorDMR-7-26330	22
chr10	102822737	102823252	MajorDMR-7-26331	4
chr10	102883786	102884158	MajorDMR-7-26332	3
chr10	102912010	102912518	MajorDMR-7-26333	3
chr10	102968628	102968775	MajorDMR-7-26334	2
chr10	103004179	103004519	MajorDMR-7-26335	5
chr10	103008280	103008387	MajorDMR-7-26336	2
chr10	103022385	103023430	MajorDMR-7-26337	16
chr10	103029354	103029991	MajorDMR-7-26338	13
chr10	103047350	103047357	MajorDMR-7-26339	2
chr10	103053227	103053304	MajorDMR-7-26340	3
chr10	103057671	103058160	MajorDMR-7-26341	7
chr10	103062912	103063550	MajorDMR-7-26342	5
chr10	103069988	103072897	MajorDMR-7-26343	22
chr10	103076014	103076048	MajorDMR-7-26344	2
chr10	103076673	103076703	MajorDMR-7-26345	2
chr10	103077205	103078677	MajorDMR-7-26346	19
chr10	103079484	103080188	MajorDMR-7-26347	6
chr10	103092144	103092246	MajorDMR-7-26348	2
chr10	103110985	103110999	MajorDMR-7-26349	2
chr10	103113279	103113308	MajorDMR-7-26350	2
chr10	103115156	103115440	MajorDMR-7-26351	2
chr10	103123059	103123200	MajorDMR-7-26352	2
chr10	103127501	103128483	MajorDMR-7-26353	10
chr10	103134819	103135060	MajorDMR-7-26354	4
chr10	103149001	103149058	MajorDMR-7-26355	2
chr10	103156221	103156808	MajorDMR-7-26356	6
chr10	103157795	103158262	MajorDMR-7-26357	7
chr10	103158790	103159297	MajorDMR-7-26358	7
chr10	103164130	103164400	MajorDMR-7-26359	3
chr10	103164918	103164993	MajorDMR-7-26360	2
chr10	103169755	103170039	MajorDMR-7-26361	2
chr10	103200274	103200372	MajorDMR-7-26362	2
chr10	103201357	103201875	MajorDMR-7-26363	12
chr10	103210397	103210462	MajorDMR-7-26364	2
chr10	103210966	103211651	MajorDMR-7-26365	3
chr10	103225361	103225933	MajorDMR-7-26366	4
chr10	103226461	103226627	MajorDMR-7-26367	2
chr10	103228434	103228855	MajorDMR-7-26368	4
chr10	103231210	103231228	MajorDMR-7-26369	2
chr10	103232295	103233331	MajorDMR-7-26370	14
chr10	103236147	103236947	MajorDMR-7-26371	6
chr10	103238609	103238803	MajorDMR-7-26372	2
chr10	103244761	103244802	MajorDMR-7-26373	2
chr10	103260938	103261040	MajorDMR-7-26374	3
chr10	103266953	103267058	MajorDMR-7-26375	4
chr10	103272461	103272478	MajorDMR-7-26376	2
chr10	103289686	103289856	MajorDMR-7-26377	4
chr10	103309723	103309738	MajorDMR-7-26378	2
chr10	103330839	103330882	MajorDMR-7-26379	3
chr10	103335757	103335765	MajorDMR-7-26380	2
chr10	103343335	103343408	MajorDMR-7-26381	4
chr10	103355378	103355566	MajorDMR-7-26382	5
chr10	103364369	103364824	MajorDMR-7-26383	5
chr10	103365606	103365831	MajorDMR-7-26384	2
chr10	103371383	103371430	MajorDMR-7-26385	3
chr10	103411422	103412169	MajorDMR-7-26386	9
chr10	103419954	103420972	MajorDMR-7-26387	9
chr10	103440664	103441038	MajorDMR-7-26388	4
chr10	103442207	103442344	MajorDMR-7-26389	2
chr10	103451741	103451761	MajorDMR-7-26390	2
chr10	103503332	103503483	MajorDMR-7-26391	4
chr10	103505163	103505298	MajorDMR-7-26392	3
chr10	103523092	103525948	MajorDMR-7-26393	27
chr10	103532356	103533919	MajorDMR-7-26394	19
chr10	103534859	103535047	MajorDMR-7-26395	2
chr10	103543785	103543875	MajorDMR-7-26396	6
chr10	103547931	103548736	MajorDMR-7-26397	5
chr10	103551159	103551191	MajorDMR-7-26398	2
chr10	103563560	103564099	MajorDMR-7-26399	5
chr10	103585479	103585722	MajorDMR-7-26400	3
chr10	103605604	103606316	MajorDMR-7-26401	4
chr10	103610219	103610933	MajorDMR-7-26402	4
chr10	103611702	103611717	MajorDMR-7-26403	2
chr10	103622416	103622424	MajorDMR-7-26404	2
chr10	103639494	103640462	MajorDMR-7-26405	13
chr10	103644868	103645089	MajorDMR-7-26406	2
chr10	103755185	103756270	MajorDMR-7-26407	4
chr10	103762070	103762169	MajorDMR-7-26408	2
chr10	103763725	103763942	MajorDMR-7-26409	2
chr10	103764591	103765614	MajorDMR-7-26410	15
chr10	103824637	103824643	MajorDMR-7-26411	2
chr10	103826356	103826456	MajorDMR-7-26412	2
chr10	103827274	103827309	MajorDMR-7-26413	2
chr10	103828242	103828446	MajorDMR-7-26414	2
chr10	103859915	103860070	MajorDMR-7-26415	3
chr10	103860962	103861140	MajorDMR-7-26416	3
chr10	103867962	103868896	MajorDMR-7-26417	8
chr10	103869633	103869785	MajorDMR-7-26418	7
chr10	103875960	103875970	MajorDMR-7-26419	2
chr10	103900509	103900887	MajorDMR-7-26420	6
chr10	103903568	103904161	MajorDMR-7-26421	7
chr10	103919442	103919813	MajorDMR-7-26422	2
chr10	103920361	103920456	MajorDMR-7-26423	2
chr10	103925288	103925479	MajorDMR-7-26424	4
chr10	103932701	103932880	MajorDMR-7-26425	3
chr10	103934730	103935275	MajorDMR-7-26426	7
chr10	103944411	103944796	MajorDMR-7-26427	2
chr10	104012517	104012583	MajorDMR-7-26428	2
chr10	104015529	104015573	MajorDMR-7-26429	2
chr10	104036196	104036422	MajorDMR-7-26430	3
chr10	104042519	104042700	MajorDMR-7-26431	2
chr10	104043514	104044933	MajorDMR-7-26432	9
chr10	104045517	104045541	MajorDMR-7-26433	2
chr10	104056226	104057078	MajorDMR-7-26434	12
chr10	104065419	104065509	MajorDMR-7-26435	5
chr10	104067231	104067286	MajorDMR-7-26436	2
chr10	104069837	104069906	MajorDMR-7-26437	2
chr10	104072163	104072523	MajorDMR-7-26438	5
chr10	104086691	104087155	MajorDMR-7-26439	6
chr10	104095284	104095352	MajorDMR-7-26440	3
chr10	104102082	104102146	MajorDMR-7-26441	3
chr10	104109970	104110213	MajorDMR-7-26442	8
chr10	104114347	104114525	MajorDMR-7-26443	3
chr10	104118883	104119263	MajorDMR-7-26444	7
chr10	104122487	104122991	MajorDMR-7-26445	2
chr10	104128934	104129480	MajorDMR-7-26446	6
chr10	104132252	104132684	MajorDMR-7-26447	3
chr10	104133280	104133833	MajorDMR-7-26448	3
chr10	104159786	104159922	MajorDMR-7-26449	2
chr10	104160706	104160778	MajorDMR-7-26450	3
chr10	104161670	104162992	MajorDMR-7-26451	6
chr10	104165432	104166562	MajorDMR-7-26452	10
chr10	104167431	104168275	MajorDMR-7-26453	7
chr10	104172554	104172766	MajorDMR-7-26454	2
chr10	104174106	104175027	MajorDMR-7-26455	15
chr10	104175885	104176357	MajorDMR-7-26456	7
chr10	104177494	104177762	MajorDMR-7-26457	4
chr10	104195050	104195171	MajorDMR-7-26458	3
chr10	104211423	104211762	MajorDMR-7-26459	3
chr10	104215876	104216267	MajorDMR-7-26460	4
chr10	104217410	104217893	MajorDMR-7-26461	9
chr10	104218790	104218909	MajorDMR-7-26462	4
chr10	104222268	104222591	MajorDMR-7-26463	2
chr10	104225037	104225683	MajorDMR-7-26464	6
chr10	104228409	104228594	MajorDMR-7-26465	7
chr10	104235948	104236742	MajorDMR-7-26466	8
chr10	104238193	104238282	MajorDMR-7-26467	2
chr10	104239116	104239195	MajorDMR-7-26468	4
chr10	104239850	104239936	MajorDMR-7-26469	2
chr10	104249884	104249985	MajorDMR-7-26470	2
chr10	104250877	104251066	MajorDMR-7-26471	2
chr10	104252495	104252631	MajorDMR-7-26472	4
chr10	104253410	104253647	MajorDMR-7-26473	3
chr10	104265482	104265846	MajorDMR-7-26474	3
chr10	104273351	104273494	MajorDMR-7-26475	5
chr10	104280662	104280765	MajorDMR-7-26476	3
chr10	104281560	104282219	MajorDMR-7-26477	4
chr10	104284270	104284705	MajorDMR-7-26478	7
chr10	104298028	104298471	MajorDMR-7-26479	5
chr10	104300670	104301543	MajorDMR-7-26480	14
chr10	104302441	104303446	MajorDMR-7-26481	11
chr10	104305684	104305725	MajorDMR-7-26482	2
chr10	104306808	104307207	MajorDMR-7-26483	3
chr10	104315621	104316455	MajorDMR-7-26484	14
chr10	104329891	104331160	MajorDMR-7-26485	4
chr10	104331668	104331948	MajorDMR-7-26486	3
chr10	104336942	104337434	MajorDMR-7-26487	2
chr10	104339128	104339271	MajorDMR-7-26488	2
chr10	104339979	104340079	MajorDMR-7-26489	2
chr10	104342302	104342512	MajorDMR-7-26490	5
chr10	104351745	104352446	MajorDMR-7-26491	4
chr10	104354944	104355608	MajorDMR-7-26492	4
chr10	104361450	104361790	MajorDMR-7-26493	3
chr10	104362492	104364323	MajorDMR-7-26494	21
chr10	104366140	104366669	MajorDMR-7-26495	6
chr10	104369522	104369827	MajorDMR-7-26496	5
chr10	104371643	104371999	MajorDMR-7-26497	2
chr10	104379852	104381733	MajorDMR-7-26498	27
chr10	104384731	104384812	MajorDMR-7-26499	2
chr10	104386069	104386220	MajorDMR-7-26500	5
chr10	104387371	104387476	MajorDMR-7-26501	3
chr10	104392664	104393267	MajorDMR-7-26502	4
chr10	104430225	104430547	MajorDMR-7-26503	7
chr10	104431590	104432161	MajorDMR-7-26504	12
chr10	104436770	104437262	MajorDMR-7-26505	4
chr10	104437830	104438419	MajorDMR-7-26506	7
chr10	104446914	104447054	MajorDMR-7-26507	5
chr10	104451543	104451848	MajorDMR-7-26508	2
chr10	104453782	104453846	MajorDMR-7-26509	4
chr10	104455999	104456046	MajorDMR-7-26510	2
chr10	104492316	104492322	MajorDMR-7-26511	2
chr10	104504888	104505192	MajorDMR-7-26512	3
chr10	104513300	104513713	MajorDMR-7-26513	3
chr10	104522412	104522604	MajorDMR-7-26514	4
chr10	104523108	104523150	MajorDMR-7-26515	3
chr10	104529478	104529492	MajorDMR-7-26516	2
chr10	104532364	104533009	MajorDMR-7-26517	6
chr10	104533515	104534136	MajorDMR-7-26518	4
chr10	104534795	104535455	MajorDMR-7-26519	14
chr10	104551692	104552455	MajorDMR-7-26520	4
chr10	104560056	104560828	MajorDMR-7-26521	14
chr10	104573855	104573892	MajorDMR-7-26522	2
chr10	104582353	104582870	MajorDMR-7-26523	9
chr10	104591449	104591652	MajorDMR-7-26524	5
chr10	104605785	104605803	MajorDMR-7-26525	2
chr10	104609900	104610249	MajorDMR-7-26526	2
chr10	104633829	104634621	MajorDMR-7-26527	9
chr10	104638525	104638636	MajorDMR-7-26528	4
chr10	104661139	104661197	MajorDMR-7-26529	3
chr10	104673245	104673516	MajorDMR-7-26530	4
chr10	104707088	104707246	MajorDMR-7-26531	3
chr10	104731528	104732380	MajorDMR-7-26532	14
chr10	104754113	104754262	MajorDMR-7-26533	2
chr10	104768633	104769268	MajorDMR-7-26534	6
chr10	104776892	104776926	MajorDMR-7-26535	3
chr10	104777612	104777791	MajorDMR-7-26536	4
chr10	104779364	104779579	MajorDMR-7-26537	3
chr10	104781620	104781911	MajorDMR-7-26538	6
chr10	104798883	104799019	MajorDMR-7-26539	2
chr10	104814422	104814572	MajorDMR-7-26540	2
chr10	104825124	104825195	MajorDMR-7-26541	2
chr10	104828710	104829003	MajorDMR-7-26542	4
chr10	104837814	104838021	MajorDMR-7-26543	4
chr10	104839185	104839466	MajorDMR-7-26544	3
chr10	104845200	104845397	MajorDMR-7-26545	3
chr10	104857105	104857718	MajorDMR-7-26546	6
chr10	104860337	104860612	MajorDMR-7-26547	3
chr10	104881331	104881433	MajorDMR-7-26548	2
chr10	104885181	104885324	MajorDMR-7-26549	2
chr10	104913725	104914413	MajorDMR-7-26550	4
chr10	104932025	104932131	MajorDMR-7-26551	2
chr10	104948660	104948724	MajorDMR-7-26552	2
chr10	104954117	104954183	MajorDMR-7-26553	3
chr10	104964719	104964876	MajorDMR-7-26554	3
chr10	104967458	104967548	MajorDMR-7-26555	2
chr10	104970380	104970597	MajorDMR-7-26556	3
chr10	105000078	105000433	MajorDMR-7-26557	7
chr10	105001214	105001439	MajorDMR-7-26558	3
chr10	105014815	105014969	MajorDMR-7-26559	3
chr10	105033384	105033520	MajorDMR-7-26560	2
chr10	105054613	105055030	MajorDMR-7-26561	9
chr10	105055853	105056061	MajorDMR-7-26562	2
chr10	105056729	105057217	MajorDMR-7-26563	7
chr10	105103191	105103334	MajorDMR-7-26564	3
chr10	105106545	105106630	MajorDMR-7-26565	2
chr10	105138695	105139008	MajorDMR-7-26566	4
chr10	105146328	105146381	MajorDMR-7-26567	2
chr10	105148136	105148170	MajorDMR-7-26568	2
chr10	105168112	105169821	MajorDMR-7-26569	10
chr10	105172892	105172904	MajorDMR-7-26570	2
chr10	105174447	105175062	MajorDMR-7-26571	4
chr10	105185311	105185965	MajorDMR-7-26572	6
chr10	105201612	105202077	MajorDMR-7-26573	7
chr10	105203649	105204024	MajorDMR-7-26574	14
chr10	105205376	105206273	MajorDMR-7-26575	5
chr10	105207017	105208371	MajorDMR-7-26576	7
chr10	105209019	105209434	MajorDMR-7-26577	6
chr10	105210360	105211077	MajorDMR-7-26578	6
chr10	105212679	105212814	MajorDMR-7-26579	4
chr10	105214990	105215179	MajorDMR-7-26580	3
chr10	105216844	105217627	MajorDMR-7-26581	8
chr10	105218511	105220492	MajorDMR-7-26582	20
chr10	105223417	105223493	MajorDMR-7-26583	3
chr10	105233277	105233321	MajorDMR-7-26584	5
chr10	105250121	105250610	MajorDMR-7-26585	12
chr10	105252948	105253004	MajorDMR-7-26586	3
chr10	105255003	105255034	MajorDMR-7-26587	2
chr10	105255591	105255854	MajorDMR-7-26588	9
chr10	105259369	105260439	MajorDMR-7-26589	15
chr10	105260942	105261128	MajorDMR-7-26590	2
chr10	105261845	105264699	MajorDMR-7-26591	18
chr10	105266253	105266420	MajorDMR-7-26592	6
chr10	105274876	105274948	MajorDMR-7-26593	6
chr10	105275455	105275674	MajorDMR-7-26594	3
chr10	105281259	105281518	MajorDMR-7-26595	2
chr10	105282384	105282593	MajorDMR-7-26596	4
chr10	105296392	105296418	MajorDMR-7-26597	2
chr10	105297152	105298066	MajorDMR-7-26598	13
chr10	105299094	105299746	MajorDMR-7-26599	4
chr10	105301568	105302269	MajorDMR-7-26600	3
chr10	105304622	105304927	MajorDMR-7-26601	8
chr10	105307415	105308528	MajorDMR-7-26602	18
chr10	105309101	105309218	MajorDMR-7-26603	3
chr10	105312814	105314046	MajorDMR-7-26604	22
chr10	105316485	105319046	MajorDMR-7-26605	30
chr10	105320275	105321036	MajorDMR-7-26606	10
chr10	105321692	105323026	MajorDMR-7-26607	11
chr10	105325754	105326559	MajorDMR-7-26608	7
chr10	105329027	105329487	MajorDMR-7-26609	5
chr10	105330397	105330853	MajorDMR-7-26610	4
chr10	105333633	105334615	MajorDMR-7-26611	18
chr10	105335543	105335585	MajorDMR-7-26612	2
chr10	105338586	105338615	MajorDMR-7-26613	3
chr10	105340033	105340101	MajorDMR-7-26614	2
chr10	105342205	105343947	MajorDMR-7-26615	26
chr10	105345482	105345585	MajorDMR-7-26616	4
chr10	105348040	105348058	MajorDMR-7-26617	2
chr10	105360322	105360886	MajorDMR-7-26618	4
chr10	105361505	105361726	MajorDMR-7-26619	2
chr10	105364809	105364887	MajorDMR-7-26620	2
chr10	105368644	105369383	MajorDMR-7-26621	4
chr10	105370162	105370771	MajorDMR-7-26622	6
chr10	105371672	105372026	MajorDMR-7-26623	3
chr10	105374559	105374734	MajorDMR-7-26624	5
chr10	105377023	105377055	MajorDMR-7-26625	2
chr10	105378463	105378568	MajorDMR-7-26626	2
chr10	105380018	105381877	MajorDMR-7-26627	23
chr10	105382739	105382945	MajorDMR-7-26628	6
chr10	105384570	105385081	MajorDMR-7-26629	7
chr10	105385927	105387164	MajorDMR-7-26630	9
chr10	105391729	105392462	MajorDMR-7-26631	12
chr10	105393433	105393543	MajorDMR-7-26632	3
chr10	105396821	105397931	MajorDMR-7-26633	9
chr10	105398529	105398913	MajorDMR-7-26634	3
chr10	105399789	105400424	MajorDMR-7-26635	8
chr10	105401446	105403242	MajorDMR-7-26636	18
chr10	105403797	105403852	MajorDMR-7-26637	2
chr10	105404787	105404843	MajorDMR-7-26638	2
chr10	105407403	105409786	MajorDMR-7-26639	32
chr10	105411723	105412923	MajorDMR-7-26640	10
chr10	105413451	105413833	MajorDMR-7-26641	8
chr10	105415142	105415234	MajorDMR-7-26642	2
chr10	105418222	105418469	MajorDMR-7-26643	6
chr10	105420740	105421723	MajorDMR-7-26644	18
chr10	105422995	105423042	MajorDMR-7-26645	2
chr10	105424051	105424448	MajorDMR-7-26646	2
chr10	105425390	105426002	MajorDMR-7-26647	6
chr10	105426659	105427377	MajorDMR-7-26648	6
chr10	105427955	105428964	MajorDMR-7-26649	7
chr10	105431103	105431485	MajorDMR-7-26650	4
chr10	105435720	105435785	MajorDMR-7-26651	3
chr10	105436352	105437059	MajorDMR-7-26652	8
chr10	105440581	105440819	MajorDMR-7-26653	8
chr10	105441406	105441976	MajorDMR-7-26654	15
chr10	105446535	105447198	MajorDMR-7-26655	5
chr10	105447815	105448381	MajorDMR-7-26656	5
chr10	105449099	105449161	MajorDMR-7-26657	2
chr10	105449856	105449952	MajorDMR-7-26658	2
chr10	105450720	105451332	MajorDMR-7-26659	5
chr10	105456963	105457525	MajorDMR-7-26660	8
chr10	105487537	105487572	MajorDMR-7-26661	4
chr10	105495931	105496121	MajorDMR-7-26662	2
chr10	105501475	105501669	MajorDMR-7-26663	3
chr10	105502575	105502644	MajorDMR-7-26664	2
chr10	105531724	105531760	MajorDMR-7-26665	2
chr10	105544078	105544158	MajorDMR-7-26666	3
chr10	105545389	105546019	MajorDMR-7-26667	12
chr10	105546942	105547010	MajorDMR-7-26668	2
chr10	105561585	105562194	MajorDMR-7-26669	10
chr10	105562799	105562927	MajorDMR-7-26670	4
chr10	105599222	105599280	MajorDMR-7-26671	2
chr10	105661147	105661327	MajorDMR-7-26672	4
chr10	105720007	105721091	MajorDMR-7-26673	13
chr10	105750012	105750207	MajorDMR-7-26674	3
chr10	105778436	105778702	MajorDMR-7-26675	7
chr10	105780317	105780603	MajorDMR-7-26676	5
chr10	105784290	105784318	MajorDMR-7-26677	2
chr10	105784913	105786538	MajorDMR-7-26678	12
chr10	105787083	105787934	MajorDMR-7-26679	7
chr10	105792377	105792412	MajorDMR-7-26680	2
chr10	105816822	105816881	MajorDMR-7-26681	6
chr10	105878520	105878576	MajorDMR-7-26682	2
chr10	105879707	105879934	MajorDMR-7-26683	3
chr10	105906084	105906401	MajorDMR-7-26684	2
chr10	105907230	105907267	MajorDMR-7-26685	2
chr10	105923681	105924187	MajorDMR-7-26686	7
chr10	105970148	105970250	MajorDMR-7-26687	3
chr10	105974570	105974678	MajorDMR-7-26688	3
chr10	106019441	106019609	MajorDMR-7-26689	3
chr10	106020637	106020910	MajorDMR-7-26690	2
chr10	106021419	106022195	MajorDMR-7-26691	7
chr10	106025176	106025328	MajorDMR-7-26692	2
chr10	106026542	106026641	MajorDMR-7-26693	4
chr10	106030573	106031217	MajorDMR-7-26694	7
chr10	106033809	106033927	MajorDMR-7-26695	4
chr10	106036383	106036573	MajorDMR-7-26696	2
chr10	106037133	106037473	MajorDMR-7-26697	4
chr10	106042080	106042990	MajorDMR-7-26698	8
chr10	106052975	106053093	MajorDMR-7-26699	2
chr10	106058107	106058319	MajorDMR-7-26700	4
chr10	106058822	106060299	MajorDMR-7-26701	22
chr10	106061587	106062394	MajorDMR-7-26702	3
chr10	106064718	106064798	MajorDMR-7-26703	2
chr10	106077116	106077169	MajorDMR-7-26704	2
chr10	106078921	106079150	MajorDMR-7-26705	7
chr10	106089306	106089650	MajorDMR-7-26706	3
chr10	106099511	106100309	MajorDMR-7-26707	6
chr10	106112268	106112600	MajorDMR-7-26708	6
chr10	106116011	106116340	MajorDMR-7-26709	3
chr10	106139799	106140576	MajorDMR-7-26710	8
chr10	106142169	106142325	MajorDMR-7-26711	2
chr10	106159049	106159223	MajorDMR-7-26712	5
chr10	106160611	106161702	MajorDMR-7-26713	14
chr10	106162331	106164267	MajorDMR-7-26714	21
chr10	106178631	106180136	MajorDMR-7-26715	11
chr10	106183579	106183769	MajorDMR-7-26716	2
chr10	106187690	106187765	MajorDMR-7-26717	2
chr10	106193453	106193665	MajorDMR-7-26718	3
chr10	106195357	106196189	MajorDMR-7-26719	5
chr10	106201149	106201799	MajorDMR-7-26720	6
chr10	106207056	106207601	MajorDMR-7-26721	9
chr10	106210843	106211195	MajorDMR-7-26722	4
chr10	106216955	106217020	MajorDMR-7-26723	2
chr10	106231284	106231525	MajorDMR-7-26724	7
chr10	106234847	106235074	MajorDMR-7-26725	3
chr10	106239482	106239920	MajorDMR-7-26726	6
chr10	106241931	106244950	MajorDMR-7-26727	26
chr10	106247072	106248423	MajorDMR-7-26728	10
chr10	106251775	106253330	MajorDMR-7-26729	11
chr10	106258554	106259012	MajorDMR-7-26730	4
chr10	106267669	106267885	MajorDMR-7-26731	3
chr10	106277959	106278020	MajorDMR-7-26732	3
chr10	106281381	106281514	MajorDMR-7-26733	6
chr10	106300056	106300502	MajorDMR-7-26734	5
chr10	106306142	106306498	MajorDMR-7-26735	5
chr10	106319748	106320200	MajorDMR-7-26736	8
chr10	106323784	106325240	MajorDMR-7-26737	11
chr10	106333173	106333397	MajorDMR-7-26738	3
chr10	106335731	106336057	MajorDMR-7-26739	4
chr10	106336754	106337257	MajorDMR-7-26740	9
chr10	106338153	106338520	MajorDMR-7-26741	5
chr10	106339275	106340507	MajorDMR-7-26742	21
chr10	106363953	106363992	MajorDMR-7-26743	2
chr10	106395687	106396202	MajorDMR-7-26744	7
chr10	106398342	106398529	MajorDMR-7-26745	3
chr10	106404957	106405464	MajorDMR-7-26746	6
chr10	106407787	106407889	MajorDMR-7-26747	2
chr10	106416971	106417972	MajorDMR-7-26748	8
chr10	106419837	106419904	MajorDMR-7-26749	2
chr10	106421548	106424215	MajorDMR-7-26750	21
chr10	106437049	106437310	MajorDMR-7-26751	2
chr10	106453039	106453899	MajorDMR-7-26752	6
chr10	106463695	106463965	MajorDMR-7-26753	2
chr10	106468285	106469008	MajorDMR-7-26754	6
chr10	106471699	106472127	MajorDMR-7-26755	2
chr10	106493381	106493644	MajorDMR-7-26756	3
chr10	106494483	106495210	MajorDMR-7-26757	10
chr10	106497850	106498422	MajorDMR-7-26758	13
chr10	106499828	106500161	MajorDMR-7-26759	2
chr10	106501101	106501708	MajorDMR-7-26760	6
chr10	106506810	106506893	MajorDMR-7-26761	2
chr10	106507469	106508196	MajorDMR-7-26762	4
chr10	106517265	106517975	MajorDMR-7-26763	9
chr10	106522154	106522979	MajorDMR-7-26764	12
chr10	106529103	106529172	MajorDMR-7-26765	2
chr10	106530885	106530983	MajorDMR-7-26766	3
chr10	106535377	106535412	MajorDMR-7-26767	2
chr10	106536169	106536455	MajorDMR-7-26768	2
chr10	106539722	106540202	MajorDMR-7-26769	9
chr10	106552294	106552498	MajorDMR-7-26770	3
chr10	106554572	106555041	MajorDMR-7-26771	3
chr10	106555889	106556006	MajorDMR-7-26772	3
chr10	106556945	106557111	MajorDMR-7-26773	3
chr10	106566665	106567961	MajorDMR-7-26774	12
chr10	106569520	106570068	MajorDMR-7-26775	6
chr10	106573438	106573796	MajorDMR-7-26776	4
chr10	106576715	106576761	MajorDMR-7-26777	2
chr10	106579253	106579691	MajorDMR-7-26778	4
chr10	106581476	106582470	MajorDMR-7-26779	5
chr10	106585603	106585679	MajorDMR-7-26780	2
chr10	106594895	106595670	MajorDMR-7-26781	5
chr10	106598365	106598388	MajorDMR-7-26782	2
chr10	106599516	106600026	MajorDMR-7-26783	3
chr10	106603862	106603991	MajorDMR-7-26784	3
chr10	106611566	106611917	MajorDMR-7-26785	3
chr10	106618264	106618777	MajorDMR-7-26786	6
chr10	106622724	106623151	MajorDMR-7-26787	5
chr10	106632419	106632556	MajorDMR-7-26788	2
chr10	106655102	106655233	MajorDMR-7-26789	2
chr10	106657116	106657959	MajorDMR-7-26790	10
chr10	106658481	106658558	MajorDMR-7-26791	2
chr10	106665552	106665597	MajorDMR-7-26792	3
chr10	106668532	106669603	MajorDMR-7-26793	7
chr10	106698584	106698596	MajorDMR-7-26794	2
chr10	106706023	106706356	MajorDMR-7-26795	4
chr10	106725906	106726374	MajorDMR-7-26796	2
chr10	106728305	106728673	MajorDMR-7-26797	4
chr10	106738489	106739404	MajorDMR-7-26798	6
chr10	106740007	106740740	MajorDMR-7-26799	6
chr10	106741532	106742170	MajorDMR-7-26800	8
chr10	106744829	106744962	MajorDMR-7-26801	2
chr10	106747349	106747366	MajorDMR-7-26802	2
chr10	106751847	106752363	MajorDMR-7-26803	5
chr10	106753018	106753098	MajorDMR-7-26804	2
chr10	106783505	106783803	MajorDMR-7-26805	3
chr10	106785289	106785479	MajorDMR-7-26806	5
chr10	106804777	106804818	MajorDMR-7-26807	2
chr10	106834117	106834225	MajorDMR-7-26808	2
chr10	106839438	106839936	MajorDMR-7-26809	2
chr10	106843571	106843777	MajorDMR-7-26810	3
chr10	106844837	106845018	MajorDMR-7-26811	2
chr10	106845779	106846210	MajorDMR-7-26812	2
chr10	106856943	106857143	MajorDMR-7-26813	3
chr10	106861026	106861433	MajorDMR-7-26814	3
chr10	106864145	106865314	MajorDMR-7-26815	5
chr10	106867126	106867172	MajorDMR-7-26816	2
chr10	106873639	106873763	MajorDMR-7-26817	3
chr10	106877902	106877965	MajorDMR-7-26818	2
chr10	106884159	106884644	MajorDMR-7-26819	6
chr10	106887975	106888092	MajorDMR-7-26820	2
chr10	106898008	106898257	MajorDMR-7-26821	5
chr10	106905357	106905441	MajorDMR-7-26822	4
chr10	106914273	106914758	MajorDMR-7-26823	4
chr10	106921264	106921759	MajorDMR-7-26824	6
chr10	106939986	106940180	MajorDMR-7-26825	2
chr10	106943217	106943460	MajorDMR-7-26826	5
chr10	106948629	106949376	MajorDMR-7-26827	7
chr10	107011472	107012569	MajorDMR-7-26828	5
chr10	107013411	107013863	MajorDMR-7-26829	5
chr10	107017533	107018437	MajorDMR-7-26830	5
chr10	107019765	107020070	MajorDMR-7-26831	4
chr10	107024562	107025006	MajorDMR-7-26832	2
chr10	107026287	107028120	MajorDMR-7-26833	11
chr10	107034128	107034231	MajorDMR-7-26834	3
chr10	107037888	107038677	MajorDMR-7-26835	12
chr10	107040241	107040430	MajorDMR-7-26836	2
chr10	107041023	107041654	MajorDMR-7-26837	7
chr10	107043021	107043467	MajorDMR-7-26838	6
chr10	107046831	107047864	MajorDMR-7-26839	6
chr10	107057236	107057464	MajorDMR-7-26840	2
chr10	107065086	107065325	MajorDMR-7-26841	3
chr10	107067158	107067583	MajorDMR-7-26842	3
chr10	107076527	107076570	MajorDMR-7-26843	2
chr10	107077233	107077325	MajorDMR-7-26844	2
chr10	107088878	107089104	MajorDMR-7-26845	3
chr10	107100927	107101125	MajorDMR-7-26846	3
chr10	107130646	107130676	MajorDMR-7-26847	2
chr10	107143479	107143715	MajorDMR-7-26848	3
chr10	107147816	107147967	MajorDMR-7-26849	3
chr10	107153308	107153757	MajorDMR-7-26850	8
chr10	107173741	107174155	MajorDMR-7-26851	5
chr10	107190278	107191093	MajorDMR-7-26852	5
chr10	107221275	107221339	MajorDMR-7-26853	2
chr10	107317573	107317671	MajorDMR-7-26854	2
chr10	107324010	107324344	MajorDMR-7-26855	2
chr10	107326938	107327676	MajorDMR-7-26856	10
chr10	107334333	107334744	MajorDMR-7-26857	3
chr10	107341782	107342629	MajorDMR-7-26858	3
chr10	107343142	107343636	MajorDMR-7-26859	4
chr10	107344229	107344779	MajorDMR-7-26860	5
chr10	107346253	107346795	MajorDMR-7-26861	4
chr10	107377419	107378090	MajorDMR-7-26862	8
chr10	107392638	107393222	MajorDMR-7-26863	3
chr10	107394432	107394755	MajorDMR-7-26864	3
chr10	107409034	107410746	MajorDMR-7-26865	10
chr10	107418624	107420162	MajorDMR-7-26866	10
chr10	107420966	107421077	MajorDMR-7-26867	2
chr10	107459265	107459533	MajorDMR-7-26868	4
chr10	107564125	107564480	MajorDMR-7-26869	3
chr10	107580881	107581175	MajorDMR-7-26870	4
chr10	107587884	107588386	MajorDMR-7-26871	3
chr10	107590297	107590411	MajorDMR-7-26872	2
chr10	107590959	107590964	MajorDMR-7-26873	2
chr10	107593966	107594036	MajorDMR-7-26874	2
chr10	107594586	107594866	MajorDMR-7-26875	3
chr10	107598324	107598852	MajorDMR-7-26876	3
chr10	107600052	107600395	MajorDMR-7-26877	6
chr10	107601888	107602726	MajorDMR-7-26878	5
chr10	107633928	107634351	MajorDMR-7-26879	4
chr10	107638147	107638383	MajorDMR-7-26880	4
chr10	107639298	107640483	MajorDMR-7-26881	6
chr10	107641135	107641371	MajorDMR-7-26882	3
chr10	107656644	107657012	MajorDMR-7-26883	3
chr10	107679720	107679859	MajorDMR-7-26884	3
chr10	107682806	107682965	MajorDMR-7-26885	2
chr10	107685339	107685538	MajorDMR-7-26886	2
chr10	107712415	107712511	MajorDMR-7-26887	2
chr10	107804517	107805173	MajorDMR-7-26888	4
chr10	107838554	107839023	MajorDMR-7-26889	5
chr10	107842654	107843363	MajorDMR-7-26890	5
chr10	107853938	107854898	MajorDMR-7-26891	7
chr10	107864040	107864213	MajorDMR-7-26892	2
chr10	107976899	107976946	MajorDMR-7-26893	2
chr10	107977706	107977730	MajorDMR-7-26894	2
chr10	107995161	107995526	MajorDMR-7-26895	2
chr10	108044037	108044237	MajorDMR-7-26896	2
chr10	108060821	108062011	MajorDMR-7-26897	4
chr10	108066743	108066824	MajorDMR-7-26898	2
chr10	108083886	108084042	MajorDMR-7-26899	2
chr10	108117360	108117574	MajorDMR-7-26900	5
chr10	108133683	108133736	MajorDMR-7-26901	3
chr10	108144152	108144803	MajorDMR-7-26902	7
chr10	108155556	108156287	MajorDMR-7-26903	7
chr10	108165007	108165332	MajorDMR-7-26904	3
chr10	108166891	108167450	MajorDMR-7-26905	4
chr10	108175163	108175955	MajorDMR-7-26906	6
chr10	108208650	108209322	MajorDMR-7-26907	4
chr10	108224957	108224992	MajorDMR-7-26908	2
chr10	108241769	108241938	MajorDMR-7-26909	2
chr10	108242468	108242532	MajorDMR-7-26910	2
chr10	108254321	108254462	MajorDMR-7-26911	3
chr10	108258971	108259030	MajorDMR-7-26912	2
chr10	108264415	108264681	MajorDMR-7-26913	6
chr10	108302335	108302387	MajorDMR-7-26914	2
chr10	108326009	108326607	MajorDMR-7-26915	4
chr10	108327208	108327430	MajorDMR-7-26916	4
chr10	108335667	108335758	MajorDMR-7-26917	4
chr10	108336559	108338071	MajorDMR-7-26918	15
chr10	108389217	108389340	MajorDMR-7-26919	2
chr10	108396309	108397342	MajorDMR-7-26920	8
chr10	108403148	108403819	MajorDMR-7-26921	4
chr10	108427946	108428188	MajorDMR-7-26922	3
chr10	108431774	108431944	MajorDMR-7-26923	2
chr10	108457265	108457511	MajorDMR-7-26924	3
chr10	108505311	108505326	MajorDMR-7-26925	2
chr10	108530879	108531090	MajorDMR-7-26926	3
chr10	108540891	108540902	MajorDMR-7-26927	2
chr10	108571329	108572208	MajorDMR-7-26928	12
chr10	108573634	108574075	MajorDMR-7-26929	5
chr10	108579372	108579476	MajorDMR-7-26930	2
chr10	108585528	108586097	MajorDMR-7-26931	8
chr10	108594498	108594932	MajorDMR-7-26932	5
chr10	108620813	108620852	MajorDMR-7-26933	2
chr10	108626324	108626571	MajorDMR-7-26934	3
chr10	108638962	108639003	MajorDMR-7-26935	2
chr10	108654352	108654652	MajorDMR-7-26936	2
chr10	108658332	108658377	MajorDMR-7-26937	2
chr10	108675190	108675388	MajorDMR-7-26938	2
chr10	108677783	108678044	MajorDMR-7-26939	7
chr10	108679397	108679775	MajorDMR-7-26940	2
chr10	108680344	108680523	MajorDMR-7-26941	4
chr10	108683925	108684224	MajorDMR-7-26942	2
chr10	108702334	108702880	MajorDMR-7-26943	3
chr10	108710868	108710874	MajorDMR-7-26944	2
chr10	108735109	108735176	MajorDMR-7-26945	2
chr10	108742203	108742332	MajorDMR-7-26946	2
chr10	108754441	108754637	MajorDMR-7-26947	2
chr10	108757852	108757934	MajorDMR-7-26948	3
chr10	108770549	108770779	MajorDMR-7-26949	2
chr10	108792983	108793683	MajorDMR-7-26950	8
chr10	108797130	108797248	MajorDMR-7-26951	2
chr10	108801921	108802060	MajorDMR-7-26952	2
chr10	108807263	108807637	MajorDMR-7-26953	5
chr10	108845841	108845872	MajorDMR-7-26954	2
chr10	108851713	108853356	MajorDMR-7-26955	12
chr10	108882448	108882608	MajorDMR-7-26956	3
chr10	108893695	108894038	MajorDMR-7-26957	2
chr10	108902045	108902175	MajorDMR-7-26958	4
chr10	108908810	108909382	MajorDMR-7-26959	12
chr10	108917218	108917533	MajorDMR-7-26960	7
chr10	108920501	108920714	MajorDMR-7-26961	2
chr10	109023074	109023891	MajorDMR-7-26962	20
chr10	109034130	109034202	MajorDMR-7-26963	2
chr10	109059277	109059603	MajorDMR-7-26964	3
chr10	109071908	109072094	MajorDMR-7-26965	2
chr10	109075791	109076159	MajorDMR-7-26966	2
chr10	109102417	109103037	MajorDMR-7-26967	6
chr10	109131903	109132011	MajorDMR-7-26968	3
chr10	109151365	109151371	MajorDMR-7-26969	2
chr10	109166388	109167059	MajorDMR-7-26970	5
chr10	109179903	109180323	MajorDMR-7-26971	3
chr10	109181040	109181222	MajorDMR-7-26972	2
chr10	109181820	109182166	MajorDMR-7-26973	3
chr10	109183311	109184008	MajorDMR-7-26974	6
chr10	109203483	109203526	MajorDMR-7-26975	3
chr10	109204176	109204279	MajorDMR-7-26976	2
chr10	109210929	109211487	MajorDMR-7-26977	7
chr10	109213256	109213795	MajorDMR-7-26978	8
chr10	109219846	109220016	MajorDMR-7-26979	4
chr10	109282876	109283280	MajorDMR-7-26980	3
chr10	109293320	109293494	MajorDMR-7-26981	3
chr10	109297780	109298126	MajorDMR-7-26982	3
chr10	109300349	109300828	MajorDMR-7-26983	2
chr10	109307376	109308084	MajorDMR-7-26984	4
chr10	109308605	109309063	MajorDMR-7-26985	2
chr10	109309582	109309665	MajorDMR-7-26986	2
chr10	109414857	109414988	MajorDMR-7-26987	2
chr10	109425903	109426151	MajorDMR-7-26988	3
chr10	109455631	109455659	MajorDMR-7-26989	2
chr10	109466319	109466800	MajorDMR-7-26990	4
chr10	109571650	109572255	MajorDMR-7-26991	7
chr10	109606324	109606596	MajorDMR-7-26992	3
chr10	109607782	109607811	MajorDMR-7-26993	2
chr10	109608589	109609114	MajorDMR-7-26994	7
chr10	109613285	109613341	MajorDMR-7-26995	2
chr10	109632984	109633101	MajorDMR-7-26996	2
chr10	109670490	109670504	MajorDMR-7-26997	2
chr10	109672783	109672947	MajorDMR-7-26998	2
chr10	109692332	109693710	MajorDMR-7-26999	10
chr10	109706028	109706262	MajorDMR-7-27000	5
chr10	109714198	109714442	MajorDMR-7-27001	4
chr10	109760568	109761467	MajorDMR-7-27002	6
chr10	109784520	109785042	MajorDMR-7-27003	5
chr10	109796332	109796499	MajorDMR-7-27004	2
chr10	109885710	109886296	MajorDMR-7-27005	5
chr10	109905829	109906160	MajorDMR-7-27006	2
chr10	109906854	109907381	MajorDMR-7-27007	3
chr10	109941697	109941922	MajorDMR-7-27008	3
chr10	109964629	109965108	MajorDMR-7-27009	5
chr10	109978472	109978484	MajorDMR-7-27010	2
chr10	110016488	110016961	MajorDMR-7-27011	2
chr10	110082700	110082849	MajorDMR-7-27012	2
chr10	110104033	110105015	MajorDMR-7-27013	4
chr10	110106102	110106176	MajorDMR-7-27014	2
chr10	110118789	110118850	MajorDMR-7-27015	2
chr10	110184711	110184959	MajorDMR-7-27016	5
chr10	110185760	110185961	MajorDMR-7-27017	2
chr10	110187607	110189047	MajorDMR-7-27018	10
chr10	110194957	110194986	MajorDMR-7-27019	2
chr10	110224787	110225749	MajorDMR-7-27020	9
chr10	110230275	110230350	MajorDMR-7-27021	2
chr10	110255691	110255803	MajorDMR-7-27022	2
chr10	110356514	110356571	MajorDMR-7-27023	2
chr10	110392597	110394048	MajorDMR-7-27024	9
chr10	110405289	110405329	MajorDMR-7-27025	2
chr10	110408309	110408349	MajorDMR-7-27026	2
chr10	110455388	110455700	MajorDMR-7-27027	3
chr10	110462154	110462598	MajorDMR-7-27028	3
chr10	110549222	110549410	MajorDMR-7-27029	2
chr10	110558058	110558200	MajorDMR-7-27030	2
chr10	110631767	110631789	MajorDMR-7-27031	3
chr10	110662777	110663354	MajorDMR-7-27032	6
chr10	110663943	110664467	MajorDMR-7-27033	3
chr10	110665349	110665681	MajorDMR-7-27034	2
chr10	110672659	110672861	MajorDMR-7-27035	2
chr10	110688565	110688845	MajorDMR-7-27036	2
chr10	110726246	110726801	MajorDMR-7-27037	3
chr10	110749875	110750018	MajorDMR-7-27038	3
chr10	110778989	110779121	MajorDMR-7-27039	3
chr10	110789732	110791096	MajorDMR-7-27040	10
chr10	110809422	110809677	MajorDMR-7-27041	2
chr10	110824190	110826088	MajorDMR-7-27042	17
chr10	110828126	110828316	MajorDMR-7-27043	3
chr10	110828858	110829208	MajorDMR-7-27044	2
chr10	110831273	110831311	MajorDMR-7-27045	2
chr10	110863786	110863920	MajorDMR-7-27046	4
chr10	110864449	110864558	MajorDMR-7-27047	2
chr10	110872825	110873069	MajorDMR-7-27048	2
chr10	110924483	110925122	MajorDMR-7-27049	6
chr10	110934975	110935163	MajorDMR-7-27050	2
chr10	110960277	110960752	MajorDMR-7-27051	3
chr10	110961686	110962327	MajorDMR-7-27052	4
chr10	111013950	111014086	MajorDMR-7-27053	4
chr10	111050949	111051618	MajorDMR-7-27054	6
chr10	111077425	111077802	MajorDMR-7-27055	2
chr10	111100555	111101043	MajorDMR-7-27056	6
chr10	111111489	111112080	MajorDMR-7-27057	4
chr10	111118994	111119271	MajorDMR-7-27058	4
chr10	111139144	111139395	MajorDMR-7-27059	4
chr10	111183555	111183698	MajorDMR-7-27060	2
chr10	111185717	111186023	MajorDMR-7-27061	2
chr10	111222823	111223579	MajorDMR-7-27062	4
chr10	111227122	111227663	MajorDMR-7-27063	4
chr10	111234061	111234090	MajorDMR-7-27064	2
chr10	111314745	111314819	MajorDMR-7-27065	2
chr10	111331401	111331637	MajorDMR-7-27066	3
chr10	111376267	111376795	MajorDMR-7-27067	6
chr10	111383586	111384030	MajorDMR-7-27068	6
chr10	111430000	111430016	MajorDMR-7-27069	2
chr10	111447450	111447568	MajorDMR-7-27070	2
chr10	111503029	111503055	MajorDMR-7-27071	3
chr10	111506566	111506590	MajorDMR-7-27072	2
chr10	111507228	111507311	MajorDMR-7-27073	4
chr10	111533510	111533558	MajorDMR-7-27074	3
chr10	111547315	111547344	MajorDMR-7-27075	2
chr10	111550386	111550795	MajorDMR-7-27076	5
chr10	111617644	111617847	MajorDMR-7-27077	3
chr10	111621388	111622073	MajorDMR-7-27078	9
chr10	111635679	111635986	MajorDMR-7-27079	4
chr10	111636690	111637020	MajorDMR-7-27080	2
chr10	111647124	111647734	MajorDMR-7-27081	8
chr10	111659573	111660202	MajorDMR-7-27082	8
chr10	111672553	111672839	MajorDMR-7-27083	2
chr10	111681738	111681879	MajorDMR-7-27084	3
chr10	111684859	111685066	MajorDMR-7-27085	3
chr10	111685991	111686322	MajorDMR-7-27086	4
chr10	111693922	111694043	MajorDMR-7-27087	4
chr10	111697074	111697830	MajorDMR-7-27088	6
chr10	111704173	111704900	MajorDMR-7-27089	4
chr10	111706251	111706710	MajorDMR-7-27090	5
chr10	111708448	111708478	MajorDMR-7-27091	2
chr10	111718529	111719848	MajorDMR-7-27092	12
chr10	111721478	111721768	MajorDMR-7-27093	3
chr10	111722315	111722460	MajorDMR-7-27094	2
chr10	111723270	111723536	MajorDMR-7-27095	5
chr10	111725313	111725599	MajorDMR-7-27096	2
chr10	111726985	111727425	MajorDMR-7-27097	6
chr10	111728377	111728799	MajorDMR-7-27098	6
chr10	111729530	111729660	MajorDMR-7-27099	3
chr10	111731487	111731596	MajorDMR-7-27100	2
chr10	111737518	111737742	MajorDMR-7-27101	2
chr10	111748533	111749041	MajorDMR-7-27102	3
chr10	111761415	111761762	MajorDMR-7-27103	4
chr10	111763745	111764981	MajorDMR-7-27104	16
chr10	111769558	111769743	MajorDMR-7-27105	2
chr10	111771854	111772839	MajorDMR-7-27106	5
chr10	111777090	111777118	MajorDMR-7-27107	2
chr10	111778980	111779750	MajorDMR-7-27108	10
chr10	111780281	111780763	MajorDMR-7-27109	2
chr10	111781571	111781780	MajorDMR-7-27110	3
chr10	111783498	111783755	MajorDMR-7-27111	3
chr10	111791745	111792473	MajorDMR-7-27112	3
chr10	111801284	111801517	MajorDMR-7-27113	3
chr10	111819857	111820021	MajorDMR-7-27114	3
chr10	111822838	111823258	MajorDMR-7-27115	2
chr10	111833888	111834733	MajorDMR-7-27116	6
chr10	111872540	111872758	MajorDMR-7-27117	2
chr10	111892576	111892662	MajorDMR-7-27118	3
chr10	111894765	111894795	MajorDMR-7-27119	2
chr10	111901794	111901951	MajorDMR-7-27120	4
chr10	111911498	111912133	MajorDMR-7-27121	7
chr10	112033131	112033475	MajorDMR-7-27122	2
chr10	112055115	112055209	MajorDMR-7-27123	2
chr10	112095767	112096356	MajorDMR-7-27124	9
chr10	112097333	112097671	MajorDMR-7-27125	5
chr10	112117119	112117495	MajorDMR-7-27126	16
chr10	112121721	112122482	MajorDMR-7-27127	7
chr10	112124266	112124797	MajorDMR-7-27128	5
chr10	112125302	112125326	MajorDMR-7-27129	2
chr10	112125976	112126046	MajorDMR-7-27130	2
chr10	112149106	112149181	MajorDMR-7-27131	2
chr10	112153235	112153263	MajorDMR-7-27132	2
chr10	112154610	112154776	MajorDMR-7-27133	2
chr10	112159186	112159477	MajorDMR-7-27134	5
chr10	112164184	112164926	MajorDMR-7-27135	7
chr10	112166065	112166120	MajorDMR-7-27136	2
chr10	112179832	112180043	MajorDMR-7-27137	4
chr10	112183888	112183904	MajorDMR-7-27138	2
chr10	112186034	112186361	MajorDMR-7-27139	6
chr10	112196925	112197043	MajorDMR-7-27140	2
chr10	112216252	112216322	MajorDMR-7-27141	2
chr10	112227610	112227713	MajorDMR-7-27142	2
chr10	112245581	112245642	MajorDMR-7-27143	2
chr10	112246191	112247258	MajorDMR-7-27144	11
chr10	112252041	112252048	MajorDMR-7-27145	2
chr10	112255683	112256369	MajorDMR-7-27146	9
chr10	112258885	112259696	MajorDMR-7-27147	4
chr10	112260245	112260386	MajorDMR-7-27148	2
chr10	112261635	112261982	MajorDMR-7-27149	3
chr10	112263958	112263968	MajorDMR-7-27150	2
chr10	112267263	112267770	MajorDMR-7-27151	4
chr10	112302187	112302328	MajorDMR-7-27152	6
chr10	112305822	112305999	MajorDMR-7-27153	4
chr10	112306592	112306751	MajorDMR-7-27154	4
chr10	112329988	112330043	MajorDMR-7-27155	2
chr10	112336939	112337195	MajorDMR-7-27156	3
chr10	112340596	112340740	MajorDMR-7-27157	3
chr10	112368412	112369276	MajorDMR-7-27158	12
chr10	112378096	112378224	MajorDMR-7-27159	3
chr10	112383127	112383257	MajorDMR-7-27160	3
chr10	112389400	112390117	MajorDMR-7-27161	6
chr10	112394466	112394671	MajorDMR-7-27162	3
chr10	112397047	112397548	MajorDMR-7-27163	9
chr10	112401325	112402146	MajorDMR-7-27164	5
chr10	112402747	112402755	MajorDMR-7-27165	2
chr10	112404482	112404777	MajorDMR-7-27166	8
chr10	112407571	112408154	MajorDMR-7-27167	10
chr10	112410970	112411641	MajorDMR-7-27168	11
chr10	112429925	112430919	MajorDMR-7-27169	13
chr10	112433335	112434587	MajorDMR-7-27170	9
chr10	112436028	112436176	MajorDMR-7-27171	4
chr10	112440930	112441497	MajorDMR-7-27172	4
chr10	112448225	112448257	MajorDMR-7-27173	2
chr10	112449357	112449441	MajorDMR-7-27174	4
chr10	112461934	112462005	MajorDMR-7-27175	2
chr10	112490870	112491039	MajorDMR-7-27176	3
chr10	112515785	112516516	MajorDMR-7-27177	9
chr10	112519392	112519447	MajorDMR-7-27178	3
chr10	112523322	112523420	MajorDMR-7-27179	2
chr10	112524779	112525080	MajorDMR-7-27180	2
chr10	112529908	112529989	MajorDMR-7-27181	2
chr10	112530508	112531084	MajorDMR-7-27182	10
chr10	112536849	112537376	MajorDMR-7-27183	4
chr10	112539413	112539859	MajorDMR-7-27184	4
chr10	112543423	112543709	MajorDMR-7-27185	5
chr10	112552199	112552211	MajorDMR-7-27186	2
chr10	112553278	112553622	MajorDMR-7-27187	6
chr10	112558399	112558806	MajorDMR-7-27188	5
chr10	112560333	112560390	MajorDMR-7-27189	2
chr10	112562639	112562771	MajorDMR-7-27190	2
chr10	112571811	112572090	MajorDMR-7-27191	7
chr10	112577505	112578243	MajorDMR-7-27192	5
chr10	112581398	112581725	MajorDMR-7-27193	3
chr10	112596629	112596678	MajorDMR-7-27194	2
chr10	112619446	112620733	MajorDMR-7-27195	8
chr10	112622851	112622948	MajorDMR-7-27196	2
chr10	112627576	112627897	MajorDMR-7-27197	4
chr10	112633945	112634501	MajorDMR-7-27198	3
chr10	112641529	112641851	MajorDMR-7-27199	5
chr10	112642392	112642436	MajorDMR-7-27200	2
chr10	112668112	112668573	MajorDMR-7-27201	3
chr10	112672357	112672450	MajorDMR-7-27202	2
chr10	112673253	112673726	MajorDMR-7-27203	2
chr10	112676695	112676717	MajorDMR-7-27204	3
chr10	112681750	112682032	MajorDMR-7-27205	3
chr10	112687459	112687483	MajorDMR-7-27206	2
chr10	112706712	112706783	MajorDMR-7-27207	2
chr10	112718980	112719539	MajorDMR-7-27208	5
chr10	112724722	112724784	MajorDMR-7-27209	2
chr10	112735371	112735762	MajorDMR-7-27210	5
chr10	112737111	112738143	MajorDMR-7-27211	7
chr10	112785636	112786073	MajorDMR-7-27212	4
chr10	112794277	112794313	MajorDMR-7-27213	2
chr10	112825929	112825959	MajorDMR-7-27214	2
chr10	112834860	112835333	MajorDMR-7-27215	3
chr10	112838885	112840143	MajorDMR-7-27216	35
chr10	112842256	112842823	MajorDMR-7-27217	5
chr10	112845778	112845786	MajorDMR-7-27218	3
chr10	112848192	112848498	MajorDMR-7-27219	3
chr10	112861855	112861945	MajorDMR-7-27220	2
chr10	112865360	112865808	MajorDMR-7-27221	10
chr10	112874207	112874429	MajorDMR-7-27222	6
chr10	112878164	112878283	MajorDMR-7-27223	2
chr10	112889203	112889686	MajorDMR-7-27224	6
chr10	112891266	112891312	MajorDMR-7-27225	3
chr10	112902622	112902860	MajorDMR-7-27226	5
chr10	112971477	112971868	MajorDMR-7-27227	4
chr10	112975175	112975292	MajorDMR-7-27228	4
chr10	112978425	112979055	MajorDMR-7-27229	5
chr10	112982009	112982317	MajorDMR-7-27230	4
chr10	112991406	112992613	MajorDMR-7-27231	11
chr10	112993980	112995673	MajorDMR-7-27232	11
chr10	113005949	113006189	MajorDMR-7-27233	3
chr10	113020774	113020983	MajorDMR-7-27234	4
chr10	113021650	113021751	MajorDMR-7-27235	2
chr10	113097530	113098826	MajorDMR-7-27236	9
chr10	113107909	113108137	MajorDMR-7-27237	4
chr10	113112564	113112868	MajorDMR-7-27238	2
chr10	113147561	113147984	MajorDMR-7-27239	2
chr10	113158964	113159270	MajorDMR-7-27240	4
chr10	113189507	113189922	MajorDMR-7-27241	2
chr10	113200899	113201044	MajorDMR-7-27242	2
chr10	113216129	113216824	MajorDMR-7-27243	3
chr10	113218337	113218784	MajorDMR-7-27244	2
chr10	113229198	113229276	MajorDMR-7-27245	3
chr10	113234685	113235280	MajorDMR-7-27246	12
chr10	113246053	113246134	MajorDMR-7-27247	2
chr10	113265170	113265211	MajorDMR-7-27248	2
chr10	113266345	113266830	MajorDMR-7-27249	3
chr10	113267830	113268903	MajorDMR-7-27250	8
chr10	113303662	113303854	MajorDMR-7-27251	2
chr10	113304402	113305667	MajorDMR-7-27252	11
chr10	113306260	113306718	MajorDMR-7-27253	5
chr10	113307401	113307875	MajorDMR-7-27254	2
chr10	113311721	113311877	MajorDMR-7-27255	3
chr10	113317722	113318465	MajorDMR-7-27256	8
chr10	113320142	113321469	MajorDMR-7-27257	6
chr10	113353282	113353707	MajorDMR-7-27258	4
chr10	113354804	113354970	MajorDMR-7-27259	3
chr10	113390504	113390536	MajorDMR-7-27260	2
chr10	113393544	113394259	MajorDMR-7-27261	6
chr10	113402891	113403296	MajorDMR-7-27262	6
chr10	113403906	113404211	MajorDMR-7-27263	2
chr10	113404818	113404964	MajorDMR-7-27264	2
chr10	113406037	113406049	MajorDMR-7-27265	2
chr10	113461102	113461593	MajorDMR-7-27266	8
chr10	113485300	113485605	MajorDMR-7-27267	5
chr10	113490793	113491477	MajorDMR-7-27268	4
chr10	113568021	113568076	MajorDMR-7-27269	2
chr10	113580711	113581547	MajorDMR-7-27270	5
chr10	113582256	113583297	MajorDMR-7-27271	6
chr10	113584497	113585334	MajorDMR-7-27272	8
chr10	113586795	113587059	MajorDMR-7-27273	3
chr10	113590822	113591053	MajorDMR-7-27274	5
chr10	113594178	113594920	MajorDMR-7-27275	7
chr10	113595425	113595483	MajorDMR-7-27276	5
chr10	113596242	113596280	MajorDMR-7-27277	2
chr10	113596817	113597470	MajorDMR-7-27278	6
chr10	113612181	113613506	MajorDMR-7-27279	13
chr10	113614357	113614724	MajorDMR-7-27280	4
chr10	113647586	113647832	MajorDMR-7-27281	3
chr10	113648350	113648939	MajorDMR-7-27282	12
chr10	113655743	113656291	MajorDMR-7-27283	5
chr10	113657834	113658087	MajorDMR-7-27284	5
chr10	113685859	113686441	MajorDMR-7-27285	5
chr10	113691788	113691986	MajorDMR-7-27286	3
chr10	113706239	113706344	MajorDMR-7-27287	2
chr10	113711944	113712348	MajorDMR-7-27288	6
chr10	113713182	113714566	MajorDMR-7-27289	9
chr10	113715628	113715926	MajorDMR-7-27290	6
chr10	113718090	113718214	MajorDMR-7-27291	2
chr10	113743895	113744658	MajorDMR-7-27292	8
chr10	113748271	113749981	MajorDMR-7-27293	28
chr10	113759546	113759772	MajorDMR-7-27294	2
chr10	113760304	113760590	MajorDMR-7-27295	2
chr10	113766748	113767259	MajorDMR-7-27296	6
chr10	113776106	113776830	MajorDMR-7-27297	5
chr10	113808921	113810158	MajorDMR-7-27298	11
chr10	113814193	113814476	MajorDMR-7-27299	2
chr10	113821355	113821450	MajorDMR-7-27300	3
chr10	113823806	113824077	MajorDMR-7-27301	2
chr10	113835238	113835569	MajorDMR-7-27302	4
chr10	113895752	113896210	MajorDMR-7-27303	8
chr10	113896991	113897117	MajorDMR-7-27304	3
chr10	113904909	113905326	MajorDMR-7-27305	7
chr10	113915063	113915166	MajorDMR-7-27306	3
chr10	113950466	113950766	MajorDMR-7-27307	4
chr10	113967926	113968434	MajorDMR-7-27308	4
chr10	113977319	113977839	MajorDMR-7-27309	3
chr10	114032811	114032839	MajorDMR-7-27310	2
chr10	114074394	114074613	MajorDMR-7-27311	2
chr10	114092210	114092920	MajorDMR-7-27312	4
chr10	114107994	114109388	MajorDMR-7-27313	12
chr10	114120500	114121241	MajorDMR-7-27314	9
chr10	114121826	114122184	MajorDMR-7-27315	4
chr10	114123932	114123947	MajorDMR-7-27316	2
chr10	114126029	114126715	MajorDMR-7-27317	4
chr10	114132948	114135848	MajorDMR-7-27318	26
chr10	114145250	114146021	MajorDMR-7-27319	7
chr10	114155414	114155712	MajorDMR-7-27320	4
chr10	114203299	114203450	MajorDMR-7-27321	4
chr10	114211471	114211620	MajorDMR-7-27322	2
chr10	114216775	114216937	MajorDMR-7-27323	3
chr10	114217958	114218019	MajorDMR-7-27324	2
chr10	114219058	114219667	MajorDMR-7-27325	6
chr10	114220330	114220384	MajorDMR-7-27326	2
chr10	114242255	114243155	MajorDMR-7-27327	8
chr10	114245737	114245880	MajorDMR-7-27328	3
chr10	114250469	114250867	MajorDMR-7-27329	2
chr10	114266989	114267088	MajorDMR-7-27330	2
chr10	114267659	114268022	MajorDMR-7-27331	5
chr10	114271518	114271859	MajorDMR-7-27332	3
chr10	114327472	114328159	MajorDMR-7-27333	7
chr10	114381747	114382085	MajorDMR-7-27334	2
chr10	114393063	114393146	MajorDMR-7-27335	2
chr10	114393666	114394473	MajorDMR-7-27336	5
chr10	114395478	114395864	MajorDMR-7-27337	3
chr10	114441945	114443011	MajorDMR-7-27338	7
chr10	114446552	114446838	MajorDMR-7-27339	4
chr10	114504160	114504600	MajorDMR-7-27340	8
chr10	114515816	114516281	MajorDMR-7-27341	9
chr10	114538751	114539407	MajorDMR-7-27342	7
chr10	114544315	114544793	MajorDMR-7-27343	6
chr10	114545760	114546390	MajorDMR-7-27344	4
chr10	114550499	114552452	MajorDMR-7-27345	17
chr10	114560707	114560759	MajorDMR-7-27346	2
chr10	114563778	114563983	MajorDMR-7-27347	4
chr10	114571334	114571696	MajorDMR-7-27348	11
chr10	114585958	114585979	MajorDMR-7-27349	3
chr10	114601535	114601695	MajorDMR-7-27350	2
chr10	114602450	114602485	MajorDMR-7-27351	2
chr10	114604572	114604622	MajorDMR-7-27352	2
chr10	114672330	114672538	MajorDMR-7-27353	3
chr10	114691815	114691821	MajorDMR-7-27354	2
chr10	114700549	114700557	MajorDMR-7-27355	2
chr10	114703444	114704312	MajorDMR-7-27356	5
chr10	114705035	114706295	MajorDMR-7-27357	19
chr10	114706796	114707045	MajorDMR-7-27358	4
chr10	114721461	114722192	MajorDMR-7-27359	8
chr10	114801550	114801681	MajorDMR-7-27360	2
chr10	114818446	114820801	MajorDMR-7-27361	34
chr10	114884520	114885599	MajorDMR-7-27362	14
chr10	114886987	114887000	MajorDMR-7-27363	2
chr10	114903026	114903044	MajorDMR-7-27364	2
chr10	114908060	114909732	MajorDMR-7-27365	15
chr10	114910729	114911601	MajorDMR-7-27366	20
chr10	114914649	114914772	MajorDMR-7-27367	2
chr10	114917155	114917214	MajorDMR-7-27368	2
chr10	114935896	114936707	MajorDMR-7-27369	12
chr10	114938037	114938118	MajorDMR-7-27370	3
chr10	114948113	114948546	MajorDMR-7-27371	7
chr10	114986456	114987732	MajorDMR-7-27372	12
chr10	115045235	115045340	MajorDMR-7-27373	2
chr10	115059234	115059529	MajorDMR-7-27374	11
chr10	115065634	115065807	MajorDMR-7-27375	4
chr10	115070106	115070517	MajorDMR-7-27376	8
chr10	115081216	115081303	MajorDMR-7-27377	3
chr10	115088929	115089184	MajorDMR-7-27378	2
chr10	115106633	115107609	MajorDMR-7-27379	6
chr10	115128724	115129290	MajorDMR-7-27380	7
chr10	115144786	115144826	MajorDMR-7-27381	2
chr10	115149037	115149511	MajorDMR-7-27382	4
chr10	115184393	115184473	MajorDMR-7-27383	5
chr10	115237727	115238065	MajorDMR-7-27384	3
chr10	115240765	115241206	MajorDMR-7-27385	5
chr10	115254746	115254831	MajorDMR-7-27386	3
chr10	115256081	115256256	MajorDMR-7-27387	3
chr10	115258745	115258832	MajorDMR-7-27388	2
chr10	115279119	115279222	MajorDMR-7-27389	3
chr10	115280535	115280616	MajorDMR-7-27390	2
chr10	115293756	115293799	MajorDMR-7-27391	3
chr10	115321501	115321697	MajorDMR-7-27392	2
chr10	115329298	115329413	MajorDMR-7-27393	2
chr10	115332533	115332620	MajorDMR-7-27394	2
chr10	115336370	115336534	MajorDMR-7-27395	4
chr10	115338255	115338459	MajorDMR-7-27396	3
chr10	115352304	115352510	MajorDMR-7-27397	4
chr10	115358038	115359243	MajorDMR-7-27398	14
chr10	115361146	115361619	MajorDMR-7-27399	4
chr10	115404493	115404791	MajorDMR-7-27400	3
chr10	115405578	115406792	MajorDMR-7-27401	10
chr10	115419312	115419406	MajorDMR-7-27402	2
chr10	115420164	115420498	MajorDMR-7-27403	4
chr10	115498532	115499835	MajorDMR-7-27404	11
chr10	115514634	115514921	MajorDMR-7-27405	7
chr10	115525894	115525988	MajorDMR-7-27406	3
chr10	115541684	115542425	MajorDMR-7-27407	13
chr10	115548465	115548892	MajorDMR-7-27408	2
chr10	115555540	115555605	MajorDMR-7-27409	3
chr10	115562743	115564016	MajorDMR-7-27410	11
chr10	115564522	115564764	MajorDMR-7-27411	3
chr10	115565820	115565878	MajorDMR-7-27412	3
chr10	115567462	115568629	MajorDMR-7-27413	11
chr10	115572523	115573407	MajorDMR-7-27414	7
chr10	115579563	115580646	MajorDMR-7-27415	13
chr10	115607533	115607568	MajorDMR-7-27416	2
chr10	115609760	115610196	MajorDMR-7-27417	9
chr10	115611434	115612924	MajorDMR-7-27418	7
chr10	115625274	115625945	MajorDMR-7-27419	4
chr10	115626950	115627430	MajorDMR-7-27420	3
chr10	115642075	115642114	MajorDMR-7-27421	2
chr10	115646402	115646611	MajorDMR-7-27422	2
chr10	115649752	115650036	MajorDMR-7-27423	2
chr10	115650828	115650863	MajorDMR-7-27424	2
chr10	115653127	115653510	MajorDMR-7-27425	4
chr10	115654142	115654415	MajorDMR-7-27426	2
chr10	115659055	115659078	MajorDMR-7-27427	2
chr10	115659655	115659724	MajorDMR-7-27428	3
chr10	115676795	115676923	MajorDMR-7-27429	2
chr10	115681462	115681508	MajorDMR-7-27430	2
chr10	115712488	115712641	MajorDMR-7-27431	3
chr10	115714060	115714288	MajorDMR-7-27432	2
chr10	115716599	115717201	MajorDMR-7-27433	5
chr10	115718948	115718991	MajorDMR-7-27434	2
chr10	115727019	115727100	MajorDMR-7-27435	4
chr10	115751001	115753021	MajorDMR-7-27436	25
chr10	115753623	115753765	MajorDMR-7-27437	5
chr10	115758872	115759030	MajorDMR-7-27438	3
chr10	115760411	115761426	MajorDMR-7-27439	8
chr10	115762995	115763651	MajorDMR-7-27440	8
chr10	115773178	115773296	MajorDMR-7-27441	4
chr10	115776596	115778234	MajorDMR-7-27442	11
chr10	115781982	115783394	MajorDMR-7-27443	12
chr10	115789247	115789801	MajorDMR-7-27444	5
chr10	115790752	115793292	MajorDMR-7-27445	15
chr10	115801952	115802438	MajorDMR-7-27446	4
chr10	115809456	115810047	MajorDMR-7-27447	14
chr10	115811433	115811820	MajorDMR-7-27448	4
chr10	115833280	115833872	MajorDMR-7-27449	13
chr10	115836906	115837377	MajorDMR-7-27450	3
chr10	115837929	115838166	MajorDMR-7-27451	4
chr10	115849867	115850455	MajorDMR-7-27452	11
chr10	115852594	115852826	MajorDMR-7-27453	8
chr10	115855612	115855623	MajorDMR-7-27454	2
chr10	115856853	115856863	MajorDMR-7-27455	2
chr10	115859745	115860411	MajorDMR-7-27456	10
chr10	115902179	115902189	MajorDMR-7-27457	2
chr10	115919315	115919533	MajorDMR-7-27458	4
chr10	115923078	115923949	MajorDMR-7-27459	6
chr10	115927955	115927988	MajorDMR-7-27460	2
chr10	115934962	115935241	MajorDMR-7-27461	4
chr10	115952306	115952345	MajorDMR-7-27462	4
chr10	116003473	116004140	MajorDMR-7-27463	9
chr10	116004752	116005601	MajorDMR-7-27464	12
chr10	116010800	116012519	MajorDMR-7-27465	23
chr10	116015231	116015599	MajorDMR-7-27466	2
chr10	116016186	116016664	MajorDMR-7-27467	4
chr10	116017476	116018011	MajorDMR-7-27468	3
chr10	116023738	116023927	MajorDMR-7-27469	2
chr10	116039818	116040188	MajorDMR-7-27470	3
chr10	116050034	116050258	MajorDMR-7-27471	10
chr10	116062992	116063160	MajorDMR-7-27472	4
chr10	116066102	116066106	MajorDMR-7-27473	2
chr10	116067159	116067805	MajorDMR-7-27474	8
chr10	116069573	116069623	MajorDMR-7-27475	2
chr10	116089761	116089876	MajorDMR-7-27476	3
chr10	116107774	116108276	MajorDMR-7-27477	5
chr10	116131840	116131917	MajorDMR-7-27478	2
chr10	116132729	116133066	MajorDMR-7-27479	3
chr10	116133851	116133971	MajorDMR-7-27480	2
chr10	116134767	116134955	MajorDMR-7-27481	2
chr10	116156998	116157185	MajorDMR-7-27482	3
chr10	116160684	116161328	MajorDMR-7-27483	3
chr10	116161881	116161988	MajorDMR-7-27484	2
chr10	116177607	116177829	MajorDMR-7-27485	2
chr10	116179325	116179415	MajorDMR-7-27486	5
chr10	116190309	116190551	MajorDMR-7-27487	2
chr10	116201464	116201758	MajorDMR-7-27488	4
chr10	116202315	116203197	MajorDMR-7-27489	13
chr10	116218181	116218798	MajorDMR-7-27490	10
chr10	116234826	116234985	MajorDMR-7-27491	5
chr10	116241412	116241999	MajorDMR-7-27492	4
chr10	116243491	116243861	MajorDMR-7-27493	4
chr10	116244794	116244960	MajorDMR-7-27494	4
chr10	116245670	116245723	MajorDMR-7-27495	3
chr10	116273088	116273521	MajorDMR-7-27496	3
chr10	116305835	116305983	MajorDMR-7-27497	3
chr10	116325591	116325623	MajorDMR-7-27498	2
chr10	116335796	116335994	MajorDMR-7-27499	3
chr10	116341825	116341848	MajorDMR-7-27500	3
chr10	116351367	116351380	MajorDMR-7-27501	2
chr10	116363953	116364996	MajorDMR-7-27502	5
chr10	116367335	116367897	MajorDMR-7-27503	4
chr10	116369901	116370311	MajorDMR-7-27504	6
chr10	116393836	116394187	MajorDMR-7-27505	8
chr10	116402514	116403071	MajorDMR-7-27506	5
chr10	116405213	116406616	MajorDMR-7-27507	7
chr10	116408141	116408409	MajorDMR-7-27508	3
chr10	116410629	116410908	MajorDMR-7-27509	5
chr10	116413775	116413898	MajorDMR-7-27510	2
chr10	116415613	116415621	MajorDMR-7-27511	2
chr10	116419639	116419810	MajorDMR-7-27512	3
chr10	116421702	116422194	MajorDMR-7-27513	6
chr10	116425474	116425804	MajorDMR-7-27514	3
chr10	116429567	116430377	MajorDMR-7-27515	5
chr10	116441370	116441657	MajorDMR-7-27516	2
chr10	116444831	116445126	MajorDMR-7-27517	2
chr10	116473419	116473677	MajorDMR-7-27518	3
chr10	116493763	116493781	MajorDMR-7-27519	2
chr10	116499618	116500055	MajorDMR-7-27520	4
chr10	116503436	116503479	MajorDMR-7-27521	2
chr10	116510792	116511737	MajorDMR-7-27522	8
chr10	116515930	116516651	MajorDMR-7-27523	3
chr10	116520875	116521023	MajorDMR-7-27524	2
chr10	116561460	116561488	MajorDMR-7-27525	2
chr10	116566960	116567279	MajorDMR-7-27526	2
chr10	116580880	116580895	MajorDMR-7-27527	2
chr10	116594749	116594760	MajorDMR-7-27528	2
chr10	116609240	116609862	MajorDMR-7-27529	5
chr10	116612553	116612802	MajorDMR-7-27530	3
chr10	116618589	116618641	MajorDMR-7-27531	2
chr10	116619509	116619713	MajorDMR-7-27532	2
chr10	116620578	116621403	MajorDMR-7-27533	7
chr10	116634673	116634772	MajorDMR-7-27534	2
chr10	116637564	116638046	MajorDMR-7-27535	3
chr10	116648910	116649090	MajorDMR-7-27536	3
chr10	116685266	116685781	MajorDMR-7-27537	6
chr10	116691031	116691091	MajorDMR-7-27538	2
chr10	116695586	116695891	MajorDMR-7-27539	4
chr10	116728089	116728274	MajorDMR-7-27540	3
chr10	116752396	116752548	MajorDMR-7-27541	3
chr10	116754177	116754544	MajorDMR-7-27542	2
chr10	116755119	116755279	MajorDMR-7-27543	4
chr10	116760824	116761914	MajorDMR-7-27544	11
chr10	116782916	116783102	MajorDMR-7-27545	2
chr10	116789258	116789672	MajorDMR-7-27546	4
chr10	116791091	116791137	MajorDMR-7-27547	2
chr10	116794626	116794757	MajorDMR-7-27548	2
chr10	116809346	116809369	MajorDMR-7-27549	2
chr10	116814037	116814173	MajorDMR-7-27550	2
chr10	116814967	116815361	MajorDMR-7-27551	2
chr10	116817255	116818162	MajorDMR-7-27552	6
chr10	116818798	116820356	MajorDMR-7-27553	16
chr10	116825616	116827329	MajorDMR-7-27554	17
chr10	116829050	116829691	MajorDMR-7-27555	4
chr10	116833204	116833312	MajorDMR-7-27556	2
chr10	116848456	116848908	MajorDMR-7-27557	3
chr10	116849416	116849630	MajorDMR-7-27558	4
chr10	116850640	116851112	MajorDMR-7-27559	5
chr10	116923414	116923646	MajorDMR-7-27560	2
chr10	116924179	116924276	MajorDMR-7-27561	2
chr10	116954911	116955773	MajorDMR-7-27562	6
chr10	116963889	116963916	MajorDMR-7-27563	2
chr10	116977972	116978430	MajorDMR-7-27564	8
chr10	116982943	116983460	MajorDMR-7-27565	7
chr10	116993310	116993766	MajorDMR-7-27566	2
chr10	116997142	116997174	MajorDMR-7-27567	2
chr10	117027526	117027900	MajorDMR-7-27568	4
chr10	117094762	117094806	MajorDMR-7-27569	2
chr10	117096108	117096513	MajorDMR-7-27570	4
chr10	117115542	117115896	MajorDMR-7-27571	2
chr10	117272175	117273295	MajorDMR-7-27572	7
chr10	117274757	117275347	MajorDMR-7-27573	3
chr10	117278086	117278569	MajorDMR-7-27574	4
chr10	117306215	117306311	MajorDMR-7-27575	2
chr10	117335739	117335758	MajorDMR-7-27576	2
chr10	117411032	117411163	MajorDMR-7-27577	3
chr10	117425735	117425919	MajorDMR-7-27578	2
chr10	117433811	117434104	MajorDMR-7-27579	2
chr10	117435160	117435569	MajorDMR-7-27580	7
chr10	117444913	117445064	MajorDMR-7-27581	2
chr10	117452849	117453027	MajorDMR-7-27582	2
chr10	117477513	117477554	MajorDMR-7-27583	2
chr10	117478199	117478609	MajorDMR-7-27584	5
chr10	117486476	117487154	MajorDMR-7-27585	5
chr10	117575814	117575888	MajorDMR-7-27586	2
chr10	117587822	117588305	MajorDMR-7-27587	3
chr10	117588883	117589334	MajorDMR-7-27588	3
chr10	117590043	117590251	MajorDMR-7-27589	2
chr10	117604194	117604897	MajorDMR-7-27590	3
chr10	117608159	117608567	MajorDMR-7-27591	3
chr10	117611273	117611289	MajorDMR-7-27592	2
chr10	117612959	117613392	MajorDMR-7-27593	3
chr10	117626878	117627342	MajorDMR-7-27594	5
chr10	117639315	117639728	MajorDMR-7-27595	4
chr10	117666636	117666909	MajorDMR-7-27596	3
chr10	117668726	117668860	MajorDMR-7-27597	4
chr10	117678846	117678866	MajorDMR-7-27598	3
chr10	117692973	117693454	MajorDMR-7-27599	2
chr10	117696463	117697215	MajorDMR-7-27600	5
chr10	117709928	117711407	MajorDMR-7-27601	11
chr10	117728606	117729570	MajorDMR-7-27602	16
chr10	117734522	117735524	MajorDMR-7-27603	13
chr10	117736074	117736468	MajorDMR-7-27604	5
chr10	117740875	117742225	MajorDMR-7-27605	11
chr10	117766641	117768078	MajorDMR-7-27606	15
chr10	117804565	117805509	MajorDMR-7-27607	13
chr10	117816845	117816981	MajorDMR-7-27608	3
chr10	117819863	117820808	MajorDMR-7-27609	12
chr10	117828616	117829553	MajorDMR-7-27610	16
chr10	117830342	117830378	MajorDMR-7-27611	2
chr10	117837303	117838537	MajorDMR-7-27612	15
chr10	117848323	117849558	MajorDMR-7-27613	11
chr10	117856425	117856689	MajorDMR-7-27614	5
chr10	117868178	117868309	MajorDMR-7-27615	2
chr10	117873156	117874003	MajorDMR-7-27616	10
chr10	117880523	117880993	MajorDMR-7-27617	4
chr10	117885639	117885725	MajorDMR-7-27618	3
chr10	117886469	117886532	MajorDMR-7-27619	2
chr10	117888128	117888154	MajorDMR-7-27620	2
chr10	117891808	117892091	MajorDMR-7-27621	4
chr10	117892909	117893691	MajorDMR-7-27622	6
chr10	117907088	117907533	MajorDMR-7-27623	11
chr10	117908074	117908150	MajorDMR-7-27624	2
chr10	117910020	117910534	MajorDMR-7-27625	5
chr10	117922873	117922964	MajorDMR-7-27626	2
chr10	117924425	117924776	MajorDMR-7-27627	3
chr10	117925963	117926513	MajorDMR-7-27628	13
chr10	117934436	117935143	MajorDMR-7-27629	8
chr10	117937491	117937989	MajorDMR-7-27630	7
chr10	117944516	117944921	MajorDMR-7-27631	4
chr10	117945876	117945912	MajorDMR-7-27632	2
chr10	117962630	117962781	MajorDMR-7-27633	2
chr10	117965040	117965176	MajorDMR-7-27634	2
chr10	117967313	117968690	MajorDMR-7-27635	21
chr10	117972226	117972473	MajorDMR-7-27636	5
chr10	117982698	117983864	MajorDMR-7-27637	7
chr10	117987578	117987691	MajorDMR-7-27638	3
chr10	117989986	117990004	MajorDMR-7-27639	2
chr10	117997462	117997780	MajorDMR-7-27640	15
chr10	117999477	118001227	MajorDMR-7-27641	24
chr10	118004348	118005171	MajorDMR-7-27642	5
chr10	118011331	118011851	MajorDMR-7-27643	11
chr10	118015329	118015609	MajorDMR-7-27644	6
chr10	118016220	118016322	MajorDMR-7-27645	2
chr10	118019706	118020444	MajorDMR-7-27646	5
chr10	118029644	118030599	MajorDMR-7-27647	19
chr10	118072114	118072482	MajorDMR-7-27648	5
chr10	118172417	118172829	MajorDMR-7-27649	2
chr10	118214950	118215193	MajorDMR-7-27650	2
chr10	118230515	118232140	MajorDMR-7-27651	10
chr10	118236141	118236540	MajorDMR-7-27652	6
chr10	118237520	118237969	MajorDMR-7-27653	7
chr10	118248240	118249452	MajorDMR-7-27654	28
chr10	118281393	118281584	MajorDMR-7-27655	4
chr10	118288891	118289131	MajorDMR-7-27656	3
chr10	118301447	118301455	MajorDMR-7-27657	2
chr10	118321182	118321439	MajorDMR-7-27658	4
chr10	118353446	118354329	MajorDMR-7-27659	4
chr10	118368617	118368640	MajorDMR-7-27660	2
chr10	118372974	118373093	MajorDMR-7-27661	2
chr10	118425249	118425462	MajorDMR-7-27662	4
chr10	118432312	118433163	MajorDMR-7-27663	9
chr10	118433665	118434016	MajorDMR-7-27664	4
chr10	118434764	118435939	MajorDMR-7-27665	19
chr10	118436634	118436697	MajorDMR-7-27666	3
chr10	118440274	118441726	MajorDMR-7-27667	27
chr10	118442367	118442373	MajorDMR-7-27668	2
chr10	118447274	118447681	MajorDMR-7-27669	7
chr10	118448555	118449245	MajorDMR-7-27670	3
chr10	118449941	118449965	MajorDMR-7-27671	2
chr10	118451086	118452326	MajorDMR-7-27672	10
chr10	118453773	118456831	MajorDMR-7-27673	23
chr10	118457656	118458397	MajorDMR-7-27674	12
chr10	118459719	118460266	MajorDMR-7-27675	3
chr10	118461134	118461575	MajorDMR-7-27676	5
chr10	118464564	118467224	MajorDMR-7-27677	33
chr10	118468682	118468908	MajorDMR-7-27678	6
chr10	118470421	118471420	MajorDMR-7-27679	13
chr10	118471983	118472418	MajorDMR-7-27680	2
chr10	118475938	118477406	MajorDMR-7-27681	14
chr10	118479726	118480424	MajorDMR-7-27682	5
chr10	118481110	118481931	MajorDMR-7-27683	8
chr10	118484466	118485022	MajorDMR-7-27684	3
chr10	118485699	118487109	MajorDMR-7-27685	18
chr10	118489116	118489363	MajorDMR-7-27686	2
chr10	118490274	118490732	MajorDMR-7-27687	2
chr10	118491656	118492397	MajorDMR-7-27688	11
chr10	118494319	118495236	MajorDMR-7-27689	14
chr10	118499321	118499376	MajorDMR-7-27690	2
chr10	118499965	118500351	MajorDMR-7-27691	7
chr10	118503074	118503756	MajorDMR-7-27692	10
chr10	118510021	118510216	MajorDMR-7-27693	4
chr10	118515826	118516118	MajorDMR-7-27694	4
chr10	118520657	118521659	MajorDMR-7-27695	7
chr10	118535757	118536434	MajorDMR-7-27696	3
chr10	118539244	118539253	MajorDMR-7-27697	2
chr10	118546674	118547357	MajorDMR-7-27698	9
chr10	118559308	118559489	MajorDMR-7-27699	2
chr10	118560052	118561573	MajorDMR-7-27700	19
chr10	118564073	118564137	MajorDMR-7-27701	4
chr10	118566976	118567263	MajorDMR-7-27702	2
chr10	118572214	118572826	MajorDMR-7-27703	13
chr10	118575219	118576507	MajorDMR-7-27704	18
chr10	118588391	118588618	MajorDMR-7-27705	4
chr10	118594164	118595509	MajorDMR-7-27706	31
chr10	118607788	118608273	MajorDMR-7-27707	3
chr10	118609924	118610152	MajorDMR-7-27708	2
chr10	118623266	118623413	MajorDMR-7-27709	2
chr10	118623939	118624195	MajorDMR-7-27710	3
chr10	118636892	118637222	MajorDMR-7-27711	3
chr10	118637726	118638162	MajorDMR-7-27712	4
chr10	118638862	118639162	MajorDMR-7-27713	3
chr10	118642288	118642999	MajorDMR-7-27714	3
chr10	118643524	118643558	MajorDMR-7-27715	2
chr10	118647940	118648482	MajorDMR-7-27716	6
chr10	118649284	118649292	MajorDMR-7-27717	2
chr10	118650704	118652188	MajorDMR-7-27718	12
chr10	118652699	118653109	MajorDMR-7-27719	6
chr10	118670599	118670850	MajorDMR-7-27720	3
chr10	118673047	118674349	MajorDMR-7-27721	15
chr10	118676787	118676879	MajorDMR-7-27722	2
chr10	118679017	118679037	MajorDMR-7-27723	2
chr10	118691548	118692120	MajorDMR-7-27724	14
chr10	118730913	118731401	MajorDMR-7-27725	3
chr10	118743395	118743546	MajorDMR-7-27726	2
chr10	118763522	118763897	MajorDMR-7-27727	2
chr10	118866676	118866932	MajorDMR-7-27728	2
chr10	118896115	118896293	MajorDMR-7-27729	2
chr10	118933898	118934008	MajorDMR-7-27730	2
chr10	118947885	118948434	MajorDMR-7-27731	3
chr10	118957720	118958064	MajorDMR-7-27732	4
chr10	118993046	118993436	MajorDMR-7-27733	2
chr10	118994781	118994833	MajorDMR-7-27734	5
chr10	119038247	119038609	MajorDMR-7-27735	6
chr10	119050663	119050681	MajorDMR-7-27736	2
chr10	119099660	119099743	MajorDMR-7-27737	2
chr10	119102523	119102597	MajorDMR-7-27738	2
chr10	119132989	119133087	MajorDMR-7-27739	4
chr10	119198886	119199305	MajorDMR-7-27740	2
chr10	119201066	119201246	MajorDMR-7-27741	3
chr10	119208600	119208752	MajorDMR-7-27742	5
chr10	119209401	119211173	MajorDMR-7-27743	14
chr10	119235098	119236642	MajorDMR-7-27744	9
chr10	119242778	119242903	MajorDMR-7-27745	3
chr10	119254788	119254819	MajorDMR-7-27746	2
chr10	119262590	119262685	MajorDMR-7-27747	2
chr10	119263443	119263694	MajorDMR-7-27748	6
chr10	119292061	119292395	MajorDMR-7-27749	2
chr10	119295769	119296131	MajorDMR-7-27750	9
chr10	119296664	119296857	MajorDMR-7-27751	5
chr10	119297660	119297675	MajorDMR-7-27752	3
chr10	119298697	119299089	MajorDMR-7-27753	3
chr10	119307691	119307911	MajorDMR-7-27754	6
chr10	119313437	119314997	MajorDMR-7-27755	26
chr10	119330191	119330288	MajorDMR-7-27756	3
chr10	119334126	119334401	MajorDMR-7-27757	8
chr10	119375117	119376547	MajorDMR-7-27758	18
chr10	119378834	119379145	MajorDMR-7-27759	8
chr10	119394551	119395160	MajorDMR-7-27760	6
chr10	119416410	119416420	MajorDMR-7-27761	2
chr10	119485475	119486312	MajorDMR-7-27762	6
chr10	119506224	119506510	MajorDMR-7-27763	7
chr10	119507328	119508106	MajorDMR-7-27764	24
chr10	119510260	119510387	MajorDMR-7-27765	2
chr10	119516750	119516805	MajorDMR-7-27766	2
chr10	119521367	119521833	MajorDMR-7-27767	14
chr10	119523467	119523558	MajorDMR-7-27768	2
chr10	119524101	119524170	MajorDMR-7-27769	2
chr10	119588614	119588968	MajorDMR-7-27770	2
chr10	119609509	119610127	MajorDMR-7-27771	7
chr10	119610685	119611029	MajorDMR-7-27772	2
chr10	119612920	119613616	MajorDMR-7-27773	6
chr10	119679282	119679628	MajorDMR-7-27774	3
chr10	119687288	119688536	MajorDMR-7-27775	12
chr10	119708396	119708560	MajorDMR-7-27776	2
chr10	119739157	119739236	MajorDMR-7-27777	2
chr10	119773358	119774085	MajorDMR-7-27778	8
chr10	119793643	119793758	MajorDMR-7-27779	2
chr10	119794937	119796159	MajorDMR-7-27780	11
chr10	119799846	119799882	MajorDMR-7-27781	2
chr10	119807624	119807710	MajorDMR-7-27782	3
chr10	119824068	119824117	MajorDMR-7-27783	2
chr10	119859256	119859303	MajorDMR-7-27784	2
chr10	119875264	119876481	MajorDMR-7-27785	15
chr10	119898789	119899345	MajorDMR-7-27786	5
chr10	119949116	119949278	MajorDMR-7-27787	3
chr10	119981764	119981779	MajorDMR-7-27788	2
chr10	119992154	119992429	MajorDMR-7-27789	4
chr10	120001402	120001541	MajorDMR-7-27790	2
chr10	120022113	120022156	MajorDMR-7-27791	3
chr10	120023348	120023644	MajorDMR-7-27792	5
chr10	120057585	120057666	MajorDMR-7-27793	3
chr10	120066171	120067765	MajorDMR-7-27794	10
chr10	120093049	120093134	MajorDMR-7-27795	2
chr10	120096825	120096879	MajorDMR-7-27796	2
chr10	120098755	120099053	MajorDMR-7-27797	3
chr10	120118902	120119138	MajorDMR-7-27798	2
chr10	120120220	120120305	MajorDMR-7-27799	2
chr10	120128825	120128864	MajorDMR-7-27800	2
chr10	120149774	120150775	MajorDMR-7-27801	5
chr10	120154397	120155157	MajorDMR-7-27802	10
chr10	120163711	120163721	MajorDMR-7-27803	2
chr10	120167848	120168049	MajorDMR-7-27804	5
chr10	120233594	120233955	MajorDMR-7-27805	4
chr10	120280944	120281102	MajorDMR-7-27806	3
chr10	120282168	120282202	MajorDMR-7-27807	2
chr10	120365326	120366242	MajorDMR-7-27808	13
chr10	120370369	120370405	MajorDMR-7-27809	2
chr10	120375502	120375551	MajorDMR-7-27810	3
chr10	120408158	120408331	MajorDMR-7-27811	2
chr10	120427875	120427989	MajorDMR-7-27812	2
chr10	120432575	120433379	MajorDMR-7-27813	7
chr10	120444727	120444796	MajorDMR-7-27814	2
chr10	120458063	120458167	MajorDMR-7-27815	2
chr10	120466207	120467332	MajorDMR-7-27816	5
chr10	120482901	120483263	MajorDMR-7-27817	2
chr10	120486256	120486291	MajorDMR-7-27818	2
chr10	120489072	120489081	MajorDMR-7-27819	2
chr10	120492498	120492635	MajorDMR-7-27820	2
chr10	120521431	120521500	MajorDMR-7-27821	2
chr10	120535059	120535243	MajorDMR-7-27822	5
chr10	120557521	120558306	MajorDMR-7-27823	5
chr10	120566858	120567884	MajorDMR-7-27824	13
chr10	120569652	120569714	MajorDMR-7-27825	5
chr10	120571873	120572582	MajorDMR-7-27826	10
chr10	120579397	120581576	MajorDMR-7-27827	29
chr10	120591609	120592298	MajorDMR-7-27828	10
chr10	120601586	120601865	MajorDMR-7-27829	5
chr10	120625186	120625758	MajorDMR-7-27830	3
chr10	120629757	120629786	MajorDMR-7-27831	2
chr10	120655159	120655365	MajorDMR-7-27832	2
chr10	120662532	120662845	MajorDMR-7-27833	3
chr10	120664056	120664542	MajorDMR-7-27834	5
chr10	120668233	120668452	MajorDMR-7-27835	10
chr10	120673925	120674044	MajorDMR-7-27836	6
chr10	120674665	120674848	MajorDMR-7-27837	5
chr10	120682873	120682887	MajorDMR-7-27838	2
chr10	120706094	120707429	MajorDMR-7-27839	18
chr10	120709388	120709504	MajorDMR-7-27840	3
chr10	120711055	120711084	MajorDMR-7-27841	2
chr10	120713650	120713786	MajorDMR-7-27842	2
chr10	120740469	120740731	MajorDMR-7-27843	6
chr10	120764481	120764957	MajorDMR-7-27844	3
chr10	120766099	120767347	MajorDMR-7-27845	13
chr10	120784992	120786953	MajorDMR-7-27846	26
chr10	120788216	120788271	MajorDMR-7-27847	2
chr10	120790626	120791265	MajorDMR-7-27848	7
chr10	120793845	120794257	MajorDMR-7-27849	5
chr10	120804273	120804859	MajorDMR-7-27850	8
chr10	120806639	120807155	MajorDMR-7-27851	4
chr10	120817264	120818259	MajorDMR-7-27852	15
chr10	120833323	120833358	MajorDMR-7-27853	2
chr10	120849952	120850696	MajorDMR-7-27854	10
chr10	120860756	120862616	MajorDMR-7-27855	26
chr10	120867474	120867529	MajorDMR-7-27856	2
chr10	120873427	120873952	MajorDMR-7-27857	6
chr10	120891641	120891993	MajorDMR-7-27858	4
chr10	120892629	120892794	MajorDMR-7-27859	4
chr10	120893583	120893649	MajorDMR-7-27860	3
chr10	120895863	120895942	MajorDMR-7-27861	2
chr10	120899050	120899177	MajorDMR-7-27862	2
chr10	120900497	120900752	MajorDMR-7-27863	6
chr10	120903520	120903735	MajorDMR-7-27864	6
chr10	120924261	120924370	MajorDMR-7-27865	3
chr10	120951640	120952037	MajorDMR-7-27866	2
chr10	120991772	120992050	MajorDMR-7-27867	2
chr10	120993826	120994001	MajorDMR-7-27868	4
chr10	121010630	121011130	MajorDMR-7-27869	5
chr10	121023981	121024004	MajorDMR-7-27870	2
chr10	121056646	121056816	MajorDMR-7-27871	2
chr10	121059495	121059786	MajorDMR-7-27872	2
chr10	121061231	121062021	MajorDMR-7-27873	6
chr10	121085692	121086112	MajorDMR-7-27874	10
chr10	121095676	121095856	MajorDMR-7-27875	3
chr10	121109252	121110346	MajorDMR-7-27876	17
chr10	121129672	121129867	MajorDMR-7-27877	2
chr10	121133300	121133395	MajorDMR-7-27878	3
chr10	121136817	121138236	MajorDMR-7-27879	22
chr10	121153940	121154355	MajorDMR-7-27880	4
chr10	121201871	121202128	MajorDMR-7-27881	6
chr10	121205790	121205811	MajorDMR-7-27882	2
chr10	121229601	121229673	MajorDMR-7-27883	5
chr10	121264769	121265604	MajorDMR-7-27884	20
chr10	121286793	121286923	MajorDMR-7-27885	3
chr10	121301196	121301545	MajorDMR-7-27886	2
chr10	121303559	121303638	MajorDMR-7-27887	2
chr10	121306080	121306281	MajorDMR-7-27888	4
chr10	121314922	121315239	MajorDMR-7-27889	3
chr10	121328184	121329173	MajorDMR-7-27890	7
chr10	121335134	121335174	MajorDMR-7-27891	2
chr10	121378002	121379149	MajorDMR-7-27892	13
chr10	121379731	121379794	MajorDMR-7-27893	2
chr10	121396870	121397574	MajorDMR-7-27894	5
chr10	121398685	121398700	MajorDMR-7-27895	2
chr10	121403393	121403794	MajorDMR-7-27896	5
chr10	121417389	121417602	MajorDMR-7-27897	5
chr10	121418279	121418396	MajorDMR-7-27898	5
chr10	121440338	121440395	MajorDMR-7-27899	2
chr10	121456914	121457081	MajorDMR-7-27900	4
chr10	121476413	121476537	MajorDMR-7-27901	3
chr10	121517805	121517905	MajorDMR-7-27902	5
chr10	121521488	121521590	MajorDMR-7-27903	6
chr10	121581280	121581284	MajorDMR-7-27904	2
chr10	121589912	121591577	MajorDMR-7-27905	17
chr10	121595109	121595140	MajorDMR-7-27906	3
chr10	121612618	121612682	MajorDMR-7-27907	3
chr10	121625732	121627604	MajorDMR-7-27908	25
chr10	121655501	121655973	MajorDMR-7-27909	3
chr10	121663522	121663749	MajorDMR-7-27910	9
chr10	121677387	121677509	MajorDMR-7-27911	2
chr10	121682080	121682095	MajorDMR-7-27912	2
chr10	121683351	121683793	MajorDMR-7-27913	6
chr10	121690745	121690769	MajorDMR-7-27914	2
chr10	121741045	121741302	MajorDMR-7-27915	3
chr10	121765120	121765389	MajorDMR-7-27916	2
chr10	121771000	121771678	MajorDMR-7-27917	14
chr10	121827699	121827761	MajorDMR-7-27918	2
chr10	121875611	121875722	MajorDMR-7-27919	3
chr10	121981860	121981947	MajorDMR-7-27920	2
chr10	121983416	121984767	MajorDMR-7-27921	7
chr10	122019991	122020371	MajorDMR-7-27922	3
chr10	122024207	122024740	MajorDMR-7-27923	9
chr10	122027119	122027178	MajorDMR-7-27924	2
chr10	122038593	122039128	MajorDMR-7-27925	3
chr10	122066493	122067394	MajorDMR-7-27926	6
chr10	122068448	122068988	MajorDMR-7-27927	3
chr10	122071829	122071897	MajorDMR-7-27928	2
chr10	122101739	122102129	MajorDMR-7-27929	5
chr10	122120166	122120683	MajorDMR-7-27930	4
chr10	122186018	122186082	MajorDMR-7-27931	2
chr10	122188550	122189767	MajorDMR-7-27932	11
chr10	122190599	122191722	MajorDMR-7-27933	12
chr10	122206561	122206629	MajorDMR-7-27934	2
chr10	122220722	122220744	MajorDMR-7-27935	2
chr10	122226612	122226677	MajorDMR-7-27936	2
chr10	122246639	122246905	MajorDMR-7-27937	6
chr10	122263292	122263428	MajorDMR-7-27938	3
chr10	122268091	122268098	MajorDMR-7-27939	2
chr10	122275404	122278221	MajorDMR-7-27940	31
chr10	122282125	122282886	MajorDMR-7-27941	9
chr10	122328864	122328914	MajorDMR-7-27942	2
chr10	122334567	122335231	MajorDMR-7-27943	11
chr10	122336769	122337187	MajorDMR-7-27944	3
chr10	122340678	122341581	MajorDMR-7-27945	9
chr10	122353566	122354047	MajorDMR-7-27946	9
chr10	122393183	122393287	MajorDMR-7-27947	2
chr10	122397400	122397599	MajorDMR-7-27948	3
chr10	122426893	122427418	MajorDMR-7-27949	4
chr10	122460777	122461042	MajorDMR-7-27950	3
chr10	122495522	122495660	MajorDMR-7-27951	2
chr10	122535308	122535954	MajorDMR-7-27952	7
chr10	122537568	122538110	MajorDMR-7-27953	7
chr10	122538637	122538902	MajorDMR-7-27954	2
chr10	122563721	122563765	MajorDMR-7-27955	4
chr10	122564955	122565125	MajorDMR-7-27956	4
chr10	122582554	122583419	MajorDMR-7-27957	7
chr10	122601978	122602096	MajorDMR-7-27958	2
chr10	122605993	122606051	MajorDMR-7-27959	2
chr10	122612482	122612770	MajorDMR-7-27960	3
chr10	122684602	122685463	MajorDMR-7-27961	6
chr10	122686586	122686598	MajorDMR-7-27962	2
chr10	122709184	122709465	MajorDMR-7-27963	4
chr10	122738365	122738663	MajorDMR-7-27964	6
chr10	122740293	122740697	MajorDMR-7-27965	7
chr10	122790241	122790394	MajorDMR-7-27966	3
chr10	122796180	122797362	MajorDMR-7-27967	7
chr10	122816849	122817193	MajorDMR-7-27968	2
chr10	122819194	122819257	MajorDMR-7-27969	3
chr10	122837845	122838419	MajorDMR-7-27970	4
chr10	122841503	122842102	MajorDMR-7-27971	6
chr10	122842615	122844252	MajorDMR-7-27972	14
chr10	122847683	122848214	MajorDMR-7-27973	3
chr10	122855877	122856145	MajorDMR-7-27974	3
chr10	122856824	122856992	MajorDMR-7-27975	2
chr10	122858616	122858941	MajorDMR-7-27976	6
chr10	122859515	122861506	MajorDMR-7-27977	15
chr10	122862350	122862481	MajorDMR-7-27978	3
chr10	122893447	122894600	MajorDMR-7-27979	9
chr10	122896937	122897218	MajorDMR-7-27980	2
chr10	122940828	122941409	MajorDMR-7-27981	7
chr10	122942942	122942963	MajorDMR-7-27982	2
chr10	122994242	122994246	MajorDMR-7-27983	2
chr10	123025086	123025145	MajorDMR-7-27984	2
chr10	123048191	123048957	MajorDMR-7-27985	8
chr10	123051416	123052228	MajorDMR-7-27986	14
chr10	123068081	123069500	MajorDMR-7-27987	13
chr10	123072091	123072429	MajorDMR-7-27988	6
chr10	123127860	123128231	MajorDMR-7-27989	6
chr10	123129611	123129780	MajorDMR-7-27990	2
chr10	123162778	123163328	MajorDMR-7-27991	6
chr10	123179635	123179967	MajorDMR-7-27992	2
chr10	123185002	123185907	MajorDMR-7-27993	6
chr10	123186448	123186577	MajorDMR-7-27994	2
chr10	123196863	123197382	MajorDMR-7-27995	5
chr10	123208180	123208971	MajorDMR-7-27996	7
chr10	123218741	123219544	MajorDMR-7-27997	9
chr10	123228294	123228601	MajorDMR-7-27998	4
chr10	123246507	123246935	MajorDMR-7-27999	5
chr10	123257036	123257345	MajorDMR-7-28000	2
chr10	123257982	123258267	MajorDMR-7-28001	2
chr10	123268740	123269091	MajorDMR-7-28002	7
chr10	123283722	123283803	MajorDMR-7-28003	2
chr10	123285517	123286134	MajorDMR-7-28004	11
chr10	123330099	123330566	MajorDMR-7-28005	12
chr10	123332529	123332754	MajorDMR-7-28006	5
chr10	123387443	123387879	MajorDMR-7-28007	3
chr10	123399839	123400001	MajorDMR-7-28008	2
chr10	123413505	123414579	MajorDMR-7-28009	14
chr10	123427451	123427495	MajorDMR-7-28010	2
chr10	123448414	123448601	MajorDMR-7-28011	5
chr10	123457950	123458609	MajorDMR-7-28012	8
chr10	123461747	123462320	MajorDMR-7-28013	6
chr10	123469071	123469910	MajorDMR-7-28014	11
chr10	123470803	123470924	MajorDMR-7-28015	2
chr10	123473110	123473128	MajorDMR-7-28016	2
chr10	123481721	123481933	MajorDMR-7-28017	5
chr10	123489415	123489701	MajorDMR-7-28018	13
chr10	123494736	123495061	MajorDMR-7-28019	14
chr10	123501564	123501937	MajorDMR-7-28020	6
chr10	123513317	123513665	MajorDMR-7-28021	2
chr10	123530466	123531774	MajorDMR-7-28022	14
chr10	123534123	123534599	MajorDMR-7-28023	4
chr10	123541386	123541409	MajorDMR-7-28024	2
chr10	123542986	123543302	MajorDMR-7-28025	3
chr10	123554884	123555199	MajorDMR-7-28026	2
chr10	123558638	123559167	MajorDMR-7-28027	5
chr10	123568340	123568635	MajorDMR-7-28028	2
chr10	123577906	123577996	MajorDMR-7-28029	2
chr10	123589314	123589800	MajorDMR-7-28030	3
chr10	123594215	123594604	MajorDMR-7-28031	5
chr10	123596908	123596940	MajorDMR-7-28032	2
chr10	123645924	123645934	MajorDMR-7-28033	2
chr10	123646690	123646743	MajorDMR-7-28034	3
chr10	123666254	123668119	MajorDMR-7-28035	21
chr10	123670385	123670459	MajorDMR-7-28036	2
chr10	123671219	123671301	MajorDMR-7-28037	2
chr10	123676807	123677892	MajorDMR-7-28038	6
chr10	123679296	123679413	MajorDMR-7-28039	3
chr10	123683783	123684194	MajorDMR-7-28040	6
chr10	123686045	123686055	MajorDMR-7-28041	2
chr10	123690378	123690634	MajorDMR-7-28042	5
chr10	123693394	123693440	MajorDMR-7-28043	3
chr10	123702734	123703448	MajorDMR-7-28044	4
chr10	123707359	123707717	MajorDMR-7-28045	5
chr10	123751643	123751850	MajorDMR-7-28046	2
chr10	123754753	123755416	MajorDMR-7-28047	11
chr10	123756539	123756552	MajorDMR-7-28048	2
chr10	123777904	123778214	MajorDMR-7-28049	4
chr10	123780572	123781742	MajorDMR-7-28050	28
chr10	123782412	123782670	MajorDMR-7-28051	6
chr10	123786047	123786583	MajorDMR-7-28052	6
chr10	123792631	123793704	MajorDMR-7-28053	10
chr10	123801330	123801485	MajorDMR-7-28054	6
chr10	123803473	123804832	MajorDMR-7-28055	17
chr10	123842841	123843282	MajorDMR-7-28056	9
chr10	123848581	123849353	MajorDMR-7-28057	8
chr10	123858550	123858601	MajorDMR-7-28058	2
chr10	123861752	123862485	MajorDMR-7-28059	7
chr10	123886913	123888388	MajorDMR-7-28060	14
chr10	123888982	123889415	MajorDMR-7-28061	4
chr10	123892784	123892825	MajorDMR-7-28062	2
chr10	123898320	123899377	MajorDMR-7-28063	19
chr10	123902734	123902803	MajorDMR-7-28064	3
chr10	123907431	123907545	MajorDMR-7-28065	3
chr10	123908103	123909235	MajorDMR-7-28066	21
chr10	123910313	123910424	MajorDMR-7-28067	6
chr10	123912578	123912597	MajorDMR-7-28068	2
chr10	123913240	123913663	MajorDMR-7-28069	5
chr10	123915011	123916424	MajorDMR-7-28070	19
chr10	123917052	123917612	MajorDMR-7-28071	6
chr10	123926785	123927185	MajorDMR-7-28072	3
chr10	123927708	123927989	MajorDMR-7-28073	2
chr10	123940141	123940551	MajorDMR-7-28074	9
chr10	123941771	123942175	MajorDMR-7-28075	3
chr10	123943984	123944222	MajorDMR-7-28076	3
chr10	123946516	123946615	MajorDMR-7-28077	3
chr10	123947672	123948865	MajorDMR-7-28078	15
chr10	123949830	123949902	MajorDMR-7-28079	2
chr10	123951077	123951501	MajorDMR-7-28080	2
chr10	123953911	123954496	MajorDMR-7-28081	9
chr10	123957534	123957546	MajorDMR-7-28082	2
chr10	123964359	123964430	MajorDMR-7-28083	2
chr10	123966220	123966386	MajorDMR-7-28084	2
chr10	123967648	123967680	MajorDMR-7-28085	3
chr10	123977926	123978006	MajorDMR-7-28086	4
chr10	123984993	123985632	MajorDMR-7-28087	11
chr10	123989110	123990920	MajorDMR-7-28088	31
chr10	123991496	123991683	MajorDMR-7-28089	4
chr10	123992227	123992242	MajorDMR-7-28090	2
chr10	124003437	124003543	MajorDMR-7-28091	2
chr10	124004802	124005179	MajorDMR-7-28092	6
chr10	124011106	124011694	MajorDMR-7-28093	7
chr10	124017713	124017946	MajorDMR-7-28094	11
chr10	124019719	124019930	MajorDMR-7-28095	3
chr10	124028069	124028637	MajorDMR-7-28096	4
chr10	124123764	124123905	MajorDMR-7-28097	3
chr10	124130232	124131073	MajorDMR-7-28098	10
chr10	124131889	124131985	MajorDMR-7-28099	3
chr10	124132641	124132697	MajorDMR-7-28100	2
chr10	124135925	124136088	MajorDMR-7-28101	7
chr10	124138408	124138854	MajorDMR-7-28102	4
chr10	124143565	124143691	MajorDMR-7-28103	2
chr10	124145421	124146008	MajorDMR-7-28104	6
chr10	124150058	124150587	MajorDMR-7-28105	3
chr10	124152731	124152834	MajorDMR-7-28106	3
chr10	124157516	124157634	MajorDMR-7-28107	2
chr10	124158657	124158801	MajorDMR-7-28108	2
chr10	124163486	124164469	MajorDMR-7-28109	6
chr10	124165987	124167268	MajorDMR-7-28110	11
chr10	124168874	124169668	MajorDMR-7-28111	4
chr10	124171012	124171434	MajorDMR-7-28112	4
chr10	124179033	124179173	MajorDMR-7-28113	2
chr10	124180124	124181138	MajorDMR-7-28114	7
chr10	124182054	124182372	MajorDMR-7-28115	3
chr10	124183406	124183731	MajorDMR-7-28116	5
chr10	124187794	124187885	MajorDMR-7-28117	4
chr10	124188655	124191553	MajorDMR-7-28118	28
chr10	124192879	124192890	MajorDMR-7-28119	2
chr10	124209505	124209592	MajorDMR-7-28120	2
chr10	124216373	124216659	MajorDMR-7-28121	2
chr10	124217556	124217953	MajorDMR-7-28122	6
chr10	124228088	124228277	MajorDMR-7-28123	3
chr10	124248512	124248888	MajorDMR-7-28124	6
chr10	124252620	124253016	MajorDMR-7-28125	4
chr10	124264223	124264659	MajorDMR-7-28126	6
chr10	124303659	124303947	MajorDMR-7-28127	6
chr10	124315859	124315907	MajorDMR-7-28128	2
chr10	124409253	124409524	MajorDMR-7-28129	4
chr10	124488509	124489034	MajorDMR-7-28130	6
chr10	124490090	124490255	MajorDMR-7-28131	2
chr10	124493157	124493991	MajorDMR-7-28132	7
chr10	124495550	124495570	MajorDMR-7-28133	2
chr10	124496082	124496977	MajorDMR-7-28134	6
chr10	124533407	124534390	MajorDMR-7-28135	9
chr10	124575300	124576182	MajorDMR-7-28136	8
chr10	124590962	124592211	MajorDMR-7-28137	11
chr10	124658329	124659057	MajorDMR-7-28138	7
chr10	124661612	124661698	MajorDMR-7-28139	2
chr10	124697189	124697337	MajorDMR-7-28140	4
chr10	124698069	124698119	MajorDMR-7-28141	2
chr10	124727365	124727459	MajorDMR-7-28142	2
chr10	124745989	124746056	MajorDMR-7-28143	3
chr10	124749237	124749509	MajorDMR-7-28144	3
chr10	124763485	124763905	MajorDMR-7-28145	2
chr10	124770219	124770268	MajorDMR-7-28146	3
chr10	124774738	124774868	MajorDMR-7-28147	2
chr10	124776396	124776476	MajorDMR-7-28148	2
chr10	124778888	124778958	MajorDMR-7-28149	2
chr10	124781168	124781243	MajorDMR-7-28150	2
chr10	124809226	124809297	MajorDMR-7-28151	2
chr10	124816876	124817747	MajorDMR-7-28152	7
chr10	125018231	125019681	MajorDMR-7-28153	17
chr10	125022343	125022869	MajorDMR-7-28154	4
chr10	125029588	125029874	MajorDMR-7-28155	4
chr10	125111147	125111475	MajorDMR-7-28156	14
chr10	125113638	125114524	MajorDMR-7-28157	13
chr10	125121386	125121406	MajorDMR-7-28158	2
chr10	125133192	125133574	MajorDMR-7-28159	5
chr10	125150957	125151364	MajorDMR-7-28160	10
chr10	125175334	125175539	MajorDMR-7-28161	3
chr10	125177741	125178127	MajorDMR-7-28162	2
chr10	125180902	125181170	MajorDMR-7-28163	3
chr10	125186941	125187217	MajorDMR-7-28164	9
chr10	125187952	125188403	MajorDMR-7-28165	3
chr10	125191144	125191362	MajorDMR-7-28166	6
chr10	125195981	125196146	MajorDMR-7-28167	2
chr10	125201650	125201861	MajorDMR-7-28168	4
chr10	125206050	125206221	MajorDMR-7-28169	5
chr10	125206996	125207326	MajorDMR-7-28170	6
chr10	125211447	125211673	MajorDMR-7-28171	4
chr10	125223417	125223511	MajorDMR-7-28172	3
chr10	125241565	125242142	MajorDMR-7-28173	6
chr10	125245982	125246002	MajorDMR-7-28174	2
chr10	125259829	125261009	MajorDMR-7-28175	11
chr10	125262404	125263530	MajorDMR-7-28176	13
chr10	125299244	125299458	MajorDMR-7-28177	3
chr10	125302822	125302964	MajorDMR-7-28178	2
chr10	125342575	125342797	MajorDMR-7-28179	3
chr10	125343765	125343800	MajorDMR-7-28180	2
chr10	125364960	125365109	MajorDMR-7-28181	3
chr10	125366160	125366772	MajorDMR-7-28182	4
chr10	125386319	125386551	MajorDMR-7-28183	2
chr10	125392676	125392740	MajorDMR-7-28184	3
chr10	125407042	125407336	MajorDMR-7-28185	4
chr10	125416029	125416081	MajorDMR-7-28186	2
chr10	125426323	125426599	MajorDMR-7-28187	21
chr10	125433991	125434626	MajorDMR-7-28188	11
chr10	125445446	125445762	MajorDMR-7-28189	3
chr10	125454529	125454726	MajorDMR-7-28190	4
chr10	125465823	125465951	MajorDMR-7-28191	2
chr10	125468674	125469935	MajorDMR-7-28192	23
chr10	125475593	125476109	MajorDMR-7-28193	4
chr10	125485106	125486884	MajorDMR-7-28194	21
chr10	125494856	125495266	MajorDMR-7-28195	2
chr10	125503029	125503090	MajorDMR-7-28196	2
chr10	125519033	125519051	MajorDMR-7-28197	2
chr10	125523282	125523456	MajorDMR-7-28198	3
chr10	125537474	125538805	MajorDMR-7-28199	8
chr10	125554890	125555020	MajorDMR-7-28200	6
chr10	125559731	125559963	MajorDMR-7-28201	3
chr10	125598129	125598604	MajorDMR-7-28202	6
chr10	125617579	125619159	MajorDMR-7-28203	6
chr10	125622050	125622377	MajorDMR-7-28204	4
chr10	125638238	125640055	MajorDMR-7-28205	14
chr10	125643463	125643937	MajorDMR-7-28206	4
chr10	125649213	125650766	MajorDMR-7-28207	18
chr10	125651548	125651589	MajorDMR-7-28208	2
chr10	125652092	125652645	MajorDMR-7-28209	15
chr10	125653257	125653405	MajorDMR-7-28210	6
chr10	125663369	125663518	MajorDMR-7-28211	2
chr10	125665843	125666961	MajorDMR-7-28212	6
chr10	125673027	125673040	MajorDMR-7-28213	2
chr10	125676737	125677248	MajorDMR-7-28214	4
chr10	125689591	125690430	MajorDMR-7-28215	9
chr10	125698501	125698828	MajorDMR-7-28216	6
chr10	125699933	125700548	MajorDMR-7-28217	13
chr10	125722714	125723069	MajorDMR-7-28218	4
chr10	125751812	125751927	MajorDMR-7-28219	4
chr10	125753063	125753482	MajorDMR-7-28220	2
chr10	125758493	125758833	MajorDMR-7-28221	2
chr10	125759915	125760367	MajorDMR-7-28222	3
chr10	125765547	125766468	MajorDMR-7-28223	10
chr10	125767060	125767218	MajorDMR-7-28224	5
chr10	125767837	125770455	MajorDMR-7-28225	62
chr10	125774024	125775439	MajorDMR-7-28226	20
chr10	125776060	125776157	MajorDMR-7-28227	2
chr10	125780988	125781402	MajorDMR-7-28228	3
chr10	125785979	125786781	MajorDMR-7-28229	10
chr10	125789106	125789515	MajorDMR-7-28230	8
chr10	125790061	125790206	MajorDMR-7-28231	4
chr10	125790758	125791986	MajorDMR-7-28232	10
chr10	125792980	125793288	MajorDMR-7-28233	4
chr10	125793810	125793935	MajorDMR-7-28234	2
chr10	125795411	125795479	MajorDMR-7-28235	2
chr10	125797348	125800263	MajorDMR-7-28236	37
chr10	125800853	125801388	MajorDMR-7-28237	5
chr10	125802762	125803091	MajorDMR-7-28238	7
chr10	125803873	125803930	MajorDMR-7-28239	2
chr10	125804792	125805232	MajorDMR-7-28240	7
chr10	125806387	125807518	MajorDMR-7-28241	8
chr10	125812745	125812764	MajorDMR-7-28242	2
chr10	125813937	125814200	MajorDMR-7-28243	5
chr10	125820279	125820855	MajorDMR-7-28244	7
chr10	125822032	125822171	MajorDMR-7-28245	4
chr10	125825499	125827278	MajorDMR-7-28246	13
chr10	125828110	125828719	MajorDMR-7-28247	4
chr10	125830684	125830732	MajorDMR-7-28248	2
chr10	125833734	125833752	MajorDMR-7-28249	2
chr10	125834752	125835635	MajorDMR-7-28250	7
chr10	125836349	125837340	MajorDMR-7-28251	13
chr10	125838096	125838176	MajorDMR-7-28252	4
chr10	125839418	125839772	MajorDMR-7-28253	3
chr10	125842539	125843614	MajorDMR-7-28254	18
chr10	125844290	125846150	MajorDMR-7-28255	24
chr10	125846936	125848277	MajorDMR-7-28256	19
chr10	125849769	125850063	MajorDMR-7-28257	5
chr10	125853859	125854440	MajorDMR-7-28258	5
chr10	125857888	125858236	MajorDMR-7-28259	8
chr10	125924809	125924822	MajorDMR-7-28260	2
chr10	125925411	125925496	MajorDMR-7-28261	2
chr10	125939306	125940153	MajorDMR-7-28262	7
chr10	125940697	125940924	MajorDMR-7-28263	2
chr10	125972752	125972818	MajorDMR-7-28264	2
chr10	125973979	125974934	MajorDMR-7-28265	9
chr10	125978840	125978934	MajorDMR-7-28266	5
chr10	125985738	125985780	MajorDMR-7-28267	2
chr10	126010721	126010849	MajorDMR-7-28268	7
chr10	126012748	126013841	MajorDMR-7-28269	20
chr10	126016734	126017681	MajorDMR-7-28270	5
chr10	126037591	126037842	MajorDMR-7-28271	5
chr10	126067286	126067765	MajorDMR-7-28272	13
chr10	126119029	126120453	MajorDMR-7-28273	21
chr10	126121048	126123920	MajorDMR-7-28274	18
chr10	126135404	126135558	MajorDMR-7-28275	4
chr10	126136874	126136930	MajorDMR-7-28276	2
chr10	126139116	126139436	MajorDMR-7-28277	6
chr10	126142152	126142600	MajorDMR-7-28278	4
chr10	126150122	126150134	MajorDMR-7-28279	2
chr10	126157401	126158119	MajorDMR-7-28280	12
chr10	126177173	126177898	MajorDMR-7-28281	4
chr10	126179171	126179310	MajorDMR-7-28282	4
chr10	126186148	126186295	MajorDMR-7-28283	5
chr10	126189018	126189492	MajorDMR-7-28284	4
chr10	126192004	126192100	MajorDMR-7-28285	2
chr10	126194242	126194611	MajorDMR-7-28286	5
chr10	126197063	126197475	MajorDMR-7-28287	2
chr10	126199100	126200159	MajorDMR-7-28288	11
chr10	126202967	126203136	MajorDMR-7-28289	4
chr10	126203697	126204764	MajorDMR-7-28290	14
chr10	126211762	126213294	MajorDMR-7-28291	25
chr10	126218091	126218500	MajorDMR-7-28292	6
chr10	126222816	126222991	MajorDMR-7-28293	6
chr10	126225351	126225515	MajorDMR-7-28294	4
chr10	126228456	126228556	MajorDMR-7-28295	2
chr10	126233130	126234568	MajorDMR-7-28296	34
chr10	126247761	126248439	MajorDMR-7-28297	5
chr10	126251162	126252601	MajorDMR-7-28298	15
chr10	126253111	126253681	MajorDMR-7-28299	11
chr10	126255131	126255196	MajorDMR-7-28300	2
chr10	126262490	126263075	MajorDMR-7-28301	30
chr10	126264701	126264853	MajorDMR-7-28302	3
chr10	126277523	126278060	MajorDMR-7-28303	9
chr10	126282877	126283027	MajorDMR-7-28304	2
chr10	126291709	126291825	MajorDMR-7-28305	2
chr10	126300361	126300889	MajorDMR-7-28306	13
chr10	126302012	126302547	MajorDMR-7-28307	3
chr10	126303794	126304439	MajorDMR-7-28308	38
chr10	126306003	126306370	MajorDMR-7-28309	2
chr10	126307928	126308767	MajorDMR-7-28310	18
chr10	126309970	126310066	MajorDMR-7-28311	5
chr10	126312610	126312841	MajorDMR-7-28312	7
chr10	126315212	126315793	MajorDMR-7-28313	7
chr10	126317398	126318079	MajorDMR-7-28314	8
chr10	126320351	126320428	MajorDMR-7-28315	2
chr10	126322164	126322562	MajorDMR-7-28316	4
chr10	126325002	126325702	MajorDMR-7-28317	13
chr10	126329571	126330846	MajorDMR-7-28318	9
chr10	126333288	126333420	MajorDMR-7-28319	2
chr10	126334010	126335148	MajorDMR-7-28320	19
chr10	126336763	126336830	MajorDMR-7-28321	4
chr10	126337424	126337507	MajorDMR-7-28322	4
chr10	126338623	126339049	MajorDMR-7-28323	6
chr10	126342532	126343007	MajorDMR-7-28324	10
chr10	126344532	126346019	MajorDMR-7-28325	9
chr10	126356514	126357537	MajorDMR-7-28326	6
chr10	126359597	126360670	MajorDMR-7-28327	14
chr10	126363515	126363999	MajorDMR-7-28328	8
chr10	126365248	126366001	MajorDMR-7-28329	7
chr10	126366526	126366837	MajorDMR-7-28330	3
chr10	126373556	126373963	MajorDMR-7-28331	4
chr10	126374499	126375165	MajorDMR-7-28332	7
chr10	126375710	126376290	MajorDMR-7-28333	5
chr10	126382259	126382691	MajorDMR-7-28334	3
chr10	126385328	126385779	MajorDMR-7-28335	7
chr10	126386436	126386877	MajorDMR-7-28336	2
chr10	126387639	126387938	MajorDMR-7-28337	7
chr10	126389436	126389467	MajorDMR-7-28338	2
chr10	126391580	126391713	MajorDMR-7-28339	5
chr10	126393573	126393963	MajorDMR-7-28340	2
chr10	126394482	126394798	MajorDMR-7-28341	5
chr10	126396268	126396501	MajorDMR-7-28342	6
chr10	126397009	126397615	MajorDMR-7-28343	4
chr10	126398243	126399059	MajorDMR-7-28344	13
chr10	126399633	126400515	MajorDMR-7-28345	12
chr10	126402423	126403221	MajorDMR-7-28346	8
chr10	126404360	126405841	MajorDMR-7-28347	14
chr10	126406524	126406712	MajorDMR-7-28348	2
chr10	126408775	126409086	MajorDMR-7-28349	4
chr10	126409884	126411379	MajorDMR-7-28350	15
chr10	126411918	126412671	MajorDMR-7-28351	5
chr10	126414332	126414452	MajorDMR-7-28352	3
chr10	126415184	126416935	MajorDMR-7-28353	21
chr10	126417580	126417986	MajorDMR-7-28354	4
chr10	126419176	126420820	MajorDMR-7-28355	19
chr10	126421959	126422146	MajorDMR-7-28356	4
chr10	126423948	126424106	MajorDMR-7-28357	4
chr10	126427130	126427150	MajorDMR-7-28358	2
chr10	126428037	126429018	MajorDMR-7-28359	23
chr10	126429717	126431003	MajorDMR-7-28360	12
chr10	126433623	126433727	MajorDMR-7-28361	2
chr10	126436845	126437016	MajorDMR-7-28362	3
chr10	126437641	126437882	MajorDMR-7-28363	2
chr10	126443085	126444741	MajorDMR-7-28364	8
chr10	126448961	126449059	MajorDMR-7-28365	2
chr10	126452708	126454008	MajorDMR-7-28366	11
chr10	126459176	126459183	MajorDMR-7-28367	2
chr10	126469167	126469842	MajorDMR-7-28368	9
chr10	126511998	126512871	MajorDMR-7-28369	8
chr10	126514744	126515703	MajorDMR-7-28370	17
chr10	126518151	126518812	MajorDMR-7-28371	10
chr10	126523000	126523144	MajorDMR-7-28372	4
chr10	126561967	126562149	MajorDMR-7-28373	5
chr10	126570943	126571340	MajorDMR-7-28374	6
chr10	126584714	126584881	MajorDMR-7-28375	2
chr10	126590552	126591006	MajorDMR-7-28376	2
chr10	126591902	126592191	MajorDMR-7-28377	2
chr10	126599221	126600675	MajorDMR-7-28378	23
chr10	126628976	126629311	MajorDMR-7-28379	6
chr10	126644035	126644119	MajorDMR-7-28380	3
chr10	126644687	126644691	MajorDMR-7-28381	2
chr10	126649084	126650103	MajorDMR-7-28382	18
chr10	126657403	126658106	MajorDMR-7-28383	5
chr10	126669135	126669472	MajorDMR-7-28384	2
chr10	126671647	126671865	MajorDMR-7-28385	3
chr10	126680237	126680268	MajorDMR-7-28386	2
chr10	126682348	126683337	MajorDMR-7-28387	16
chr10	126686647	126687319	MajorDMR-7-28388	16
chr10	126694015	126695105	MajorDMR-7-28389	24
chr10	126698710	126699401	MajorDMR-7-28390	9
chr10	126700563	126700823	MajorDMR-7-28391	6
chr10	126704127	126705670	MajorDMR-7-28392	22
chr10	126707305	126708361	MajorDMR-7-28393	16
chr10	126712324	126714383	MajorDMR-7-28394	32
chr10	126746279	126746410	MajorDMR-7-28395	2
chr10	126747515	126747809	MajorDMR-7-28396	5
chr10	126748639	126749444	MajorDMR-7-28397	3
chr10	126781845	126782756	MajorDMR-7-28398	18
chr10	126792838	126793714	MajorDMR-7-28399	19
chr10	126806627	126807146	MajorDMR-7-28400	10
chr10	126810215	126810284	MajorDMR-7-28401	2
chr10	126819026	126819903	MajorDMR-7-28402	25
chr10	126831092	126831514	MajorDMR-7-28403	13
chr10	126833295	126834031	MajorDMR-7-28404	6
chr10	126840289	126840913	MajorDMR-7-28405	5
chr10	126937005	126937060	MajorDMR-7-28406	2
chr10	126963733	126964043	MajorDMR-7-28407	8
chr10	126966727	126968843	MajorDMR-7-28408	14
chr10	126973677	126974326	MajorDMR-7-28409	6
chr10	126992095	126992715	MajorDMR-7-28410	7
chr10	127072747	127072947	MajorDMR-7-28411	2
chr10	127095663	127095923	MajorDMR-7-28412	3
chr10	127103650	127104353	MajorDMR-7-28413	9
chr10	127140010	127140166	MajorDMR-7-28414	2
chr10	127156468	127157035	MajorDMR-7-28415	4
chr10	127157862	127157967	MajorDMR-7-28416	2
chr10	127161970	127162253	MajorDMR-7-28417	3
chr10	127167632	127167874	MajorDMR-7-28418	3
chr10	127202084	127203041	MajorDMR-7-28419	7
chr10	127211052	127211577	MajorDMR-7-28420	6
chr10	127219670	127219988	MajorDMR-7-28421	5
chr10	127220494	127220582	MajorDMR-7-28422	3
chr10	127223492	127223575	MajorDMR-7-28423	2
chr10	127224297	127224412	MajorDMR-7-28424	7
chr10	127231510	127232543	MajorDMR-7-28425	16
chr10	127265885	127266241	MajorDMR-7-28426	5
chr10	127266999	127267866	MajorDMR-7-28427	6
chr10	127280526	127280935	MajorDMR-7-28428	10
chr10	127291421	127291465	MajorDMR-7-28429	4
chr10	127328485	127329628	MajorDMR-7-28430	9
chr10	127337723	127338072	MajorDMR-7-28431	4
chr10	127367074	127367114	MajorDMR-7-28432	2
chr10	127367822	127369420	MajorDMR-7-28433	21
chr10	127380623	127382211	MajorDMR-7-28434	11
chr10	127398427	127399317	MajorDMR-7-28435	12
chr10	127409665	127409909	MajorDMR-7-28436	6
chr10	127465012	127465134	MajorDMR-7-28437	2
chr10	127475320	127476172	MajorDMR-7-28438	11
chr10	127487162	127487956	MajorDMR-7-28439	7
chr10	127489605	127489739	MajorDMR-7-28440	5
chr10	127494349	127494764	MajorDMR-7-28441	12
chr10	127495858	127496130	MajorDMR-7-28442	4
chr10	127503732	127504139	MajorDMR-7-28443	3
chr10	127506193	127506689	MajorDMR-7-28444	7
chr10	127532128	127532461	MajorDMR-7-28445	10
chr10	127538034	127538330	MajorDMR-7-28446	6
chr10	127661294	127661374	MajorDMR-7-28447	4
chr10	127672367	127672607	MajorDMR-7-28448	4
chr10	127682291	127682716	MajorDMR-7-28449	4
chr10	127703918	127704150	MajorDMR-7-28450	2
chr10	127708586	127708900	MajorDMR-7-28451	10
chr10	127738327	127738651	MajorDMR-7-28452	3
chr10	127771856	127771877	MajorDMR-7-28453	2
chr10	127777655	127778189	MajorDMR-7-28454	6
chr10	127779639	127780422	MajorDMR-7-28455	9
chr10	127832715	127833990	MajorDMR-7-28456	15
chr10	127834767	127836702	MajorDMR-7-28457	12
chr10	127837949	127838135	MajorDMR-7-28458	2
chr10	127843350	127845326	MajorDMR-7-28459	21
chr10	127863696	127864357	MajorDMR-7-28460	20
chr10	127886866	127887243	MajorDMR-7-28461	8
chr10	127887898	127888082	MajorDMR-7-28462	7
chr10	127891967	127892093	MajorDMR-7-28463	3
chr10	127897396	127897525	MajorDMR-7-28464	3
chr10	127904912	127905154	MajorDMR-7-28465	4
chr10	127910109	127910253	MajorDMR-7-28466	3
chr10	127910809	127911260	MajorDMR-7-28467	11
chr10	127911841	127912484	MajorDMR-7-28468	7
chr10	127913525	127914152	MajorDMR-7-28469	15
chr10	127916810	127916928	MajorDMR-7-28470	2
chr10	127932434	127932535	MajorDMR-7-28471	3
chr10	127963152	127963228	MajorDMR-7-28472	2
chr10	127965885	127966947	MajorDMR-7-28473	8
chr10	127975382	127975851	MajorDMR-7-28474	5
chr10	127999777	128000214	MajorDMR-7-28475	2
chr10	128003546	128004609	MajorDMR-7-28476	24
chr10	128011331	128011363	MajorDMR-7-28477	2
chr10	128037468	128037571	MajorDMR-7-28478	3
chr10	128038288	128039490	MajorDMR-7-28479	14
chr10	128061834	128062110	MajorDMR-7-28480	3
chr10	128138940	128138997	MajorDMR-7-28481	3
chr10	128159304	128159946	MajorDMR-7-28482	11
chr10	128164918	128165390	MajorDMR-7-28483	4
chr10	128188281	128188917	MajorDMR-7-28484	6
chr10	128199566	128199842	MajorDMR-7-28485	6
chr10	128243296	128243349	MajorDMR-7-28486	2
chr10	128259288	128259756	MajorDMR-7-28487	6
chr10	128344581	128344685	MajorDMR-7-28488	2
chr10	128362597	128362623	MajorDMR-7-28489	2
chr10	128363352	128363640	MajorDMR-7-28490	3
chr10	128392954	128393767	MajorDMR-7-28491	12
chr10	128407434	128407465	MajorDMR-7-28492	2
chr10	128421651	128421817	MajorDMR-7-28493	3
chr10	128424363	128424454	MajorDMR-7-28494	2
chr10	128432752	128432758	MajorDMR-7-28495	2
chr10	128472745	128473060	MajorDMR-7-28496	7
chr10	128512143	128512217	MajorDMR-7-28497	2
chr10	128526767	128526882	MajorDMR-7-28498	3
chr10	128540230	128540469	MajorDMR-7-28499	5
chr10	128584960	128585355	MajorDMR-7-28500	6
chr10	128596510	128596795	MajorDMR-7-28501	4
chr10	128598286	128600263	MajorDMR-7-28502	31
chr10	128822857	128823486	MajorDMR-7-28503	11
chr10	128902623	128902675	MajorDMR-7-28504	2
chr10	128940919	128941043	MajorDMR-7-28505	4
chr10	128953722	128953791	MajorDMR-7-28506	3
chr10	128985471	128985840	MajorDMR-7-28507	3
chr10	128991894	128991980	MajorDMR-7-28508	2
chr10	128992777	128993127	MajorDMR-7-28509	6
chr10	128995632	128997752	MajorDMR-7-28510	15
chr10	129002293	129002523	MajorDMR-7-28511	2
chr10	129003508	129004043	MajorDMR-7-28512	14
chr10	129019184	129019693	MajorDMR-7-28513	3
chr10	129055027	129055990	MajorDMR-7-28514	12
chr10	129058484	129058672	MajorDMR-7-28515	3
chr10	129060701	129061734	MajorDMR-7-28516	8
chr10	129062256	129062903	MajorDMR-7-28517	10
chr10	129079237	129079553	MajorDMR-7-28518	5
chr10	129081726	129082530	MajorDMR-7-28519	5
chr10	129137114	129137369	MajorDMR-7-28520	5
chr10	129142061	129142118	MajorDMR-7-28521	2
chr10	129144897	129144971	MajorDMR-7-28522	3
chr10	129145748	129145758	MajorDMR-7-28523	2
chr10	129171628	129172102	MajorDMR-7-28524	7
chr10	129183444	129183511	MajorDMR-7-28525	3
chr10	129185099	129185578	MajorDMR-7-28526	3
chr10	129192150	129192637	MajorDMR-7-28527	2
chr10	129197338	129198482	MajorDMR-7-28528	15
chr10	129218126	129218272	MajorDMR-7-28529	2
chr10	129222825	129224153	MajorDMR-7-28530	19
chr10	129226322	129226400	MajorDMR-7-28531	4
chr10	129232404	129232754	MajorDMR-7-28532	6
chr10	129238774	129239775	MajorDMR-7-28533	9
chr10	129243488	129243847	MajorDMR-7-28534	5
chr10	129245035	129246094	MajorDMR-7-28535	34
chr10	129248345	129248642	MajorDMR-7-28536	4
chr10	129258464	129259123	MajorDMR-7-28537	7
chr10	129307923	129307967	MajorDMR-7-28538	2
chr10	129325586	129326266	MajorDMR-7-28539	9
chr10	129333960	129334195	MajorDMR-7-28540	5
chr10	129348985	129349020	MajorDMR-7-28541	2
chr10	129349623	129349645	MajorDMR-7-28542	2
chr10	129350846	129351295	MajorDMR-7-28543	7
chr10	129359562	129360323	MajorDMR-7-28544	13
chr10	129367207	129368309	MajorDMR-7-28545	5
chr10	129376943	129377192	MajorDMR-7-28546	4
chr10	129424023	129424299	MajorDMR-7-28547	2
chr10	129430874	129430903	MajorDMR-7-28548	3
chr10	129474746	129474880	MajorDMR-7-28549	2
chr10	129476423	129476544	MajorDMR-7-28550	2
chr10	129503096	129503518	MajorDMR-7-28551	2
chr10	129540361	129540440	MajorDMR-7-28552	3
chr10	129596482	129596624	MajorDMR-7-28553	2
chr10	129600280	129602040	MajorDMR-7-28554	14
chr10	129621901	129621963	MajorDMR-7-28555	2
chr10	129628558	129628697	MajorDMR-7-28556	3
chr10	129639275	129639641	MajorDMR-7-28557	10
chr10	129652029	129652043	MajorDMR-7-28558	2
chr10	129664654	129664774	MajorDMR-7-28559	4
chr10	129665637	129665720	MajorDMR-7-28560	4
chr10	129669852	129670984	MajorDMR-7-28561	22
chr10	129679515	129679556	MajorDMR-7-28562	2
chr10	129683932	129684083	MajorDMR-7-28563	5
chr10	129689369	129689511	MajorDMR-7-28564	2
chr10	129703000	129704110	MajorDMR-7-28565	11
chr10	129704619	129704825	MajorDMR-7-28566	2
chr10	129709935	129710235	MajorDMR-7-28567	4
chr10	129712643	129713349	MajorDMR-7-28568	10
chr10	129723678	129723852	MajorDMR-7-28569	5
chr10	129725510	129726915	MajorDMR-7-28570	8
chr10	129728477	129728678	MajorDMR-7-28571	2
chr10	129742988	129743188	MajorDMR-7-28572	2
chr10	129748440	129748833	MajorDMR-7-28573	3
chr10	129759367	129760113	MajorDMR-7-28574	6
chr10	129761805	129762001	MajorDMR-7-28575	11
chr10	129762968	129764011	MajorDMR-7-28576	12
chr10	129769944	129770069	MajorDMR-7-28577	4
chr10	129775112	129775782	MajorDMR-7-28578	6
chr10	129784790	129784986	MajorDMR-7-28579	3
chr10	129789178	129789773	MajorDMR-7-28580	13
chr10	129793655	129793763	MajorDMR-7-28581	2
chr10	129794877	129795034	MajorDMR-7-28582	3
chr10	129799758	129800283	MajorDMR-7-28583	4
chr10	129800842	129800856	MajorDMR-7-28584	2
chr10	129801403	129801540	MajorDMR-7-28585	3
chr10	129808080	129808673	MajorDMR-7-28586	3
chr10	129816167	129816512	MajorDMR-7-28587	5
chr10	129827274	129827693	MajorDMR-7-28588	5
chr10	129841683	129841709	MajorDMR-7-28589	3
chr10	129856562	129856588	MajorDMR-7-28590	3
chr10	129857608	129857944	MajorDMR-7-28591	6
chr10	129859760	129860130	MajorDMR-7-28592	4
chr10	129864819	129865164	MajorDMR-7-28593	4
chr10	129876612	129877084	MajorDMR-7-28594	7
chr10	129878501	129878727	MajorDMR-7-28595	9
chr10	129885926	129886462	MajorDMR-7-28596	4
chr10	129904447	129905547	MajorDMR-7-28597	19
chr10	129913366	129913474	MajorDMR-7-28598	2
chr10	129930002	129930426	MajorDMR-7-28599	4
chr10	129945699	129945794	MajorDMR-7-28600	2
chr10	129990036	129990596	MajorDMR-7-28601	7
chr10	130010763	130011804	MajorDMR-7-28602	13
chr10	130016408	130016457	MajorDMR-7-28603	2
chr10	130019845	130021526	MajorDMR-7-28604	23
chr10	130028194	130028562	MajorDMR-7-28605	2
chr10	130037944	130038283	MajorDMR-7-28606	7
chr10	130056406	130057768	MajorDMR-7-28607	8
chr10	130062045	130062076	MajorDMR-7-28608	2
chr10	130117282	130117396	MajorDMR-7-28609	2
chr10	130134643	130135062	MajorDMR-7-28610	8
chr10	130136207	130136800	MajorDMR-7-28611	9
chr10	130137478	130137640	MajorDMR-7-28612	3
chr10	130138282	130138469	MajorDMR-7-28613	4
chr10	130157748	130158024	MajorDMR-7-28614	4
chr10	130163163	130164214	MajorDMR-7-28615	15
chr10	130184855	130185550	MajorDMR-7-28616	17
chr10	130192803	130192847	MajorDMR-7-28617	3
chr10	130216388	130216397	MajorDMR-7-28618	2
chr10	130217989	130218188	MajorDMR-7-28619	3
chr10	130220456	130220712	MajorDMR-7-28620	7
chr10	130227321	130228257	MajorDMR-7-28621	20
chr10	130230410	130230863	MajorDMR-7-28622	8
chr10	130242612	130242639	MajorDMR-7-28623	2
chr10	130247069	130247419	MajorDMR-7-28624	4
chr10	130257988	130258345	MajorDMR-7-28625	7
chr10	130269157	130269299	MajorDMR-7-28626	2
chr10	130272220	130272556	MajorDMR-7-28627	8
chr10	130274058	130274133	MajorDMR-7-28628	3
chr10	130279106	130279281	MajorDMR-7-28629	3
chr10	130301594	130301794	MajorDMR-7-28630	3
chr10	130309863	130310049	MajorDMR-7-28631	5
chr10	130315627	130316102	MajorDMR-7-28632	12
chr10	130321360	130321421	MajorDMR-7-28633	5
chr10	130340557	130340601	MajorDMR-7-28634	2
chr10	130347400	130347738	MajorDMR-7-28635	3
chr10	130373091	130373133	MajorDMR-7-28636	4
chr10	130375219	130375645	MajorDMR-7-28637	8
chr10	130381037	130381489	MajorDMR-7-28638	2
chr10	130413314	130413349	MajorDMR-7-28639	3
chr10	130421902	130422744	MajorDMR-7-28640	22
chr10	130430394	130430681	MajorDMR-7-28641	2
chr10	130458483	130458662	MajorDMR-7-28642	2
chr10	130471531	130471542	MajorDMR-7-28643	2
chr10	130482298	130482690	MajorDMR-7-28644	9
chr10	130511704	130513889	MajorDMR-7-28645	21
chr10	130527728	130528338	MajorDMR-7-28646	9
chr10	130532114	130532958	MajorDMR-7-28647	10
chr10	130533470	130533579	MajorDMR-7-28648	2
chr10	130534708	130535627	MajorDMR-7-28649	12
chr10	130553088	130553810	MajorDMR-7-28650	10
chr10	130557237	130557831	MajorDMR-7-28651	13
chr10	130561718	130561971	MajorDMR-7-28652	3
chr10	130577541	130578221	MajorDMR-7-28653	17
chr10	130602351	130603763	MajorDMR-7-28654	10
chr10	130607436	130607598	MajorDMR-7-28655	2
chr10	130608519	130608587	MajorDMR-7-28656	2
chr10	130609570	130610893	MajorDMR-7-28657	34
chr10	130613342	130613397	MajorDMR-7-28658	2
chr10	130621453	130623194	MajorDMR-7-28659	33
chr10	130624273	130624318	MajorDMR-7-28660	2
chr10	130631518	130631981	MajorDMR-7-28661	6
chr10	130634903	130635844	MajorDMR-7-28662	8
chr10	130646042	130646127	MajorDMR-7-28663	3
chr10	130646674	130647479	MajorDMR-7-28664	7
chr10	130650179	130650384	MajorDMR-7-28665	7
chr10	130656994	130657309	MajorDMR-7-28666	5
chr10	130659057	130659175	MajorDMR-7-28667	4
chr10	130659960	130660265	MajorDMR-7-28668	3
chr10	130665274	130665682	MajorDMR-7-28669	5
chr10	130694428	130695431	MajorDMR-7-28670	13
chr10	130696031	130697260	MajorDMR-7-28671	19
chr10	130701819	130702121	MajorDMR-7-28672	3
chr10	130711875	130711939	MajorDMR-7-28673	2
chr10	130713139	130713434	MajorDMR-7-28674	2
chr10	130718188	130718365	MajorDMR-7-28675	3
chr10	130727156	130728227	MajorDMR-7-28676	9
chr10	130771408	130771778	MajorDMR-7-28677	2
chr10	130782480	130782493	MajorDMR-7-28678	2
chr10	130826173	130826527	MajorDMR-7-28679	4
chr10	130831675	130831754	MajorDMR-7-28680	2
chr10	130876675	130876763	MajorDMR-7-28681	2
chr10	130894496	130895574	MajorDMR-7-28682	4
chr10	130896446	130896651	MajorDMR-7-28683	6
chr10	130910914	130910964	MajorDMR-7-28684	3
chr10	130919694	130919739	MajorDMR-7-28685	3
chr10	130935021	130935724	MajorDMR-7-28686	28
chr10	130990758	130991146	MajorDMR-7-28687	2
chr10	130993091	130993142	MajorDMR-7-28688	3
chr10	131011510	131011594	MajorDMR-7-28689	2
chr10	131056727	131057324	MajorDMR-7-28690	6
chr10	131077679	131077876	MajorDMR-7-28691	5
chr10	131087387	131087475	MajorDMR-7-28692	2
chr10	131091196	131091423	MajorDMR-7-28693	3
chr10	131103872	131104227	MajorDMR-7-28694	5
chr10	131104745	131104909	MajorDMR-7-28695	3
chr10	131105449	131105474	MajorDMR-7-28696	2
chr10	131132731	131132746	MajorDMR-7-28697	3
chr10	131156629	131156692	MajorDMR-7-28698	2
chr10	131191515	131191961	MajorDMR-7-28699	8
chr10	131196753	131197406	MajorDMR-7-28700	4
chr10	131213884	131215880	MajorDMR-7-28701	21
chr10	131243322	131244258	MajorDMR-7-28702	7
chr10	131265795	131266665	MajorDMR-7-28703	12
chr10	131275420	131276033	MajorDMR-7-28704	8
chr10	131277117	131278035	MajorDMR-7-28705	10
chr10	131300649	131300856	MajorDMR-7-28706	2
chr10	131305852	131306151	MajorDMR-7-28707	7
chr10	131316196	131316405	MajorDMR-7-28708	9
chr10	131326413	131326749	MajorDMR-7-28709	5
chr10	131329888	131329954	MajorDMR-7-28710	2
chr10	131347976	131348911	MajorDMR-7-28711	17
chr10	131352069	131352253	MajorDMR-7-28712	7
chr10	131354095	131354207	MajorDMR-7-28713	5
chr10	131357167	131357175	MajorDMR-7-28714	3
chr10	131360979	131361166	MajorDMR-7-28715	10
chr10	131388868	131389621	MajorDMR-7-28716	22
chr10	131399394	131399426	MajorDMR-7-28717	2
chr10	131407926	131408220	MajorDMR-7-28718	10
chr10	131413150	131413621	MajorDMR-7-28719	7
chr10	131423915	131426031	MajorDMR-7-28720	45
chr10	131427120	131427248	MajorDMR-7-28721	2
chr10	131453821	131454229	MajorDMR-7-28722	12
chr10	131457496	131458486	MajorDMR-7-28723	22
chr10	131476653	131476709	MajorDMR-7-28724	2
chr10	131501180	131501721	MajorDMR-7-28725	6
chr10	131503414	131504037	MajorDMR-7-28726	11
chr10	131506359	131506783	MajorDMR-7-28727	12
chr10	131514099	131514882	MajorDMR-7-28728	23
chr10	131551355	131551657	MajorDMR-7-28729	2
chr10	131556925	131557726	MajorDMR-7-28730	19
chr10	131563219	131563468	MajorDMR-7-28731	6
chr10	131577713	131578101	MajorDMR-7-28732	11
chr10	131594970	131595222	MajorDMR-7-28733	7
chr10	131643337	131643449	MajorDMR-7-28734	2
chr10	131655137	131655447	MajorDMR-7-28735	4
chr10	131695064	131695297	MajorDMR-7-28736	6
chr10	131713850	131714175	MajorDMR-7-28737	14
chr10	131722800	131722987	MajorDMR-7-28738	4
chr10	131739306	131739375	MajorDMR-7-28739	2
chr10	131751851	131751901	MajorDMR-7-28740	3
chr10	131819747	131819940	MajorDMR-7-28741	4
chr10	131830523	131830611	MajorDMR-7-28742	3
chr10	131839469	131840990	MajorDMR-7-28743	6
chr10	131852010	131852876	MajorDMR-7-28744	3
chr10	131871735	131872387	MajorDMR-7-28745	9
chr10	131903962	131905523	MajorDMR-7-28746	33
chr10	131941452	131942394	MajorDMR-7-28747	9
chr10	131944381	131945227	MajorDMR-7-28748	4
chr10	131945751	131945997	MajorDMR-7-28749	2
chr10	131948556	131949392	MajorDMR-7-28750	9
chr10	131958484	131959706	MajorDMR-7-28751	5
chr10	131967486	131967671	MajorDMR-7-28752	5
chr10	131973148	131973386	MajorDMR-7-28753	3
chr10	131975222	131975755	MajorDMR-7-28754	12
chr10	131976496	131976530	MajorDMR-7-28755	2
chr10	131980166	131980262	MajorDMR-7-28756	3
chr10	131983219	131983670	MajorDMR-7-28757	6
chr10	131984219	131984555	MajorDMR-7-28758	2
chr10	131985815	131986245	MajorDMR-7-28759	9
chr10	131996780	131997092	MajorDMR-7-28760	8
chr10	132001091	132001641	MajorDMR-7-28761	27
chr10	132008509	132008616	MajorDMR-7-28762	3
chr10	132014470	132014949	MajorDMR-7-28763	11
chr10	132030486	132031456	MajorDMR-7-28764	29
chr10	132052410	132053103	MajorDMR-7-28765	21
chr10	132064902	132068398	MajorDMR-7-28766	37
chr10	132069129	132071408	MajorDMR-7-28767	20
chr10	132130594	132130997	MajorDMR-7-28768	4
chr10	132156186	132156421	MajorDMR-7-28769	4
chr10	132157211	132157572	MajorDMR-7-28770	9
chr10	132177257	132177713	MajorDMR-7-28771	9
chr10	132199295	132199399	MajorDMR-7-28772	4
chr10	132246793	132246916	MajorDMR-7-28773	2
chr10	132277714	132278264	MajorDMR-7-28774	6
chr10	132283748	132284447	MajorDMR-7-28775	19
chr10	132347364	132347490	MajorDMR-7-28776	5
chr10	132368393	132368517	MajorDMR-7-28777	3
chr10	132373496	132373539	MajorDMR-7-28778	2
chr10	132425581	132426129	MajorDMR-7-28779	4
chr10	132433866	132434901	MajorDMR-7-28780	17
chr10	132435533	132435978	MajorDMR-7-28781	5
chr10	132474445	132474544	MajorDMR-7-28782	2
chr10	132476524	132476910	MajorDMR-7-28783	9
chr10	132481159	132481411	MajorDMR-7-28784	9
chr10	132484154	132484211	MajorDMR-7-28785	2
chr10	132489464	132489933	MajorDMR-7-28786	3
chr10	132501535	132502272	MajorDMR-7-28787	5
chr10	132503364	132505066	MajorDMR-7-28788	16
chr10	132506752	132507564	MajorDMR-7-28789	19
chr10	132515882	132515924	MajorDMR-7-28790	5
chr10	132516494	132517057	MajorDMR-7-28791	3
chr10	132539442	132539527	MajorDMR-7-28792	5
chr10	132543432	132543520	MajorDMR-7-28793	5
chr10	132546502	132546583	MajorDMR-7-28794	3
chr10	132574930	132575304	MajorDMR-7-28795	8
chr10	132580954	132581735	MajorDMR-7-28796	12
chr10	132585698	132585877	MajorDMR-7-28797	3
chr10	132615251	132615298	MajorDMR-7-28798	2
chr10	132634545	132634988	MajorDMR-7-28799	7
chr10	132642547	132642574	MajorDMR-7-28800	2
chr10	132659034	132659430	MajorDMR-7-28801	6
chr10	132683617	132683846	MajorDMR-7-28802	6
chr10	132700122	132700183	MajorDMR-7-28803	2
chr10	132708136	132708844	MajorDMR-7-28804	8
chr10	132718705	132722603	MajorDMR-7-28805	31
chr10	132729756	132730949	MajorDMR-7-28806	16
chr10	132740010	132740058	MajorDMR-7-28807	2
chr10	132762766	132763138	MajorDMR-7-28808	7
chr10	132772047	132772642	MajorDMR-7-28809	8
chr10	132777327	132777384	MajorDMR-7-28810	2
chr10	132797399	132797598	MajorDMR-7-28811	3
chr10	132800227	132801025	MajorDMR-7-28812	10
chr10	132802549	132802868	MajorDMR-7-28813	2
chr10	132805949	132806224	MajorDMR-7-28814	5
chr10	132813033	132813037	MajorDMR-7-28815	2
chr10	132827634	132827734	MajorDMR-7-28816	2
chr10	132842869	132843294	MajorDMR-7-28817	6
chr10	132844342	132844432	MajorDMR-7-28818	3
chr10	132868555	132869695	MajorDMR-7-28819	9
chr10	132878066	132879169	MajorDMR-7-28820	17
chr10	132881150	132882264	MajorDMR-7-28821	11
chr10	132907587	132908571	MajorDMR-7-28822	16
chr10	132914283	132914328	MajorDMR-7-28823	3
chr10	132915026	132915433	MajorDMR-7-28824	9
chr10	132931109	132931149	MajorDMR-7-28825	2
chr10	132941594	132943660	MajorDMR-7-28826	45
chr10	132973761	132974591	MajorDMR-7-28827	20
chr10	132975691	132976581	MajorDMR-7-28828	9
chr10	132978913	132978946	MajorDMR-7-28829	2
chr10	132998343	132999001	MajorDMR-7-28830	11
chr10	133008737	133009268	MajorDMR-7-28831	4
chr10	133012837	133013024	MajorDMR-7-28832	7
chr10	133031343	133031466	MajorDMR-7-28833	5
chr10	133040481	133040929	MajorDMR-7-28834	4
chr10	133049150	133049468	MajorDMR-7-28835	9
chr10	133053989	133054945	MajorDMR-7-28836	13
chr10	133059984	133061475	MajorDMR-7-28837	20
chr10	133067963	133070007	MajorDMR-7-28838	42
chr10	133080322	133080347	MajorDMR-7-28839	2
chr10	133083880	133084165	MajorDMR-7-28840	3
chr10	133087257	133087640	MajorDMR-7-28841	9
chr10	133107830	133108298	MajorDMR-7-28842	2
chr10	133116572	133117673	MajorDMR-7-28843	24
chr10	133144054	133144403	MajorDMR-7-28844	10
chr10	133156160	133156223	MajorDMR-7-28845	3
chr10	133156844	133157776	MajorDMR-7-28846	8
chr10	133160126	133160200	MajorDMR-7-28847	3
chr10	133160799	133161168	MajorDMR-7-28848	9
chr10	133162096	133162708	MajorDMR-7-28849	5
chr10	133164252	133164297	MajorDMR-7-28850	2
chr10	133185941	133186412	MajorDMR-7-28851	4
chr10	133194751	133195305	MajorDMR-7-28852	12
chr10	133216839	133217711	MajorDMR-7-28853	16
chr10	133229840	133230018	MajorDMR-7-28854	2
chr10	133232111	133232480	MajorDMR-7-28855	3
chr10	133243229	133243593	MajorDMR-7-28856	6
chr10	133245993	133246648	MajorDMR-7-28857	16
chr10	133247816	133247845	MajorDMR-7-28858	3
chr10	133250643	133250803	MajorDMR-7-28859	3
chr10	133257764	133258343	MajorDMR-7-28860	9
chr10	133277557	133277632	MajorDMR-7-28861	3
chr10	133312252	133312670	MajorDMR-7-28862	4
chr10	133323332	133323434	MajorDMR-7-28863	4
chr10	133341487	133341883	MajorDMR-7-28864	9
chr10	133343681	133343954	MajorDMR-7-28865	5
chr10	133348787	133349328	MajorDMR-7-28866	11
chr10	133354793	133355306	MajorDMR-7-28867	15
chr10	133357195	133357500	MajorDMR-7-28868	8
chr10	133358354	133358579	MajorDMR-7-28869	7
chr10	133369465	133369497	MajorDMR-7-28870	2
chr10	133370396	133370815	MajorDMR-7-28871	5
chr10	133372620	133372815	MajorDMR-7-28872	3
chr10	133374101	133375081	MajorDMR-7-28873	9
chr10	133436020	133436063	MajorDMR-7-28874	2
chr10	133450019	133450351	MajorDMR-7-28875	11
chr10	133469825	133469886	MajorDMR-7-28876	2
chr10	133471247	133471663	MajorDMR-7-28877	5
chr10	133507080	133508443	MajorDMR-7-28878	25
chr10	133522843	133523150	MajorDMR-7-28879	8
chr10	133524534	133524654	MajorDMR-7-28880	4
chr10	133526060	133526350	MajorDMR-7-28881	3
chr10	133535092	133535236	MajorDMR-7-28882	5
chr10	133539024	133539167	MajorDMR-7-28883	6
chr10	133540947	133540991	MajorDMR-7-28884	2
chr10	133541716	133541809	MajorDMR-7-28885	2
chr10	133557981	133558174	MajorDMR-7-28886	6
chr10	133565592	133566050	MajorDMR-7-28887	7
chr10	133569557	133569618	MajorDMR-7-28888	2
chr10	133570667	133572001	MajorDMR-7-28889	33
chr10	133572891	133573521	MajorDMR-7-28890	4
chr10	133574871	133575296	MajorDMR-7-28891	3
chr10	133577769	133577891	MajorDMR-7-28892	2
chr10	133581833	133582339	MajorDMR-7-28893	18
chr10	133585470	133586167	MajorDMR-7-28894	8
chr10	133595788	133597243	MajorDMR-7-28895	20
chr10	133602115	133602978	MajorDMR-7-28896	4
chr10	133604121	133607701	MajorDMR-7-28897	74
chr10	133608275	133609904	MajorDMR-7-28898	23
chr10	133611135	133611209	MajorDMR-7-28899	2
chr10	133641042	133641220	MajorDMR-7-28900	7
chr10	133645124	133645848	MajorDMR-7-28901	18
chr10	133646503	133646860	MajorDMR-7-28902	4
chr10	133647733	133647917	MajorDMR-7-28903	4
chr10	133649972	133650265	MajorDMR-7-28904	7
chr10	133655510	133656365	MajorDMR-7-28905	13
chr10	133727634	133728076	MajorDMR-7-28906	3
chr10	133733919	133734170	MajorDMR-7-28907	4
chr10	133735187	133735306	MajorDMR-7-28908	2
chr10	133737062	133737098	MajorDMR-7-28909	3
chr10	133739248	133739353	MajorDMR-7-28910	2
chr10	133741885	133743953	MajorDMR-7-28911	42
chr10	133745587	133745667	MajorDMR-7-28912	3
chr10	133746397	133746765	MajorDMR-7-28913	7
chr10	133752159	133753369	MajorDMR-7-28914	28
chr10	133758123	133759040	MajorDMR-7-28915	17
chr10	133767541	133768132	MajorDMR-7-28916	15
chr10	133776616	133778450	MajorDMR-7-28917	39
chr10	133779137	133780006	MajorDMR-7-28918	21
chr10	133780877	133781156	MajorDMR-7-28919	6
chr10	133781900	133787221	MajorDMR-7-28920	89
chr10	133787908	133788016	MajorDMR-7-28921	3
chr10	133791400	133792940	MajorDMR-7-28922	10
chr10	133799419	133799917	MajorDMR-7-28923	5
chr10	133814765	133815228	MajorDMR-7-28924	12
chr10	133823898	133824410	MajorDMR-7-28925	3
chr10	133827265	133828063	MajorDMR-7-28926	3
chr10	133844540	133845002	MajorDMR-7-28927	14
chr10	133854175	133854936	MajorDMR-7-28928	8
chr10	133858135	133858932	MajorDMR-7-28929	31
chr10	133863360	133864796	MajorDMR-7-28930	17
chr10	133875463	133876073	MajorDMR-7-28931	16
chr10	133877386	133878959	MajorDMR-7-28932	21
chr10	133880109	133881102	MajorDMR-7-28933	14
chr10	133890580	133890676	MajorDMR-7-28934	3
chr10	133892331	133892386	MajorDMR-7-28935	2
chr10	133900380	133900713	MajorDMR-7-28936	2
chr10	133908462	133908639	MajorDMR-7-28937	2
chr10	133914103	133914503	MajorDMR-7-28938	12
chr10	133915041	133915360	MajorDMR-7-28939	9
chr10	133916485	133916571	MajorDMR-7-28940	2
chr10	133921000	133921430	MajorDMR-7-28941	16
chr10	133922709	133927621	MajorDMR-7-28942	94
chr10	133928262	133929239	MajorDMR-7-28943	20
chr10	133932444	133932990	MajorDMR-7-28944	10
chr10	133934828	133934852	MajorDMR-7-28945	3
chr10	133936541	133937162	MajorDMR-7-28946	16
chr10	133940166	133940511	MajorDMR-7-28947	3
chr10	133942910	133944112	MajorDMR-7-28948	17
chr10	133944712	133945417	MajorDMR-7-28949	8
chr10	133946072	133950037	MajorDMR-7-28950	122
chr10	133950596	133950912	MajorDMR-7-28951	2
chr10	133951455	133952422	MajorDMR-7-28952	18
chr10	133955163	133961377	MajorDMR-7-28953	120
chr10	133961889	133962099	MajorDMR-7-28954	16
chr10	133965833	133966268	MajorDMR-7-28955	2
chr10	133967785	133967954	MajorDMR-7-28956	2
chr10	133969897	133971051	MajorDMR-7-28957	6
chr10	133972577	133973074	MajorDMR-7-28958	8
chr10	133974557	133974973	MajorDMR-7-28959	2
chr10	133975764	133976357	MajorDMR-7-28960	4
chr10	133977492	133978451	MajorDMR-7-28961	22
chr10	133979714	133983069	MajorDMR-7-28962	93
chr10	133984244	133984760	MajorDMR-7-28963	21
chr10	133985572	133986193	MajorDMR-7-28964	18
chr10	133986812	133986900	MajorDMR-7-28965	3
chr10	133989588	133990403	MajorDMR-7-28966	15
chr10	133992227	133992519	MajorDMR-7-28967	8
chr10	133993432	133993989	MajorDMR-7-28968	7
chr10	133996118	133997236	MajorDMR-7-28969	10
chr10	133997794	133999031	MajorDMR-7-28970	27
chr10	134002743	134002871	MajorDMR-7-28971	4
chr10	134003419	134004320	MajorDMR-7-28972	18
chr10	134005861	134006435	MajorDMR-7-28973	5
chr10	134007282	134007701	MajorDMR-7-28974	5
chr10	134008761	134009334	MajorDMR-7-28975	5
chr10	134012099	134012418	MajorDMR-7-28976	6
chr10	134013143	134013244	MajorDMR-7-28977	2
chr10	134016604	134017750	MajorDMR-7-28978	8
chr10	134018435	134021387	MajorDMR-7-28979	42
chr10	134022556	134022626	MajorDMR-7-28980	3
chr10	134023845	134024511	MajorDMR-7-28981	5
chr10	134027460	134027857	MajorDMR-7-28982	4
chr10	134038179	134038597	MajorDMR-7-28983	2
chr10	134039173	134039795	MajorDMR-7-28984	4
chr10	134042876	134043066	MajorDMR-7-28985	3
chr10	134049896	134050613	MajorDMR-7-28986	12
chr10	134051848	134051976	MajorDMR-7-28987	3
chr10	134053393	134053876	MajorDMR-7-28988	10
chr10	134056237	134056273	MajorDMR-7-28989	2
chr10	134057726	134057840	MajorDMR-7-28990	9
chr10	134061514	134061605	MajorDMR-7-28991	2
chr10	134065849	134068657	MajorDMR-7-28992	76
chr10	134069715	134070123	MajorDMR-7-28993	10
chr10	134070725	134071134	MajorDMR-7-28994	7
chr10	134071748	134071861	MajorDMR-7-28995	3
chr10	134074741	134075251	MajorDMR-7-28996	4
chr10	134076635	134076645	MajorDMR-7-28997	3
chr10	134077355	134078410	MajorDMR-7-28998	18
chr10	134079672	134080510	MajorDMR-7-28999	13
chr10	134082683	134083711	MajorDMR-7-29000	8
chr10	134085247	134086708	MajorDMR-7-29001	30
chr10	134087712	134088572	MajorDMR-7-29002	32
chr10	134089268	134089815	MajorDMR-7-29003	3
chr10	134090693	134090862	MajorDMR-7-29004	7
chr10	134091444	134092251	MajorDMR-7-29005	17
chr10	134092754	134092943	MajorDMR-7-29006	2
chr10	134094936	134097744	MajorDMR-7-29007	87
chr10	134098652	134099523	MajorDMR-7-29008	14
chr10	134100432	134100725	MajorDMR-7-29009	5
chr10	134101713	134101796	MajorDMR-7-29010	3
chr10	134107366	134108672	MajorDMR-7-29011	22
chr10	134113135	134114614	MajorDMR-7-29012	30
chr10	134115182	134115619	MajorDMR-7-29013	5
chr10	134116475	134120388	MajorDMR-7-29014	78
chr10	134133453	134133622	MajorDMR-7-29015	5
chr10	134135319	134136565	MajorDMR-7-29016	13
chr10	134146635	134147204	MajorDMR-7-29017	11
chr10	134149679	134150568	MajorDMR-7-29018	18
chr10	134155021	134155528	MajorDMR-7-29019	9
chr10	134157819	134158527	MajorDMR-7-29020	11
chr10	134166741	134166818	MajorDMR-7-29021	3
chr10	134168387	134169727	MajorDMR-7-29022	38
chr10	134170613	134171229	MajorDMR-7-29023	5
chr10	134172253	134175214	MajorDMR-7-29024	33
chr10	134178071	134178228	MajorDMR-7-29025	3
chr10	134180849	134181061	MajorDMR-7-29026	2
chr10	134182069	134183037	MajorDMR-7-29027	10
chr10	134185476	134185488	MajorDMR-7-29028	2
chr10	134199094	134199181	MajorDMR-7-29029	4
chr10	134203842	134204152	MajorDMR-7-29030	5
chr10	134206217	134206520	MajorDMR-7-29031	2
chr10	134208203	134209083	MajorDMR-7-29032	9
chr10	134212105	134213165	MajorDMR-7-29033	26
chr10	134221940	134222236	MajorDMR-7-29034	4
chr10	134226249	134226362	MajorDMR-7-29035	3
chr10	134227926	134228929	MajorDMR-7-29036	17
chr10	134230747	134230848	MajorDMR-7-29037	2
chr10	134236906	134237840	MajorDMR-7-29038	17
chr10	134238686	134238696	MajorDMR-7-29039	2
chr10	134242947	134243844	MajorDMR-7-29040	9
chr10	134246295	134246957	MajorDMR-7-29041	13
chr10	134262923	134262942	MajorDMR-7-29042	2
chr10	134263597	134263614	MajorDMR-7-29043	2
chr10	134265823	134266362	MajorDMR-7-29044	15
chr10	134295579	134295741	MajorDMR-7-29045	2
chr10	134298551	134299098	MajorDMR-7-29046	23
chr10	134306157	134306671	MajorDMR-7-29047	17
chr10	134308870	134309392	MajorDMR-7-29048	6
chr10	134310571	134310744	MajorDMR-7-29049	7
chr10	134311910	134313384	MajorDMR-7-29050	19
chr10	134313975	134314793	MajorDMR-7-29051	11
chr10	134333995	134334493	MajorDMR-7-29052	16
chr10	134338726	134339200	MajorDMR-7-29053	8
chr10	134340080	134340766	MajorDMR-7-29054	8
chr10	134349138	134349862	MajorDMR-7-29055	10
chr10	134353983	134354534	MajorDMR-7-29056	12
chr10	134355049	134355196	MajorDMR-7-29057	3
chr10	134383940	134384534	MajorDMR-7-29058	15
chr10	134385550	134385995	MajorDMR-7-29059	4
chr10	134391336	134391940	MajorDMR-7-29060	9
chr10	134392605	134392699	MajorDMR-7-29061	5
chr10	134396175	134397700	MajorDMR-7-29062	22
chr10	134407312	134408035	MajorDMR-7-29063	13
chr10	134420035	134421679	MajorDMR-7-29064	34
chr10	134424145	134424371	MajorDMR-7-29065	4
chr10	134426188	134427610	MajorDMR-7-29066	21
chr10	134429688	134430050	MajorDMR-7-29067	20
chr10	134439938	134441456	MajorDMR-7-29068	50
chr10	134445971	134446073	MajorDMR-7-29069	5
chr10	134446730	134447424	MajorDMR-7-29070	4
chr10	134449467	134449610	MajorDMR-7-29071	2
chr10	134450973	134451213	MajorDMR-7-29072	3
chr10	134451858	134453219	MajorDMR-7-29073	12
chr10	134468633	134468977	MajorDMR-7-29074	7
chr10	134477513	134478312	MajorDMR-7-29075	10
chr10	134479426	134480386	MajorDMR-7-29076	22
chr10	134505609	134506449	MajorDMR-7-29077	9
chr10	134507580	134507839	MajorDMR-7-29078	3
chr10	134510018	134510165	MajorDMR-7-29079	3
chr10	134511358	134512351	MajorDMR-7-29080	41
chr10	134516711	134519401	MajorDMR-7-29081	83
chr10	134525128	134525214	MajorDMR-7-29082	6
chr10	134526888	134527017	MajorDMR-7-29083	5
chr10	134540478	134540786	MajorDMR-7-29084	2
chr10	134541378	134541722	MajorDMR-7-29085	6
chr10	134543233	134544102	MajorDMR-7-29086	33
chr10	134545826	134545915	MajorDMR-7-29087	3
chr10	134549249	134549969	MajorDMR-7-29088	27
chr10	134550884	134552202	MajorDMR-7-29089	26
chr10	134563740	134564702	MajorDMR-7-29090	22
chr10	134565342	134565673	MajorDMR-7-29091	15
chr10	134573138	134577731	MajorDMR-7-29092	46
chr10	134578988	134579231	MajorDMR-7-29093	10
chr10	134579859	134581189	MajorDMR-7-29094	22
chr10	134582277	134582292	MajorDMR-7-29095	2
chr10	134584310	134584661	MajorDMR-7-29096	6
chr10	134587591	134588035	MajorDMR-7-29097	14
chr10	134604458	134604699	MajorDMR-7-29098	16
chr10	134605496	134605533	MajorDMR-7-29099	2
chr10	134619672	134620099	MajorDMR-7-29100	4
chr10	134629536	134630859	MajorDMR-7-29101	20
chr10	134650281	134650313	MajorDMR-7-29102	2
chr10	134661601	134662147	MajorDMR-7-29103	12
chr10	134688405	134688497	MajorDMR-7-29104	2
chr10	134703325	134703351	MajorDMR-7-29105	2
chr10	134723916	134725495	MajorDMR-7-29106	50
chr10	134726138	134726318	MajorDMR-7-29107	8
chr10	134730997	134731353	MajorDMR-7-29108	9
chr10	134731995	134732162	MajorDMR-7-29109	4
chr10	134743797	134744854	MajorDMR-7-29110	6
chr10	134745426	134745479	MajorDMR-7-29111	2
chr10	134751027	134751436	MajorDMR-7-29112	7
chr10	134762378	134762471	MajorDMR-7-29113	2
chr10	134766993	134767397	MajorDMR-7-29114	2
chr10	134774161	134774562	MajorDMR-7-29115	9
chr10	134775344	134775391	MajorDMR-7-29116	3
chr10	134778559	134778685	MajorDMR-7-29117	5
chr10	134782470	134782944	MajorDMR-7-29118	3
chr10	134783450	134783514	MajorDMR-7-29119	2
chr10	134789128	134789610	MajorDMR-7-29120	23
chr10	134796461	134796681	MajorDMR-7-29121	9
chr10	134797454	134797976	MajorDMR-7-29122	16
chr10	134799930	134801071	MajorDMR-7-29123	13
chr10	134802756	134804274	MajorDMR-7-29124	58
chr10	134806582	134806704	MajorDMR-7-29125	5
chr10	134819063	134819236	MajorDMR-7-29126	6
chr10	134834427	134835186	MajorDMR-7-29127	27
chr10	134837782	134838520	MajorDMR-7-29128	11
chr10	134847740	134848402	MajorDMR-7-29129	8
chr10	134865424	134865437	MajorDMR-7-29130	2
chr10	134875610	134878452	MajorDMR-7-29131	131
chr10	134880431	134880694	MajorDMR-7-29132	7
chr10	134881227	134881705	MajorDMR-7-29133	6
chr10	134882386	134882969	MajorDMR-7-29134	6
chr10	134886647	134887052	MajorDMR-7-29135	15
chr10	134897146	134898813	MajorDMR-7-29136	27
chr10	134899810	134899836	MajorDMR-7-29137	3
chr10	134903604	134904861	MajorDMR-7-29138	14
chr10	134905505	134905989	MajorDMR-7-29139	11
chr10	134906495	134908554	MajorDMR-7-29140	58
chr10	134910360	134910595	MajorDMR-7-29141	10
chr10	134912992	134914430	MajorDMR-7-29142	32
chr10	134915468	134915489	MajorDMR-7-29143	4
chr10	134917154	134919103	MajorDMR-7-29144	46
chr10	134923187	134923641	MajorDMR-7-29145	11
chr10	134929723	134929894	MajorDMR-7-29146	2
chr10	134935843	134936988	MajorDMR-7-29147	27
chr10	134943237	134946463	MajorDMR-7-29148	68
chr10	134957277	134957300	MajorDMR-7-29149	2
chr10	134960157	134960244	MajorDMR-7-29150	2
chr10	134970895	134971133	MajorDMR-7-29151	5
chr10	134972760	134973107	MajorDMR-7-29152	3
chr10	134975482	134975613	MajorDMR-7-29153	3
chr10	134980124	134980427	MajorDMR-7-29154	8
chr10	134996489	134998358	MajorDMR-7-29155	49
chr10	135002464	135002478	MajorDMR-7-29156	2
chr10	135007363	135008875	MajorDMR-7-29157	26
chr10	135010021	135011085	MajorDMR-7-29158	11
chr10	135017882	135018374	MajorDMR-7-29159	21
chr10	135023777	135023849	MajorDMR-7-29160	2
chr10	135038242	135038848	MajorDMR-7-29161	21
chr10	135039481	135039693	MajorDMR-7-29162	9
chr10	135042884	135043108	MajorDMR-7-29163	4
chr10	135048393	135048495	MajorDMR-7-29164	3
chr10	135056416	135056622	MajorDMR-7-29165	11
chr10	135068105	135068164	MajorDMR-7-29166	2
chr10	135069683	135069865	MajorDMR-7-29167	3
chr10	135074637	135074810	MajorDMR-7-29168	5
chr10	135123101	135123506	MajorDMR-7-29169	16
chr10	135124790	135124937	MajorDMR-7-29170	3
chr10	135125470	135125693	MajorDMR-7-29171	6
chr10	135127237	135127775	MajorDMR-7-29172	6
chr10	135128393	135129775	MajorDMR-7-29173	23
chr10	135132756	135133360	MajorDMR-7-29174	12
chr10	135136919	135137212	MajorDMR-7-29175	4
chr10	135139887	135139896	MajorDMR-7-29176	2
chr10	135143014	135143168	MajorDMR-7-29177	2
chr10	135143787	135144737	MajorDMR-7-29178	6
chr10	135145369	135145488	MajorDMR-7-29179	3
chr10	135148028	135148216	MajorDMR-7-29180	4
chr10	135154858	135155350	MajorDMR-7-29181	5
chr10	135166829	135167040	MajorDMR-7-29182	7
chr10	135175714	135175776	MajorDMR-7-29183	2
chr10	135178531	135179938	MajorDMR-7-29184	41
chr10	135181234	135181368	MajorDMR-7-29185	2
chr10	135182451	135182540	MajorDMR-7-29186	3
chr10	135183219	135183361	MajorDMR-7-29187	2
chr10	135196717	135197067	MajorDMR-7-29188	3
chr10	135202739	135203693	MajorDMR-7-29189	27
chr10	135204428	135205163	MajorDMR-7-29190	28
chr10	135209425	135210101	MajorDMR-7-29191	13
chr10	135212029	135212049	MajorDMR-7-29192	2
chr10	135220595	135220855	MajorDMR-7-29193	4
chr10	135225480	135225492	MajorDMR-7-29194	3
chr10	135233878	135234129	MajorDMR-7-29195	3
chr10	135235465	135236587	MajorDMR-7-29196	19
chr10	135238652	135238690	MajorDMR-7-29197	5
chr10	135240186	135240269	MajorDMR-7-29198	2
chr10	135265145	135265325	MajorDMR-7-29199	3
chr10	135310774	135310983	MajorDMR-7-29200	4
chr10	135325813	135327326	MajorDMR-7-29201	13
chr10	135331894	135332096	MajorDMR-7-29202	6
chr10	135332930	135333587	MajorDMR-7-29203	11
chr10	135341011	135341026	MajorDMR-7-29204	2
chr10	135343487	135344918	MajorDMR-7-29205	18
chr10	135354095	135354399	MajorDMR-7-29206	3
chr10	135366890	135367131	MajorDMR-7-29207	3
chr10	135379366	135379382	MajorDMR-7-29208	2
chr10	135385067	135385177	MajorDMR-7-29209	2
chr10	135427868	135427896	MajorDMR-7-29210	2
chr10	135475347	135475432	MajorDMR-7-29211	3
chr11	168965	168983	MajorDMR-7-29212	2
chr11	169591	169653	MajorDMR-7-29213	3
chr11	170372	170465	MajorDMR-7-29214	4
chr11	185790	186120	MajorDMR-7-29215	3
chr11	187782	187902	MajorDMR-7-29216	4
chr11	209688	209714	MajorDMR-7-29217	2
chr11	211445	211478	MajorDMR-7-29218	2
chr11	212184	212303	MajorDMR-7-29219	3
chr11	214576	214811	MajorDMR-7-29220	3
chr11	216089	216235	MajorDMR-7-29221	3
chr11	218976	219790	MajorDMR-7-29222	19
chr11	221140	222335	MajorDMR-7-29223	14
chr11	223122	223645	MajorDMR-7-29224	14
chr11	224190	224984	MajorDMR-7-29225	10
chr11	227996	228172	MajorDMR-7-29226	3
chr11	229786	230549	MajorDMR-7-29227	13
chr11	250985	251064	MajorDMR-7-29228	2
chr11	251800	251996	MajorDMR-7-29229	3
chr11	310076	310133	MajorDMR-7-29230	2
chr11	311733	311766	MajorDMR-7-29231	3
chr11	339939	340363	MajorDMR-7-29232	3
chr11	361737	361877	MajorDMR-7-29233	3
chr11	366537	366860	MajorDMR-7-29234	4
chr11	371808	371826	MajorDMR-7-29235	2
chr11	375562	376225	MajorDMR-7-29236	9
chr11	377201	377284	MajorDMR-7-29237	3
chr11	379402	379638	MajorDMR-7-29238	32
chr11	382003	383114	MajorDMR-7-29239	7
chr11	431159	431382	MajorDMR-7-29240	2
chr11	442456	442843	MajorDMR-7-29241	2
chr11	447483	447720	MajorDMR-7-29242	9
chr11	457202	457617	MajorDMR-7-29243	18
chr11	464677	465077	MajorDMR-7-29244	9
chr11	468832	468906	MajorDMR-7-29245	2
chr11	472781	473028	MajorDMR-7-29246	20
chr11	483822	484556	MajorDMR-7-29247	20
chr11	488016	488071	MajorDMR-7-29248	3
chr11	491035	491374	MajorDMR-7-29249	17
chr11	492968	493081	MajorDMR-7-29250	3
chr11	494571	494583	MajorDMR-7-29251	2
chr11	495273	495428	MajorDMR-7-29252	6
chr11	497979	498117	MajorDMR-7-29253	3
chr11	501150	501324	MajorDMR-7-29254	6
chr11	526184	526200	MajorDMR-7-29255	2
chr11	536494	536728	MajorDMR-7-29256	8
chr11	561784	561824	MajorDMR-7-29257	2
chr11	567590	567673	MajorDMR-7-29258	2
chr11	571927	572015	MajorDMR-7-29259	3
chr11	574235	574825	MajorDMR-7-29260	3
chr11	581372	582650	MajorDMR-7-29261	36
chr11	591084	591194	MajorDMR-7-29262	6
chr11	594649	595180	MajorDMR-7-29263	10
chr11	596316	596664	MajorDMR-7-29264	11
chr11	599030	599132	MajorDMR-7-29265	2
chr11	606208	607155	MajorDMR-7-29266	19
chr11	628189	628849	MajorDMR-7-29267	25
chr11	629440	629645	MajorDMR-7-29268	4
chr11	632777	633600	MajorDMR-7-29269	7
chr11	637819	639445	MajorDMR-7-29270	31
chr11	640980	641803	MajorDMR-7-29271	10
chr11	642957	643241	MajorDMR-7-29272	4
chr11	645563	646916	MajorDMR-7-29273	23
chr11	647784	647876	MajorDMR-7-29274	3
chr11	648587	648600	MajorDMR-7-29275	2
chr11	658288	658770	MajorDMR-7-29276	15
chr11	659436	659561	MajorDMR-7-29277	4
chr11	665266	666135	MajorDMR-7-29278	10
chr11	668855	669016	MajorDMR-7-29279	3
chr11	673961	674720	MajorDMR-7-29280	11
chr11	678709	679586	MajorDMR-7-29281	11
chr11	680129	680138	MajorDMR-7-29282	2
chr11	684411	684490	MajorDMR-7-29283	2
chr11	688097	688145	MajorDMR-7-29284	2
chr11	688658	693089	MajorDMR-7-29285	49
chr11	696938	699163	MajorDMR-7-29286	38
chr11	703077	703100	MajorDMR-7-29287	3
chr11	719676	719829	MajorDMR-7-29288	7
chr11	737254	737867	MajorDMR-7-29289	14
chr11	738639	738803	MajorDMR-7-29290	2
chr11	748749	748812	MajorDMR-7-29291	2
chr11	756359	756369	MajorDMR-7-29292	2
chr11	757618	758022	MajorDMR-7-29293	3
chr11	763255	763272	MajorDMR-7-29294	3
chr11	764079	765037	MajorDMR-7-29295	12
chr11	765597	765944	MajorDMR-7-29296	8
chr11	769431	769617	MajorDMR-7-29297	4
chr11	772240	773053	MajorDMR-7-29298	10
chr11	782955	783193	MajorDMR-7-29299	7
chr11	784215	785245	MajorDMR-7-29300	5
chr11	785805	786685	MajorDMR-7-29301	10
chr11	787291	787382	MajorDMR-7-29302	2
chr11	788030	788439	MajorDMR-7-29303	2
chr11	793044	795059	MajorDMR-7-29304	50
chr11	800485	800866	MajorDMR-7-29305	3
chr11	805799	805960	MajorDMR-7-29306	10
chr11	824168	825600	MajorDMR-7-29307	12
chr11	826354	826953	MajorDMR-7-29308	10
chr11	832006	832407	MajorDMR-7-29309	10
chr11	834098	835130	MajorDMR-7-29310	15
chr11	837534	837782	MajorDMR-7-29311	2
chr11	838882	839130	MajorDMR-7-29312	2
chr11	840036	841550	MajorDMR-7-29313	10
chr11	843791	844650	MajorDMR-7-29314	5
chr11	852730	852764	MajorDMR-7-29315	2
chr11	853496	853506	MajorDMR-7-29316	2
chr11	855333	855927	MajorDMR-7-29317	11
chr11	856610	857699	MajorDMR-7-29318	20
chr11	858204	859483	MajorDMR-7-29319	24
chr11	861149	861852	MajorDMR-7-29320	9
chr11	866623	866715	MajorDMR-7-29321	7
chr11	869330	869471	MajorDMR-7-29322	4
chr11	875972	876453	MajorDMR-7-29323	4
chr11	882360	882880	MajorDMR-7-29324	15
chr11	890962	891308	MajorDMR-7-29325	8
chr11	896724	897760	MajorDMR-7-29326	12
chr11	901886	902140	MajorDMR-7-29327	5
chr11	927118	927204	MajorDMR-7-29328	2
chr11	928030	928440	MajorDMR-7-29329	6
chr11	930542	930646	MajorDMR-7-29330	2
chr11	932987	933139	MajorDMR-7-29331	9
chr11	940469	941208	MajorDMR-7-29332	13
chr11	942147	942219	MajorDMR-7-29333	6
chr11	942792	943281	MajorDMR-7-29334	2
chr11	944426	944671	MajorDMR-7-29335	2
chr11	945368	945459	MajorDMR-7-29336	3
chr11	946559	948379	MajorDMR-7-29337	12
chr11	954104	954273	MajorDMR-7-29338	5
chr11	954936	955329	MajorDMR-7-29339	5
chr11	956136	956271	MajorDMR-7-29340	3
chr11	958194	959349	MajorDMR-7-29341	13
chr11	961174	962357	MajorDMR-7-29342	22
chr11	968860	969355	MajorDMR-7-29343	15
chr11	970020	973466	MajorDMR-7-29344	59
chr11	975833	976128	MajorDMR-7-29345	7
chr11	976989	978195	MajorDMR-7-29346	27
chr11	979357	979864	MajorDMR-7-29347	5
chr11	980633	982090	MajorDMR-7-29348	26
chr11	984356	986791	MajorDMR-7-29349	62
chr11	987507	987936	MajorDMR-7-29350	21
chr11	989155	989661	MajorDMR-7-29351	4
chr11	991268	991991	MajorDMR-7-29352	13
chr11	993297	993510	MajorDMR-7-29353	5
chr11	995088	995426	MajorDMR-7-29354	7
chr11	996185	997278	MajorDMR-7-29355	18
chr11	998095	998883	MajorDMR-7-29356	4
chr11	999858	1001001	MajorDMR-7-29357	15
chr11	1002654	1004055	MajorDMR-7-29358	24
chr11	1005375	1006605	MajorDMR-7-29359	12
chr11	1007217	1009198	MajorDMR-7-29360	33
chr11	1009731	1011597	MajorDMR-7-29361	38
chr11	1016332	1016529	MajorDMR-7-29362	3
chr11	1018168	1018623	MajorDMR-7-29363	5
chr11	1022968	1023045	MajorDMR-7-29364	2
chr11	1023613	1024139	MajorDMR-7-29365	7
chr11	1024827	1025092	MajorDMR-7-29366	7
chr11	1028463	1028810	MajorDMR-7-29367	5
chr11	1040236	1040256	MajorDMR-7-29368	3
chr11	1052681	1052734	MajorDMR-7-29369	5
chr11	1053246	1053394	MajorDMR-7-29370	5
chr11	1072353	1072675	MajorDMR-7-29371	7
chr11	1091486	1091499	MajorDMR-7-29372	2
chr11	1108993	1109063	MajorDMR-7-29373	4
chr11	1130730	1130781	MajorDMR-7-29374	3
chr11	1146841	1146855	MajorDMR-7-29375	2
chr11	1148444	1148458	MajorDMR-7-29376	2
chr11	1154943	1155026	MajorDMR-7-29377	4
chr11	1220889	1221847	MajorDMR-7-29378	49
chr11	1244831	1245092	MajorDMR-7-29379	6
chr11	1248668	1248677	MajorDMR-7-29380	2
chr11	1264279	1264317	MajorDMR-7-29381	2
chr11	1268050	1268508	MajorDMR-7-29382	2
chr11	1285351	1285649	MajorDMR-7-29383	3
chr11	1292373	1293058	MajorDMR-7-29384	16
chr11	1296141	1297515	MajorDMR-7-29385	18
chr11	1298072	1303607	MajorDMR-7-29386	131
chr11	1304262	1306059	MajorDMR-7-29387	35
chr11	1306603	1307228	MajorDMR-7-29388	22
chr11	1308415	1309337	MajorDMR-7-29389	12
chr11	1311351	1314926	MajorDMR-7-29390	66
chr11	1316264	1317564	MajorDMR-7-29391	54
chr11	1318377	1319769	MajorDMR-7-29392	16
chr11	1321008	1324101	MajorDMR-7-29393	54
chr11	1325002	1329680	MajorDMR-7-29394	107
chr11	1348457	1349223	MajorDMR-7-29395	7
chr11	1349758	1350284	MajorDMR-7-29396	4
chr11	1356907	1356931	MajorDMR-7-29397	3
chr11	1359899	1360406	MajorDMR-7-29398	22
chr11	1363330	1363339	MajorDMR-7-29399	2
chr11	1364141	1365450	MajorDMR-7-29400	34
chr11	1375200	1375331	MajorDMR-7-29401	7
chr11	1375885	1376005	MajorDMR-7-29402	3
chr11	1377242	1378050	MajorDMR-7-29403	9
chr11	1388543	1388575	MajorDMR-7-29404	2
chr11	1405032	1407152	MajorDMR-7-29405	41
chr11	1409036	1409887	MajorDMR-7-29406	12
chr11	1413638	1414598	MajorDMR-7-29407	19
chr11	1417396	1418021	MajorDMR-7-29408	13
chr11	1421469	1422652	MajorDMR-7-29409	8
chr11	1423644	1424285	MajorDMR-7-29410	9
chr11	1425462	1426648	MajorDMR-7-29411	16
chr11	1427557	1428482	MajorDMR-7-29412	15
chr11	1428999	1429393	MajorDMR-7-29413	6
chr11	1429977	1434136	MajorDMR-7-29414	99
chr11	1434925	1436705	MajorDMR-7-29415	24
chr11	1440599	1443729	MajorDMR-7-29416	29
chr11	1447276	1448167	MajorDMR-7-29417	17
chr11	1450370	1450646	MajorDMR-7-29418	2
chr11	1454910	1455477	MajorDMR-7-29419	24
chr11	1456809	1457500	MajorDMR-7-29420	5
chr11	1458364	1459672	MajorDMR-7-29421	18
chr11	1460482	1460520	MajorDMR-7-29422	2
chr11	1461911	1462113	MajorDMR-7-29423	11
chr11	1463324	1466892	MajorDMR-7-29424	60
chr11	1467918	1468160	MajorDMR-7-29425	4
chr11	1469057	1475776	MajorDMR-7-29426	78
chr11	1477597	1477626	MajorDMR-7-29427	3
chr11	1478699	1479510	MajorDMR-7-29428	18
chr11	1480453	1480565	MajorDMR-7-29429	7
chr11	1481524	1483834	MajorDMR-7-29430	67
chr11	1484577	1485965	MajorDMR-7-29431	14
chr11	1486896	1487185	MajorDMR-7-29432	5
chr11	1492944	1493821	MajorDMR-7-29433	15
chr11	1496918	1496974	MajorDMR-7-29434	2
chr11	1499015	1499101	MajorDMR-7-29435	2
chr11	1501578	1501752	MajorDMR-7-29436	7
chr11	1504966	1504995	MajorDMR-7-29437	2
chr11	1506542	1508012	MajorDMR-7-29438	18
chr11	1510571	1510739	MajorDMR-7-29439	5
chr11	1517165	1517629	MajorDMR-7-29440	4
chr11	1522730	1522853	MajorDMR-7-29441	2
chr11	1523508	1524141	MajorDMR-7-29442	5
chr11	1525882	1526313	MajorDMR-7-29443	16
chr11	1529267	1532695	MajorDMR-7-29444	48
chr11	1535108	1536567	MajorDMR-7-29445	13
chr11	1541814	1542405	MajorDMR-7-29446	19
chr11	1544019	1544364	MajorDMR-7-29447	2
chr11	1547900	1548251	MajorDMR-7-29448	2
chr11	1552224	1553156	MajorDMR-7-29449	5
chr11	1553974	1554442	MajorDMR-7-29450	8
chr11	1555984	1556154	MajorDMR-7-29451	12
chr11	1556938	1557528	MajorDMR-7-29452	14
chr11	1559773	1560112	MajorDMR-7-29453	3
chr11	1575266	1576250	MajorDMR-7-29454	14
chr11	1577032	1577788	MajorDMR-7-29455	13
chr11	1578482	1579520	MajorDMR-7-29456	38
chr11	1580046	1580302	MajorDMR-7-29457	7
chr11	1581859	1582301	MajorDMR-7-29458	6
chr11	1583080	1583827	MajorDMR-7-29459	8
chr11	1584488	1585469	MajorDMR-7-29460	6
chr11	1586657	1586834	MajorDMR-7-29461	3
chr11	1587850	1589615	MajorDMR-7-29462	10
chr11	1590543	1590719	MajorDMR-7-29463	5
chr11	1591287	1591686	MajorDMR-7-29464	2
chr11	1596675	1596853	MajorDMR-7-29465	2
chr11	1601105	1601206	MajorDMR-7-29466	2
chr11	1603390	1604782	MajorDMR-7-29467	20
chr11	1607205	1607705	MajorDMR-7-29468	7
chr11	1608294	1608481	MajorDMR-7-29469	7
chr11	1611284	1611694	MajorDMR-7-29470	8
chr11	1613876	1613880	MajorDMR-7-29471	2
chr11	1614580	1614606	MajorDMR-7-29472	2
chr11	1616969	1618757	MajorDMR-7-29473	20
chr11	1623571	1623949	MajorDMR-7-29474	3
chr11	1673765	1674377	MajorDMR-7-29475	7
chr11	1690905	1691561	MajorDMR-7-29476	11
chr11	1693778	1695245	MajorDMR-7-29477	18
chr11	1722348	1722614	MajorDMR-7-29478	4
chr11	1734954	1735252	MajorDMR-7-29479	5
chr11	1753645	1754475	MajorDMR-7-29480	7
chr11	1757111	1757147	MajorDMR-7-29481	2
chr11	1760367	1761270	MajorDMR-7-29482	14
chr11	1761810	1762383	MajorDMR-7-29483	5
chr11	1767678	1768174	MajorDMR-7-29484	7
chr11	1774432	1774811	MajorDMR-7-29485	10
chr11	1776745	1777121	MajorDMR-7-29486	7
chr11	1778035	1778637	MajorDMR-7-29487	8
chr11	1780814	1781077	MajorDMR-7-29488	5
chr11	1783831	1784060	MajorDMR-7-29489	4
chr11	1792238	1793597	MajorDMR-7-29490	30
chr11	1802172	1802342	MajorDMR-7-29491	4
chr11	1811124	1811307	MajorDMR-7-29492	2
chr11	1829221	1829618	MajorDMR-7-29493	9
chr11	1838378	1838510	MajorDMR-7-29494	5
chr11	1841770	1841997	MajorDMR-7-29495	4
chr11	1853167	1853635	MajorDMR-7-29496	7
chr11	1882265	1882292	MajorDMR-7-29497	2
chr11	1885686	1886002	MajorDMR-7-29498	8
chr11	1886562	1886942	MajorDMR-7-29499	24
chr11	1890601	1891051	MajorDMR-7-29500	12
chr11	1891698	1891723	MajorDMR-7-29501	3
chr11	1892308	1892321	MajorDMR-7-29502	2
chr11	1897822	1898073	MajorDMR-7-29503	8
chr11	1898601	1898821	MajorDMR-7-29504	3
chr11	1904048	1904137	MajorDMR-7-29505	2
chr11	1912668	1912704	MajorDMR-7-29506	3
chr11	1915329	1917511	MajorDMR-7-29507	35
chr11	1919316	1919535	MajorDMR-7-29508	10
chr11	1924839	1925070	MajorDMR-7-29509	10
chr11	1928658	1930565	MajorDMR-7-29510	39
chr11	1940559	1940750	MajorDMR-7-29511	5
chr11	1942380	1943142	MajorDMR-7-29512	9
chr11	1943974	1944199	MajorDMR-7-29513	7
chr11	1945533	1945743	MajorDMR-7-29514	2
chr11	1951406	1953187	MajorDMR-7-29515	35
chr11	1960326	1960758	MajorDMR-7-29516	16
chr11	1961892	1961941	MajorDMR-7-29517	2
chr11	1962699	1963850	MajorDMR-7-29518	6
chr11	1965367	1965458	MajorDMR-7-29519	2
chr11	1971101	1971414	MajorDMR-7-29520	9
chr11	1989881	1990322	MajorDMR-7-29521	2
chr11	1992326	1992956	MajorDMR-7-29522	3
chr11	1994403	1994638	MajorDMR-7-29523	7
chr11	2000269	2000505	MajorDMR-7-29524	2
chr11	2028100	2028228	MajorDMR-7-29525	7
chr11	2033467	2033738	MajorDMR-7-29526	12
chr11	2045626	2045650	MajorDMR-7-29527	3
chr11	2059034	2059784	MajorDMR-7-29528	18
chr11	2108688	2109979	MajorDMR-7-29529	29
chr11	2114493	2114498	MajorDMR-7-29530	2
chr11	2120486	2121485	MajorDMR-7-29531	16
chr11	2131444	2132100	MajorDMR-7-29532	15
chr11	2168646	2168745	MajorDMR-7-29533	2
chr11	2170296	2170648	MajorDMR-7-29534	5
chr11	2176839	2177041	MajorDMR-7-29535	18
chr11	2178266	2178466	MajorDMR-7-29536	5
chr11	2187888	2187897	MajorDMR-7-29537	2
chr11	2199123	2199930	MajorDMR-7-29538	13
chr11	2207659	2208401	MajorDMR-7-29539	14
chr11	2286207	2286449	MajorDMR-7-29540	6
chr11	2288843	2288933	MajorDMR-7-29541	3
chr11	2327314	2327756	MajorDMR-7-29542	10
chr11	2328411	2329534	MajorDMR-7-29543	10
chr11	2342885	2343403	MajorDMR-7-29544	6
chr11	2356617	2356707	MajorDMR-7-29545	4
chr11	2363758	2363768	MajorDMR-7-29546	2
chr11	2373610	2374559	MajorDMR-7-29547	15
chr11	2376274	2376491	MajorDMR-7-29548	2
chr11	2385895	2386475	MajorDMR-7-29549	10
chr11	2387487	2387840	MajorDMR-7-29550	5
chr11	2392524	2393016	MajorDMR-7-29551	2
chr11	2395159	2395861	MajorDMR-7-29552	11
chr11	2402160	2402208	MajorDMR-7-29553	5
chr11	2405242	2405339	MajorDMR-7-29554	2
chr11	2410878	2410886	MajorDMR-7-29555	2
chr11	2411498	2411610	MajorDMR-7-29556	3
chr11	2419313	2419340	MajorDMR-7-29557	2
chr11	2441854	2441914	MajorDMR-7-29558	3
chr11	2467319	2467368	MajorDMR-7-29559	3
chr11	2470776	2471601	MajorDMR-7-29560	14
chr11	2474044	2474332	MajorDMR-7-29561	8
chr11	2489807	2490270	MajorDMR-7-29562	6
chr11	2502002	2502702	MajorDMR-7-29563	11
chr11	2515997	2516190	MajorDMR-7-29564	2
chr11	2532754	2532852	MajorDMR-7-29565	4
chr11	2553651	2553667	MajorDMR-7-29566	3
chr11	2573618	2574304	MajorDMR-7-29567	17
chr11	2575225	2575379	MajorDMR-7-29568	8
chr11	2590364	2590547	MajorDMR-7-29569	2
chr11	2598789	2598942	MajorDMR-7-29570	2
chr11	2626780	2627097	MajorDMR-7-29571	5
chr11	2675324	2675384	MajorDMR-7-29572	2
chr11	2730057	2731014	MajorDMR-7-29573	23
chr11	2737675	2737878	MajorDMR-7-29574	5
chr11	2756310	2756382	MajorDMR-7-29575	3
chr11	2765492	2765519	MajorDMR-7-29576	3
chr11	2779643	2780051	MajorDMR-7-29577	10
chr11	2789223	2789345	MajorDMR-7-29578	3
chr11	2798732	2798752	MajorDMR-7-29579	2
chr11	2799304	2799341	MajorDMR-7-29580	2
chr11	2800718	2800748	MajorDMR-7-29581	2
chr11	2816605	2817423	MajorDMR-7-29582	15
chr11	2830552	2830886	MajorDMR-7-29583	14
chr11	2831954	2832312	MajorDMR-7-29584	4
chr11	2850042	2850354	MajorDMR-7-29585	3
chr11	2850993	2851086	MajorDMR-7-29586	3
chr11	2869864	2869989	MajorDMR-7-29587	5
chr11	2886221	2886395	MajorDMR-7-29588	4
chr11	2904950	2905178	MajorDMR-7-29589	3
chr11	2909435	2909568	MajorDMR-7-29590	3
chr11	2925186	2925262	MajorDMR-7-29591	2
chr11	2935625	2936038	MajorDMR-7-29592	6
chr11	2942215	2942698	MajorDMR-7-29593	18
chr11	2949512	2949822	MajorDMR-7-29594	8
chr11	2989864	2989998	MajorDMR-7-29595	3
chr11	2995559	2995676	MajorDMR-7-29596	2
chr11	3020739	3020745	MajorDMR-7-29597	2
chr11	3032247	3032985	MajorDMR-7-29598	17
chr11	3045999	3047371	MajorDMR-7-29599	15
chr11	3051651	3052367	MajorDMR-7-29600	8
chr11	3053872	3054211	MajorDMR-7-29601	9
chr11	3057264	3057580	MajorDMR-7-29602	5
chr11	3059370	3059517	MajorDMR-7-29603	5
chr11	3071667	3072118	MajorDMR-7-29604	4
chr11	3073358	3073816	MajorDMR-7-29605	3
chr11	3112968	3112972	MajorDMR-7-29606	2
chr11	3116071	3116371	MajorDMR-7-29607	2
chr11	3147071	3148053	MajorDMR-7-29608	14
chr11	3151836	3152237	MajorDMR-7-29609	8
chr11	3173797	3174334	MajorDMR-7-29610	27
chr11	3182849	3182897	MajorDMR-7-29611	4
chr11	3189048	3189106	MajorDMR-7-29612	2
chr11	3194469	3194541	MajorDMR-7-29613	2
chr11	3219816	3219931	MajorDMR-7-29614	5
chr11	3242845	3242934	MajorDMR-7-29615	4
chr11	3253204	3253216	MajorDMR-7-29616	2
chr11	3434214	3434313	MajorDMR-7-29617	2
chr11	3441241	3441637	MajorDMR-7-29618	6
chr11	3458960	3458992	MajorDMR-7-29619	3
chr11	3464853	3464887	MajorDMR-7-29620	2
chr11	3504277	3504373	MajorDMR-7-29621	3
chr11	3518824	3519181	MajorDMR-7-29622	4
chr11	3520559	3521170	MajorDMR-7-29623	3
chr11	3533697	3534010	MajorDMR-7-29624	5
chr11	3567892	3567988	MajorDMR-7-29625	2
chr11	3573626	3574162	MajorDMR-7-29626	3
chr11	3575687	3576119	MajorDMR-7-29627	9
chr11	3621767	3622012	MajorDMR-7-29628	3
chr11	3635244	3635782	MajorDMR-7-29629	8
chr11	3707081	3707468	MajorDMR-7-29630	7
chr11	3720193	3720275	MajorDMR-7-29631	4
chr11	3723421	3723431	MajorDMR-7-29632	2
chr11	3726437	3726796	MajorDMR-7-29633	6
chr11	3768845	3768920	MajorDMR-7-29634	2
chr11	3781662	3782772	MajorDMR-7-29635	9
chr11	3795861	3796114	MajorDMR-7-29636	6
chr11	3796924	3797607	MajorDMR-7-29637	6
chr11	3802817	3802849	MajorDMR-7-29638	2
chr11	3804008	3804078	MajorDMR-7-29639	2
chr11	3804952	3805002	MajorDMR-7-29640	2
chr11	3817059	3817080	MajorDMR-7-29641	2
chr11	3831095	3831297	MajorDMR-7-29642	2
chr11	3841513	3841647	MajorDMR-7-29643	3
chr11	3852977	3853120	MajorDMR-7-29644	2
chr11	3860879	3861269	MajorDMR-7-29645	3
chr11	3863274	3863453	MajorDMR-7-29646	5
chr11	3869989	3870048	MajorDMR-7-29647	3
chr11	3871016	3871028	MajorDMR-7-29648	2
chr11	3873650	3874354	MajorDMR-7-29649	8
chr11	3875822	3875861	MajorDMR-7-29650	3
chr11	3877591	3878607	MajorDMR-7-29651	4
chr11	3881848	3882099	MajorDMR-7-29652	3
chr11	3888743	3889238	MajorDMR-7-29653	5
chr11	3907201	3907358	MajorDMR-7-29654	2
chr11	3926537	3926838	MajorDMR-7-29655	2
chr11	3930869	3931396	MajorDMR-7-29656	4
chr11	3940583	3941488	MajorDMR-7-29657	8
chr11	3948892	3948983	MajorDMR-7-29658	2
chr11	3950113	3950589	MajorDMR-7-29659	2
chr11	3961396	3961482	MajorDMR-7-29660	2
chr11	3965110	3965606	MajorDMR-7-29661	3
chr11	3968686	3968917	MajorDMR-7-29662	2
chr11	3975929	3975981	MajorDMR-7-29663	3
chr11	3985146	3985504	MajorDMR-7-29664	2
chr11	3991420	3991459	MajorDMR-7-29665	2
chr11	3993554	3994348	MajorDMR-7-29666	5
chr11	3998014	3998317	MajorDMR-7-29667	3
chr11	3998873	3999482	MajorDMR-7-29668	8
chr11	4004949	4005258	MajorDMR-7-29669	7
chr11	4006222	4006487	MajorDMR-7-29670	4
chr11	4008650	4010201	MajorDMR-7-29671	9
chr11	4010952	4011311	MajorDMR-7-29672	4
chr11	4012899	4013135	MajorDMR-7-29673	7
chr11	4029893	4030099	MajorDMR-7-29674	2
chr11	4035378	4035683	MajorDMR-7-29675	4
chr11	4041215	4041544	MajorDMR-7-29676	3
chr11	4045857	4046081	MajorDMR-7-29677	2
chr11	4047582	4047755	MajorDMR-7-29678	2
chr11	4048832	4048954	MajorDMR-7-29679	2
chr11	4063965	4064775	MajorDMR-7-29680	4
chr11	4079344	4079557	MajorDMR-7-29681	3
chr11	4082785	4083709	MajorDMR-7-29682	4
chr11	4084684	4084725	MajorDMR-7-29683	2
chr11	4185680	4185747	MajorDMR-7-29684	2
chr11	4212149	4212616	MajorDMR-7-29685	10
chr11	4231875	4232284	MajorDMR-7-29686	9
chr11	4434857	4434992	MajorDMR-7-29687	2
chr11	4451480	4452070	MajorDMR-7-29688	6
chr11	4485418	4485427	MajorDMR-7-29689	2
chr11	4487124	4488062	MajorDMR-7-29690	7
chr11	4489359	4489617	MajorDMR-7-29691	2
chr11	4501394	4502344	MajorDMR-7-29692	5
chr11	4506557	4506753	MajorDMR-7-29693	4
chr11	4549372	4549383	MajorDMR-7-29694	2
chr11	4584107	4584355	MajorDMR-7-29695	3
chr11	4647538	4648085	MajorDMR-7-29696	4
chr11	4684602	4685080	MajorDMR-7-29697	2
chr11	4805585	4806058	MajorDMR-7-29698	4
chr11	4817204	4817559	MajorDMR-7-29699	7
chr11	4830112	4830514	MajorDMR-7-29700	4
chr11	4831242	4831250	MajorDMR-7-29701	2
chr11	4832043	4832129	MajorDMR-7-29702	2
chr11	4842010	4842018	MajorDMR-7-29703	2
chr11	4930103	4931177	MajorDMR-7-29704	5
chr11	4978742	4978756	MajorDMR-7-29705	2
chr11	4983865	4984372	MajorDMR-7-29706	5
chr11	5000477	5000510	MajorDMR-7-29707	2
chr11	5020668	5020910	MajorDMR-7-29708	2
chr11	5021574	5022036	MajorDMR-7-29709	2
chr11	5056871	5057318	MajorDMR-7-29710	2
chr11	5058043	5058418	MajorDMR-7-29711	2
chr11	5059728	5060584	MajorDMR-7-29712	5
chr11	5064797	5065040	MajorDMR-7-29713	3
chr11	5065708	5066094	MajorDMR-7-29714	3
chr11	5070388	5070782	MajorDMR-7-29715	3
chr11	5084647	5085409	MajorDMR-7-29716	4
chr11	5121390	5121836	MajorDMR-7-29717	6
chr11	5126793	5127588	MajorDMR-7-29718	4
chr11	5134200	5134498	MajorDMR-7-29719	2
chr11	5138538	5138618	MajorDMR-7-29720	2
chr11	5159345	5159462	MajorDMR-7-29721	2
chr11	5160241	5160265	MajorDMR-7-29722	2
chr11	5185321	5185668	MajorDMR-7-29723	2
chr11	5188320	5188809	MajorDMR-7-29724	3
chr11	5192518	5192530	MajorDMR-7-29725	2
chr11	5216614	5218079	MajorDMR-7-29726	13
chr11	5221083	5221327	MajorDMR-7-29727	2
chr11	5221879	5222272	MajorDMR-7-29728	2
chr11	5263033	5263466	MajorDMR-7-29729	3
chr11	5265984	5266526	MajorDMR-7-29730	4
chr11	5267442	5268484	MajorDMR-7-29731	7
chr11	5271431	5271556	MajorDMR-7-29732	2
chr11	5272775	5273148	MajorDMR-7-29733	3
chr11	5281570	5281732	MajorDMR-7-29734	2
chr11	5290167	5290577	MajorDMR-7-29735	3
chr11	5315951	5316171	MajorDMR-7-29736	7
chr11	5316817	5316909	MajorDMR-7-29737	3
chr11	5318495	5319477	MajorDMR-7-29738	7
chr11	5321096	5321662	MajorDMR-7-29739	7
chr11	5330060	5330453	MajorDMR-7-29740	2
chr11	5338758	5339232	MajorDMR-7-29741	3
chr11	5340500	5341101	MajorDMR-7-29742	5
chr11	5343841	5344012	MajorDMR-7-29743	2
chr11	5344583	5345008	MajorDMR-7-29744	3
chr11	5346162	5347217	MajorDMR-7-29745	6
chr11	5349911	5350267	MajorDMR-7-29746	3
chr11	5352421	5354574	MajorDMR-7-29747	13
chr11	5366917	5367283	MajorDMR-7-29748	4
chr11	5390026	5390165	MajorDMR-7-29749	2
chr11	5397535	5397573	MajorDMR-7-29750	2
chr11	5405493	5405715	MajorDMR-7-29751	2
chr11	5492789	5493957	MajorDMR-7-29752	10
chr11	5561648	5561833	MajorDMR-7-29753	2
chr11	5578991	5579047	MajorDMR-7-29754	2
chr11	5618231	5618465	MajorDMR-7-29755	3
chr11	5626882	5627707	MajorDMR-7-29756	9
chr11	5640538	5640851	MajorDMR-7-29757	4
chr11	5641461	5641723	MajorDMR-7-29758	3
chr11	5666112	5666339	MajorDMR-7-29759	3
chr11	5688762	5689236	MajorDMR-7-29760	5
chr11	5691933	5691981	MajorDMR-7-29761	2
chr11	5711437	5712253	MajorDMR-7-29762	6
chr11	5746454	5746619	MajorDMR-7-29763	3
chr11	5802237	5802672	MajorDMR-7-29764	3
chr11	5806617	5806851	MajorDMR-7-29765	2
chr11	5808333	5808974	MajorDMR-7-29766	4
chr11	5811183	5811213	MajorDMR-7-29767	2
chr11	5811965	5812354	MajorDMR-7-29768	2
chr11	5853796	5854549	MajorDMR-7-29769	7
chr11	5855225	5855770	MajorDMR-7-29770	5
chr11	5864604	5864887	MajorDMR-7-29771	3
chr11	5903504	5903875	MajorDMR-7-29772	3
chr11	5962383	5962388	MajorDMR-7-29773	2
chr11	5963176	5963225	MajorDMR-7-29774	2
chr11	5965610	5967761	MajorDMR-7-29775	15
chr11	5968588	5969088	MajorDMR-7-29776	2
chr11	5969663	5969865	MajorDMR-7-29777	3
chr11	5970765	5971449	MajorDMR-7-29778	6
chr11	5972058	5972508	MajorDMR-7-29779	3
chr11	5973178	5973467	MajorDMR-7-29780	2
chr11	5977137	5977679	MajorDMR-7-29781	4
chr11	5978713	5978848	MajorDMR-7-29782	3
chr11	5991243	5991316	MajorDMR-7-29783	2
chr11	6051841	6051863	MajorDMR-7-29784	3
chr11	6052619	6053024	MajorDMR-7-29785	9
chr11	6088627	6088854	MajorDMR-7-29786	4
chr11	6090561	6090733	MajorDMR-7-29787	2
chr11	6101643	6101657	MajorDMR-7-29788	2
chr11	6105288	6105526	MajorDMR-7-29789	2
chr11	6107383	6107596	MajorDMR-7-29790	2
chr11	6132350	6133684	MajorDMR-7-29791	6
chr11	6162539	6163547	MajorDMR-7-29792	6
chr11	6193859	6194075	MajorDMR-7-29793	4
chr11	6197921	6198152	MajorDMR-7-29794	2
chr11	6219014	6219369	MajorDMR-7-29795	2
chr11	6224814	6224928	MajorDMR-7-29796	3
chr11	6225429	6225890	MajorDMR-7-29797	3
chr11	6226950	6227138	MajorDMR-7-29798	3
chr11	6233955	6234096	MajorDMR-7-29799	2
chr11	6240730	6240839	MajorDMR-7-29800	2
chr11	6257261	6257462	MajorDMR-7-29801	2
chr11	6258339	6259187	MajorDMR-7-29802	5
chr11	6264518	6264681	MajorDMR-7-29803	2
chr11	6265789	6265964	MajorDMR-7-29804	2
chr11	6270479	6270977	MajorDMR-7-29805	3
chr11	6272801	6274610	MajorDMR-7-29806	12
chr11	6282996	6283036	MajorDMR-7-29807	2
chr11	6285659	6285824	MajorDMR-7-29808	3
chr11	6295264	6295411	MajorDMR-7-29809	3
chr11	6317236	6317243	MajorDMR-7-29810	2
chr11	6323197	6323431	MajorDMR-7-29811	4
chr11	6330292	6330639	MajorDMR-7-29812	3
chr11	6340993	6341728	MajorDMR-7-29813	22
chr11	6355085	6355143	MajorDMR-7-29814	2
chr11	6373164	6373546	MajorDMR-7-29815	4
chr11	6377616	6379206	MajorDMR-7-29816	14
chr11	6379785	6379927	MajorDMR-7-29817	2
chr11	6381613	6382254	MajorDMR-7-29818	5
chr11	6406180	6406354	MajorDMR-7-29819	3
chr11	6408573	6409765	MajorDMR-7-29820	13
chr11	6412596	6412744	MajorDMR-7-29821	6
chr11	6414478	6414641	MajorDMR-7-29822	4
chr11	6415210	6416177	MajorDMR-7-29823	18
chr11	6416785	6418364	MajorDMR-7-29824	17
chr11	6420740	6421267	MajorDMR-7-29825	4
chr11	6422988	6423365	MajorDMR-7-29826	7
chr11	6423893	6424059	MajorDMR-7-29827	6
chr11	6427363	6427444	MajorDMR-7-29828	4
chr11	6436661	6437779	MajorDMR-7-29829	6
chr11	6447617	6448095	MajorDMR-7-29830	4
chr11	6458782	6458877	MajorDMR-7-29831	5
chr11	6465640	6466743	MajorDMR-7-29832	8
chr11	6480668	6481002	MajorDMR-7-29833	3
chr11	6492891	6493262	MajorDMR-7-29834	2
chr11	6495825	6496092	MajorDMR-7-29835	2
chr11	6503665	6503802	MajorDMR-7-29836	3
chr11	6513349	6513804	MajorDMR-7-29837	3
chr11	6518546	6518875	MajorDMR-7-29838	5
chr11	6519418	6519729	MajorDMR-7-29839	5
chr11	6536610	6536744	MajorDMR-7-29840	2
chr11	6559927	6560095	MajorDMR-7-29841	3
chr11	6561150	6561220	MajorDMR-7-29842	3
chr11	6562153	6562791	MajorDMR-7-29843	4
chr11	6588127	6588506	MajorDMR-7-29844	10
chr11	6592370	6593520	MajorDMR-7-29845	11
chr11	6608833	6609119	MajorDMR-7-29846	6
chr11	6648674	6648757	MajorDMR-7-29847	3
chr11	6651987	6652036	MajorDMR-7-29848	2
chr11	6664517	6664736	MajorDMR-7-29849	3
chr11	6707981	6708007	MajorDMR-7-29850	2
chr11	6720865	6721028	MajorDMR-7-29851	2
chr11	6739953	6740059	MajorDMR-7-29852	2
chr11	6757882	6758008	MajorDMR-7-29853	2
chr11	6819924	6820004	MajorDMR-7-29854	2
chr11	6830536	6830847	MajorDMR-7-29855	2
chr11	6945203	6945857	MajorDMR-7-29856	4
chr11	7014064	7014250	MajorDMR-7-29857	3
chr11	7050610	7051593	MajorDMR-7-29858	8
chr11	7052684	7053006	MajorDMR-7-29859	7
chr11	7110219	7110302	MajorDMR-7-29860	7
chr11	7113775	7113795	MajorDMR-7-29861	2
chr11	7121960	7122265	MajorDMR-7-29862	5
chr11	7143897	7146043	MajorDMR-7-29863	10
chr11	7207698	7208402	MajorDMR-7-29864	6
chr11	7313874	7314329	MajorDMR-7-29865	4
chr11	7316325	7316511	MajorDMR-7-29866	2
chr11	7358211	7358373	MajorDMR-7-29867	2
chr11	7367303	7367906	MajorDMR-7-29868	6
chr11	7370060	7370278	MajorDMR-7-29869	4
chr11	7469649	7469852	MajorDMR-7-29870	5
chr11	7501372	7501470	MajorDMR-7-29871	2
chr11	7508181	7508282	MajorDMR-7-29872	2
chr11	7532715	7532858	MajorDMR-7-29873	4
chr11	7535883	7536178	MajorDMR-7-29874	3
chr11	7558311	7558838	MajorDMR-7-29875	5
chr11	7591531	7591555	MajorDMR-7-29876	2
chr11	7592528	7592771	MajorDMR-7-29877	2
chr11	7595924	7596438	MajorDMR-7-29878	4
chr11	7597982	7598674	MajorDMR-7-29879	9
chr11	7601213	7602823	MajorDMR-7-29880	7
chr11	7606285	7606581	MajorDMR-7-29881	2
chr11	7649259	7649361	MajorDMR-7-29882	2
chr11	7678670	7679096	MajorDMR-7-29883	4
chr11	7707934	7708192	MajorDMR-7-29884	3
chr11	7869552	7870407	MajorDMR-7-29885	10
chr11	7877295	7877392	MajorDMR-7-29886	2
chr11	7902018	7902728	MajorDMR-7-29887	4
chr11	7985687	7986142	MajorDMR-7-29888	5
chr11	7990450	7990468	MajorDMR-7-29889	2
chr11	8005468	8005645	MajorDMR-7-29890	4
chr11	8013309	8013523	MajorDMR-7-29891	3
chr11	8032086	8032209	MajorDMR-7-29892	2
chr11	8042018	8042475	MajorDMR-7-29893	9
chr11	8044625	8045170	MajorDMR-7-29894	5
chr11	8047504	8047921	MajorDMR-7-29895	3
chr11	8049451	8049559	MajorDMR-7-29896	4
chr11	8054248	8054447	MajorDMR-7-29897	2
chr11	8055170	8055284	MajorDMR-7-29898	4
chr11	8056054	8057328	MajorDMR-7-29899	13
chr11	8065568	8065997	MajorDMR-7-29900	4
chr11	8071888	8072278	MajorDMR-7-29901	3
chr11	8073583	8074150	MajorDMR-7-29902	5
chr11	8076138	8076889	MajorDMR-7-29903	4
chr11	8077619	8078492	MajorDMR-7-29904	10
chr11	8080931	8081568	MajorDMR-7-29905	13
chr11	8082332	8082969	MajorDMR-7-29906	10
chr11	8084380	8085497	MajorDMR-7-29907	9
chr11	8088769	8088794	MajorDMR-7-29908	2
chr11	8089322	8089421	MajorDMR-7-29909	2
chr11	8092712	8092850	MajorDMR-7-29910	4
chr11	8093516	8094277	MajorDMR-7-29911	12
chr11	8095461	8095691	MajorDMR-7-29912	4
chr11	8099792	8100185	MajorDMR-7-29913	4
chr11	8107930	8108338	MajorDMR-7-29914	8
chr11	8114796	8115488	MajorDMR-7-29915	3
chr11	8116520	8116818	MajorDMR-7-29916	3
chr11	8118007	8118438	MajorDMR-7-29917	2
chr11	8119574	8120140	MajorDMR-7-29918	5
chr11	8120700	8120798	MajorDMR-7-29919	4
chr11	8121311	8122427	MajorDMR-7-29920	19
chr11	8123042	8123548	MajorDMR-7-29921	5
chr11	8124494	8125138	MajorDMR-7-29922	8
chr11	8126103	8126422	MajorDMR-7-29923	5
chr11	8127030	8127782	MajorDMR-7-29924	4
chr11	8129429	8129537	MajorDMR-7-29925	4
chr11	8130262	8131083	MajorDMR-7-29926	5
chr11	8132423	8132471	MajorDMR-7-29927	2
chr11	8158906	8160051	MajorDMR-7-29928	6
chr11	8193868	8194134	MajorDMR-7-29929	3
chr11	8196804	8197028	MajorDMR-7-29930	3
chr11	8198756	8198924	MajorDMR-7-29931	2
chr11	8212263	8212785	MajorDMR-7-29932	4
chr11	8231683	8232109	MajorDMR-7-29933	2
chr11	8242044	8243081	MajorDMR-7-29934	8
chr11	8244749	8245345	MajorDMR-7-29935	8
chr11	8262539	8262917	MajorDMR-7-29936	5
chr11	8272854	8273696	MajorDMR-7-29937	16
chr11	8275788	8275793	MajorDMR-7-29938	2
chr11	8289350	8289561	MajorDMR-7-29939	4
chr11	8368297	8368795	MajorDMR-7-29940	5
chr11	8385306	8385821	MajorDMR-7-29941	17
chr11	8395313	8395928	MajorDMR-7-29942	6
chr11	8396456	8396475	MajorDMR-7-29943	2
chr11	8410071	8411471	MajorDMR-7-29944	11
chr11	8417324	8417374	MajorDMR-7-29945	3
chr11	8424853	8425082	MajorDMR-7-29946	2
chr11	8426818	8427232	MajorDMR-7-29947	2
chr11	8430360	8431831	MajorDMR-7-29948	9
chr11	8432752	8433631	MajorDMR-7-29949	8
chr11	8450851	8451852	MajorDMR-7-29950	6
chr11	8454243	8454561	MajorDMR-7-29951	2
chr11	8496409	8497109	MajorDMR-7-29952	5
chr11	8499057	8499668	MajorDMR-7-29953	4
chr11	8501671	8501902	MajorDMR-7-29954	3
chr11	8503546	8503713	MajorDMR-7-29955	3
chr11	8505277	8505637	MajorDMR-7-29956	2
chr11	8513007	8513539	MajorDMR-7-29957	3
chr11	8525652	8526074	MajorDMR-7-29958	2
chr11	8589157	8589474	MajorDMR-7-29959	2
chr11	8591395	8591545	MajorDMR-7-29960	3
chr11	8626076	8626387	MajorDMR-7-29961	3
chr11	8631913	8633580	MajorDMR-7-29962	21
chr11	8634256	8636696	MajorDMR-7-29963	21
chr11	8646323	8647554	MajorDMR-7-29964	6
chr11	8648232	8648716	MajorDMR-7-29965	7
chr11	8650816	8651551	MajorDMR-7-29966	5
chr11	8653113	8653330	MajorDMR-7-29967	3
chr11	8659906	8660085	MajorDMR-7-29968	4
chr11	8664097	8664134	MajorDMR-7-29969	2
chr11	8682828	8683614	MajorDMR-7-29970	6
chr11	8686332	8686713	MajorDMR-7-29971	6
chr11	8692565	8692574	MajorDMR-7-29972	2
chr11	8696335	8697930	MajorDMR-7-29973	19
chr11	8699320	8699625	MajorDMR-7-29974	2
chr11	8705447	8706592	MajorDMR-7-29975	7
chr11	8707171	8707276	MajorDMR-7-29976	2
chr11	8711250	8711632	MajorDMR-7-29977	3
chr11	8728929	8730447	MajorDMR-7-29978	13
chr11	8733361	8734385	MajorDMR-7-29979	24
chr11	8736653	8737335	MajorDMR-7-29980	9
chr11	8738006	8738010	MajorDMR-7-29981	2
chr11	8740283	8741123	MajorDMR-7-29982	3
chr11	8749237	8749556	MajorDMR-7-29983	3
chr11	8750702	8750842	MajorDMR-7-29984	2
chr11	8763925	8764218	MajorDMR-7-29985	2
chr11	8783502	8783586	MajorDMR-7-29986	2
chr11	8801020	8801082	MajorDMR-7-29987	2
chr11	8804154	8804492	MajorDMR-7-29988	9
chr11	8808959	8809410	MajorDMR-7-29989	4
chr11	8826215	8826431	MajorDMR-7-29990	8
chr11	8829437	8829522	MajorDMR-7-29991	2
chr11	8832689	8832861	MajorDMR-7-29992	4
chr11	8851947	8852242	MajorDMR-7-29993	3
chr11	8853504	8853985	MajorDMR-7-29994	14
chr11	8876796	8878127	MajorDMR-7-29995	11
chr11	8884422	8884661	MajorDMR-7-29996	2
chr11	8909478	8909751	MajorDMR-7-29997	2
chr11	8918065	8918129	MajorDMR-7-29998	3
chr11	8939295	8940731	MajorDMR-7-29999	7
chr11	8945135	8945154	MajorDMR-7-30000	2
chr11	8983723	8983760	MajorDMR-7-30001	2
chr11	9007604	9008034	MajorDMR-7-30002	2
chr11	9019008	9019158	MajorDMR-7-30003	3
chr11	9021553	9022289	MajorDMR-7-30004	5
chr11	9023299	9023327	MajorDMR-7-30005	2
chr11	9038297	9038702	MajorDMR-7-30006	3
chr11	9039456	9040183	MajorDMR-7-30007	8
chr11	9044975	9045984	MajorDMR-7-30008	10
chr11	9046863	9047358	MajorDMR-7-30009	5
chr11	9067020	9068082	MajorDMR-7-30010	4
chr11	9069199	9069616	MajorDMR-7-30011	6
chr11	9070136	9070590	MajorDMR-7-30012	2
chr11	9093975	9094457	MajorDMR-7-30013	7
chr11	9097316	9097751	MajorDMR-7-30014	3
chr11	9098568	9098671	MajorDMR-7-30015	3
chr11	9107525	9107759	MajorDMR-7-30016	2
chr11	9113558	9114078	MajorDMR-7-30017	3
chr11	9114679	9114904	MajorDMR-7-30018	2
chr11	9153375	9154552	MajorDMR-7-30019	11
chr11	9164303	9164379	MajorDMR-7-30020	3
chr11	9165163	9165716	MajorDMR-7-30021	5
chr11	9167798	9168659	MajorDMR-7-30022	4
chr11	9178167	9178560	MajorDMR-7-30023	5
chr11	9195024	9195418	MajorDMR-7-30024	4
chr11	9198538	9198600	MajorDMR-7-30025	2
chr11	9219495	9219616	MajorDMR-7-30026	3
chr11	9230340	9230779	MajorDMR-7-30027	6
chr11	9235527	9236108	MajorDMR-7-30028	4
chr11	9240803	9241161	MajorDMR-7-30029	4
chr11	9246438	9246931	MajorDMR-7-30030	6
chr11	9274587	9274724	MajorDMR-7-30031	4
chr11	9283462	9283920	MajorDMR-7-30032	3
chr11	9287425	9287992	MajorDMR-7-30033	7
chr11	9289921	9290235	MajorDMR-7-30034	7
chr11	9298003	9298553	MajorDMR-7-30035	5
chr11	9302368	9302684	MajorDMR-7-30036	3
chr11	9303838	9304350	MajorDMR-7-30037	7
chr11	9305134	9305457	MajorDMR-7-30038	7
chr11	9306265	9307076	MajorDMR-7-30039	6
chr11	9320968	9321433	MajorDMR-7-30040	7
chr11	9323575	9323851	MajorDMR-7-30041	4
chr11	9328210	9328277	MajorDMR-7-30042	4
chr11	9384128	9384570	MajorDMR-7-30043	2
chr11	9386539	9386669	MajorDMR-7-30044	2
chr11	9402357	9403278	MajorDMR-7-30045	9
chr11	9422036	9422707	MajorDMR-7-30046	6
chr11	9428334	9429282	MajorDMR-7-30047	6
chr11	9429934	9430730	MajorDMR-7-30048	10
chr11	9449716	9449837	MajorDMR-7-30049	2
chr11	9466297	9466344	MajorDMR-7-30050	3
chr11	9468092	9468498	MajorDMR-7-30051	3
chr11	9493629	9493823	MajorDMR-7-30052	2
chr11	9498021	9498468	MajorDMR-7-30053	8
chr11	9548630	9549496	MajorDMR-7-30054	9
chr11	9590190	9590679	MajorDMR-7-30055	6
chr11	9593199	9593224	MajorDMR-7-30056	2
chr11	9639497	9640195	MajorDMR-7-30057	7
chr11	9646975	9647223	MajorDMR-7-30058	7
chr11	9648258	9649392	MajorDMR-7-30059	11
chr11	9650034	9650882	MajorDMR-7-30060	6
chr11	9656192	9656686	MajorDMR-7-30061	3
chr11	9689788	9689867	MajorDMR-7-30062	2
chr11	9700547	9700837	MajorDMR-7-30063	3
chr11	9711324	9712060	MajorDMR-7-30064	7
chr11	9714046	9714352	MajorDMR-7-30065	2
chr11	9721516	9721790	MajorDMR-7-30066	2
chr11	9728128	9728590	MajorDMR-7-30067	4
chr11	9730472	9730536	MajorDMR-7-30068	2
chr11	9738410	9738961	MajorDMR-7-30069	6
chr11	9741237	9742111	MajorDMR-7-30070	9
chr11	9749780	9750274	MajorDMR-7-30071	3
chr11	9753715	9755286	MajorDMR-7-30072	16
chr11	9761181	9761358	MajorDMR-7-30073	3
chr11	9766464	9766909	MajorDMR-7-30074	6
chr11	9769576	9770355	MajorDMR-7-30075	5
chr11	9776401	9776627	MajorDMR-7-30076	3
chr11	9783490	9783631	MajorDMR-7-30077	2
chr11	9793234	9793939	MajorDMR-7-30078	4
chr11	9798765	9799087	MajorDMR-7-30079	3
chr11	9802660	9802715	MajorDMR-7-30080	2
chr11	9804144	9804366	MajorDMR-7-30081	3
chr11	9807633	9807755	MajorDMR-7-30082	5
chr11	9808739	9808851	MajorDMR-7-30083	2
chr11	9812289	9812409	MajorDMR-7-30084	3
chr11	9837555	9837614	MajorDMR-7-30085	2
chr11	9838476	9838591	MajorDMR-7-30086	6
chr11	9853096	9853949	MajorDMR-7-30087	8
chr11	9859978	9860609	MajorDMR-7-30088	4
chr11	9875338	9875741	MajorDMR-7-30089	2
chr11	9876493	9876628	MajorDMR-7-30090	2
chr11	9879787	9880060	MajorDMR-7-30091	3
chr11	9901897	9902034	MajorDMR-7-30092	3
chr11	9902740	9902993	MajorDMR-7-30093	4
chr11	9906113	9906167	MajorDMR-7-30094	2
chr11	9928831	9928931	MajorDMR-7-30095	2
chr11	9929559	9929911	MajorDMR-7-30096	2
chr11	9944287	9945044	MajorDMR-7-30097	6
chr11	10004346	10004716	MajorDMR-7-30098	3
chr11	10009003	10009041	MajorDMR-7-30099	2
chr11	10015323	10015971	MajorDMR-7-30100	3
chr11	10019046	10019064	MajorDMR-7-30101	4
chr11	10064439	10064479	MajorDMR-7-30102	2
chr11	10071344	10071445	MajorDMR-7-30103	2
chr11	10093824	10094154	MajorDMR-7-30104	2
chr11	10097415	10098130	MajorDMR-7-30105	8
chr11	10104386	10104896	MajorDMR-7-30106	3
chr11	10118832	10119541	MajorDMR-7-30107	9
chr11	10128807	10129713	MajorDMR-7-30108	6
chr11	10142751	10143407	MajorDMR-7-30109	3
chr11	10143923	10144528	MajorDMR-7-30110	3
chr11	10152585	10152655	MajorDMR-7-30111	2
chr11	10161186	10161631	MajorDMR-7-30112	4
chr11	10175921	10176102	MajorDMR-7-30113	4
chr11	10181622	10182070	MajorDMR-7-30114	4
chr11	10183062	10183869	MajorDMR-7-30115	5
chr11	10193252	10193423	MajorDMR-7-30116	2
chr11	10204818	10205541	MajorDMR-7-30117	6
chr11	10223279	10223408	MajorDMR-7-30118	2
chr11	10223921	10223942	MajorDMR-7-30119	2
chr11	10228786	10228928	MajorDMR-7-30120	2
chr11	10234467	10234574	MajorDMR-7-30121	5
chr11	10235182	10235814	MajorDMR-7-30122	3
chr11	10237924	10237952	MajorDMR-7-30123	2
chr11	10245324	10245411	MajorDMR-7-30124	2
chr11	10247282	10247457	MajorDMR-7-30125	2
chr11	10256229	10256911	MajorDMR-7-30126	8
chr11	10263224	10263280	MajorDMR-7-30127	3
chr11	10265799	10266163	MajorDMR-7-30128	2
chr11	10268565	10268815	MajorDMR-7-30129	2
chr11	10285254	10285356	MajorDMR-7-30130	2
chr11	10289594	10289598	MajorDMR-7-30131	2
chr11	10313476	10313488	MajorDMR-7-30132	2
chr11	10314081	10314221	MajorDMR-7-30133	6
chr11	10316800	10317346	MajorDMR-7-30134	4
chr11	10323384	10323857	MajorDMR-7-30135	2
chr11	10325535	10325563	MajorDMR-7-30136	5
chr11	10331146	10331599	MajorDMR-7-30137	2
chr11	10436339	10436591	MajorDMR-7-30138	4
chr11	10462743	10462992	MajorDMR-7-30139	4
chr11	10491288	10491309	MajorDMR-7-30140	2
chr11	10494061	10494279	MajorDMR-7-30141	3
chr11	10500346	10500939	MajorDMR-7-30142	8
chr11	10544511	10544952	MajorDMR-7-30143	3
chr11	10593235	10595142	MajorDMR-7-30144	10
chr11	10596488	10596573	MajorDMR-7-30145	2
chr11	10616453	10616513	MajorDMR-7-30146	2
chr11	10641014	10641086	MajorDMR-7-30147	2
chr11	10658836	10659047	MajorDMR-7-30148	2
chr11	10661848	10662294	MajorDMR-7-30149	4
chr11	10718220	10718258	MajorDMR-7-30150	3
chr11	10731461	10731909	MajorDMR-7-30151	2
chr11	10800486	10800842	MajorDMR-7-30152	6
chr11	10845349	10845441	MajorDMR-7-30153	3
chr11	10933165	10933694	MajorDMR-7-30154	11
chr11	10941091	10941119	MajorDMR-7-30155	3
chr11	10948137	10948262	MajorDMR-7-30156	2
chr11	10954027	10954136	MajorDMR-7-30157	5
chr11	10975685	10975928	MajorDMR-7-30158	4
chr11	10992480	10992718	MajorDMR-7-30159	3
chr11	11025579	11025870	MajorDMR-7-30160	2
chr11	11053987	11054136	MajorDMR-7-30161	3
chr11	11095479	11095654	MajorDMR-7-30162	2
chr11	11097569	11097635	MajorDMR-7-30163	2
chr11	11137350	11137435	MajorDMR-7-30164	2
chr11	11138622	11138673	MajorDMR-7-30165	2
chr11	11153801	11154041	MajorDMR-7-30166	3
chr11	11164204	11164233	MajorDMR-7-30167	3
chr11	11168060	11168400	MajorDMR-7-30168	5
chr11	11169706	11169943	MajorDMR-7-30169	2
chr11	11177871	11178164	MajorDMR-7-30170	11
chr11	11184559	11185182	MajorDMR-7-30171	7
chr11	11189773	11190178	MajorDMR-7-30172	2
chr11	11192713	11193607	MajorDMR-7-30173	6
chr11	11194177	11194722	MajorDMR-7-30174	6
chr11	11199510	11199985	MajorDMR-7-30175	6
chr11	11202567	11202712	MajorDMR-7-30176	4
chr11	11256046	11256450	MajorDMR-7-30177	9
chr11	11263857	11265086	MajorDMR-7-30178	10
chr11	11265839	11265871	MajorDMR-7-30179	2
chr11	11267131	11267531	MajorDMR-7-30180	4
chr11	11270586	11270693	MajorDMR-7-30181	2
chr11	11272722	11272812	MajorDMR-7-30182	2
chr11	11273756	11274019	MajorDMR-7-30183	3
chr11	11327084	11327279	MajorDMR-7-30184	2
chr11	11340579	11341491	MajorDMR-7-30185	8
chr11	11342485	11343189	MajorDMR-7-30186	4
chr11	11369299	11369351	MajorDMR-7-30187	2
chr11	11371225	11371261	MajorDMR-7-30188	2
chr11	11393079	11393507	MajorDMR-7-30189	5
chr11	11396606	11396736	MajorDMR-7-30190	3
chr11	11415527	11415686	MajorDMR-7-30191	5
chr11	11417377	11417441	MajorDMR-7-30192	2
chr11	11418786	11419105	MajorDMR-7-30193	3
chr11	11422341	11422543	MajorDMR-7-30194	4
chr11	11423401	11424414	MajorDMR-7-30195	8
chr11	11425626	11425903	MajorDMR-7-30196	3
chr11	11426829	11426926	MajorDMR-7-30197	2
chr11	11430087	11430701	MajorDMR-7-30198	9
chr11	11450797	11450916	MajorDMR-7-30199	5
chr11	11454695	11454771	MajorDMR-7-30200	2
chr11	11467152	11467563	MajorDMR-7-30201	7
chr11	11481999	11482801	MajorDMR-7-30202	6
chr11	11483563	11483863	MajorDMR-7-30203	6
chr11	11485010	11485392	MajorDMR-7-30204	4
chr11	11505393	11505710	MajorDMR-7-30205	4
chr11	11522052	11522123	MajorDMR-7-30206	3
chr11	11522789	11523986	MajorDMR-7-30207	10
chr11	11524630	11524730	MajorDMR-7-30208	3
chr11	11534257	11534291	MajorDMR-7-30209	3
chr11	11546732	11546967	MajorDMR-7-30210	5
chr11	11547778	11548405	MajorDMR-7-30211	5
chr11	11554970	11555055	MajorDMR-7-30212	4
chr11	11555567	11555637	MajorDMR-7-30213	3
chr11	11556308	11556364	MajorDMR-7-30214	2
chr11	11558294	11558311	MajorDMR-7-30215	2
chr11	11561391	11561863	MajorDMR-7-30216	4
chr11	11563872	11564247	MajorDMR-7-30217	4
chr11	11578125	11578236	MajorDMR-7-30218	2
chr11	11579409	11579497	MajorDMR-7-30219	3
chr11	11580555	11580797	MajorDMR-7-30220	3
chr11	11583727	11584419	MajorDMR-7-30221	6
chr11	11589731	11590475	MajorDMR-7-30222	7
chr11	11594832	11595215	MajorDMR-7-30223	3
chr11	11608914	11609118	MajorDMR-7-30224	4
chr11	11613809	11613967	MajorDMR-7-30225	4
chr11	11677769	11677811	MajorDMR-7-30226	2
chr11	11679907	11680132	MajorDMR-7-30227	3
chr11	11680727	11680788	MajorDMR-7-30228	2
chr11	11689897	11690004	MajorDMR-7-30229	3
chr11	11692236	11692247	MajorDMR-7-30230	2
chr11	11694242	11694950	MajorDMR-7-30231	14
chr11	11698353	11698420	MajorDMR-7-30232	2
chr11	11713345	11713728	MajorDMR-7-30233	3
chr11	11746724	11746772	MajorDMR-7-30234	2
chr11	11752826	11753988	MajorDMR-7-30235	7
chr11	11755637	11755685	MajorDMR-7-30236	3
chr11	11779195	11780596	MajorDMR-7-30237	10
chr11	11786890	11787320	MajorDMR-7-30238	4
chr11	11791807	11791883	MajorDMR-7-30239	2
chr11	11792641	11792672	MajorDMR-7-30240	2
chr11	11801547	11802766	MajorDMR-7-30241	12
chr11	11805362	11805505	MajorDMR-7-30242	2
chr11	11829378	11829828	MajorDMR-7-30243	7
chr11	11862075	11862609	MajorDMR-7-30244	4
chr11	11869044	11869113	MajorDMR-7-30245	2
chr11	11872371	11872425	MajorDMR-7-30246	2
chr11	11910448	11910464	MajorDMR-7-30247	2
chr11	11918280	11918809	MajorDMR-7-30248	4
chr11	11956099	11956255	MajorDMR-7-30249	3
chr11	11974334	11974404	MajorDMR-7-30250	2
chr11	11975837	11976823	MajorDMR-7-30251	12
chr11	11978189	11978530	MajorDMR-7-30252	3
chr11	11979267	11979463	MajorDMR-7-30253	3
chr11	11984434	11984883	MajorDMR-7-30254	3
chr11	11985938	11986803	MajorDMR-7-30255	13
chr11	11989954	11992074	MajorDMR-7-30256	23
chr11	11992733	11993620	MajorDMR-7-30257	8
chr11	11995461	11995574	MajorDMR-7-30258	2
chr11	11996649	11997626	MajorDMR-7-30259	8
chr11	11998143	11998646	MajorDMR-7-30260	6
chr11	11999148	11999660	MajorDMR-7-30261	6
chr11	12000306	12001663	MajorDMR-7-30262	13
chr11	12002552	12003926	MajorDMR-7-30263	11
chr11	12004463	12005207	MajorDMR-7-30264	5
chr11	12005863	12006063	MajorDMR-7-30265	2
chr11	12007822	12007864	MajorDMR-7-30266	2
chr11	12011916	12014505	MajorDMR-7-30267	23
chr11	12015014	12015281	MajorDMR-7-30268	4
chr11	12015888	12016394	MajorDMR-7-30269	4
chr11	12017097	12019554	MajorDMR-7-30270	22
chr11	12020209	12020577	MajorDMR-7-30271	4
chr11	12021125	12021154	MajorDMR-7-30272	2
chr11	12021789	12021822	MajorDMR-7-30273	2
chr11	12022764	12024650	MajorDMR-7-30274	13
chr11	12025514	12027139	MajorDMR-7-30275	11
chr11	12027640	12029311	MajorDMR-7-30276	16
chr11	12031442	12031549	MajorDMR-7-30277	4
chr11	12038548	12038604	MajorDMR-7-30278	2
chr11	12039172	12039188	MajorDMR-7-30279	2
chr11	12040839	12042850	MajorDMR-7-30280	27
chr11	12048816	12048884	MajorDMR-7-30281	2
chr11	12054508	12054674	MajorDMR-7-30282	2
chr11	12057487	12058131	MajorDMR-7-30283	5
chr11	12058656	12059251	MajorDMR-7-30284	4
chr11	12066474	12066682	MajorDMR-7-30285	4
chr11	12068003	12068255	MajorDMR-7-30286	4
chr11	12073094	12073301	MajorDMR-7-30287	3
chr11	12074287	12074667	MajorDMR-7-30288	9
chr11	12079376	12080823	MajorDMR-7-30289	19
chr11	12082151	12082376	MajorDMR-7-30290	3
chr11	12084437	12084517	MajorDMR-7-30291	4
chr11	12088145	12088420	MajorDMR-7-30292	2
chr11	12089254	12089715	MajorDMR-7-30293	6
chr11	12090266	12090751	MajorDMR-7-30294	5
chr11	12097849	12098795	MajorDMR-7-30295	8
chr11	12104199	12105342	MajorDMR-7-30296	6
chr11	12107210	12107738	MajorDMR-7-30297	6
chr11	12108884	12109809	MajorDMR-7-30298	10
chr11	12131284	12131383	MajorDMR-7-30299	2
chr11	12138241	12138434	MajorDMR-7-30300	2
chr11	12139551	12139816	MajorDMR-7-30301	3
chr11	12142364	12142426	MajorDMR-7-30302	2
chr11	12149344	12150146	MajorDMR-7-30303	3
chr11	12152218	12152497	MajorDMR-7-30304	2
chr11	12153379	12154501	MajorDMR-7-30305	6
chr11	12155082	12155197	MajorDMR-7-30306	3
chr11	12159199	12160718	MajorDMR-7-30307	9
chr11	12164476	12166183	MajorDMR-7-30308	12
chr11	12169471	12169527	MajorDMR-7-30309	3
chr11	12170735	12173074	MajorDMR-7-30310	25
chr11	12173758	12174248	MajorDMR-7-30311	3
chr11	12175006	12175088	MajorDMR-7-30312	3
chr11	12177289	12177356	MajorDMR-7-30313	2
chr11	12178305	12178388	MajorDMR-7-30314	2
chr11	12179912	12180691	MajorDMR-7-30315	6
chr11	12181648	12181661	MajorDMR-7-30316	2
chr11	12183587	12184159	MajorDMR-7-30317	7
chr11	12184674	12184824	MajorDMR-7-30318	3
chr11	12186152	12186420	MajorDMR-7-30319	5
chr11	12187128	12187633	MajorDMR-7-30320	9
chr11	12188358	12188602	MajorDMR-7-30321	5
chr11	12189154	12189278	MajorDMR-7-30322	4
chr11	12190296	12190409	MajorDMR-7-30323	4
chr11	12191076	12191694	MajorDMR-7-30324	6
chr11	12194497	12194788	MajorDMR-7-30325	5
chr11	12196195	12196761	MajorDMR-7-30326	5
chr11	12199454	12200955	MajorDMR-7-30327	9
chr11	12201527	12202594	MajorDMR-7-30328	7
chr11	12204021	12204048	MajorDMR-7-30329	3
chr11	12204616	12205025	MajorDMR-7-30330	2
chr11	12206921	12208071	MajorDMR-7-30331	6
chr11	12209633	12210032	MajorDMR-7-30332	5
chr11	12211212	12211863	MajorDMR-7-30333	6
chr11	12216735	12217676	MajorDMR-7-30334	6
chr11	12218904	12220235	MajorDMR-7-30335	8
chr11	12222230	12222410	MajorDMR-7-30336	5
chr11	12223031	12224159	MajorDMR-7-30337	7
chr11	12224754	12224996	MajorDMR-7-30338	3
chr11	12229645	12230194	MajorDMR-7-30339	3
chr11	12230977	12232371	MajorDMR-7-30340	10
chr11	12234556	12235057	MajorDMR-7-30341	8
chr11	12235862	12235967	MajorDMR-7-30342	5
chr11	12236735	12238078	MajorDMR-7-30343	21
chr11	12238887	12239098	MajorDMR-7-30344	7
chr11	12240527	12241465	MajorDMR-7-30345	9
chr11	12242774	12242985	MajorDMR-7-30346	5
chr11	12245278	12246631	MajorDMR-7-30347	7
chr11	12248323	12249029	MajorDMR-7-30348	13
chr11	12251105	12251551	MajorDMR-7-30349	2
chr11	12253149	12254130	MajorDMR-7-30350	11
chr11	12254698	12255072	MajorDMR-7-30351	3
chr11	12257415	12258026	MajorDMR-7-30352	7
chr11	12258937	12258983	MajorDMR-7-30353	2
chr11	12259567	12259994	MajorDMR-7-30354	6
chr11	12260829	12261835	MajorDMR-7-30355	10
chr11	12263194	12263435	MajorDMR-7-30356	2
chr11	12264010	12264305	MajorDMR-7-30357	3
chr11	12267121	12267868	MajorDMR-7-30358	6
chr11	12269568	12269578	MajorDMR-7-30359	2
chr11	12271633	12271657	MajorDMR-7-30360	4
chr11	12276788	12276817	MajorDMR-7-30361	2
chr11	12278228	12278447	MajorDMR-7-30362	11
chr11	12279221	12280134	MajorDMR-7-30363	8
chr11	12281000	12281005	MajorDMR-7-30364	2
chr11	12283297	12283323	MajorDMR-7-30365	2
chr11	12287923	12288584	MajorDMR-7-30366	3
chr11	12289272	12289662	MajorDMR-7-30367	3
chr11	12290254	12291369	MajorDMR-7-30368	14
chr11	12298755	12299672	MajorDMR-7-30369	6
chr11	12301601	12301989	MajorDMR-7-30370	2
chr11	12304388	12304550	MajorDMR-7-30371	2
chr11	12308644	12309432	MajorDMR-7-30372	5
chr11	12312087	12312399	MajorDMR-7-30373	14
chr11	12347668	12347710	MajorDMR-7-30374	2
chr11	12361552	12362109	MajorDMR-7-30375	5
chr11	12362707	12363102	MajorDMR-7-30376	6
chr11	12364932	12365571	MajorDMR-7-30377	7
chr11	12366480	12367627	MajorDMR-7-30378	16
chr11	12397306	12397712	MajorDMR-7-30379	4
chr11	12398417	12398538	MajorDMR-7-30380	3
chr11	12402221	12402602	MajorDMR-7-30381	4
chr11	12403643	12403818	MajorDMR-7-30382	4
chr11	12405727	12405737	MajorDMR-7-30383	2
chr11	12406458	12406622	MajorDMR-7-30384	3
chr11	12411360	12411823	MajorDMR-7-30385	7
chr11	12418225	12418255	MajorDMR-7-30386	2
chr11	12418800	12419785	MajorDMR-7-30387	5
chr11	12420645	12420688	MajorDMR-7-30388	2
chr11	12425605	12425638	MajorDMR-7-30389	2
chr11	12440030	12440055	MajorDMR-7-30390	2
chr11	12454720	12455275	MajorDMR-7-30391	5
chr11	12462746	12463389	MajorDMR-7-30392	6
chr11	12480642	12481176	MajorDMR-7-30393	6
chr11	12484534	12485226	MajorDMR-7-30394	4
chr11	12559158	12559659	MajorDMR-7-30395	5
chr11	12561214	12562768	MajorDMR-7-30396	10
chr11	12563635	12564342	MajorDMR-7-30397	7
chr11	12574327	12575011	MajorDMR-7-30398	5
chr11	12603098	12603194	MajorDMR-7-30399	3
chr11	12653342	12653505	MajorDMR-7-30400	2
chr11	12658386	12658440	MajorDMR-7-30401	2
chr11	12663669	12664093	MajorDMR-7-30402	4
chr11	12679646	12679684	MajorDMR-7-30403	2
chr11	12700711	12700841	MajorDMR-7-30404	2
chr11	12713815	12714345	MajorDMR-7-30405	3
chr11	12715153	12716758	MajorDMR-7-30406	14
chr11	12728624	12728951	MajorDMR-7-30407	2
chr11	12745360	12745371	MajorDMR-7-30408	2
chr11	12747137	12748144	MajorDMR-7-30409	11
chr11	12748872	12749293	MajorDMR-7-30410	6
chr11	12765485	12765674	MajorDMR-7-30411	4
chr11	12767073	12767443	MajorDMR-7-30412	3
chr11	12769954	12770347	MajorDMR-7-30413	7
chr11	12782220	12782279	MajorDMR-7-30414	3
chr11	12784463	12786918	MajorDMR-7-30415	18
chr11	12788936	12789422	MajorDMR-7-30416	3
chr11	12791356	12791468	MajorDMR-7-30417	3
chr11	12796945	12797348	MajorDMR-7-30418	5
chr11	12812516	12812574	MajorDMR-7-30419	2
chr11	12819941	12822588	MajorDMR-7-30420	14
chr11	12824346	12824626	MajorDMR-7-30421	5
chr11	12855138	12855185	MajorDMR-7-30422	2
chr11	12862869	12863833	MajorDMR-7-30423	9
chr11	12864777	12864963	MajorDMR-7-30424	3
chr11	12884102	12884360	MajorDMR-7-30425	6
chr11	12887359	12887538	MajorDMR-7-30426	2
chr11	12891464	12891496	MajorDMR-7-30427	5
chr11	12900549	12900573	MajorDMR-7-30428	2
chr11	12904936	12906095	MajorDMR-7-30429	18
chr11	12910928	12911220	MajorDMR-7-30430	3
chr11	12914822	12915446	MajorDMR-7-30431	10
chr11	12919388	12919463	MajorDMR-7-30432	2
chr11	12926605	12929190	MajorDMR-7-30433	20
chr11	12930700	12931735	MajorDMR-7-30434	8
chr11	12932826	12933088	MajorDMR-7-30435	4
chr11	12933636	12934185	MajorDMR-7-30436	7
chr11	12934971	12935570	MajorDMR-7-30437	5
chr11	12936199	12936563	MajorDMR-7-30438	9
chr11	12937870	12937922	MajorDMR-7-30439	3
chr11	12938479	12938810	MajorDMR-7-30440	4
chr11	12944874	12945252	MajorDMR-7-30441	3
chr11	12948826	12948962	MajorDMR-7-30442	2
chr11	12984651	12985284	MajorDMR-7-30443	7
chr11	12986395	12986402	MajorDMR-7-30444	2
chr11	13020557	13020579	MajorDMR-7-30445	2
chr11	13025578	13025694	MajorDMR-7-30446	3
chr11	13032933	13033406	MajorDMR-7-30447	2
chr11	13052442	13052563	MajorDMR-7-30448	3
chr11	13057332	13057408	MajorDMR-7-30449	3
chr11	13060425	13060684	MajorDMR-7-30450	3
chr11	13076337	13077386	MajorDMR-7-30451	5
chr11	13113891	13114123	MajorDMR-7-30452	2
chr11	13124565	13124806	MajorDMR-7-30453	3
chr11	13132814	13132906	MajorDMR-7-30454	3
chr11	13170317	13170325	MajorDMR-7-30455	2
chr11	13174911	13175119	MajorDMR-7-30456	2
chr11	13177772	13178193	MajorDMR-7-30457	3
chr11	13181984	13182645	MajorDMR-7-30458	5
chr11	13188094	13188293	MajorDMR-7-30459	4
chr11	13188819	13189927	MajorDMR-7-30460	7
chr11	13192436	13192909	MajorDMR-7-30461	5
chr11	13194469	13195946	MajorDMR-7-30462	10
chr11	13204004	13204171	MajorDMR-7-30463	4
chr11	13206333	13206361	MajorDMR-7-30464	3
chr11	13210754	13211734	MajorDMR-7-30465	7
chr11	13228973	13229231	MajorDMR-7-30466	2
chr11	13243544	13243939	MajorDMR-7-30467	3
chr11	13251907	13252018	MajorDMR-7-30468	5
chr11	13255230	13255304	MajorDMR-7-30469	2
chr11	13259399	13260058	MajorDMR-7-30470	11
chr11	13305567	13306193	MajorDMR-7-30471	6
chr11	13307657	13308096	MajorDMR-7-30472	3
chr11	13308666	13308903	MajorDMR-7-30473	3
chr11	13323880	13324492	MajorDMR-7-30474	6
chr11	13328028	13328503	MajorDMR-7-30475	2
chr11	13329172	13329796	MajorDMR-7-30476	10
chr11	13333326	13333365	MajorDMR-7-30477	3
chr11	13334566	13334739	MajorDMR-7-30478	4
chr11	13336141	13336262	MajorDMR-7-30479	2
chr11	13345977	13346072	MajorDMR-7-30480	4
chr11	13347698	13348056	MajorDMR-7-30481	6
chr11	13357863	13357961	MajorDMR-7-30482	2
chr11	13369439	13369504	MajorDMR-7-30483	2
chr11	13370769	13370827	MajorDMR-7-30484	3
chr11	13379288	13379597	MajorDMR-7-30485	7
chr11	13380283	13380894	MajorDMR-7-30486	7
chr11	13388297	13388403	MajorDMR-7-30487	4
chr11	13389516	13390475	MajorDMR-7-30488	8
chr11	13398594	13398808	MajorDMR-7-30489	2
chr11	13399957	13400844	MajorDMR-7-30490	4
chr11	13402489	13402889	MajorDMR-7-30491	3
chr11	13408710	13408907	MajorDMR-7-30492	2
chr11	13411293	13411871	MajorDMR-7-30493	3
chr11	13426357	13428100	MajorDMR-7-30494	7
chr11	13428866	13429461	MajorDMR-7-30495	4
chr11	13436908	13436947	MajorDMR-7-30496	2
chr11	13441087	13441253	MajorDMR-7-30497	4
chr11	13445778	13445932	MajorDMR-7-30498	3
chr11	13447044	13447062	MajorDMR-7-30499	2
chr11	13458571	13458622	MajorDMR-7-30500	4
chr11	13460009	13460508	MajorDMR-7-30501	2
chr11	13524881	13525227	MajorDMR-7-30502	2
chr11	13597838	13597957	MajorDMR-7-30503	3
chr11	13627646	13627872	MajorDMR-7-30504	2
chr11	13629099	13629227	MajorDMR-7-30505	2
chr11	13687595	13687620	MajorDMR-7-30506	2
chr11	13696732	13697148	MajorDMR-7-30507	5
chr11	13702255	13702522	MajorDMR-7-30508	2
chr11	13706941	13707467	MajorDMR-7-30509	4
chr11	13714006	13714076	MajorDMR-7-30510	2
chr11	13744835	13745270	MajorDMR-7-30511	7
chr11	13758545	13758636	MajorDMR-7-30512	2
chr11	13769162	13769173	MajorDMR-7-30513	2
chr11	13792349	13792623	MajorDMR-7-30514	3
chr11	13807735	13808338	MajorDMR-7-30515	5
chr11	13832008	13832311	MajorDMR-7-30516	2
chr11	13845651	13845916	MajorDMR-7-30517	4
chr11	13870002	13870051	MajorDMR-7-30518	2
chr11	13939683	13940406	MajorDMR-7-30519	3
chr11	13941508	13941649	MajorDMR-7-30520	2
chr11	13993806	13993934	MajorDMR-7-30521	2
chr11	14018852	14019507	MajorDMR-7-30522	6
chr11	14034030	14034779	MajorDMR-7-30523	8
chr11	14044567	14044638	MajorDMR-7-30524	2
chr11	14051978	14052272	MajorDMR-7-30525	8
chr11	14062591	14063191	MajorDMR-7-30526	10
chr11	14103531	14104024	MajorDMR-7-30527	4
chr11	14116402	14116533	MajorDMR-7-30528	2
chr11	14117070	14117618	MajorDMR-7-30529	3
chr11	14132783	14133563	MajorDMR-7-30530	5
chr11	14134956	14135014	MajorDMR-7-30531	2
chr11	14251299	14251360	MajorDMR-7-30532	2
chr11	14251997	14252579	MajorDMR-7-30533	3
chr11	14262505	14263061	MajorDMR-7-30534	6
chr11	14269168	14269198	MajorDMR-7-30535	2
chr11	14288126	14288294	MajorDMR-7-30536	2
chr11	14292727	14293097	MajorDMR-7-30537	4
chr11	14300856	14301092	MajorDMR-7-30538	3
chr11	14302811	14302850	MajorDMR-7-30539	2
chr11	14303592	14303750	MajorDMR-7-30540	2
chr11	14308735	14308763	MajorDMR-7-30541	2
chr11	14321462	14321920	MajorDMR-7-30542	3
chr11	14330054	14330413	MajorDMR-7-30543	2
chr11	14346895	14346919	MajorDMR-7-30544	2
chr11	14349865	14349981	MajorDMR-7-30545	2
chr11	14373332	14374635	MajorDMR-7-30546	9
chr11	14381365	14381372	MajorDMR-7-30547	2
chr11	14383912	14384991	MajorDMR-7-30548	8
chr11	14386179	14386483	MajorDMR-7-30549	2
chr11	14398937	14399085	MajorDMR-7-30550	2
chr11	14403393	14403421	MajorDMR-7-30551	2
chr11	14416431	14416540	MajorDMR-7-30552	4
chr11	14420562	14420817	MajorDMR-7-30553	2
chr11	14422402	14422820	MajorDMR-7-30554	6
chr11	14434822	14435441	MajorDMR-7-30555	4
chr11	14478006	14478528	MajorDMR-7-30556	3
chr11	14480090	14480188	MajorDMR-7-30557	3
chr11	14484223	14484390	MajorDMR-7-30558	2
chr11	14494753	14495153	MajorDMR-7-30559	6
chr11	14515238	14515258	MajorDMR-7-30560	2
chr11	14530645	14530676	MajorDMR-7-30561	2
chr11	14559868	14560324	MajorDMR-7-30562	3
chr11	14561217	14561252	MajorDMR-7-30563	2
chr11	14564372	14564501	MajorDMR-7-30564	6
chr11	14573768	14574000	MajorDMR-7-30565	4
chr11	14590612	14591213	MajorDMR-7-30566	13
chr11	14622366	14622371	MajorDMR-7-30567	2
chr11	14647387	14647595	MajorDMR-7-30568	2
chr11	14660356	14660372	MajorDMR-7-30569	2
chr11	14714011	14714603	MajorDMR-7-30570	6
chr11	14721187	14721438	MajorDMR-7-30571	2
chr11	14730879	14731298	MajorDMR-7-30572	5
chr11	14863732	14863783	MajorDMR-7-30573	2
chr11	14872396	14873000	MajorDMR-7-30574	10
chr11	14880634	14880716	MajorDMR-7-30575	2
chr11	14907378	14907568	MajorDMR-7-30576	3
chr11	14916486	14916930	MajorDMR-7-30577	4
chr11	14929085	14929140	MajorDMR-7-30578	2
chr11	14997636	14997762	MajorDMR-7-30579	2
chr11	15047843	15048015	MajorDMR-7-30580	4
chr11	15067712	15068157	MajorDMR-7-30581	4
chr11	15094147	15094493	MajorDMR-7-30582	2
chr11	15096950	15097056	MajorDMR-7-30583	2
chr11	15098170	15098932	MajorDMR-7-30584	6
chr11	15102703	15102989	MajorDMR-7-30585	3
chr11	15135950	15135966	MajorDMR-7-30586	2
chr11	15136687	15136773	MajorDMR-7-30587	3
chr11	15140951	15141539	MajorDMR-7-30588	4
chr11	15221060	15222287	MajorDMR-7-30589	11
chr11	15223743	15224263	MajorDMR-7-30590	4
chr11	15235366	15235549	MajorDMR-7-30591	2
chr11	15239504	15239543	MajorDMR-7-30592	2
chr11	15273966	15274165	MajorDMR-7-30593	4
chr11	15311480	15311611	MajorDMR-7-30594	2
chr11	15333837	15333894	MajorDMR-7-30595	2
chr11	15373665	15373717	MajorDMR-7-30596	3
chr11	15381153	15381460	MajorDMR-7-30597	5
chr11	15388438	15389769	MajorDMR-7-30598	15
chr11	15391188	15391266	MajorDMR-7-30599	2
chr11	15429203	15429619	MajorDMR-7-30600	3
chr11	15430184	15430575	MajorDMR-7-30601	3
chr11	15432303	15432537	MajorDMR-7-30602	4
chr11	15439847	15441131	MajorDMR-7-30603	13
chr11	15566097	15566243	MajorDMR-7-30604	3
chr11	15591075	15591641	MajorDMR-7-30605	3
chr11	15592475	15592754	MajorDMR-7-30606	5
chr11	15616433	15618062	MajorDMR-7-30607	16
chr11	15624452	15624606	MajorDMR-7-30608	2
chr11	15643911	15643958	MajorDMR-7-30609	3
chr11	15672379	15672864	MajorDMR-7-30610	2
chr11	15700870	15701338	MajorDMR-7-30611	3
chr11	15711981	15712038	MajorDMR-7-30612	2
chr11	15717391	15717426	MajorDMR-7-30613	2
chr11	15756383	15756536	MajorDMR-7-30614	2
chr11	15777179	15777539	MajorDMR-7-30615	3
chr11	15795782	15795786	MajorDMR-7-30616	2
chr11	15802411	15802596	MajorDMR-7-30617	2
chr11	15810780	15811309	MajorDMR-7-30618	5
chr11	15817071	15817209	MajorDMR-7-30619	2
chr11	15822829	15823853	MajorDMR-7-30620	8
chr11	15825139	15825391	MajorDMR-7-30621	2
chr11	15836833	15837083	MajorDMR-7-30622	2
chr11	15837612	15837940	MajorDMR-7-30623	2
chr11	15839658	15840315	MajorDMR-7-30624	7
chr11	15841370	15841458	MajorDMR-7-30625	2
chr11	15849797	15850296	MajorDMR-7-30626	5
chr11	15865139	15865379	MajorDMR-7-30627	7
chr11	15879712	15879747	MajorDMR-7-30628	3
chr11	15885565	15886029	MajorDMR-7-30629	3
chr11	15911792	15911827	MajorDMR-7-30630	2
chr11	15917669	15918215	MajorDMR-7-30631	17
chr11	15955626	15955697	MajorDMR-7-30632	3
chr11	15962723	15963120	MajorDMR-7-30633	7
chr11	15973873	15973965	MajorDMR-7-30634	2
chr11	15980341	15980621	MajorDMR-7-30635	2
chr11	15981910	15981958	MajorDMR-7-30636	4
chr11	15982792	15982808	MajorDMR-7-30637	2
chr11	15991623	15991654	MajorDMR-7-30638	3
chr11	16213439	16213666	MajorDMR-7-30639	4
chr11	16220873	16221257	MajorDMR-7-30640	4
chr11	16283753	16283993	MajorDMR-7-30641	2
chr11	16440357	16440731	MajorDMR-7-30642	3
chr11	16441656	16442184	MajorDMR-7-30643	4
chr11	16535213	16535347	MajorDMR-7-30644	2
chr11	16539677	16539846	MajorDMR-7-30645	2
chr11	16632087	16632721	MajorDMR-7-30646	13
chr11	16713638	16713642	MajorDMR-7-30647	2
chr11	16762936	16763289	MajorDMR-7-30648	3
chr11	16798243	16799555	MajorDMR-7-30649	11
chr11	16803704	16803850	MajorDMR-7-30650	3
chr11	16828092	16828674	MajorDMR-7-30651	8
chr11	16831941	16832195	MajorDMR-7-30652	4
chr11	16835451	16835574	MajorDMR-7-30653	2
chr11	16836609	16837188	MajorDMR-7-30654	21
chr11	16838554	16839154	MajorDMR-7-30655	22
chr11	16849492	16850620	MajorDMR-7-30656	12
chr11	16854569	16855109	MajorDMR-7-30657	3
chr11	16858408	16858474	MajorDMR-7-30658	2
chr11	16863821	16863880	MajorDMR-7-30659	4
chr11	16870570	16871429	MajorDMR-7-30660	6
chr11	16878838	16879064	MajorDMR-7-30661	3
chr11	16883143	16884749	MajorDMR-7-30662	14
chr11	16892689	16893881	MajorDMR-7-30663	15
chr11	16904754	16904822	MajorDMR-7-30664	3
chr11	16911790	16911956	MajorDMR-7-30665	2
chr11	16912707	16913002	MajorDMR-7-30666	3
chr11	16917935	16918479	MajorDMR-7-30667	4
chr11	16950737	16950782	MajorDMR-7-30668	2
chr11	16956552	16956905	MajorDMR-7-30669	5
chr11	16967592	16967690	MajorDMR-7-30670	2
chr11	16970374	16970490	MajorDMR-7-30671	3
chr11	16990281	16990714	MajorDMR-7-30672	4
chr11	17088471	17088722	MajorDMR-7-30673	2
chr11	17098245	17098273	MajorDMR-7-30674	2
chr11	17227644	17227853	MajorDMR-7-30675	5
chr11	17297514	17297571	MajorDMR-7-30676	2
chr11	17314778	17314949	MajorDMR-7-30677	2
chr11	17338193	17338544	MajorDMR-7-30678	2
chr11	17355430	17355545	MajorDMR-7-30679	2
chr11	17356153	17356171	MajorDMR-7-30680	2
chr11	17381945	17382531	MajorDMR-7-30681	9
chr11	17390097	17390191	MajorDMR-7-30682	3
chr11	17398279	17398465	MajorDMR-7-30683	3
chr11	17406433	17406501	MajorDMR-7-30684	2
chr11	17407297	17407500	MajorDMR-7-30685	4
chr11	17410040	17410114	MajorDMR-7-30686	4
chr11	17413020	17413075	MajorDMR-7-30687	2
chr11	17432586	17433063	MajorDMR-7-30688	10
chr11	17438731	17438978	MajorDMR-7-30689	5
chr11	17439540	17439661	MajorDMR-7-30690	3
chr11	17440309	17440785	MajorDMR-7-30691	2
chr11	17442097	17443802	MajorDMR-7-30692	14
chr11	17450638	17451227	MajorDMR-7-30693	5
chr11	17457260	17459105	MajorDMR-7-30694	17
chr11	17460486	17462208	MajorDMR-7-30695	13
chr11	17465308	17466008	MajorDMR-7-30696	5
chr11	17466851	17467637	MajorDMR-7-30697	10
chr11	17478831	17479231	MajorDMR-7-30698	4
chr11	17479854	17480026	MajorDMR-7-30699	3
chr11	17487347	17487446	MajorDMR-7-30700	2
chr11	17490500	17491199	MajorDMR-7-30701	3
chr11	17494314	17495415	MajorDMR-7-30702	10
chr11	17495944	17496215	MajorDMR-7-30703	3
chr11	17496724	17497129	MajorDMR-7-30704	2
chr11	17498783	17499047	MajorDMR-7-30705	4
chr11	17551420	17552661	MajorDMR-7-30706	21
chr11	17553515	17553551	MajorDMR-7-30707	2
chr11	17554205	17554694	MajorDMR-7-30708	2
chr11	17556344	17557279	MajorDMR-7-30709	9
chr11	17566179	17566189	MajorDMR-7-30710	2
chr11	17568872	17569013	MajorDMR-7-30711	2
chr11	17591195	17592663	MajorDMR-7-30712	22
chr11	17610982	17611297	MajorDMR-7-30713	4
chr11	17620857	17621606	MajorDMR-7-30714	5
chr11	17622327	17622941	MajorDMR-7-30715	6
chr11	17636175	17636876	MajorDMR-7-30716	5
chr11	17641442	17641609	MajorDMR-7-30717	2
chr11	17644336	17644594	MajorDMR-7-30718	4
chr11	17658276	17658617	MajorDMR-7-30719	4
chr11	17700175	17700433	MajorDMR-7-30720	9
chr11	17701046	17701091	MajorDMR-7-30721	3
chr11	17740312	17740594	MajorDMR-7-30722	7
chr11	17771740	17771970	MajorDMR-7-30723	2
chr11	17776677	17776915	MajorDMR-7-30724	3
chr11	17781516	17781596	MajorDMR-7-30725	5
chr11	17785976	17786188	MajorDMR-7-30726	4
chr11	17787527	17787799	MajorDMR-7-30727	3
chr11	17802469	17804642	MajorDMR-7-30728	24
chr11	17816188	17816291	MajorDMR-7-30729	3
chr11	17819617	17820571	MajorDMR-7-30730	4
chr11	17822463	17822471	MajorDMR-7-30731	2
chr11	17825776	17825820	MajorDMR-7-30732	2
chr11	17832862	17833243	MajorDMR-7-30733	8
chr11	17834464	17834752	MajorDMR-7-30734	3
chr11	17835310	17835368	MajorDMR-7-30735	2
chr11	17847755	17848074	MajorDMR-7-30736	4
chr11	17849186	17849191	MajorDMR-7-30737	2
chr11	17861571	17862023	MajorDMR-7-30738	2
chr11	17864469	17864480	MajorDMR-7-30739	2
chr11	17882728	17882920	MajorDMR-7-30740	3
chr11	17910346	17910419	MajorDMR-7-30741	2
chr11	17911783	17913147	MajorDMR-7-30742	5
chr11	17937208	17937242	MajorDMR-7-30743	2
chr11	17944902	17945487	MajorDMR-7-30744	3
chr11	17981155	17981482	MajorDMR-7-30745	2
chr11	18000574	18000842	MajorDMR-7-30746	4
chr11	18006831	18007096	MajorDMR-7-30747	2
chr11	18007779	18008140	MajorDMR-7-30748	2
chr11	18012077	18012337	MajorDMR-7-30749	2
chr11	18013356	18013674	MajorDMR-7-30750	2
chr11	18017139	18017409	MajorDMR-7-30751	2
chr11	18127910	18128127	MajorDMR-7-30752	2
chr11	18187123	18187261	MajorDMR-7-30753	2
chr11	18193359	18193423	MajorDMR-7-30754	2
chr11	18216245	18217106	MajorDMR-7-30755	5
chr11	18224507	18224537	MajorDMR-7-30756	2
chr11	18250092	18250122	MajorDMR-7-30757	2
chr11	18270173	18270478	MajorDMR-7-30758	2
chr11	18287748	18287797	MajorDMR-7-30759	2
chr11	18320378	18320614	MajorDMR-7-30760	5
chr11	18386573	18387413	MajorDMR-7-30761	7
chr11	18396286	18396798	MajorDMR-7-30762	3
chr11	18403997	18404565	MajorDMR-7-30763	7
chr11	18429100	18429140	MajorDMR-7-30764	2
chr11	18430583	18430590	MajorDMR-7-30765	2
chr11	18433555	18433565	MajorDMR-7-30766	2
chr11	18435398	18435736	MajorDMR-7-30767	4
chr11	18492475	18492514	MajorDMR-7-30768	2
chr11	18511594	18511732	MajorDMR-7-30769	2
chr11	18512508	18513523	MajorDMR-7-30770	10
chr11	18516200	18516292	MajorDMR-7-30771	2
chr11	18571741	18572191	MajorDMR-7-30772	3
chr11	18601038	18601076	MajorDMR-7-30773	2
chr11	18619330	18619774	MajorDMR-7-30774	7
chr11	18631435	18631461	MajorDMR-7-30775	3
chr11	18637191	18637681	MajorDMR-7-30776	6
chr11	18639344	18640170	MajorDMR-7-30777	7
chr11	18640890	18640968	MajorDMR-7-30778	3
chr11	18656854	18657368	MajorDMR-7-30779	5
chr11	18686764	18687025	MajorDMR-7-30780	4
chr11	18731644	18731800	MajorDMR-7-30781	3
chr11	18745939	18747316	MajorDMR-7-30782	20
chr11	18749495	18749694	MajorDMR-7-30783	4
chr11	18751724	18751866	MajorDMR-7-30784	8
chr11	18757896	18759125	MajorDMR-7-30785	13
chr11	18765710	18765913	MajorDMR-7-30786	3
chr11	18769702	18769820	MajorDMR-7-30787	3
chr11	18770454	18770744	MajorDMR-7-30788	8
chr11	18771928	18771984	MajorDMR-7-30789	2
chr11	18772660	18772832	MajorDMR-7-30790	2
chr11	18779361	18779539	MajorDMR-7-30791	3
chr11	18782843	18782847	MajorDMR-7-30792	2
chr11	18783364	18783787	MajorDMR-7-30793	5
chr11	18789222	18789988	MajorDMR-7-30794	7
chr11	18790649	18790695	MajorDMR-7-30795	3
chr11	18792839	18793467	MajorDMR-7-30796	8
chr11	18794151	18795030	MajorDMR-7-30797	9
chr11	18797703	18799110	MajorDMR-7-30798	14
chr11	18803744	18803806	MajorDMR-7-30799	2
chr11	18805156	18806153	MajorDMR-7-30800	6
chr11	18809374	18810169	MajorDMR-7-30801	5
chr11	18863313	18863616	MajorDMR-7-30802	3
chr11	18864120	18864266	MajorDMR-7-30803	2
chr11	18882355	18882442	MajorDMR-7-30804	3
chr11	18899926	18899993	MajorDMR-7-30805	3
chr11	18941679	18941851	MajorDMR-7-30806	4
chr11	18963996	18964157	MajorDMR-7-30807	2
chr11	19008302	19008537	MajorDMR-7-30808	2
chr11	19030308	19030520	MajorDMR-7-30809	2
chr11	19037754	19037774	MajorDMR-7-30810	3
chr11	19043213	19043314	MajorDMR-7-30811	2
chr11	19120398	19121201	MajorDMR-7-30812	5
chr11	19129065	19130311	MajorDMR-7-30813	19
chr11	19136647	19137152	MajorDMR-7-30814	4
chr11	19139729	19140508	MajorDMR-7-30815	6
chr11	19152173	19152635	MajorDMR-7-30816	4
chr11	19203507	19203892	MajorDMR-7-30817	2
chr11	19254520	19254649	MajorDMR-7-30818	2
chr11	19275173	19275281	MajorDMR-7-30819	4
chr11	19281695	19281840	MajorDMR-7-30820	3
chr11	19295977	19296329	MajorDMR-7-30821	7
chr11	19309945	19310047	MajorDMR-7-30822	3
chr11	19337828	19338250	MajorDMR-7-30823	7
chr11	19341947	19342557	MajorDMR-7-30824	3
chr11	19360043	19360302	MajorDMR-7-30825	2
chr11	19369218	19369700	MajorDMR-7-30826	6
chr11	19371799	19374958	MajorDMR-7-30827	21
chr11	19390443	19390844	MajorDMR-7-30828	4
chr11	19401079	19401579	MajorDMR-7-30829	7
chr11	19405088	19405381	MajorDMR-7-30830	5
chr11	19409834	19410606	MajorDMR-7-30831	4
chr11	19418260	19418492	MajorDMR-7-30832	3
chr11	19421492	19421911	MajorDMR-7-30833	5
chr11	19440975	19441021	MajorDMR-7-30834	2
chr11	19452278	19452782	MajorDMR-7-30835	2
chr11	19472256	19472379	MajorDMR-7-30836	4
chr11	19482303	19482590	MajorDMR-7-30837	2
chr11	19487579	19488416	MajorDMR-7-30838	6
chr11	19522954	19523105	MajorDMR-7-30839	2
chr11	19571722	19574682	MajorDMR-7-30840	24
chr11	19600726	19601176	MajorDMR-7-30841	3
chr11	19611459	19611989	MajorDMR-7-30842	3
chr11	19620624	19621604	MajorDMR-7-30843	6
chr11	19627521	19627549	MajorDMR-7-30844	3
chr11	19653578	19653766	MajorDMR-7-30845	3
chr11	19671411	19671738	MajorDMR-7-30846	5
chr11	19674101	19674199	MajorDMR-7-30847	3
chr11	19674783	19675314	MajorDMR-7-30848	5
chr11	19681746	19681787	MajorDMR-7-30849	2
chr11	19687481	19688312	MajorDMR-7-30850	8
chr11	19692849	19693059	MajorDMR-7-30851	3
chr11	19697710	19698976	MajorDMR-7-30852	17
chr11	19699501	19699865	MajorDMR-7-30853	3
chr11	19719736	19720348	MajorDMR-7-30854	4
chr11	19723129	19723389	MajorDMR-7-30855	3
chr11	19740737	19741253	MajorDMR-7-30856	6
chr11	19744355	19744645	MajorDMR-7-30857	3
chr11	19747491	19748166	MajorDMR-7-30858	5
chr11	19756574	19756706	MajorDMR-7-30859	2
chr11	19770797	19771951	MajorDMR-7-30860	8
chr11	19774619	19774716	MajorDMR-7-30861	2
chr11	19775504	19775538	MajorDMR-7-30862	2
chr11	19780293	19780351	MajorDMR-7-30863	3
chr11	19784668	19785625	MajorDMR-7-30864	8
chr11	19792301	19792336	MajorDMR-7-30865	3
chr11	19804751	19804790	MajorDMR-7-30866	2
chr11	19814021	19814047	MajorDMR-7-30867	2
chr11	19814730	19815090	MajorDMR-7-30868	3
chr11	19815764	19815870	MajorDMR-7-30869	6
chr11	19821729	19822177	MajorDMR-7-30870	3
chr11	19840650	19840854	MajorDMR-7-30871	2
chr11	19842837	19842928	MajorDMR-7-30872	2
chr11	19848472	19848725	MajorDMR-7-30873	3
chr11	19850768	19850862	MajorDMR-7-30874	2
chr11	19858908	19859091	MajorDMR-7-30875	2
chr11	19859766	19859826	MajorDMR-7-30876	2
chr11	19877979	19878500	MajorDMR-7-30877	4
chr11	19880339	19880461	MajorDMR-7-30878	3
chr11	19882513	19882913	MajorDMR-7-30879	3
chr11	19883917	19884048	MajorDMR-7-30880	4
chr11	19885242	19885335	MajorDMR-7-30881	2
chr11	19888047	19888357	MajorDMR-7-30882	3
chr11	19889098	19889515	MajorDMR-7-30883	3
chr11	19891124	19891171	MajorDMR-7-30884	2
chr11	19893171	19893344	MajorDMR-7-30885	5
chr11	19900935	19901611	MajorDMR-7-30886	9
chr11	19924136	19924318	MajorDMR-7-30887	3
chr11	19930994	19931612	MajorDMR-7-30888	3
chr11	19933954	19934132	MajorDMR-7-30889	2
chr11	19935185	19935575	MajorDMR-7-30890	6
chr11	19940838	19940852	MajorDMR-7-30891	2
chr11	19942518	19943009	MajorDMR-7-30892	4
chr11	19944246	19944261	MajorDMR-7-30893	2
chr11	19945552	19945764	MajorDMR-7-30894	3
chr11	19949576	19949723	MajorDMR-7-30895	3
chr11	19950686	19950759	MajorDMR-7-30896	3
chr11	19952719	19953090	MajorDMR-7-30897	4
chr11	19959393	19959545	MajorDMR-7-30898	2
chr11	19968134	19968179	MajorDMR-7-30899	3
chr11	19969047	19970353	MajorDMR-7-30900	8
chr11	19974661	19975401	MajorDMR-7-30901	5
chr11	19977422	19977830	MajorDMR-7-30902	5
chr11	19979179	19979810	MajorDMR-7-30903	5
chr11	19981331	19981846	MajorDMR-7-30904	4
chr11	19994642	19995453	MajorDMR-7-30905	10
chr11	19997141	19997910	MajorDMR-7-30906	13
chr11	20000003	20001136	MajorDMR-7-30907	11
chr11	20002173	20002860	MajorDMR-7-30908	5
chr11	20005004	20005718	MajorDMR-7-30909	12
chr11	20022450	20022843	MajorDMR-7-30910	6
chr11	20030840	20031310	MajorDMR-7-30911	6
chr11	20032036	20032176	MajorDMR-7-30912	3
chr11	20036792	20037749	MajorDMR-7-30913	12
chr11	20048836	20049760	MajorDMR-7-30914	6
chr11	20054436	20055207	MajorDMR-7-30915	9
chr11	20057025	20057044	MajorDMR-7-30916	4
chr11	20059731	20060443	MajorDMR-7-30917	5
chr11	20064235	20066705	MajorDMR-7-30918	32
chr11	20068822	20069128	MajorDMR-7-30919	3
chr11	20070531	20070548	MajorDMR-7-30920	2
chr11	20071343	20072007	MajorDMR-7-30921	6
chr11	20074354	20074439	MajorDMR-7-30922	2
chr11	20077469	20077815	MajorDMR-7-30923	3
chr11	20082535	20082722	MajorDMR-7-30924	3
chr11	20083504	20083568	MajorDMR-7-30925	2
chr11	20097345	20097387	MajorDMR-7-30926	2
chr11	20101060	20101089	MajorDMR-7-30927	2
chr11	20101613	20101875	MajorDMR-7-30928	5
chr11	20104048	20105052	MajorDMR-7-30929	9
chr11	20107579	20107692	MajorDMR-7-30930	4
chr11	20108651	20109105	MajorDMR-7-30931	10
chr11	20109920	20110930	MajorDMR-7-30932	13
chr11	20111688	20112769	MajorDMR-7-30933	10
chr11	20114674	20116511	MajorDMR-7-30934	16
chr11	20118539	20118815	MajorDMR-7-30935	2
chr11	20122486	20123036	MajorDMR-7-30936	4
chr11	20124044	20124374	MajorDMR-7-30937	3
chr11	20126661	20127302	MajorDMR-7-30938	15
chr11	20129623	20129936	MajorDMR-7-30939	2
chr11	20134480	20134916	MajorDMR-7-30940	5
chr11	20135968	20136247	MajorDMR-7-30941	4
chr11	20138008	20138019	MajorDMR-7-30942	2
chr11	20138997	20139072	MajorDMR-7-30943	3
chr11	20153250	20153354	MajorDMR-7-30944	6
chr11	20243963	20244040	MajorDMR-7-30945	2
chr11	20258710	20258850	MajorDMR-7-30946	3
chr11	20373195	20373365	MajorDMR-7-30947	2
chr11	20390853	20391053	MajorDMR-7-30948	3
chr11	20415621	20415658	MajorDMR-7-30949	2
chr11	20518668	20518842	MajorDMR-7-30950	3
chr11	20536388	20536404	MajorDMR-7-30951	2
chr11	20566109	20566644	MajorDMR-7-30952	8
chr11	20585828	20586211	MajorDMR-7-30953	3
chr11	20591549	20591647	MajorDMR-7-30954	3
chr11	20702279	20703108	MajorDMR-7-30955	3
chr11	20705072	20705307	MajorDMR-7-30956	2
chr11	20718381	20718673	MajorDMR-7-30957	3
chr11	20731522	20731581	MajorDMR-7-30958	2
chr11	20737587	20737711	MajorDMR-7-30959	2
chr11	20783002	20783519	MajorDMR-7-30960	4
chr11	20800341	20800916	MajorDMR-7-30961	3
chr11	20816579	20817593	MajorDMR-7-30962	6
chr11	20865896	20865932	MajorDMR-7-30963	2
chr11	20869622	20869647	MajorDMR-7-30964	2
chr11	20909048	20909088	MajorDMR-7-30965	2
chr11	20939316	20939763	MajorDMR-7-30966	3
chr11	20940720	20941478	MajorDMR-7-30967	3
chr11	20942062	20942274	MajorDMR-7-30968	5
chr11	20943995	20944351	MajorDMR-7-30969	4
chr11	20945626	20945784	MajorDMR-7-30970	3
chr11	20954480	20956385	MajorDMR-7-30971	11
chr11	20958703	20959018	MajorDMR-7-30972	2
chr11	20959874	20960014	MajorDMR-7-30973	2
chr11	20962999	20963554	MajorDMR-7-30974	5
chr11	20971301	20971603	MajorDMR-7-30975	3
chr11	20978610	20980782	MajorDMR-7-30976	16
chr11	20987657	20987668	MajorDMR-7-30977	2
chr11	20992591	20993144	MajorDMR-7-30978	4
chr11	20993707	20994217	MajorDMR-7-30979	4
chr11	21028967	21029320	MajorDMR-7-30980	4
chr11	21045601	21046437	MajorDMR-7-30981	3
chr11	21094476	21094631	MajorDMR-7-30982	4
chr11	21102949	21103503	MajorDMR-7-30983	4
chr11	21105469	21105605	MajorDMR-7-30984	2
chr11	21117726	21117738	MajorDMR-7-30985	2
chr11	21131384	21131488	MajorDMR-7-30986	2
chr11	21132338	21132446	MajorDMR-7-30987	2
chr11	21136617	21136683	MajorDMR-7-30988	3
chr11	21200821	21201235	MajorDMR-7-30989	2
chr11	21201776	21201858	MajorDMR-7-30990	3
chr11	21203776	21203809	MajorDMR-7-30991	2
chr11	21212838	21213347	MajorDMR-7-30992	4
chr11	21270208	21270262	MajorDMR-7-30993	3
chr11	21283437	21283527	MajorDMR-7-30994	2
chr11	21301238	21301504	MajorDMR-7-30995	4
chr11	21305004	21305792	MajorDMR-7-30996	5
chr11	21390518	21391107	MajorDMR-7-30997	4
chr11	21393189	21393707	MajorDMR-7-30998	4
chr11	21402943	21402958	MajorDMR-7-30999	2
chr11	21420854	21420870	MajorDMR-7-31000	2
chr11	21421672	21423929	MajorDMR-7-31001	16
chr11	21431868	21432394	MajorDMR-7-31002	7
chr11	21442141	21442157	MajorDMR-7-31003	2
chr11	21448347	21448975	MajorDMR-7-31004	6
chr11	21452214	21452365	MajorDMR-7-31005	2
chr11	21459641	21459970	MajorDMR-7-31006	2
chr11	21462252	21462527	MajorDMR-7-31007	2
chr11	21469555	21470267	MajorDMR-7-31008	6
chr11	21471885	21472242	MajorDMR-7-31009	4
chr11	21484317	21484544	MajorDMR-7-31010	2
chr11	21495254	21495404	MajorDMR-7-31011	3
chr11	21506595	21507813	MajorDMR-7-31012	8
chr11	21511123	21511423	MajorDMR-7-31013	2
chr11	21553672	21553868	MajorDMR-7-31014	2
chr11	21569415	21569521	MajorDMR-7-31015	2
chr11	21625764	21625796	MajorDMR-7-31016	2
chr11	21637331	21638007	MajorDMR-7-31017	7
chr11	21639266	21639352	MajorDMR-7-31018	2
chr11	21696235	21697021	MajorDMR-7-31019	28
chr11	21704862	21705001	MajorDMR-7-31020	4
chr11	21759315	21759805	MajorDMR-7-31021	3
chr11	21934555	21935064	MajorDMR-7-31022	5
chr11	21941351	21941527	MajorDMR-7-31023	3
chr11	21951169	21951439	MajorDMR-7-31024	3
chr11	21954060	21954069	MajorDMR-7-31025	2
chr11	22005890	22006230	MajorDMR-7-31026	2
chr11	22008042	22008313	MajorDMR-7-31027	3
chr11	22027522	22027998	MajorDMR-7-31028	2
chr11	22061266	22061607	MajorDMR-7-31029	4
chr11	22097687	22097695	MajorDMR-7-31030	2
chr11	22102634	22102898	MajorDMR-7-31031	2
chr11	22159269	22160226	MajorDMR-7-31032	4
chr11	22161711	22161768	MajorDMR-7-31033	2
chr11	22183719	22183989	MajorDMR-7-31034	4
chr11	22184959	22185816	MajorDMR-7-31035	5
chr11	22219069	22219692	MajorDMR-7-31036	6
chr11	22242681	22242756	MajorDMR-7-31037	4
chr11	22326733	22327109	MajorDMR-7-31038	3
chr11	22359049	22359065	MajorDMR-7-31039	2
chr11	22452513	22452860	MajorDMR-7-31040	6
chr11	22460849	22460860	MajorDMR-7-31041	2
chr11	22465646	22466179	MajorDMR-7-31042	3
chr11	22483879	22484109	MajorDMR-7-31043	2
chr11	22500723	22500860	MajorDMR-7-31044	2
chr11	22501391	22501680	MajorDMR-7-31045	2
chr11	22513103	22513420	MajorDMR-7-31046	2
chr11	22540757	22540771	MajorDMR-7-31047	2
chr11	22552032	22552092	MajorDMR-7-31048	2
chr11	22564882	22565184	MajorDMR-7-31049	3
chr11	22592075	22592272	MajorDMR-7-31050	3
chr11	22604513	22604740	MajorDMR-7-31051	2
chr11	22606616	22607022	MajorDMR-7-31052	3
chr11	22623070	22623183	MajorDMR-7-31053	2
chr11	22668038	22668298	MajorDMR-7-31054	3
chr11	22693219	22693498	MajorDMR-7-31055	3
chr11	22724682	22724883	MajorDMR-7-31056	2
chr11	22748563	22749071	MajorDMR-7-31057	3
chr11	22784495	22784678	MajorDMR-7-31058	2
chr11	22785205	22785297	MajorDMR-7-31059	2
chr11	22788525	22788635	MajorDMR-7-31060	2
chr11	22859821	22859936	MajorDMR-7-31061	2
chr11	22901362	22901677	MajorDMR-7-31062	3
chr11	22905035	22905504	MajorDMR-7-31063	5
chr11	22911607	22911911	MajorDMR-7-31064	2
chr11	22923208	22923771	MajorDMR-7-31065	9
chr11	22927780	22927921	MajorDMR-7-31066	2
chr11	22934939	22935339	MajorDMR-7-31067	2
chr11	22941120	22942224	MajorDMR-7-31068	14
chr11	22942998	22943743	MajorDMR-7-31069	4
chr11	22948996	22949030	MajorDMR-7-31070	2
chr11	22949610	22949715	MajorDMR-7-31071	2
chr11	22970317	22970599	MajorDMR-7-31072	2
chr11	22977694	22978162	MajorDMR-7-31073	2
chr11	22979677	22980255	MajorDMR-7-31074	3
chr11	23002603	23002916	MajorDMR-7-31075	3
chr11	23035459	23035543	MajorDMR-7-31076	2
chr11	23100832	23100975	MajorDMR-7-31077	2
chr11	23134500	23134524	MajorDMR-7-31078	3
chr11	23147546	23148212	MajorDMR-7-31079	4
chr11	23149516	23150113	MajorDMR-7-31080	10
chr11	23156312	23156342	MajorDMR-7-31081	2
chr11	23160113	23160939	MajorDMR-7-31082	3
chr11	23188237	23188420	MajorDMR-7-31083	2
chr11	23202459	23202898	MajorDMR-7-31084	4
chr11	23204718	23204896	MajorDMR-7-31085	2
chr11	23213972	23214087	MajorDMR-7-31086	2
chr11	23222448	23222885	MajorDMR-7-31087	2
chr11	23247975	23248278	MajorDMR-7-31088	2
chr11	23250087	23250883	MajorDMR-7-31089	4
chr11	23254885	23255333	MajorDMR-7-31090	4
chr11	23257603	23257714	MajorDMR-7-31091	2
chr11	23334249	23334312	MajorDMR-7-31092	2
chr11	23477216	23477251	MajorDMR-7-31093	3
chr11	23500343	23500768	MajorDMR-7-31094	2
chr11	23501484	23501633	MajorDMR-7-31095	3
chr11	23607610	23608427	MajorDMR-7-31096	7
chr11	23664717	23665179	MajorDMR-7-31097	2
chr11	23670270	23670487	MajorDMR-7-31098	2
chr11	23680544	23680578	MajorDMR-7-31099	2
chr11	23684795	23684845	MajorDMR-7-31100	2
chr11	23706350	23706882	MajorDMR-7-31101	4
chr11	23709594	23710824	MajorDMR-7-31102	11
chr11	23735769	23735854	MajorDMR-7-31103	2
chr11	23805380	23805559	MajorDMR-7-31104	4
chr11	23819791	23820160	MajorDMR-7-31105	4
chr11	23894942	23895154	MajorDMR-7-31106	3
chr11	23982249	23982403	MajorDMR-7-31107	2
chr11	24002086	24002286	MajorDMR-7-31108	3
chr11	24097575	24097666	MajorDMR-7-31109	3
chr11	24126807	24127051	MajorDMR-7-31110	4
chr11	24199284	24199682	MajorDMR-7-31111	2
chr11	24284033	24284299	MajorDMR-7-31112	2
chr11	24308984	24309037	MajorDMR-7-31113	4
chr11	24309808	24310266	MajorDMR-7-31114	4
chr11	24379250	24379844	MajorDMR-7-31115	7
chr11	24412911	24415528	MajorDMR-7-31116	20
chr11	24442806	24443245	MajorDMR-7-31117	4
chr11	24482064	24482966	MajorDMR-7-31118	6
chr11	24502789	24502845	MajorDMR-7-31119	2
chr11	24516446	24517244	MajorDMR-7-31120	6
chr11	24519445	24519951	MajorDMR-7-31121	3
chr11	24520522	24520876	MajorDMR-7-31122	2
chr11	24544240	24544383	MajorDMR-7-31123	4
chr11	24562008	24562879	MajorDMR-7-31124	3
chr11	24575182	24575752	MajorDMR-7-31125	10
chr11	24592519	24592789	MajorDMR-7-31126	3
chr11	24593895	24594817	MajorDMR-7-31127	7
chr11	24609787	24609869	MajorDMR-7-31128	2
chr11	24610782	24611564	MajorDMR-7-31129	6
chr11	24615084	24615631	MajorDMR-7-31130	4
chr11	24630676	24631169	MajorDMR-7-31131	3
chr11	24631700	24631913	MajorDMR-7-31132	2
chr11	24649669	24650208	MajorDMR-7-31133	6
chr11	24713848	24713966	MajorDMR-7-31134	2
chr11	24717399	24717542	MajorDMR-7-31135	2
chr11	24719131	24719517	MajorDMR-7-31136	3
chr11	24726975	24727840	MajorDMR-7-31137	7
chr11	24730307	24730754	MajorDMR-7-31138	2
chr11	24821527	24821859	MajorDMR-7-31139	8
chr11	24827020	24827818	MajorDMR-7-31140	5
chr11	24840647	24841039	MajorDMR-7-31141	5
chr11	24850526	24850895	MajorDMR-7-31142	2
chr11	24880087	24880251	MajorDMR-7-31143	2
chr11	24890540	24890821	MajorDMR-7-31144	2
chr11	24922224	24922680	MajorDMR-7-31145	4
chr11	24935582	24936056	MajorDMR-7-31146	4
chr11	24954159	24954852	MajorDMR-7-31147	5
chr11	24974582	24974940	MajorDMR-7-31148	2
chr11	24988857	24989171	MajorDMR-7-31149	2
chr11	24991283	24991578	MajorDMR-7-31150	3
chr11	24992094	24992120	MajorDMR-7-31151	2
chr11	24997774	24998139	MajorDMR-7-31152	2
chr11	25002681	25003248	MajorDMR-7-31153	4
chr11	25077195	25077214	MajorDMR-7-31154	2
chr11	25078972	25079197	MajorDMR-7-31155	3
chr11	25087029	25087127	MajorDMR-7-31156	2
chr11	25087935	25088284	MajorDMR-7-31157	2
chr11	25131509	25131523	MajorDMR-7-31158	2
chr11	25311978	25312322	MajorDMR-7-31159	2
chr11	25320939	25320985	MajorDMR-7-31160	2
chr11	25336402	25336980	MajorDMR-7-31161	4
chr11	25338850	25339731	MajorDMR-7-31162	6
chr11	25341965	25342072	MajorDMR-7-31163	4
chr11	25361165	25361613	MajorDMR-7-31164	4
chr11	25364793	25365187	MajorDMR-7-31165	2
chr11	25368156	25368318	MajorDMR-7-31166	2
chr11	25405900	25406099	MajorDMR-7-31167	2
chr11	25407267	25408761	MajorDMR-7-31168	9
chr11	25413615	25413938	MajorDMR-7-31169	2
chr11	25415642	25415790	MajorDMR-7-31170	2
chr11	25424939	25425272	MajorDMR-7-31171	2
chr11	25426709	25427465	MajorDMR-7-31172	4
chr11	25427988	25428021	MajorDMR-7-31173	2
chr11	25429052	25429211	MajorDMR-7-31174	2
chr11	25430477	25431350	MajorDMR-7-31175	5
chr11	25437513	25437955	MajorDMR-7-31176	4
chr11	25461609	25462440	MajorDMR-7-31177	5
chr11	25556117	25558091	MajorDMR-7-31178	16
chr11	25560245	25560484	MajorDMR-7-31179	2
chr11	25586955	25587221	MajorDMR-7-31180	3
chr11	25589008	25589800	MajorDMR-7-31181	5
chr11	25619702	25619909	MajorDMR-7-31182	4
chr11	25700670	25700864	MajorDMR-7-31183	2
chr11	25704984	25706398	MajorDMR-7-31184	13
chr11	25755595	25755644	MajorDMR-7-31185	2
chr11	25772959	25773335	MajorDMR-7-31186	2
chr11	25797415	25797666	MajorDMR-7-31187	2
chr11	25825382	25825621	MajorDMR-7-31188	2
chr11	25918942	25919687	MajorDMR-7-31189	6
chr11	25963537	25963677	MajorDMR-7-31190	2
chr11	25967444	25967916	MajorDMR-7-31191	11
chr11	25983499	25983704	MajorDMR-7-31192	3
chr11	26001757	26002270	MajorDMR-7-31193	5
chr11	26009915	26009965	MajorDMR-7-31194	2
chr11	26012191	26012300	MajorDMR-7-31195	3
chr11	26057155	26057161	MajorDMR-7-31196	2
chr11	26099984	26100177	MajorDMR-7-31197	2
chr11	26117583	26117610	MajorDMR-7-31198	3
chr11	26152907	26153703	MajorDMR-7-31199	5
chr11	26184105	26184496	MajorDMR-7-31200	2
chr11	26221008	26221343	MajorDMR-7-31201	2
chr11	26226130	26226569	MajorDMR-7-31202	4
chr11	26247399	26247616	MajorDMR-7-31203	2
chr11	26249270	26249275	MajorDMR-7-31204	2
chr11	26266021	26266075	MajorDMR-7-31205	2
chr11	26293694	26294022	MajorDMR-7-31206	4
chr11	26305874	26305896	MajorDMR-7-31207	2
chr11	26317322	26317386	MajorDMR-7-31208	2
chr11	26321352	26322036	MajorDMR-7-31209	5
chr11	26346224	26346781	MajorDMR-7-31210	5
chr11	26352958	26353095	MajorDMR-7-31211	2
chr11	26354149	26354452	MajorDMR-7-31212	3
chr11	26355184	26357393	MajorDMR-7-31213	11
chr11	26365950	26366398	MajorDMR-7-31214	8
chr11	26368229	26368413	MajorDMR-7-31215	4
chr11	26374910	26375156	MajorDMR-7-31216	4
chr11	26377348	26377413	MajorDMR-7-31217	4
chr11	26403976	26404216	MajorDMR-7-31218	2
chr11	26410339	26411655	MajorDMR-7-31219	9
chr11	26415493	26415505	MajorDMR-7-31220	2
chr11	26419204	26419558	MajorDMR-7-31221	3
chr11	26420087	26420303	MajorDMR-7-31222	4
chr11	26438808	26438906	MajorDMR-7-31223	2
chr11	26439896	26440296	MajorDMR-7-31224	5
chr11	26443860	26445753	MajorDMR-7-31225	12
chr11	26454641	26454862	MajorDMR-7-31226	3
chr11	26482556	26482830	MajorDMR-7-31227	8
chr11	26512137	26513145	MajorDMR-7-31228	9
chr11	26530134	26530392	MajorDMR-7-31229	3
chr11	26570453	26571016	MajorDMR-7-31230	3
chr11	26571957	26572460	MajorDMR-7-31231	2
chr11	26576661	26576996	MajorDMR-7-31232	2
chr11	26602534	26602542	MajorDMR-7-31233	2
chr11	26628860	26629192	MajorDMR-7-31234	2
chr11	26643447	26643477	MajorDMR-7-31235	2
chr11	26665803	26666246	MajorDMR-7-31236	2
chr11	26671261	26672338	MajorDMR-7-31237	8
chr11	26672886	26673135	MajorDMR-7-31238	3
chr11	26676198	26676476	MajorDMR-7-31239	3
chr11	26686138	26686683	MajorDMR-7-31240	8
chr11	26799022	26799377	MajorDMR-7-31241	7
chr11	26867146	26867399	MajorDMR-7-31242	2
chr11	26871299	26871628	MajorDMR-7-31243	17
chr11	26873509	26873731	MajorDMR-7-31244	6
chr11	26881642	26882418	MajorDMR-7-31245	8
chr11	26986024	26986090	MajorDMR-7-31246	3
chr11	27022881	27023524	MajorDMR-7-31247	4
chr11	27042655	27042881	MajorDMR-7-31248	3
chr11	27136572	27137027	MajorDMR-7-31249	3
chr11	27169158	27169420	MajorDMR-7-31250	2
chr11	27207534	27207760	MajorDMR-7-31251	4
chr11	27215113	27215551	MajorDMR-7-31252	5
chr11	27216708	27216960	MajorDMR-7-31253	2
chr11	27217854	27219300	MajorDMR-7-31254	10
chr11	27234897	27234987	MajorDMR-7-31255	2
chr11	27253191	27253549	MajorDMR-7-31256	7
chr11	27273004	27273383	MajorDMR-7-31257	2
chr11	27325926	27326147	MajorDMR-7-31258	4
chr11	27330793	27331057	MajorDMR-7-31259	3
chr11	27372568	27372580	MajorDMR-7-31260	2
chr11	27437198	27437316	MajorDMR-7-31261	2
chr11	27439331	27440367	MajorDMR-7-31262	7
chr11	27451644	27451773	MajorDMR-7-31263	2
chr11	27461121	27461253	MajorDMR-7-31264	2
chr11	27471574	27472643	MajorDMR-7-31265	8
chr11	27495062	27495167	MajorDMR-7-31266	2
chr11	27517199	27517398	MajorDMR-7-31267	2
chr11	27521068	27521331	MajorDMR-7-31268	6
chr11	27559607	27559689	MajorDMR-7-31269	2
chr11	27585162	27585721	MajorDMR-7-31270	4
chr11	27603898	27605328	MajorDMR-7-31271	7
chr11	27606093	27606679	MajorDMR-7-31272	6
chr11	27624145	27624499	MajorDMR-7-31273	2
chr11	27627376	27627436	MajorDMR-7-31274	2
chr11	27630518	27632048	MajorDMR-7-31275	9
chr11	27634712	27635419	MajorDMR-7-31276	5
chr11	27645225	27645635	MajorDMR-7-31277	4
chr11	27646524	27646743	MajorDMR-7-31278	2
chr11	27652256	27652274	MajorDMR-7-31279	2
chr11	27675494	27676202	MajorDMR-7-31280	9
chr11	27708082	27708169	MajorDMR-7-31281	2
chr11	27714909	27716496	MajorDMR-7-31282	13
chr11	27724684	27725403	MajorDMR-7-31283	4
chr11	27764878	27765060	MajorDMR-7-31284	2
chr11	27781666	27783316	MajorDMR-7-31285	19
chr11	27787946	27788226	MajorDMR-7-31286	2
chr11	27805265	27805329	MajorDMR-7-31287	2
chr11	27843002	27843119	MajorDMR-7-31288	2
chr11	27924660	27925022	MajorDMR-7-31289	2
chr11	27925556	27926088	MajorDMR-7-31290	5
chr11	27947910	27948983	MajorDMR-7-31291	5
chr11	28251895	28252208	MajorDMR-7-31292	3
chr11	28264493	28265337	MajorDMR-7-31293	5
chr11	28305283	28305289	MajorDMR-7-31294	2
chr11	28321260	28322585	MajorDMR-7-31295	11
chr11	28369105	28369278	MajorDMR-7-31296	3
chr11	28386918	28387370	MajorDMR-7-31297	5
chr11	28388286	28389153	MajorDMR-7-31298	3
chr11	28487943	28488204	MajorDMR-7-31299	6
chr11	28526757	28526918	MajorDMR-7-31300	2
chr11	28580014	28580812	MajorDMR-7-31301	5
chr11	28590647	28590993	MajorDMR-7-31302	4
chr11	28593370	28593402	MajorDMR-7-31303	3
chr11	28604117	28605689	MajorDMR-7-31304	13
chr11	28702732	28703106	MajorDMR-7-31305	4
chr11	28755973	28755985	MajorDMR-7-31306	2
chr11	28828739	28829003	MajorDMR-7-31307	4
chr11	28831267	28831489	MajorDMR-7-31308	3
chr11	28837704	28837840	MajorDMR-7-31309	2
chr11	28838463	28838871	MajorDMR-7-31310	5
chr11	28840693	28841101	MajorDMR-7-31311	3
chr11	28844297	28844360	MajorDMR-7-31312	3
chr11	28865017	28865051	MajorDMR-7-31313	2
chr11	28944385	28944486	MajorDMR-7-31314	2
chr11	28976145	28977252	MajorDMR-7-31315	8
chr11	29011563	29011679	MajorDMR-7-31316	2
chr11	29047448	29048277	MajorDMR-7-31317	8
chr11	29082079	29082543	MajorDMR-7-31318	4
chr11	29138393	29138998	MajorDMR-7-31319	3
chr11	29184821	29185211	MajorDMR-7-31320	3
chr11	29190605	29190974	MajorDMR-7-31321	3
chr11	29222299	29222403	MajorDMR-7-31322	2
chr11	29277327	29277344	MajorDMR-7-31323	2
chr11	29281850	29281963	MajorDMR-7-31324	2
chr11	29285722	29286117	MajorDMR-7-31325	4
chr11	29313935	29313978	MajorDMR-7-31326	3
chr11	29323892	29323911	MajorDMR-7-31327	2
chr11	29335498	29335804	MajorDMR-7-31328	3
chr11	29337466	29337562	MajorDMR-7-31329	2
chr11	29385641	29385685	MajorDMR-7-31330	2
chr11	29386392	29386564	MajorDMR-7-31331	3
chr11	29436600	29436936	MajorDMR-7-31332	2
chr11	29475596	29475668	MajorDMR-7-31333	2
chr11	29486055	29486776	MajorDMR-7-31334	10
chr11	29487463	29487524	MajorDMR-7-31335	3
chr11	29551687	29552019	MajorDMR-7-31336	2
chr11	29552796	29552854	MajorDMR-7-31337	2
chr11	29571401	29571655	MajorDMR-7-31338	2
chr11	29624247	29624807	MajorDMR-7-31339	6
chr11	29678049	29678313	MajorDMR-7-31340	2
chr11	29699079	29699163	MajorDMR-7-31341	2
chr11	29703961	29704451	MajorDMR-7-31342	6
chr11	29705157	29705617	MajorDMR-7-31343	4
chr11	29708680	29709065	MajorDMR-7-31344	2
chr11	29731573	29731666	MajorDMR-7-31345	3
chr11	29762350	29763881	MajorDMR-7-31346	6
chr11	29795297	29795605	MajorDMR-7-31347	4
chr11	29801208	29802656	MajorDMR-7-31348	12
chr11	29833617	29833776	MajorDMR-7-31349	3
chr11	29839952	29840692	MajorDMR-7-31350	4
chr11	29843026	29843038	MajorDMR-7-31351	2
chr11	29880600	29880959	MajorDMR-7-31352	4
chr11	29899679	29899850	MajorDMR-7-31353	2
chr11	29901235	29901404	MajorDMR-7-31354	2
chr11	29936872	29937875	MajorDMR-7-31355	11
chr11	29945102	29945456	MajorDMR-7-31356	3
chr11	29946113	29946300	MajorDMR-7-31357	3
chr11	29947453	29947467	MajorDMR-7-31358	2
chr11	29981362	29981487	MajorDMR-7-31359	2
chr11	29984216	29984354	MajorDMR-7-31360	2
chr11	29985174	29985367	MajorDMR-7-31361	3
chr11	29986489	29986574	MajorDMR-7-31362	2
chr11	29987095	29987956	MajorDMR-7-31363	5
chr11	29991021	29991274	MajorDMR-7-31364	3
chr11	30023625	30024286	MajorDMR-7-31365	3
chr11	30034201	30034739	MajorDMR-7-31366	6
chr11	30036804	30036841	MajorDMR-7-31367	2
chr11	30044469	30045255	MajorDMR-7-31368	4
chr11	30191102	30191602	MajorDMR-7-31369	3
chr11	30292742	30293172	MajorDMR-7-31370	6
chr11	30298721	30299219	MajorDMR-7-31371	2
chr11	30309148	30309516	MajorDMR-7-31372	3
chr11	30341579	30341806	MajorDMR-7-31373	4
chr11	30342677	30343155	MajorDMR-7-31374	4
chr11	30343830	30343926	MajorDMR-7-31375	4
chr11	30348417	30348528	MajorDMR-7-31376	2
chr11	30350824	30350956	MajorDMR-7-31377	3
chr11	30361589	30361892	MajorDMR-7-31378	3
chr11	30380062	30380738	MajorDMR-7-31379	5
chr11	30388765	30389003	MajorDMR-7-31380	2
chr11	30408728	30409166	MajorDMR-7-31381	3
chr11	30434432	30434920	MajorDMR-7-31382	4
chr11	30438236	30438396	MajorDMR-7-31383	2
chr11	30439173	30439501	MajorDMR-7-31384	8
chr11	30474111	30474381	MajorDMR-7-31385	4
chr11	30475756	30476721	MajorDMR-7-31386	7
chr11	30494669	30494862	MajorDMR-7-31387	4
chr11	30503542	30504052	MajorDMR-7-31388	6
chr11	30509096	30509114	MajorDMR-7-31389	2
chr11	30509914	30510493	MajorDMR-7-31390	5
chr11	30511220	30511812	MajorDMR-7-31391	3
chr11	30524618	30525023	MajorDMR-7-31392	5
chr11	30529411	30529749	MajorDMR-7-31393	2
chr11	30558289	30558381	MajorDMR-7-31394	2
chr11	30574149	30575479	MajorDMR-7-31395	11
chr11	30583988	30584100	MajorDMR-7-31396	3
chr11	30586157	30586276	MajorDMR-7-31397	2
chr11	30592070	30592093	MajorDMR-7-31398	2
chr11	30593398	30593626	MajorDMR-7-31399	3
chr11	30596562	30596728	MajorDMR-7-31400	2
chr11	30599666	30600593	MajorDMR-7-31401	5
chr11	30601878	30602440	MajorDMR-7-31402	6
chr11	30603415	30603753	MajorDMR-7-31403	2
chr11	30604867	30605012	MajorDMR-7-31404	3
chr11	30608799	30609523	MajorDMR-7-31405	4
chr11	30610091	30610555	MajorDMR-7-31406	3
chr11	30616150	30617186	MajorDMR-7-31407	10
chr11	30624809	30625113	MajorDMR-7-31408	2
chr11	30625711	30626226	MajorDMR-7-31409	3
chr11	30650416	30650565	MajorDMR-7-31410	3
chr11	30668937	30669557	MajorDMR-7-31411	3
chr11	30672251	30672508	MajorDMR-7-31412	4
chr11	30688357	30688977	MajorDMR-7-31413	4
chr11	30725308	30726027	MajorDMR-7-31414	5
chr11	30726557	30726683	MajorDMR-7-31415	2
chr11	30762824	30763138	MajorDMR-7-31416	5
chr11	30785659	30785779	MajorDMR-7-31417	4
chr11	30797045	30797224	MajorDMR-7-31418	3
chr11	30814749	30814982	MajorDMR-7-31419	2
chr11	30831440	30831916	MajorDMR-7-31420	3
chr11	30843031	30843159	MajorDMR-7-31421	2
chr11	30853972	30854175	MajorDMR-7-31422	2
chr11	30855480	30855513	MajorDMR-7-31423	2
chr11	30877263	30877339	MajorDMR-7-31424	3
chr11	30900987	30901542	MajorDMR-7-31425	4
chr11	30921393	30921565	MajorDMR-7-31426	2
chr11	31000250	31000752	MajorDMR-7-31427	2
chr11	31012346	31012629	MajorDMR-7-31428	5
chr11	31185291	31185779	MajorDMR-7-31429	3
chr11	31268184	31268940	MajorDMR-7-31430	5
chr11	31280193	31280636	MajorDMR-7-31431	3
chr11	31418830	31418848	MajorDMR-7-31432	2
chr11	31434329	31434577	MajorDMR-7-31433	3
chr11	31512595	31513118	MajorDMR-7-31434	4
chr11	31567554	31567629	MajorDMR-7-31435	2
chr11	31572214	31572588	MajorDMR-7-31436	4
chr11	31719602	31719954	MajorDMR-7-31437	3
chr11	31720929	31721056	MajorDMR-7-31438	2
chr11	31738801	31738870	MajorDMR-7-31439	3
chr11	31741760	31742816	MajorDMR-7-31440	5
chr11	31790333	31790512	MajorDMR-7-31441	3
chr11	31808052	31809166	MajorDMR-7-31442	13
chr11	31817976	31818975	MajorDMR-7-31443	9
chr11	31821864	31823159	MajorDMR-7-31444	16
chr11	31824336	31826108	MajorDMR-7-31445	29
chr11	31826899	31827270	MajorDMR-7-31446	4
chr11	31828405	31828452	MajorDMR-7-31447	3
chr11	31829962	31831459	MajorDMR-7-31448	7
chr11	31836197	31837135	MajorDMR-7-31449	10
chr11	31845638	31846200	MajorDMR-7-31450	4
chr11	31847499	31847935	MajorDMR-7-31451	6
chr11	31849193	31849689	MajorDMR-7-31452	2
chr11	31904218	31904538	MajorDMR-7-31453	6
chr11	31910748	31911548	MajorDMR-7-31454	8
chr11	31959250	31959847	MajorDMR-7-31455	3
chr11	31979772	31979994	MajorDMR-7-31456	2
chr11	32042064	32042254	MajorDMR-7-31457	2
chr11	32045564	32045769	MajorDMR-7-31458	2
chr11	32072208	32072449	MajorDMR-7-31459	3
chr11	32083884	32084294	MajorDMR-7-31460	2
chr11	32129333	32129518	MajorDMR-7-31461	4
chr11	32180660	32181324	MajorDMR-7-31462	5
chr11	32232166	32232444	MajorDMR-7-31463	4
chr11	32240265	32241142	MajorDMR-7-31464	17
chr11	32245037	32245136	MajorDMR-7-31465	2
chr11	32287933	32288415	MajorDMR-7-31466	3
chr11	32334457	32334691	MajorDMR-7-31467	5
chr11	32346862	32346946	MajorDMR-7-31468	2
chr11	32384627	32384734	MajorDMR-7-31469	3
chr11	32422227	32422430	MajorDMR-7-31470	3
chr11	32481005	32481446	MajorDMR-7-31471	3
chr11	32498947	32499056	MajorDMR-7-31472	3
chr11	32499829	32500244	MajorDMR-7-31473	3
chr11	32515996	32516017	MajorDMR-7-31474	2
chr11	32566222	32566636	MajorDMR-7-31475	3
chr11	32578414	32578485	MajorDMR-7-31476	2
chr11	32579479	32579903	MajorDMR-7-31477	4
chr11	32583567	32583848	MajorDMR-7-31478	5
chr11	32617714	32617867	MajorDMR-7-31479	4
chr11	32935033	32935350	MajorDMR-7-31480	3
chr11	32997630	32998370	MajorDMR-7-31481	5
chr11	33036848	33036933	MajorDMR-7-31482	2
chr11	33062655	33063251	MajorDMR-7-31483	4
chr11	33065072	33066169	MajorDMR-7-31484	5
chr11	33075612	33076807	MajorDMR-7-31485	8
chr11	33077393	33077403	MajorDMR-7-31486	2
chr11	33079123	33079947	MajorDMR-7-31487	10
chr11	33081105	33081149	MajorDMR-7-31488	3
chr11	33082720	33083147	MajorDMR-7-31489	4
chr11	33083816	33083983	MajorDMR-7-31490	3
chr11	33085383	33087558	MajorDMR-7-31491	15
chr11	33090147	33090252	MajorDMR-7-31492	2
chr11	33098911	33099248	MajorDMR-7-31493	6
chr11	33102893	33103252	MajorDMR-7-31494	3
chr11	33106346	33107280	MajorDMR-7-31495	15
chr11	33109559	33109722	MajorDMR-7-31496	3
chr11	33131548	33132032	MajorDMR-7-31497	3
chr11	33136630	33136938	MajorDMR-7-31498	3
chr11	33156605	33156740	MajorDMR-7-31499	2
chr11	33163695	33164020	MajorDMR-7-31500	2
chr11	33169362	33169440	MajorDMR-7-31501	2
chr11	33174088	33174303	MajorDMR-7-31502	8
chr11	33188382	33188470	MajorDMR-7-31503	4
chr11	33194624	33194802	MajorDMR-7-31504	2
chr11	33202206	33202851	MajorDMR-7-31505	12
chr11	33206977	33207476	MajorDMR-7-31506	2
chr11	33227817	33228404	MajorDMR-7-31507	7
chr11	33315903	33316010	MajorDMR-7-31508	2
chr11	33326398	33326406	MajorDMR-7-31509	2
chr11	33333967	33334444	MajorDMR-7-31510	3
chr11	33355606	33355641	MajorDMR-7-31511	2
chr11	33358623	33358941	MajorDMR-7-31512	2
chr11	33365934	33366389	MajorDMR-7-31513	4
chr11	33374121	33374173	MajorDMR-7-31514	2
chr11	33385006	33385050	MajorDMR-7-31515	4
chr11	33387650	33387870	MajorDMR-7-31516	4
chr11	33394487	33394591	MajorDMR-7-31517	3
chr11	33396521	33397154	MajorDMR-7-31518	12
chr11	33405754	33406034	MajorDMR-7-31519	2
chr11	33409663	33411321	MajorDMR-7-31520	11
chr11	33411959	33412264	MajorDMR-7-31521	3
chr11	33412786	33413255	MajorDMR-7-31522	5
chr11	33416151	33416339	MajorDMR-7-31523	2
chr11	33416867	33417248	MajorDMR-7-31524	4
chr11	33420966	33421363	MajorDMR-7-31525	2
chr11	33424511	33424556	MajorDMR-7-31526	2
chr11	33427898	33428670	MajorDMR-7-31527	5
chr11	33432236	33432388	MajorDMR-7-31528	2
chr11	33433143	33434359	MajorDMR-7-31529	9
chr11	33436105	33436733	MajorDMR-7-31530	6
chr11	33437892	33439363	MajorDMR-7-31531	12
chr11	33440996	33441114	MajorDMR-7-31532	3
chr11	33441731	33442155	MajorDMR-7-31533	3
chr11	33453571	33453652	MajorDMR-7-31534	3
chr11	33457768	33457824	MajorDMR-7-31535	2
chr11	33458823	33458995	MajorDMR-7-31536	4
chr11	33466356	33466709	MajorDMR-7-31537	4
chr11	33467211	33468379	MajorDMR-7-31538	9
chr11	33469441	33470516	MajorDMR-7-31539	5
chr11	33474013	33474121	MajorDMR-7-31540	4
chr11	33482963	33483629	MajorDMR-7-31541	4
chr11	33484343	33484782	MajorDMR-7-31542	7
chr11	33485456	33485983	MajorDMR-7-31543	4
chr11	33487258	33487811	MajorDMR-7-31544	3
chr11	33489137	33490303	MajorDMR-7-31545	9
chr11	33493398	33493523	MajorDMR-7-31546	2
chr11	33494113	33494314	MajorDMR-7-31547	2
chr11	33497128	33497234	MajorDMR-7-31548	2
chr11	33498880	33499121	MajorDMR-7-31549	2
chr11	33501612	33501616	MajorDMR-7-31550	2
chr11	33502485	33504153	MajorDMR-7-31551	8
chr11	33509145	33509268	MajorDMR-7-31552	3
chr11	33510603	33510666	MajorDMR-7-31553	2
chr11	33512069	33512571	MajorDMR-7-31554	2
chr11	33514022	33514441	MajorDMR-7-31555	3
chr11	33516004	33516557	MajorDMR-7-31556	8
chr11	33521751	33521918	MajorDMR-7-31557	3
chr11	33523782	33524019	MajorDMR-7-31558	6
chr11	33526553	33527142	MajorDMR-7-31559	5
chr11	33529044	33529268	MajorDMR-7-31560	3
chr11	33531400	33531434	MajorDMR-7-31561	2
chr11	33535870	33536397	MajorDMR-7-31562	4
chr11	33552460	33553415	MajorDMR-7-31563	11
chr11	33554008	33554012	MajorDMR-7-31564	2
chr11	33554735	33554818	MajorDMR-7-31565	3
chr11	33555466	33556184	MajorDMR-7-31566	4
chr11	33568638	33570476	MajorDMR-7-31567	11
chr11	33579601	33579875	MajorDMR-7-31568	3
chr11	33583549	33584294	MajorDMR-7-31569	9
chr11	33584886	33584938	MajorDMR-7-31570	2
chr11	33585470	33585482	MajorDMR-7-31571	2
chr11	33588233	33588367	MajorDMR-7-31572	4
chr11	33596772	33597017	MajorDMR-7-31573	2
chr11	33604348	33604417	MajorDMR-7-31574	2
chr11	33607336	33607716	MajorDMR-7-31575	4
chr11	33609988	33610139	MajorDMR-7-31576	5
chr11	33617233	33619533	MajorDMR-7-31577	21
chr11	33620705	33622806	MajorDMR-7-31578	13
chr11	33627594	33628246	MajorDMR-7-31579	11
chr11	33630470	33630826	MajorDMR-7-31580	6
chr11	33635583	33635693	MajorDMR-7-31581	2
chr11	33637189	33637273	MajorDMR-7-31582	3
chr11	33637813	33637875	MajorDMR-7-31583	2
chr11	33638396	33638810	MajorDMR-7-31584	6
chr11	33639453	33639667	MajorDMR-7-31585	4
chr11	33640172	33640200	MajorDMR-7-31586	5
chr11	33651973	33653665	MajorDMR-7-31587	20
chr11	33654999	33655359	MajorDMR-7-31588	8
chr11	33656145	33657204	MajorDMR-7-31589	8
chr11	33658343	33658465	MajorDMR-7-31590	2
chr11	33664609	33664629	MajorDMR-7-31591	2
chr11	33666295	33667187	MajorDMR-7-31592	13
chr11	33669911	33670671	MajorDMR-7-31593	4
chr11	33671266	33671371	MajorDMR-7-31594	3
chr11	33671976	33672637	MajorDMR-7-31595	9
chr11	33674445	33674679	MajorDMR-7-31596	2
chr11	33675847	33676396	MajorDMR-7-31597	5
chr11	33678595	33679418	MajorDMR-7-31598	4
chr11	33680143	33681508	MajorDMR-7-31599	11
chr11	33682146	33682465	MajorDMR-7-31600	2
chr11	33684572	33684601	MajorDMR-7-31601	2
chr11	33685782	33687169	MajorDMR-7-31602	11
chr11	33687853	33688309	MajorDMR-7-31603	5
chr11	33702085	33702688	MajorDMR-7-31604	4
chr11	33703867	33704243	MajorDMR-7-31605	2
chr11	33705400	33705679	MajorDMR-7-31606	2
chr11	33711015	33711283	MajorDMR-7-31607	7
chr11	33712093	33712684	MajorDMR-7-31608	6
chr11	33717245	33717802	MajorDMR-7-31609	4
chr11	33731070	33731639	MajorDMR-7-31610	4
chr11	33751739	33751777	MajorDMR-7-31611	2
chr11	33755744	33756208	MajorDMR-7-31612	3
chr11	33760599	33760875	MajorDMR-7-31613	4
chr11	33763475	33763731	MajorDMR-7-31614	3
chr11	33764521	33764761	MajorDMR-7-31615	3
chr11	33786884	33786928	MajorDMR-7-31616	2
chr11	33787837	33788344	MajorDMR-7-31617	4
chr11	33792275	33792329	MajorDMR-7-31618	2
chr11	33794085	33794298	MajorDMR-7-31619	3
chr11	33821711	33822680	MajorDMR-7-31620	5
chr11	33840985	33841016	MajorDMR-7-31621	3
chr11	33848733	33849416	MajorDMR-7-31622	7
chr11	33850136	33850359	MajorDMR-7-31623	6
chr11	33914567	33915530	MajorDMR-7-31624	12
chr11	33918952	33919102	MajorDMR-7-31625	3
chr11	33945877	33946274	MajorDMR-7-31626	6
chr11	33970877	33971297	MajorDMR-7-31627	5
chr11	33974546	33974700	MajorDMR-7-31628	4
chr11	33993816	33994833	MajorDMR-7-31629	22
chr11	33995524	33995635	MajorDMR-7-31630	2
chr11	33996479	33996584	MajorDMR-7-31631	2
chr11	33998138	33998612	MajorDMR-7-31632	5
chr11	34009253	34009353	MajorDMR-7-31633	2
chr11	34009934	34009954	MajorDMR-7-31634	2
chr11	34010815	34011084	MajorDMR-7-31635	2
chr11	34012827	34013694	MajorDMR-7-31636	10
chr11	34025153	34025786	MajorDMR-7-31637	3
chr11	34027005	34027150	MajorDMR-7-31638	3
chr11	34046094	34046312	MajorDMR-7-31639	4
chr11	34049686	34050936	MajorDMR-7-31640	11
chr11	34072233	34072403	MajorDMR-7-31641	3
chr11	34107344	34107500	MajorDMR-7-31642	3
chr11	34115611	34115694	MajorDMR-7-31643	2
chr11	34136696	34137869	MajorDMR-7-31644	5
chr11	34142316	34142753	MajorDMR-7-31645	5
chr11	34144225	34144641	MajorDMR-7-31646	2
chr11	34169323	34169523	MajorDMR-7-31647	4
chr11	34172216	34172372	MajorDMR-7-31648	3
chr11	34176237	34177337	MajorDMR-7-31649	20
chr11	34197045	34197073	MajorDMR-7-31650	2
chr11	34205728	34205990	MajorDMR-7-31651	2
chr11	34207708	34208323	MajorDMR-7-31652	16
chr11	34229710	34230093	MajorDMR-7-31653	6
chr11	34246203	34246777	MajorDMR-7-31654	4
chr11	34277976	34278079	MajorDMR-7-31655	2
chr11	34296345	34296520	MajorDMR-7-31656	8
chr11	34300291	34300318	MajorDMR-7-31657	2
chr11	34351121	34351514	MajorDMR-7-31658	2
chr11	34352623	34353347	MajorDMR-7-31659	7
chr11	34363767	34363823	MajorDMR-7-31660	3
chr11	34364835	34365053	MajorDMR-7-31661	2
chr11	34368109	34368545	MajorDMR-7-31662	4
chr11	34438014	34438144	MajorDMR-7-31663	4
chr11	34443740	34444318	MajorDMR-7-31664	5
chr11	34445363	34445504	MajorDMR-7-31665	3
chr11	34486093	34486196	MajorDMR-7-31666	3
chr11	34486832	34486884	MajorDMR-7-31667	3
chr11	34489854	34489942	MajorDMR-7-31668	4
chr11	34502062	34502151	MajorDMR-7-31669	2
chr11	34523065	34523345	MajorDMR-7-31670	4
chr11	34538223	34538539	MajorDMR-7-31671	2
chr11	34551061	34551127	MajorDMR-7-31672	3
chr11	34577189	34577397	MajorDMR-7-31673	3
chr11	34579640	34580041	MajorDMR-7-31674	2
chr11	34598203	34598265	MajorDMR-7-31675	2
chr11	34603072	34603106	MajorDMR-7-31676	2
chr11	34604591	34604965	MajorDMR-7-31677	3
chr11	34609148	34609163	MajorDMR-7-31678	2
chr11	34612003	34612762	MajorDMR-7-31679	5
chr11	34618046	34618118	MajorDMR-7-31680	4
chr11	34635171	34635214	MajorDMR-7-31681	2
chr11	34653552	34654148	MajorDMR-7-31682	7
chr11	34655569	34656356	MajorDMR-7-31683	5
chr11	34656876	34657628	MajorDMR-7-31684	10
chr11	34658523	34659253	MajorDMR-7-31685	11
chr11	34663680	34665148	MajorDMR-7-31686	16
chr11	34668174	34668505	MajorDMR-7-31687	4
chr11	34671999	34673492	MajorDMR-7-31688	10
chr11	34676112	34677016	MajorDMR-7-31689	9
chr11	34678843	34679011	MajorDMR-7-31690	2
chr11	34683175	34683202	MajorDMR-7-31691	2
chr11	34684317	34684964	MajorDMR-7-31692	8
chr11	34689320	34689431	MajorDMR-7-31693	2
chr11	34692602	34692905	MajorDMR-7-31694	2
chr11	34693419	34693447	MajorDMR-7-31695	2
chr11	34701393	34702323	MajorDMR-7-31696	4
chr11	34737534	34737783	MajorDMR-7-31697	3
chr11	34751120	34751329	MajorDMR-7-31698	2
chr11	34760859	34761396	MajorDMR-7-31699	3
chr11	34762879	34763095	MajorDMR-7-31700	2
chr11	34777001	34777541	MajorDMR-7-31701	8
chr11	34778437	34779170	MajorDMR-7-31702	5
chr11	34779726	34780206	MajorDMR-7-31703	8
chr11	34796533	34796741	MajorDMR-7-31704	3
chr11	34800614	34800778	MajorDMR-7-31705	2
chr11	34833466	34833769	MajorDMR-7-31706	3
chr11	34841493	34842026	MajorDMR-7-31707	5
chr11	34844075	34844162	MajorDMR-7-31708	2
chr11	34852150	34853641	MajorDMR-7-31709	19
chr11	34877115	34877558	MajorDMR-7-31710	4
chr11	34878066	34878973	MajorDMR-7-31711	4
chr11	34911763	34911871	MajorDMR-7-31712	2
chr11	34912881	34912919	MajorDMR-7-31713	2
chr11	34939791	34939900	MajorDMR-7-31714	2
chr11	34940725	34940838	MajorDMR-7-31715	5
chr11	34944251	34944410	MajorDMR-7-31716	2
chr11	34953933	34954281	MajorDMR-7-31717	3
chr11	34959700	34960288	MajorDMR-7-31718	3
chr11	34961069	34961295	MajorDMR-7-31719	2
chr11	34963805	34964708	MajorDMR-7-31720	4
chr11	34968951	34969151	MajorDMR-7-31721	3
chr11	34997156	34997331	MajorDMR-7-31722	2
chr11	34998923	34999347	MajorDMR-7-31723	4
chr11	35006063	35006353	MajorDMR-7-31724	2
chr11	35009166	35009671	MajorDMR-7-31725	6
chr11	35019307	35019674	MajorDMR-7-31726	3
chr11	35021180	35021250	MajorDMR-7-31727	2
chr11	35057095	35057164	MajorDMR-7-31728	2
chr11	35061810	35062448	MajorDMR-7-31729	12
chr11	35066672	35066805	MajorDMR-7-31730	4
chr11	35071736	35072264	MajorDMR-7-31731	5
chr11	35074045	35074109	MajorDMR-7-31732	3
chr11	35104178	35106106	MajorDMR-7-31733	13
chr11	35106983	35107328	MajorDMR-7-31734	3
chr11	35134849	35135286	MajorDMR-7-31735	4
chr11	35137385	35139031	MajorDMR-7-31736	10
chr11	35145530	35145735	MajorDMR-7-31737	3
chr11	35153468	35153716	MajorDMR-7-31738	4
chr11	35165825	35166231	MajorDMR-7-31739	6
chr11	35178008	35178119	MajorDMR-7-31740	2
chr11	35187729	35187832	MajorDMR-7-31741	3
chr11	35215244	35215611	MajorDMR-7-31742	2
chr11	35253104	35253485	MajorDMR-7-31743	3
chr11	35254709	35254748	MajorDMR-7-31744	2
chr11	35262784	35263134	MajorDMR-7-31745	2
chr11	35268270	35268374	MajorDMR-7-31746	2
chr11	35272027	35272606	MajorDMR-7-31747	3
chr11	35274213	35274657	MajorDMR-7-31748	6
chr11	35282014	35283262	MajorDMR-7-31749	9
chr11	35287875	35288045	MajorDMR-7-31750	2
chr11	35288734	35288880	MajorDMR-7-31751	3
chr11	35290403	35290535	MajorDMR-7-31752	2
chr11	35296662	35297099	MajorDMR-7-31753	2
chr11	35313695	35314760	MajorDMR-7-31754	7
chr11	35318867	35319236	MajorDMR-7-31755	4
chr11	35321092	35321342	MajorDMR-7-31756	3
chr11	35325600	35326843	MajorDMR-7-31757	6
chr11	35328371	35328377	MajorDMR-7-31758	2
chr11	35328960	35329173	MajorDMR-7-31759	4
chr11	35329742	35330092	MajorDMR-7-31760	9
chr11	35330845	35330956	MajorDMR-7-31761	3
chr11	35331612	35332008	MajorDMR-7-31762	5
chr11	35338930	35339547	MajorDMR-7-31763	8
chr11	35340761	35341509	MajorDMR-7-31764	5
chr11	35343788	35343839	MajorDMR-7-31765	2
chr11	35346685	35346890	MajorDMR-7-31766	2
chr11	35348030	35348655	MajorDMR-7-31767	5
chr11	35350170	35350222	MajorDMR-7-31768	2
chr11	35352161	35353784	MajorDMR-7-31769	10
chr11	35361517	35361699	MajorDMR-7-31770	3
chr11	35363712	35363943	MajorDMR-7-31771	2
chr11	35366550	35366819	MajorDMR-7-31772	3
chr11	35369146	35369234	MajorDMR-7-31773	2
chr11	35373898	35373967	MajorDMR-7-31774	2
chr11	35375609	35376303	MajorDMR-7-31775	4
chr11	35376810	35377062	MajorDMR-7-31776	2
chr11	35379605	35379686	MajorDMR-7-31777	3
chr11	35381602	35381901	MajorDMR-7-31778	6
chr11	35384629	35384908	MajorDMR-7-31779	2
chr11	35385434	35385528	MajorDMR-7-31780	2
chr11	35387770	35387833	MajorDMR-7-31781	2
chr11	35389043	35389571	MajorDMR-7-31782	5
chr11	35394503	35394642	MajorDMR-7-31783	2
chr11	35395480	35395801	MajorDMR-7-31784	4
chr11	35396442	35397033	MajorDMR-7-31785	3
chr11	35397795	35399317	MajorDMR-7-31786	11
chr11	35399930	35401380	MajorDMR-7-31787	9
chr11	35401972	35402685	MajorDMR-7-31788	5
chr11	35405487	35405903	MajorDMR-7-31789	6
chr11	35409777	35409918	MajorDMR-7-31790	2
chr11	35411490	35412316	MajorDMR-7-31791	7
chr11	35413638	35414259	MajorDMR-7-31792	6
chr11	35414827	35415186	MajorDMR-7-31793	3
chr11	35422939	35423268	MajorDMR-7-31794	3
chr11	35424329	35425590	MajorDMR-7-31795	8
chr11	35435869	35436390	MajorDMR-7-31796	4
chr11	35437346	35437533	MajorDMR-7-31797	2
chr11	35438098	35438773	MajorDMR-7-31798	5
chr11	35442394	35442602	MajorDMR-7-31799	2
chr11	35446715	35447028	MajorDMR-7-31800	2
chr11	35448889	35449336	MajorDMR-7-31801	3
chr11	35450107	35450384	MajorDMR-7-31802	2
chr11	35463153	35463159	MajorDMR-7-31803	2
chr11	35465444	35465468	MajorDMR-7-31804	2
chr11	35474896	35474969	MajorDMR-7-31805	4
chr11	35488868	35489701	MajorDMR-7-31806	9
chr11	35491419	35491918	MajorDMR-7-31807	2
chr11	35493603	35493843	MajorDMR-7-31808	2
chr11	35500103	35500261	MajorDMR-7-31809	2
chr11	35500831	35501056	MajorDMR-7-31810	2
chr11	35535462	35535850	MajorDMR-7-31811	2
chr11	35544642	35545567	MajorDMR-7-31812	12
chr11	35563260	35563651	MajorDMR-7-31813	3
chr11	35587624	35588098	MajorDMR-7-31814	6
chr11	35622207	35622351	MajorDMR-7-31815	2
chr11	35679822	35679959	MajorDMR-7-31816	2
chr11	35691669	35692762	MajorDMR-7-31817	8
chr11	35697257	35697400	MajorDMR-7-31818	3
chr11	35699903	35700045	MajorDMR-7-31819	2
chr11	35733945	35734372	MajorDMR-7-31820	4
chr11	35736341	35736808	MajorDMR-7-31821	5
chr11	35742699	35742720	MajorDMR-7-31822	2
chr11	35745743	35746040	MajorDMR-7-31823	2
chr11	35759723	35760358	MajorDMR-7-31824	4
chr11	35761429	35761878	MajorDMR-7-31825	7
chr11	35762577	35762629	MajorDMR-7-31826	2
chr11	35768382	35768456	MajorDMR-7-31827	2
chr11	35802104	35803738	MajorDMR-7-31828	11
chr11	35805801	35805905	MajorDMR-7-31829	2
chr11	35808320	35808956	MajorDMR-7-31830	8
chr11	35813030	35813248	MajorDMR-7-31831	5
chr11	35813789	35814063	MajorDMR-7-31832	2
chr11	35822643	35822856	MajorDMR-7-31833	4
chr11	35823789	35823965	MajorDMR-7-31834	3
chr11	35837669	35837862	MajorDMR-7-31835	3
chr11	35839593	35840104	MajorDMR-7-31836	3
chr11	35859667	35860261	MajorDMR-7-31837	5
chr11	35869299	35869651	MajorDMR-7-31838	2
chr11	35870294	35870434	MajorDMR-7-31839	3
chr11	35873410	35874000	MajorDMR-7-31840	6
chr11	35875441	35875879	MajorDMR-7-31841	6
chr11	35893964	35894788	MajorDMR-7-31842	8
chr11	35917034	35917169	MajorDMR-7-31843	2
chr11	35930809	35931225	MajorDMR-7-31844	3
chr11	35939142	35939562	MajorDMR-7-31845	4
chr11	35948074	35948631	MajorDMR-7-31846	12
chr11	35949340	35949656	MajorDMR-7-31847	5
chr11	35954115	35955306	MajorDMR-7-31848	6
chr11	35961739	35962057	MajorDMR-7-31849	5
chr11	35963378	35963441	MajorDMR-7-31850	4
chr11	35971087	35971387	MajorDMR-7-31851	5
chr11	35989896	35990727	MajorDMR-7-31852	14
chr11	35993695	35993978	MajorDMR-7-31853	3
chr11	35999828	35999875	MajorDMR-7-31854	2
chr11	36000549	36000618	MajorDMR-7-31855	2
chr11	36002939	36003855	MajorDMR-7-31856	9
chr11	36033530	36033968	MajorDMR-7-31857	4
chr11	36101812	36102075	MajorDMR-7-31858	5
chr11	36102893	36103313	MajorDMR-7-31859	9
chr11	36106430	36107069	MajorDMR-7-31860	8
chr11	36126419	36127681	MajorDMR-7-31861	17
chr11	36129449	36129731	MajorDMR-7-31862	3
chr11	36155119	36155400	MajorDMR-7-31863	4
chr11	36165525	36165532	MajorDMR-7-31864	2
chr11	36168091	36168737	MajorDMR-7-31865	11
chr11	36171638	36171818	MajorDMR-7-31866	2
chr11	36173630	36174079	MajorDMR-7-31867	6
chr11	36185711	36186332	MajorDMR-7-31868	7
chr11	36189918	36191618	MajorDMR-7-31869	11
chr11	36214285	36215247	MajorDMR-7-31870	9
chr11	36217883	36218266	MajorDMR-7-31871	9
chr11	36231821	36231977	MajorDMR-7-31872	2
chr11	36235498	36237101	MajorDMR-7-31873	8
chr11	36244047	36245108	MajorDMR-7-31874	12
chr11	36249652	36249719	MajorDMR-7-31875	3
chr11	36251123	36251536	MajorDMR-7-31876	6
chr11	36252344	36253128	MajorDMR-7-31877	7
chr11	36260863	36262884	MajorDMR-7-31878	14
chr11	36265610	36265887	MajorDMR-7-31879	3
chr11	36275498	36275720	MajorDMR-7-31880	3
chr11	36280232	36280258	MajorDMR-7-31881	2
chr11	36288327	36289128	MajorDMR-7-31882	4
chr11	36289992	36290080	MajorDMR-7-31883	2
chr11	36294926	36295157	MajorDMR-7-31884	6
chr11	36297016	36297063	MajorDMR-7-31885	2
chr11	36313988	36314108	MajorDMR-7-31886	2
chr11	36326204	36326618	MajorDMR-7-31887	3
chr11	36329233	36329401	MajorDMR-7-31888	4
chr11	36331711	36332315	MajorDMR-7-31889	8
chr11	36333701	36333923	MajorDMR-7-31890	3
chr11	36371500	36372127	MajorDMR-7-31891	3
chr11	36374476	36375148	MajorDMR-7-31892	5
chr11	36429743	36431236	MajorDMR-7-31893	19
chr11	36432056	36432238	MajorDMR-7-31894	4
chr11	36433119	36434573	MajorDMR-7-31895	7
chr11	36441370	36441788	MajorDMR-7-31896	2
chr11	36442945	36443033	MajorDMR-7-31897	3
chr11	36511800	36512241	MajorDMR-7-31898	6
chr11	36521096	36521284	MajorDMR-7-31899	3
chr11	36532557	36532630	MajorDMR-7-31900	2
chr11	36568378	36568446	MajorDMR-7-31901	3
chr11	36580026	36580127	MajorDMR-7-31902	2
chr11	36581483	36581579	MajorDMR-7-31903	2
chr11	36588402	36588433	MajorDMR-7-31904	3
chr11	36598185	36598575	MajorDMR-7-31905	2
chr11	36605542	36605630	MajorDMR-7-31906	2
chr11	36637402	36637668	MajorDMR-7-31907	3
chr11	36666868	36667543	MajorDMR-7-31908	6
chr11	36669344	36669488	MajorDMR-7-31909	3
chr11	36679312	36679627	MajorDMR-7-31910	4
chr11	36709426	36709824	MajorDMR-7-31911	3
chr11	36718274	36718518	MajorDMR-7-31912	6
chr11	36719080	36719194	MajorDMR-7-31913	3
chr11	36720816	36721163	MajorDMR-7-31914	4
chr11	36722440	36722637	MajorDMR-7-31915	2
chr11	36729708	36729946	MajorDMR-7-31916	2
chr11	36739575	36740604	MajorDMR-7-31917	4
chr11	36741227	36742539	MajorDMR-7-31918	11
chr11	36751511	36751529	MajorDMR-7-31919	2
chr11	36753603	36754542	MajorDMR-7-31920	6
chr11	36757249	36757731	MajorDMR-7-31921	3
chr11	36768923	36768935	MajorDMR-7-31922	2
chr11	36799539	36799814	MajorDMR-7-31923	5
chr11	36824978	36824991	MajorDMR-7-31924	2
chr11	36858640	36858715	MajorDMR-7-31925	2
chr11	36876394	36876704	MajorDMR-7-31926	2
chr11	36895859	36895948	MajorDMR-7-31927	2
chr11	36899390	36899406	MajorDMR-7-31928	4
chr11	36908701	36910227	MajorDMR-7-31929	11
chr11	36910737	36910806	MajorDMR-7-31930	2
chr11	36911383	36912956	MajorDMR-7-31931	6
chr11	36920545	36921235	MajorDMR-7-31932	8
chr11	36938147	36938154	MajorDMR-7-31933	2
chr11	36939551	36940230	MajorDMR-7-31934	6
chr11	36955105	36955485	MajorDMR-7-31935	7
chr11	36967911	36968053	MajorDMR-7-31936	2
chr11	36987384	36988323	MajorDMR-7-31937	7
chr11	36992069	36992383	MajorDMR-7-31938	2
chr11	36992901	36993278	MajorDMR-7-31939	3
chr11	36996838	36996908	MajorDMR-7-31940	3
chr11	37027549	37027860	MajorDMR-7-31941	4
chr11	37028694	37028815	MajorDMR-7-31942	2
chr11	37029361	37029802	MajorDMR-7-31943	4
chr11	37060664	37060841	MajorDMR-7-31944	3
chr11	37123585	37124035	MajorDMR-7-31945	4
chr11	37124632	37124682	MajorDMR-7-31946	3
chr11	37126610	37127186	MajorDMR-7-31947	4
chr11	37128794	37130064	MajorDMR-7-31948	9
chr11	37187469	37187732	MajorDMR-7-31949	2
chr11	37208155	37208366	MajorDMR-7-31950	2
chr11	37223869	37224609	MajorDMR-7-31951	16
chr11	37286566	37286587	MajorDMR-7-31952	2
chr11	37313280	37313323	MajorDMR-7-31953	2
chr11	37327225	37327736	MajorDMR-7-31954	4
chr11	37335696	37336019	MajorDMR-7-31955	2
chr11	37385264	37385478	MajorDMR-7-31956	2
chr11	37403722	37403944	MajorDMR-7-31957	2
chr11	37409289	37409718	MajorDMR-7-31958	2
chr11	37425411	37425976	MajorDMR-7-31959	4
chr11	37535581	37535801	MajorDMR-7-31960	2
chr11	37553016	37553045	MajorDMR-7-31961	2
chr11	37553778	37554179	MajorDMR-7-31962	3
chr11	37684650	37685492	MajorDMR-7-31963	7
chr11	37725006	37726203	MajorDMR-7-31964	13
chr11	37732995	37734441	MajorDMR-7-31965	7
chr11	37793321	37793455	MajorDMR-7-31966	2
chr11	37832917	37833108	MajorDMR-7-31967	2
chr11	38002562	38002890	MajorDMR-7-31968	3
chr11	38026746	38027436	MajorDMR-7-31969	4
chr11	38108057	38108098	MajorDMR-7-31970	2
chr11	38169423	38169529	MajorDMR-7-31971	2
chr11	38190093	38190282	MajorDMR-7-31972	2
chr11	38331944	38332169	MajorDMR-7-31973	4
chr11	38437712	38437762	MajorDMR-7-31974	2
chr11	38482362	38482401	MajorDMR-7-31975	3
chr11	38508724	38509312	MajorDMR-7-31976	5
chr11	38655190	38655495	MajorDMR-7-31977	4
chr11	38721731	38722135	MajorDMR-7-31978	3
chr11	38801088	38801310	MajorDMR-7-31979	3
chr11	38841058	38841334	MajorDMR-7-31980	2
chr11	38859422	38859812	MajorDMR-7-31981	3
chr11	38871568	38871725	MajorDMR-7-31982	2
chr11	38959527	38959632	MajorDMR-7-31983	2
chr11	38990982	38991067	MajorDMR-7-31984	3
chr11	39074244	39074387	MajorDMR-7-31985	2
chr11	39077104	39077663	MajorDMR-7-31986	6
chr11	39141031	39141230	MajorDMR-7-31987	2
chr11	39165452	39167162	MajorDMR-7-31988	13
chr11	39169590	39169988	MajorDMR-7-31989	2
chr11	39293894	39294488	MajorDMR-7-31990	3
chr11	39309547	39309753	MajorDMR-7-31991	4
chr11	39324563	39324607	MajorDMR-7-31992	2
chr11	39325209	39325762	MajorDMR-7-31993	4
chr11	39327665	39328318	MajorDMR-7-31994	6
chr11	39358643	39358793	MajorDMR-7-31995	3
chr11	39367229	39367248	MajorDMR-7-31996	2
chr11	39433834	39434268	MajorDMR-7-31997	2
chr11	39436234	39436482	MajorDMR-7-31998	3
chr11	39442939	39443330	MajorDMR-7-31999	5
chr11	39447336	39447358	MajorDMR-7-32000	2
chr11	39455923	39456145	MajorDMR-7-32001	2
chr11	39465739	39465868	MajorDMR-7-32002	3
chr11	39504537	39504947	MajorDMR-7-32003	2
chr11	39563819	39563988	MajorDMR-7-32004	3
chr11	39574376	39576078	MajorDMR-7-32005	10
chr11	39576753	39577322	MajorDMR-7-32006	8
chr11	39579370	39579661	MajorDMR-7-32007	2
chr11	39593461	39593485	MajorDMR-7-32008	2
chr11	39601417	39601642	MajorDMR-7-32009	2
chr11	39605503	39606648	MajorDMR-7-32010	12
chr11	39607644	39608143	MajorDMR-7-32011	2
chr11	39615630	39615672	MajorDMR-7-32012	3
chr11	39623821	39624653	MajorDMR-7-32013	5
chr11	39633268	39635085	MajorDMR-7-32014	12
chr11	39636060	39636683	MajorDMR-7-32015	8
chr11	39641109	39641481	MajorDMR-7-32016	3
chr11	39652909	39653234	MajorDMR-7-32017	2
chr11	39698231	39698701	MajorDMR-7-32018	3
chr11	39700310	39700463	MajorDMR-7-32019	2
chr11	39744437	39744562	MajorDMR-7-32020	3
chr11	39882449	39882486	MajorDMR-7-32021	2
chr11	39934681	39934928	MajorDMR-7-32022	2
chr11	39937713	39938079	MajorDMR-7-32023	2
chr11	39978161	39978559	MajorDMR-7-32024	2
chr11	39981365	39981378	MajorDMR-7-32025	2
chr11	39981884	39982187	MajorDMR-7-32026	7
chr11	39989923	39990244	MajorDMR-7-32027	4
chr11	40031609	40031831	MajorDMR-7-32028	3
chr11	40038227	40038627	MajorDMR-7-32029	2
chr11	40066645	40067099	MajorDMR-7-32030	4
chr11	40067850	40068121	MajorDMR-7-32031	6
chr11	40070764	40071209	MajorDMR-7-32032	2
chr11	40081912	40081991	MajorDMR-7-32033	2
chr11	40082685	40083651	MajorDMR-7-32034	6
chr11	40084216	40084586	MajorDMR-7-32035	3
chr11	40112028	40113062	MajorDMR-7-32036	9
chr11	40114754	40114980	MajorDMR-7-32037	2
chr11	40147083	40147363	MajorDMR-7-32038	2
chr11	40151371	40151738	MajorDMR-7-32039	2
chr11	40152346	40152576	MajorDMR-7-32040	2
chr11	40157312	40157676	MajorDMR-7-32041	5
chr11	40160676	40160705	MajorDMR-7-32042	3
chr11	40162067	40162394	MajorDMR-7-32043	6
chr11	40173594	40173655	MajorDMR-7-32044	2
chr11	40178623	40178690	MajorDMR-7-32045	2
chr11	40181551	40181918	MajorDMR-7-32046	2
chr11	40201803	40202335	MajorDMR-7-32047	4
chr11	40206208	40206506	MajorDMR-7-32048	3
chr11	40207398	40208192	MajorDMR-7-32049	4
chr11	40211013	40211341	MajorDMR-7-32050	5
chr11	40211987	40212412	MajorDMR-7-32051	4
chr11	40216167	40216636	MajorDMR-7-32052	5
chr11	40222462	40223427	MajorDMR-7-32053	8
chr11	40231780	40231798	MajorDMR-7-32054	2
chr11	40254395	40254694	MajorDMR-7-32055	3
chr11	40261279	40261708	MajorDMR-7-32056	5
chr11	40272948	40273084	MajorDMR-7-32057	2
chr11	40279669	40280147	MajorDMR-7-32058	2
chr11	40285357	40286137	MajorDMR-7-32059	6
chr11	40288458	40289613	MajorDMR-7-32060	6
chr11	40305784	40306175	MajorDMR-7-32061	3
chr11	40307423	40307914	MajorDMR-7-32062	3
chr11	40322443	40322466	MajorDMR-7-32063	3
chr11	40324226	40324604	MajorDMR-7-32064	4
chr11	40360290	40360895	MajorDMR-7-32065	3
chr11	40368998	40369262	MajorDMR-7-32066	9
chr11	40397952	40398097	MajorDMR-7-32067	3
chr11	40418685	40418977	MajorDMR-7-32068	3
chr11	40429874	40429905	MajorDMR-7-32069	2
chr11	40449798	40450129	MajorDMR-7-32070	3
chr11	40480921	40482283	MajorDMR-7-32071	6
chr11	40549537	40550112	MajorDMR-7-32072	4
chr11	40568325	40569038	MajorDMR-7-32073	8
chr11	40601205	40601222	MajorDMR-7-32074	2
chr11	40641334	40641386	MajorDMR-7-32075	2
chr11	40654059	40654196	MajorDMR-7-32076	2
chr11	40667079	40667316	MajorDMR-7-32077	3
chr11	40756159	40756211	MajorDMR-7-32078	2
chr11	40777227	40777337	MajorDMR-7-32079	2
chr11	40821179	40821319	MajorDMR-7-32080	3
chr11	40848033	40848868	MajorDMR-7-32081	9
chr11	40850074	40850607	MajorDMR-7-32082	3
chr11	40851185	40851196	MajorDMR-7-32083	2
chr11	40869191	40869217	MajorDMR-7-32084	2
chr11	40872620	40873314	MajorDMR-7-32085	7
chr11	40875580	40875832	MajorDMR-7-32086	3
chr11	40877937	40878047	MajorDMR-7-32087	3
chr11	40898408	40898439	MajorDMR-7-32088	2
chr11	40910319	40910486	MajorDMR-7-32089	2
chr11	40931925	40932273	MajorDMR-7-32090	5
chr11	41001143	41001560	MajorDMR-7-32091	4
chr11	41021362	41021478	MajorDMR-7-32092	3
chr11	41028501	41029134	MajorDMR-7-32093	4
chr11	41052226	41052919	MajorDMR-7-32094	5
chr11	41059606	41060563	MajorDMR-7-32095	4
chr11	41062470	41062869	MajorDMR-7-32096	3
chr11	41064095	41064384	MajorDMR-7-32097	3
chr11	41218773	41218818	MajorDMR-7-32098	2
chr11	41221157	41221270	MajorDMR-7-32099	2
chr11	41224180	41224632	MajorDMR-7-32100	3
chr11	41258850	41259311	MajorDMR-7-32101	7
chr11	41277363	41277982	MajorDMR-7-32102	4
chr11	41279733	41279895	MajorDMR-7-32103	2
chr11	41288896	41289682	MajorDMR-7-32104	7
chr11	41293767	41294236	MajorDMR-7-32105	6
chr11	41297671	41298549	MajorDMR-7-32106	4
chr11	41303668	41303761	MajorDMR-7-32107	2
chr11	41315874	41316564	MajorDMR-7-32108	4
chr11	41317760	41318337	MajorDMR-7-32109	4
chr11	41327980	41328070	MajorDMR-7-32110	2
chr11	41378321	41378459	MajorDMR-7-32111	2
chr11	41382712	41382910	MajorDMR-7-32112	3
chr11	41389714	41390206	MajorDMR-7-32113	2
chr11	41399054	41399286	MajorDMR-7-32114	4
chr11	41400032	41400109	MajorDMR-7-32115	2
chr11	41401374	41401725	MajorDMR-7-32116	2
chr11	41402573	41402586	MajorDMR-7-32117	2
chr11	41420860	41421048	MajorDMR-7-32118	3
chr11	41433279	41433348	MajorDMR-7-32119	2
chr11	41435316	41435997	MajorDMR-7-32120	6
chr11	41438331	41438455	MajorDMR-7-32121	4
chr11	41504911	41505915	MajorDMR-7-32122	6
chr11	41508433	41508630	MajorDMR-7-32123	2
chr11	41519707	41519808	MajorDMR-7-32124	2
chr11	41527025	41527293	MajorDMR-7-32125	2
chr11	41554458	41554572	MajorDMR-7-32126	3
chr11	41555971	41556273	MajorDMR-7-32127	4
chr11	41557696	41557757	MajorDMR-7-32128	2
chr11	41558512	41558526	MajorDMR-7-32129	2
chr11	41596502	41596608	MajorDMR-7-32130	3
chr11	41681554	41682047	MajorDMR-7-32131	9
chr11	41705483	41705525	MajorDMR-7-32132	2
chr11	41741526	41742129	MajorDMR-7-32133	7
chr11	41751817	41751926	MajorDMR-7-32134	2
chr11	41761422	41761682	MajorDMR-7-32135	2
chr11	41790110	41790114	MajorDMR-7-32136	2
chr11	41830603	41830879	MajorDMR-7-32137	3
chr11	41857999	41858254	MajorDMR-7-32138	2
chr11	41863271	41863474	MajorDMR-7-32139	2
chr11	41871696	41872146	MajorDMR-7-32140	6
chr11	41879783	41879934	MajorDMR-7-32141	3
chr11	41896559	41896686	MajorDMR-7-32142	2
chr11	41923648	41924063	MajorDMR-7-32143	4
chr11	41978912	41979431	MajorDMR-7-32144	4
chr11	42003894	42004891	MajorDMR-7-32145	7
chr11	42010571	42010694	MajorDMR-7-32146	3
chr11	42013559	42013567	MajorDMR-7-32147	2
chr11	42017776	42017971	MajorDMR-7-32148	3
chr11	42026885	42027043	MajorDMR-7-32149	2
chr11	42031637	42031967	MajorDMR-7-32150	4
chr11	42032607	42032739	MajorDMR-7-32151	2
chr11	42034700	42034745	MajorDMR-7-32152	3
chr11	42076404	42076718	MajorDMR-7-32153	3
chr11	42087628	42089992	MajorDMR-7-32154	32
chr11	42092654	42092706	MajorDMR-7-32155	3
chr11	42194213	42194244	MajorDMR-7-32156	2
chr11	42196080	42196551	MajorDMR-7-32157	2
chr11	42255759	42255836	MajorDMR-7-32158	2
chr11	42313123	42313567	MajorDMR-7-32159	3
chr11	42428298	42428316	MajorDMR-7-32160	2
chr11	42429100	42430560	MajorDMR-7-32161	7
chr11	42439716	42439778	MajorDMR-7-32162	2
chr11	42471978	42472380	MajorDMR-7-32163	5
chr11	42542716	42542863	MajorDMR-7-32164	2
chr11	42571586	42571946	MajorDMR-7-32165	5
chr11	42605211	42605471	MajorDMR-7-32166	3
chr11	42610880	42611345	MajorDMR-7-32167	2
chr11	42615088	42615493	MajorDMR-7-32168	3
chr11	42646819	42647405	MajorDMR-7-32169	6
chr11	42663877	42664191	MajorDMR-7-32170	2
chr11	42666471	42666553	MajorDMR-7-32171	2
chr11	42678209	42679308	MajorDMR-7-32172	8
chr11	42684819	42685000	MajorDMR-7-32173	2
chr11	42686380	42687144	MajorDMR-7-32174	9
chr11	42728913	42729545	MajorDMR-7-32175	6
chr11	42818026	42818351	MajorDMR-7-32176	2
chr11	42821690	42822072	MajorDMR-7-32177	6
chr11	42822861	42822891	MajorDMR-7-32178	2
chr11	42837693	42839544	MajorDMR-7-32179	12
chr11	42842666	42842802	MajorDMR-7-32180	4
chr11	42859423	42860099	MajorDMR-7-32181	6
chr11	43005043	43005291	MajorDMR-7-32182	6
chr11	43018751	43018850	MajorDMR-7-32183	3
chr11	43080587	43080667	MajorDMR-7-32184	2
chr11	43114155	43114217	MajorDMR-7-32185	2
chr11	43239390	43239608	MajorDMR-7-32186	3
chr11	43256999	43257045	MajorDMR-7-32187	3
chr11	43289669	43290563	MajorDMR-7-32188	10
chr11	43331670	43331737	MajorDMR-7-32189	2
chr11	43388409	43388484	MajorDMR-7-32190	2
chr11	43460762	43461693	MajorDMR-7-32191	11
chr11	43480694	43481233	MajorDMR-7-32192	4
chr11	43507736	43507977	MajorDMR-7-32193	4
chr11	43518413	43520604	MajorDMR-7-32194	21
chr11	43538021	43538328	MajorDMR-7-32195	6
chr11	43568667	43568883	MajorDMR-7-32196	2
chr11	43572082	43572694	MajorDMR-7-32197	5
chr11	43576583	43577002	MajorDMR-7-32198	2
chr11	43659668	43659899	MajorDMR-7-32199	4
chr11	43736842	43737345	MajorDMR-7-32200	3
chr11	43759340	43759586	MajorDMR-7-32201	10
chr11	43761298	43761934	MajorDMR-7-32202	8
chr11	43768661	43769225	MajorDMR-7-32203	5
chr11	43854698	43854767	MajorDMR-7-32204	2
chr11	43856004	43856754	MajorDMR-7-32205	5
chr11	43890029	43890794	MajorDMR-7-32206	6
chr11	43892548	43894938	MajorDMR-7-32207	25
chr11	43932737	43933036	MajorDMR-7-32208	3
chr11	43941872	43941879	MajorDMR-7-32209	2
chr11	43950332	43950701	MajorDMR-7-32210	6
chr11	43956496	43956606	MajorDMR-7-32211	2
chr11	43989323	43989678	MajorDMR-7-32212	2
chr11	44001224	44001356	MajorDMR-7-32213	4
chr11	44013792	44014307	MajorDMR-7-32214	10
chr11	44015002	44015617	MajorDMR-7-32215	11
chr11	44018805	44019241	MajorDMR-7-32216	5
chr11	44022703	44023398	MajorDMR-7-32217	10
chr11	44039670	44039818	MajorDMR-7-32218	2
chr11	44088325	44088631	MajorDMR-7-32219	4
chr11	44105394	44105881	MajorDMR-7-32220	7
chr11	44121494	44121568	MajorDMR-7-32221	4
chr11	44129451	44130117	MajorDMR-7-32222	7
chr11	44131134	44131184	MajorDMR-7-32223	2
chr11	44133100	44133825	MajorDMR-7-32224	6
chr11	44140869	44141044	MajorDMR-7-32225	4
chr11	44145919	44146047	MajorDMR-7-32226	3
chr11	44149794	44150198	MajorDMR-7-32227	2
chr11	44152373	44152462	MajorDMR-7-32228	4
chr11	44153057	44153066	MajorDMR-7-32229	2
chr11	44160591	44160686	MajorDMR-7-32230	2
chr11	44161571	44161962	MajorDMR-7-32231	4
chr11	44166392	44166743	MajorDMR-7-32232	4
chr11	44169210	44169558	MajorDMR-7-32233	3
chr11	44186706	44187181	MajorDMR-7-32234	5
chr11	44188402	44189266	MajorDMR-7-32235	4
chr11	44200750	44200846	MajorDMR-7-32236	2
chr11	44205844	44206024	MajorDMR-7-32237	3
chr11	44206753	44206833	MajorDMR-7-32238	3
chr11	44214117	44216463	MajorDMR-7-32239	14
chr11	44218467	44219118	MajorDMR-7-32240	5
chr11	44221643	44221762	MajorDMR-7-32241	3
chr11	44222460	44222610	MajorDMR-7-32242	2
chr11	44223466	44223622	MajorDMR-7-32243	2
chr11	44237486	44238134	MajorDMR-7-32244	6
chr11	44242926	44243581	MajorDMR-7-32245	5
chr11	44250894	44250958	MajorDMR-7-32246	2
chr11	44266596	44267056	MajorDMR-7-32247	3
chr11	44291406	44291899	MajorDMR-7-32248	4
chr11	44298924	44299714	MajorDMR-7-32249	8
chr11	44312103	44312237	MajorDMR-7-32250	2
chr11	44363390	44363588	MajorDMR-7-32251	2
chr11	44365668	44367186	MajorDMR-7-32252	19
chr11	44373584	44373689	MajorDMR-7-32253	3
chr11	44404231	44404354	MajorDMR-7-32254	3
chr11	44410390	44410457	MajorDMR-7-32255	2
chr11	44417165	44417256	MajorDMR-7-32256	2
chr11	44435798	44436146	MajorDMR-7-32257	3
chr11	44454674	44454686	MajorDMR-7-32258	2
chr11	44465853	44466034	MajorDMR-7-32259	6
chr11	44467998	44468141	MajorDMR-7-32260	2
chr11	44488119	44488772	MajorDMR-7-32261	24
chr11	44534064	44534088	MajorDMR-7-32262	3
chr11	44536590	44537046	MajorDMR-7-32263	3
chr11	44552915	44553034	MajorDMR-7-32264	5
chr11	44613331	44614055	MajorDMR-7-32265	16
chr11	44624479	44624738	MajorDMR-7-32266	3
chr11	44629633	44629744	MajorDMR-7-32267	5
chr11	44630760	44630986	MajorDMR-7-32268	3
chr11	44633333	44633747	MajorDMR-7-32269	5
chr11	44636003	44636067	MajorDMR-7-32270	4
chr11	44642269	44643064	MajorDMR-7-32271	4
chr11	44679263	44679935	MajorDMR-7-32272	4
chr11	44683109	44683131	MajorDMR-7-32273	2
chr11	44701834	44701911	MajorDMR-7-32274	3
chr11	44712295	44712421	MajorDMR-7-32275	2
chr11	44719805	44720285	MajorDMR-7-32276	5
chr11	44722387	44724707	MajorDMR-7-32277	12
chr11	44725401	44725535	MajorDMR-7-32278	2
chr11	44728153	44728327	MajorDMR-7-32279	3
chr11	44730318	44730477	MajorDMR-7-32280	2
chr11	44731350	44732209	MajorDMR-7-32281	11
chr11	44733013	44734113	MajorDMR-7-32282	15
chr11	44740998	44741138	MajorDMR-7-32283	3
chr11	44742382	44742542	MajorDMR-7-32284	3
chr11	44748079	44748254	MajorDMR-7-32285	2
chr11	44751467	44752267	MajorDMR-7-32286	7
chr11	44753349	44753550	MajorDMR-7-32287	2
chr11	44758882	44759340	MajorDMR-7-32288	6
chr11	44765739	44765959	MajorDMR-7-32289	5
chr11	44768543	44769310	MajorDMR-7-32290	10
chr11	44772262	44772771	MajorDMR-7-32291	4
chr11	44783123	44783409	MajorDMR-7-32292	12
chr11	44797398	44797496	MajorDMR-7-32293	2
chr11	44799355	44799365	MajorDMR-7-32294	2
chr11	44801621	44801663	MajorDMR-7-32295	2
chr11	44810476	44811250	MajorDMR-7-32296	14
chr11	44815180	44815706	MajorDMR-7-32297	7
chr11	44826150	44829003	MajorDMR-7-32298	25
chr11	44830157	44830522	MajorDMR-7-32299	11
chr11	44831070	44831275	MajorDMR-7-32300	4
chr11	44837967	44838071	MajorDMR-7-32301	2
chr11	44857733	44857885	MajorDMR-7-32302	2
chr11	44862202	44862243	MajorDMR-7-32303	3
chr11	44869959	44870096	MajorDMR-7-32304	2
chr11	44878945	44879685	MajorDMR-7-32305	11
chr11	44880447	44880964	MajorDMR-7-32306	11
chr11	44890981	44891136	MajorDMR-7-32307	3
chr11	44891817	44892304	MajorDMR-7-32308	4
chr11	44915784	44915857	MajorDMR-7-32309	3
chr11	44918437	44918756	MajorDMR-7-32310	2
chr11	44936272	44936436	MajorDMR-7-32311	2
chr11	44943202	44943592	MajorDMR-7-32312	9
chr11	44944981	44945008	MajorDMR-7-32313	3
chr11	44952039	44952446	MajorDMR-7-32314	6
chr11	44954539	44954623	MajorDMR-7-32315	3
chr11	44959777	44959800	MajorDMR-7-32316	3
chr11	44960578	44961588	MajorDMR-7-32317	16
chr11	44967650	44968250	MajorDMR-7-32318	3
chr11	44970477	44970565	MajorDMR-7-32319	2
chr11	44972835	44973005	MajorDMR-7-32320	4
chr11	44979272	44979577	MajorDMR-7-32321	2
chr11	44981739	44982272	MajorDMR-7-32322	6
chr11	44991175	44991440	MajorDMR-7-32323	10
chr11	44994270	44994610	MajorDMR-7-32324	8
chr11	44995113	44995694	MajorDMR-7-32325	8
chr11	44999201	44999276	MajorDMR-7-32326	3
chr11	45013971	45015034	MajorDMR-7-32327	6
chr11	45025061	45025193	MajorDMR-7-32328	3
chr11	45062206	45062553	MajorDMR-7-32329	2
chr11	45071098	45072210	MajorDMR-7-32330	14
chr11	45073101	45073990	MajorDMR-7-32331	10
chr11	45083718	45083820	MajorDMR-7-32332	2
chr11	45099966	45102482	MajorDMR-7-32333	41
chr11	45117894	45119654	MajorDMR-7-32334	13
chr11	45121583	45121693	MajorDMR-7-32335	2
chr11	45127482	45127868	MajorDMR-7-32336	8
chr11	45130063	45131120	MajorDMR-7-32337	8
chr11	45131665	45131921	MajorDMR-7-32338	4
chr11	45164589	45164619	MajorDMR-7-32339	2
chr11	45176632	45176861	MajorDMR-7-32340	4
chr11	45182039	45182182	MajorDMR-7-32341	2
chr11	45186251	45187057	MajorDMR-7-32342	8
chr11	45213146	45213247	MajorDMR-7-32343	2
chr11	45235109	45236357	MajorDMR-7-32344	11
chr11	45254250	45254793	MajorDMR-7-32345	7
chr11	45256329	45256347	MajorDMR-7-32346	2
chr11	45256864	45256910	MajorDMR-7-32347	4
chr11	45259156	45259928	MajorDMR-7-32348	3
chr11	45263057	45263501	MajorDMR-7-32349	3
chr11	45266922	45267243	MajorDMR-7-32350	2
chr11	45329458	45330253	MajorDMR-7-32351	7
chr11	45337597	45339039	MajorDMR-7-32352	22
chr11	45345039	45345114	MajorDMR-7-32353	2
chr11	45351419	45351529	MajorDMR-7-32354	8
chr11	45353466	45353692	MajorDMR-7-32355	4
chr11	45354408	45355383	MajorDMR-7-32356	6
chr11	45361209	45361249	MajorDMR-7-32357	2
chr11	45383283	45383425	MajorDMR-7-32358	2
chr11	45384388	45384641	MajorDMR-7-32359	3
chr11	45385390	45386197	MajorDMR-7-32360	8
chr11	45391001	45392663	MajorDMR-7-32361	14
chr11	45393445	45393615	MajorDMR-7-32362	4
chr11	45396214	45396366	MajorDMR-7-32363	3
chr11	45406271	45406589	MajorDMR-7-32364	5
chr11	45407536	45407622	MajorDMR-7-32365	2
chr11	45409453	45409693	MajorDMR-7-32366	2
chr11	45410403	45410614	MajorDMR-7-32367	3
chr11	45411202	45411252	MajorDMR-7-32368	2
chr11	45412114	45412192	MajorDMR-7-32369	2
chr11	45413360	45413631	MajorDMR-7-32370	3
chr11	45414221	45414589	MajorDMR-7-32371	8
chr11	45415287	45415821	MajorDMR-7-32372	4
chr11	45417615	45417716	MajorDMR-7-32373	2
chr11	45421852	45422833	MajorDMR-7-32374	17
chr11	45424934	45425299	MajorDMR-7-32375	2
chr11	45431269	45431318	MajorDMR-7-32376	3
chr11	45434183	45434202	MajorDMR-7-32377	2
chr11	45439178	45439720	MajorDMR-7-32378	4
chr11	45445663	45446508	MajorDMR-7-32379	9
chr11	45447889	45448260	MajorDMR-7-32380	2
chr11	45449921	45450507	MajorDMR-7-32381	9
chr11	45453157	45453878	MajorDMR-7-32382	5
chr11	45459281	45459339	MajorDMR-7-32383	2
chr11	45462882	45463066	MajorDMR-7-32384	3
chr11	45470404	45470976	MajorDMR-7-32385	3
chr11	45472004	45472498	MajorDMR-7-32386	3
chr11	45477040	45477853	MajorDMR-7-32387	3
chr11	45481138	45481721	MajorDMR-7-32388	3
chr11	45484545	45485068	MajorDMR-7-32389	7
chr11	45490606	45490631	MajorDMR-7-32390	2
chr11	45497772	45498215	MajorDMR-7-32391	5
chr11	45507172	45507286	MajorDMR-7-32392	3
chr11	45510864	45512312	MajorDMR-7-32393	13
chr11	45513223	45513471	MajorDMR-7-32394	3
chr11	45547144	45547208	MajorDMR-7-32395	2
chr11	45557027	45558077	MajorDMR-7-32396	10
chr11	45558580	45558927	MajorDMR-7-32397	2
chr11	45559560	45559899	MajorDMR-7-32398	3
chr11	45560892	45561037	MajorDMR-7-32399	3
chr11	45563132	45563577	MajorDMR-7-32400	3
chr11	45564408	45565274	MajorDMR-7-32401	7
chr11	45566317	45566618	MajorDMR-7-32402	5
chr11	45572922	45573218	MajorDMR-7-32403	6
chr11	45576490	45576870	MajorDMR-7-32404	4
chr11	45581916	45582043	MajorDMR-7-32405	4
chr11	45582696	45582759	MajorDMR-7-32406	3
chr11	45587854	45588127	MajorDMR-7-32407	2
chr11	45589972	45590493	MajorDMR-7-32408	6
chr11	45594461	45594654	MajorDMR-7-32409	2
chr11	45601739	45602331	MajorDMR-7-32410	9
chr11	45604051	45604165	MajorDMR-7-32411	3
chr11	45609946	45610423	MajorDMR-7-32412	3
chr11	45612178	45612409	MajorDMR-7-32413	2
chr11	45628593	45628654	MajorDMR-7-32414	2
chr11	45664902	45666254	MajorDMR-7-32415	9
chr11	45670906	45671033	MajorDMR-7-32416	4
chr11	45674084	45674703	MajorDMR-7-32417	7
chr11	45675445	45675557	MajorDMR-7-32418	3
chr11	45677778	45678229	MajorDMR-7-32419	6
chr11	45678756	45678821	MajorDMR-7-32420	2
chr11	45680311	45681162	MajorDMR-7-32421	11
chr11	45681826	45683033	MajorDMR-7-32422	10
chr11	45683850	45684034	MajorDMR-7-32423	4
chr11	45689011	45689502	MajorDMR-7-32424	6
chr11	45694667	45694802	MajorDMR-7-32425	5
chr11	45700087	45700220	MajorDMR-7-32426	6
chr11	45730806	45731634	MajorDMR-7-32427	12
chr11	45732599	45732618	MajorDMR-7-32428	2
chr11	45746792	45747112	MajorDMR-7-32429	4
chr11	45766699	45766970	MajorDMR-7-32430	9
chr11	45771687	45772537	MajorDMR-7-32431	11
chr11	45776104	45776231	MajorDMR-7-32432	3
chr11	45776915	45776951	MajorDMR-7-32433	2
chr11	45782226	45782264	MajorDMR-7-32434	2
chr11	45786926	45788054	MajorDMR-7-32435	7
chr11	45794307	45795245	MajorDMR-7-32436	15
chr11	45801868	45802595	MajorDMR-7-32437	10
chr11	45818270	45818442	MajorDMR-7-32438	6
chr11	45829583	45829623	MajorDMR-7-32439	2
chr11	45838577	45838668	MajorDMR-7-32440	3
chr11	45850736	45852505	MajorDMR-7-32441	17
chr11	45853989	45854714	MajorDMR-7-32442	10
chr11	45866200	45866206	MajorDMR-7-32443	2
chr11	45871806	45871819	MajorDMR-7-32444	2
chr11	45876698	45878279	MajorDMR-7-32445	22
chr11	45882139	45883086	MajorDMR-7-32446	5
chr11	45884179	45884659	MajorDMR-7-32447	6
chr11	45886286	45886783	MajorDMR-7-32448	2
chr11	45902586	45902706	MajorDMR-7-32449	3
chr11	45903753	45904484	MajorDMR-7-32450	9
chr11	45906137	45906673	MajorDMR-7-32451	9
chr11	45908924	45909257	MajorDMR-7-32452	2
chr11	45913493	45913515	MajorDMR-7-32453	2
chr11	45924016	45924705	MajorDMR-7-32454	20
chr11	45925846	45927042	MajorDMR-7-32455	7
chr11	45928786	45928899	MajorDMR-7-32456	5
chr11	45931276	45931623	MajorDMR-7-32457	5
chr11	45937793	45937807	MajorDMR-7-32458	2
chr11	45943556	45943694	MajorDMR-7-32459	6
chr11	45954772	45954918	MajorDMR-7-32460	4
chr11	45955439	45955743	MajorDMR-7-32461	10
chr11	45966888	45967336	MajorDMR-7-32462	2
chr11	45986176	45986196	MajorDMR-7-32463	2
chr11	45995094	45995422	MajorDMR-7-32464	5
chr11	46015366	46016503	MajorDMR-7-32465	9
chr11	46018971	46019530	MajorDMR-7-32466	3
chr11	46021743	46022535	MajorDMR-7-32467	5
chr11	46026418	46026668	MajorDMR-7-32468	2
chr11	46040402	46040500	MajorDMR-7-32469	2
chr11	46041249	46041263	MajorDMR-7-32470	2
chr11	46047653	46048106	MajorDMR-7-32471	3
chr11	46048871	46049156	MajorDMR-7-32472	2
chr11	46091391	46091506	MajorDMR-7-32473	2
chr11	46096787	46097209	MajorDMR-7-32474	5
chr11	46098061	46098633	MajorDMR-7-32475	4
chr11	46130211	46130301	MajorDMR-7-32476	2
chr11	46156615	46156874	MajorDMR-7-32477	5
chr11	46184627	46185365	MajorDMR-7-32478	10
chr11	46217680	46218980	MajorDMR-7-32479	10
chr11	46219538	46221597	MajorDMR-7-32480	16
chr11	46225189	46225489	MajorDMR-7-32481	3
chr11	46244011	46244375	MajorDMR-7-32482	2
chr11	46245005	46245365	MajorDMR-7-32483	3
chr11	46247292	46247756	MajorDMR-7-32484	5
chr11	46248270	46248633	MajorDMR-7-32485	6
chr11	46261313	46262231	MajorDMR-7-32486	5
chr11	46262756	46263167	MajorDMR-7-32487	2
chr11	46264225	46264407	MajorDMR-7-32488	3
chr11	46269842	46270394	MajorDMR-7-32489	12
chr11	46271482	46271534	MajorDMR-7-32490	2
chr11	46281282	46281459	MajorDMR-7-32491	5
chr11	46285321	46285553	MajorDMR-7-32492	4
chr11	46288271	46288623	MajorDMR-7-32493	5
chr11	46293477	46295166	MajorDMR-7-32494	24
chr11	46295854	46296194	MajorDMR-7-32495	6
chr11	46296794	46296983	MajorDMR-7-32496	4
chr11	46300325	46303550	MajorDMR-7-32497	47
chr11	46312233	46312955	MajorDMR-7-32498	5
chr11	46314649	46315701	MajorDMR-7-32499	24
chr11	46318136	46318730	MajorDMR-7-32500	5
chr11	46327310	46327358	MajorDMR-7-32501	4
chr11	46328516	46328933	MajorDMR-7-32502	3
chr11	46329739	46329786	MajorDMR-7-32503	2
chr11	46330672	46331127	MajorDMR-7-32504	5
chr11	46335128	46335646	MajorDMR-7-32505	4
chr11	46336730	46336952	MajorDMR-7-32506	2
chr11	46339911	46340405	MajorDMR-7-32507	6
chr11	46347826	46348475	MajorDMR-7-32508	7
chr11	46349629	46350062	MajorDMR-7-32509	5
chr11	46351449	46351804	MajorDMR-7-32510	5
chr11	46352684	46352960	MajorDMR-7-32511	6
chr11	46353487	46353579	MajorDMR-7-32512	2
chr11	46356039	46357159	MajorDMR-7-32513	9
chr11	46358430	46360180	MajorDMR-7-32514	26
chr11	46364126	46364758	MajorDMR-7-32515	5
chr11	46365584	46365641	MajorDMR-7-32516	3
chr11	46367330	46368478	MajorDMR-7-32517	12
chr11	46370274	46372170	MajorDMR-7-32518	14
chr11	46372693	46373157	MajorDMR-7-32519	8
chr11	46373667	46375236	MajorDMR-7-32520	33
chr11	46375860	46377052	MajorDMR-7-32521	25
chr11	46377585	46382580	MajorDMR-7-32522	68
chr11	46383473	46388757	MajorDMR-7-32523	94
chr11	46389566	46398447	MajorDMR-7-32524	118
chr11	46399377	46401994	MajorDMR-7-32525	43
chr11	46404953	46405285	MajorDMR-7-32526	4
chr11	46409500	46410484	MajorDMR-7-32527	10
chr11	46435859	46436134	MajorDMR-7-32528	2
chr11	46458525	46458955	MajorDMR-7-32529	7
chr11	46481506	46481895	MajorDMR-7-32530	5
chr11	46486910	46486975	MajorDMR-7-32531	2
chr11	46510419	46510822	MajorDMR-7-32532	10
chr11	46511607	46512071	MajorDMR-7-32533	2
chr11	46512808	46513128	MajorDMR-7-32534	5
chr11	46514458	46516150	MajorDMR-7-32535	17
chr11	46519583	46519754	MajorDMR-7-32536	3
chr11	46525114	46525617	MajorDMR-7-32537	4
chr11	46527238	46527294	MajorDMR-7-32538	2
chr11	46528241	46528676	MajorDMR-7-32539	2
chr11	46532579	46532662	MajorDMR-7-32540	3
chr11	46537665	46537691	MajorDMR-7-32541	2
chr11	46556668	46556741	MajorDMR-7-32542	2
chr11	46562303	46562751	MajorDMR-7-32543	5
chr11	46563278	46564236	MajorDMR-7-32544	13
chr11	46586755	46587506	MajorDMR-7-32545	8
chr11	46597315	46597557	MajorDMR-7-32546	5
chr11	46599225	46599267	MajorDMR-7-32547	3
chr11	46600728	46602497	MajorDMR-7-32548	10
chr11	46611039	46611271	MajorDMR-7-32549	4
chr11	46625314	46625943	MajorDMR-7-32550	20
chr11	46637737	46637860	MajorDMR-7-32551	2
chr11	46644243	46644391	MajorDMR-7-32552	2
chr11	46665956	46666571	MajorDMR-7-32553	4
chr11	46677447	46679302	MajorDMR-7-32554	8
chr11	46679994	46680108	MajorDMR-7-32555	2
chr11	46682613	46682806	MajorDMR-7-32556	6
chr11	46706509	46706632	MajorDMR-7-32557	6
chr11	46730769	46731577	MajorDMR-7-32558	5
chr11	46732129	46732242	MajorDMR-7-32559	5
chr11	46767393	46767879	MajorDMR-7-32560	6
chr11	46780587	46780985	MajorDMR-7-32561	5
chr11	46784259	46784980	MajorDMR-7-32562	7
chr11	46792419	46792496	MajorDMR-7-32563	3
chr11	46793378	46793483	MajorDMR-7-32564	2
chr11	46831356	46831367	MajorDMR-7-32565	2
chr11	46832599	46832762	MajorDMR-7-32566	4
chr11	46838893	46839103	MajorDMR-7-32567	4
chr11	46842691	46842941	MajorDMR-7-32568	4
chr11	46860855	46860870	MajorDMR-7-32569	2
chr11	46880331	46880712	MajorDMR-7-32570	11
chr11	46881414	46882049	MajorDMR-7-32571	5
chr11	46916908	46917813	MajorDMR-7-32572	8
chr11	46938020	46938209	MajorDMR-7-32573	6
chr11	46940257	46940487	MajorDMR-7-32574	3
chr11	46941421	46941836	MajorDMR-7-32575	3
chr11	46942359	46942433	MajorDMR-7-32576	3
chr11	46951475	46952123	MajorDMR-7-32577	5
chr11	46957887	46958046	MajorDMR-7-32578	2
chr11	46966345	46966396	MajorDMR-7-32579	2
chr11	46985896	46985962	MajorDMR-7-32580	2
chr11	46998642	46998868	MajorDMR-7-32581	3
chr11	47005220	47005763	MajorDMR-7-32582	6
chr11	47006563	47006771	MajorDMR-7-32583	2
chr11	47012552	47012927	MajorDMR-7-32584	4
chr11	47019713	47020012	MajorDMR-7-32585	4
chr11	47023449	47023538	MajorDMR-7-32586	2
chr11	47024512	47025054	MajorDMR-7-32587	3
chr11	47027483	47028026	MajorDMR-7-32588	4
chr11	47031725	47031929	MajorDMR-7-32589	5
chr11	47032700	47033204	MajorDMR-7-32590	4
chr11	47037414	47037485	MajorDMR-7-32591	2
chr11	47039497	47039535	MajorDMR-7-32592	2
chr11	47060898	47060974	MajorDMR-7-32593	2
chr11	47081108	47081130	MajorDMR-7-32594	2
chr11	47082464	47082714	MajorDMR-7-32595	2
chr11	47093548	47094035	MajorDMR-7-32596	6
chr11	47120917	47121464	MajorDMR-7-32597	3
chr11	47125903	47126217	MajorDMR-7-32598	2
chr11	47129903	47129964	MajorDMR-7-32599	4
chr11	47130769	47131497	MajorDMR-7-32600	5
chr11	47132020	47133068	MajorDMR-7-32601	14
chr11	47137467	47137561	MajorDMR-7-32602	2
chr11	47140381	47141226	MajorDMR-7-32603	21
chr11	47150720	47151592	MajorDMR-7-32604	11
chr11	47157693	47158939	MajorDMR-7-32605	8
chr11	47175325	47176341	MajorDMR-7-32606	14
chr11	47177002	47177037	MajorDMR-7-32607	2
chr11	47180170	47180407	MajorDMR-7-32608	4
chr11	47185491	47185496	MajorDMR-7-32609	2
chr11	47186234	47187360	MajorDMR-7-32610	10
chr11	47189474	47191359	MajorDMR-7-32611	24
chr11	47192526	47194203	MajorDMR-7-32612	22
chr11	47209385	47209569	MajorDMR-7-32613	2
chr11	47217156	47217349	MajorDMR-7-32614	5
chr11	47224130	47225778	MajorDMR-7-32615	23
chr11	47226527	47227434	MajorDMR-7-32616	15
chr11	47228568	47229124	MajorDMR-7-32617	3
chr11	47234493	47234561	MajorDMR-7-32618	2
chr11	47235258	47235461	MajorDMR-7-32619	2
chr11	47240465	47240653	MajorDMR-7-32620	2
chr11	47255988	47257169	MajorDMR-7-32621	18
chr11	47264014	47264332	MajorDMR-7-32622	7
chr11	47268957	47269239	MajorDMR-7-32623	5
chr11	47273053	47273938	MajorDMR-7-32624	8
chr11	47281279	47281297	MajorDMR-7-32625	3
chr11	47293291	47294003	MajorDMR-7-32626	4
chr11	47307618	47307624	MajorDMR-7-32627	2
chr11	47309371	47309472	MajorDMR-7-32628	2
chr11	47311858	47311937	MajorDMR-7-32629	2
chr11	47315497	47317281	MajorDMR-7-32630	32
chr11	47327973	47329345	MajorDMR-7-32631	6
chr11	47339899	47340133	MajorDMR-7-32632	2
chr11	47340774	47341064	MajorDMR-7-32633	6
chr11	47342596	47342676	MajorDMR-7-32634	3
chr11	47346388	47346419	MajorDMR-7-32635	2
chr11	47347713	47348155	MajorDMR-7-32636	8
chr11	47350567	47350639	MajorDMR-7-32637	6
chr11	47351183	47352117	MajorDMR-7-32638	9
chr11	47363735	47363837	MajorDMR-7-32639	5
chr11	47377395	47377657	MajorDMR-7-32640	6
chr11	47382602	47382667	MajorDMR-7-32641	7
chr11	47391407	47391484	MajorDMR-7-32642	2
chr11	47431553	47432832	MajorDMR-7-32643	10
chr11	47435469	47435808	MajorDMR-7-32644	10
chr11	47436927	47436962	MajorDMR-7-32645	3
chr11	47438854	47439354	MajorDMR-7-32646	7
chr11	47440219	47440505	MajorDMR-7-32647	12
chr11	47441617	47441721	MajorDMR-7-32648	4
chr11	47442778	47443365	MajorDMR-7-32649	7
chr11	47452259	47452470	MajorDMR-7-32650	4
chr11	47454859	47455124	MajorDMR-7-32651	2
chr11	47464583	47465415	MajorDMR-7-32652	9
chr11	47476221	47476255	MajorDMR-7-32653	2
chr11	47477630	47478094	MajorDMR-7-32654	12
chr11	47479522	47479634	MajorDMR-7-32655	2
chr11	47481833	47482093	MajorDMR-7-32656	4
chr11	47482895	47484060	MajorDMR-7-32657	16
chr11	47487735	47488176	MajorDMR-7-32658	2
chr11	47489101	47490071	MajorDMR-7-32659	10
chr11	47491067	47491447	MajorDMR-7-32660	3
chr11	47492473	47492493	MajorDMR-7-32661	2
chr11	47494690	47494834	MajorDMR-7-32662	3
chr11	47495582	47496396	MajorDMR-7-32663	5
chr11	47500586	47500847	MajorDMR-7-32664	3
chr11	47503992	47504307	MajorDMR-7-32665	2
chr11	47505942	47506380	MajorDMR-7-32666	7
chr11	47513213	47513366	MajorDMR-7-32667	3
chr11	47516522	47516605	MajorDMR-7-32668	3
chr11	47527837	47528143	MajorDMR-7-32669	7
chr11	47536865	47537206	MajorDMR-7-32670	3
chr11	47540452	47540705	MajorDMR-7-32671	3
chr11	47541218	47541347	MajorDMR-7-32672	7
chr11	47542040	47542064	MajorDMR-7-32673	2
chr11	47542751	47542799	MajorDMR-7-32674	2
chr11	47543364	47543588	MajorDMR-7-32675	2
chr11	47547305	47549815	MajorDMR-7-32676	18
chr11	47550753	47553109	MajorDMR-7-32677	36
chr11	47553642	47554021	MajorDMR-7-32678	7
chr11	47554763	47555349	MajorDMR-7-32679	10
chr11	47555869	47557087	MajorDMR-7-32680	12
chr11	47557841	47559021	MajorDMR-7-32681	7
chr11	47559920	47559978	MajorDMR-7-32682	4
chr11	47561198	47561437	MajorDMR-7-32683	3
chr11	47562161	47562689	MajorDMR-7-32684	12
chr11	47571974	47572290	MajorDMR-7-32685	2
chr11	47576234	47577445	MajorDMR-7-32686	9
chr11	47590893	47591283	MajorDMR-7-32687	4
chr11	47594906	47595524	MajorDMR-7-32688	12
chr11	47598585	47599276	MajorDMR-7-32689	7
chr11	47603675	47606357	MajorDMR-7-32690	24
chr11	47607626	47608788	MajorDMR-7-32691	9
chr11	47609817	47609834	MajorDMR-7-32692	3
chr11	47610525	47610626	MajorDMR-7-32693	3
chr11	47612018	47612235	MajorDMR-7-32694	15
chr11	47613699	47614658	MajorDMR-7-32695	4
chr11	47620537	47620739	MajorDMR-7-32696	6
chr11	47621254	47621331	MajorDMR-7-32697	4
chr11	47625045	47625230	MajorDMR-7-32698	3
chr11	47626200	47626608	MajorDMR-7-32699	5
chr11	47627428	47629004	MajorDMR-7-32700	10
chr11	47630365	47631134	MajorDMR-7-32701	12
chr11	47631842	47631847	MajorDMR-7-32702	2
chr11	47633297	47633756	MajorDMR-7-32703	3
chr11	47636380	47636697	MajorDMR-7-32704	5
chr11	47650889	47651333	MajorDMR-7-32705	6
chr11	47652478	47652689	MajorDMR-7-32706	2
chr11	47658577	47659322	MajorDMR-7-32707	9
chr11	47659831	47661364	MajorDMR-7-32708	29
chr11	47662030	47662211	MajorDMR-7-32709	3
chr11	47664988	47665222	MajorDMR-7-32710	5
chr11	47668462	47668816	MajorDMR-7-32711	7
chr11	47670405	47671713	MajorDMR-7-32712	12
chr11	47674871	47675014	MajorDMR-7-32713	3
chr11	47677969	47678335	MajorDMR-7-32714	6
chr11	47691457	47691559	MajorDMR-7-32715	2
chr11	47729061	47729297	MajorDMR-7-32716	4
chr11	47731734	47732102	MajorDMR-7-32717	2
chr11	47738424	47738435	MajorDMR-7-32718	3
chr11	47742173	47742463	MajorDMR-7-32719	12
chr11	47744634	47745929	MajorDMR-7-32720	13
chr11	47751957	47752491	MajorDMR-7-32721	3
chr11	47753616	47754015	MajorDMR-7-32722	2
chr11	47754664	47754689	MajorDMR-7-32723	2
chr11	47757577	47757748	MajorDMR-7-32724	5
chr11	47765246	47765580	MajorDMR-7-32725	3
chr11	47772524	47772841	MajorDMR-7-32726	2
chr11	47783071	47783123	MajorDMR-7-32727	2
chr11	47809658	47810369	MajorDMR-7-32728	8
chr11	47810973	47811248	MajorDMR-7-32729	3
chr11	47812674	47812777	MajorDMR-7-32730	2
chr11	47814367	47814442	MajorDMR-7-32731	3
chr11	47827018	47827200	MajorDMR-7-32732	3
chr11	47879200	47880009	MajorDMR-7-32733	7
chr11	47907646	47907814	MajorDMR-7-32734	3
chr11	47908409	47908423	MajorDMR-7-32735	2
chr11	47911433	47911739	MajorDMR-7-32736	3
chr11	47918669	47918969	MajorDMR-7-32737	5
chr11	47937831	47938551	MajorDMR-7-32738	11
chr11	47939062	47939331	MajorDMR-7-32739	5
chr11	47942092	47942261	MajorDMR-7-32740	2
chr11	47974925	47974975	MajorDMR-7-32741	2
chr11	47986124	47986153	MajorDMR-7-32742	3
chr11	47995770	47995780	MajorDMR-7-32743	2
chr11	48013016	48013066	MajorDMR-7-32744	3
chr11	48044681	48045058	MajorDMR-7-32745	2
chr11	48054202	48054536	MajorDMR-7-32746	3
chr11	48056446	48056486	MajorDMR-7-32747	3
chr11	48071590	48072751	MajorDMR-7-32748	9
chr11	48086131	48086195	MajorDMR-7-32749	3
chr11	48099632	48100801	MajorDMR-7-32750	7
chr11	48108327	48108800	MajorDMR-7-32751	3
chr11	48124062	48124075	MajorDMR-7-32752	2
chr11	48143529	48143693	MajorDMR-7-32753	4
chr11	48145765	48145975	MajorDMR-7-32754	2
chr11	48158687	48158706	MajorDMR-7-32755	2
chr11	48165067	48165257	MajorDMR-7-32756	3
chr11	48182307	48182412	MajorDMR-7-32757	2
chr11	48189724	48189998	MajorDMR-7-32758	3
chr11	48191062	48191073	MajorDMR-7-32759	3
chr11	48194851	48195158	MajorDMR-7-32760	3
chr11	48234356	48234506	MajorDMR-7-32761	2
chr11	48398079	48398259	MajorDMR-7-32762	3
chr11	48544624	48544802	MajorDMR-7-32763	2
chr11	48646638	48646903	MajorDMR-7-32764	2
chr11	49006928	49007084	MajorDMR-7-32765	2
chr11	49132382	49132559	MajorDMR-7-32766	2
chr11	49254935	49255822	MajorDMR-7-32767	8
chr11	49265365	49265824	MajorDMR-7-32768	3
chr11	49268355	49269166	MajorDMR-7-32769	7
chr11	49284303	49284830	MajorDMR-7-32770	5
chr11	49285704	49285869	MajorDMR-7-32771	3
chr11	49305047	49305800	MajorDMR-7-32772	5
chr11	49307808	49308031	MajorDMR-7-32773	3
chr11	49313713	49313941	MajorDMR-7-32774	3
chr11	49317454	49317479	MajorDMR-7-32775	2
chr11	49326529	49327311	MajorDMR-7-32776	5
chr11	49385096	49385103	MajorDMR-7-32777	2
chr11	49389421	49389838	MajorDMR-7-32778	5
chr11	49391330	49391913	MajorDMR-7-32779	6
chr11	49406816	49407097	MajorDMR-7-32780	2
chr11	49465492	49465579	MajorDMR-7-32781	2
chr11	49544116	49544453	MajorDMR-7-32782	3
chr11	49578415	49578912	MajorDMR-7-32783	2
chr11	49584210	49584895	MajorDMR-7-32784	4
chr11	49591676	49591938	MajorDMR-7-32785	6
chr11	49592916	49593313	MajorDMR-7-32786	2
chr11	49599506	49599776	MajorDMR-7-32787	2
chr11	49603961	49604437	MajorDMR-7-32788	3
chr11	49609414	49609573	MajorDMR-7-32789	2
chr11	49617478	49617596	MajorDMR-7-32790	3
chr11	49618318	49618340	MajorDMR-7-32791	2
chr11	49641030	49641062	MajorDMR-7-32792	2
chr11	49645051	49645236	MajorDMR-7-32793	2
chr11	49665480	49665736	MajorDMR-7-32794	2
chr11	49684581	49684769	MajorDMR-7-32795	2
chr11	49729626	49730197	MajorDMR-7-32796	4
chr11	49789939	49790196	MajorDMR-7-32797	4
chr11	49793126	49793575	MajorDMR-7-32798	2
chr11	49855703	49855733	MajorDMR-7-32799	2
chr11	49882582	49882706	MajorDMR-7-32800	3
chr11	50070241	50070337	MajorDMR-7-32801	2
chr11	50128757	50129664	MajorDMR-7-32802	26
chr11	50141839	50142556	MajorDMR-7-32803	16
chr11	50243988	50244416	MajorDMR-7-32804	4
chr11	50760084	50760100	MajorDMR-7-32805	2
chr11	51160668	51160856	MajorDMR-7-32806	2
chr11	55083432	55083657	MajorDMR-7-32807	6
chr11	55179456	55179707	MajorDMR-7-32808	2
chr11	55442611	55443297	MajorDMR-7-32809	4
chr11	55498396	55498437	MajorDMR-7-32810	2
chr11	55511247	55511647	MajorDMR-7-32811	5
chr11	55547600	55547819	MajorDMR-7-32812	2
chr11	55555433	55555826	MajorDMR-7-32813	3
chr11	55591216	55591352	MajorDMR-7-32814	3
chr11	55604385	55604628	MajorDMR-7-32815	2
chr11	55608258	55608581	MajorDMR-7-32816	5
chr11	55635854	55636227	MajorDMR-7-32817	6
chr11	55700961	55701385	MajorDMR-7-32818	3
chr11	55704415	55704602	MajorDMR-7-32819	2
chr11	55742379	55742383	MajorDMR-7-32820	2
chr11	55767941	55768027	MajorDMR-7-32821	2
chr11	55798257	55798847	MajorDMR-7-32822	3
chr11	55943803	55944199	MajorDMR-7-32823	2
chr11	55973201	55973789	MajorDMR-7-32824	8
chr11	56140881	56141389	MajorDMR-7-32825	3
chr11	56226926	56227023	MajorDMR-7-32826	2
chr11	56230862	56231449	MajorDMR-7-32827	4
chr11	56234418	56234555	MajorDMR-7-32828	2
chr11	56239825	56240041	MajorDMR-7-32829	3
chr11	56260694	56260739	MajorDMR-7-32830	2
chr11	56262245	56262310	MajorDMR-7-32831	2
chr11	56283752	56283894	MajorDMR-7-32832	4
chr11	56284622	56284854	MajorDMR-7-32833	2
chr11	56285499	56285611	MajorDMR-7-32834	2
chr11	56288820	56289992	MajorDMR-7-32835	14
chr11	56292374	56292931	MajorDMR-7-32836	3
chr11	56298350	56298779	MajorDMR-7-32837	2
chr11	56301967	56302372	MajorDMR-7-32838	2
chr11	56305904	56306160	MajorDMR-7-32839	2
chr11	56362533	56362637	MajorDMR-7-32840	5
chr11	56371642	56372164	MajorDMR-7-32841	4
chr11	56392810	56393658	MajorDMR-7-32842	9
chr11	56398487	56398612	MajorDMR-7-32843	2
chr11	56432704	56432774	MajorDMR-7-32844	2
chr11	56550830	56550890	MajorDMR-7-32845	3
chr11	56575531	56576321	MajorDMR-7-32846	4
chr11	56580302	56580412	MajorDMR-7-32847	2
chr11	56599464	56600386	MajorDMR-7-32848	4
chr11	56600981	56601182	MajorDMR-7-32849	4
chr11	56604567	56604743	MajorDMR-7-32850	3
chr11	56609178	56609741	MajorDMR-7-32851	4
chr11	56629059	56629252	MajorDMR-7-32852	3
chr11	56631116	56632339	MajorDMR-7-32853	6
chr11	56634623	56634761	MajorDMR-7-32854	2
chr11	56644068	56644498	MajorDMR-7-32855	4
chr11	56645078	56645231	MajorDMR-7-32856	3
chr11	56649633	56651385	MajorDMR-7-32857	19
chr11	56655320	56655340	MajorDMR-7-32858	2
chr11	56658686	56658872	MajorDMR-7-32859	2
chr11	56665258	56665330	MajorDMR-7-32860	2
chr11	56667879	56668423	MajorDMR-7-32861	5
chr11	56677776	56677875	MajorDMR-7-32862	3
chr11	56678576	56678938	MajorDMR-7-32863	9
chr11	56684521	56685563	MajorDMR-7-32864	9
chr11	56800314	56800780	MajorDMR-7-32865	3
chr11	56804214	56804483	MajorDMR-7-32866	4
chr11	56817397	56817460	MajorDMR-7-32867	3
chr11	56829237	56829393	MajorDMR-7-32868	2
chr11	56830280	56830291	MajorDMR-7-32869	2
chr11	56865570	56866047	MajorDMR-7-32870	4
chr11	56919765	56920320	MajorDMR-7-32871	5
chr11	56923603	56924036	MajorDMR-7-32872	3
chr11	56927501	56927891	MajorDMR-7-32873	4
chr11	56928392	56929044	MajorDMR-7-32874	6
chr11	56929766	56930463	MajorDMR-7-32875	5
chr11	56931045	56931617	MajorDMR-7-32876	3
chr11	56933838	56934436	MajorDMR-7-32877	5
chr11	56934991	56935010	MajorDMR-7-32878	2
chr11	56942103	56942109	MajorDMR-7-32879	2
chr11	56946969	56947205	MajorDMR-7-32880	5
chr11	56948430	56949723	MajorDMR-7-32881	19
chr11	56950790	56952022	MajorDMR-7-32882	6
chr11	56953789	56954757	MajorDMR-7-32883	6
chr11	56958791	56959422	MajorDMR-7-32884	4
chr11	56962088	56962559	MajorDMR-7-32885	2
chr11	56964702	56964784	MajorDMR-7-32886	4
chr11	56985418	56985667	MajorDMR-7-32887	5
chr11	56988408	56988916	MajorDMR-7-32888	5
chr11	56989963	56990170	MajorDMR-7-32889	2
chr11	56991441	56991574	MajorDMR-7-32890	2
chr11	56998537	56998947	MajorDMR-7-32891	6
chr11	57030219	57030493	MajorDMR-7-32892	2
chr11	57032013	57032198	MajorDMR-7-32893	5
chr11	57046410	57047017	MajorDMR-7-32894	9
chr11	57052109	57052368	MajorDMR-7-32895	3
chr11	57064777	57064857	MajorDMR-7-32896	2
chr11	57070898	57072342	MajorDMR-7-32897	13
chr11	57073665	57073755	MajorDMR-7-32898	2
chr11	57075139	57075194	MajorDMR-7-32899	3
chr11	57075806	57075938	MajorDMR-7-32900	4
chr11	57079665	57079918	MajorDMR-7-32901	8
chr11	57081614	57081955	MajorDMR-7-32902	9
chr11	57086188	57086568	MajorDMR-7-32903	10
chr11	57088856	57088884	MajorDMR-7-32904	2
chr11	57089649	57089855	MajorDMR-7-32905	4
chr11	57107308	57107995	MajorDMR-7-32906	9
chr11	57110214	57110511	MajorDMR-7-32907	8
chr11	57120584	57121323	MajorDMR-7-32908	5
chr11	57122141	57122475	MajorDMR-7-32909	7
chr11	57123737	57127688	MajorDMR-7-32910	38
chr11	57130471	57132550	MajorDMR-7-32911	14
chr11	57144104	57144933	MajorDMR-7-32912	18
chr11	57167372	57167406	MajorDMR-7-32913	2
chr11	57184787	57184873	MajorDMR-7-32914	4
chr11	57193691	57194107	MajorDMR-7-32915	2
chr11	57194798	57195423	MajorDMR-7-32916	9
chr11	57199733	57199803	MajorDMR-7-32917	2
chr11	57232313	57232978	MajorDMR-7-32918	31
chr11	57234409	57234448	MajorDMR-7-32919	2
chr11	57235967	57236185	MajorDMR-7-32920	5
chr11	57243645	57244453	MajorDMR-7-32921	8
chr11	57246872	57246947	MajorDMR-7-32922	6
chr11	57259466	57259580	MajorDMR-7-32923	3
chr11	57261700	57261729	MajorDMR-7-32924	3
chr11	57262245	57262343	MajorDMR-7-32925	2
chr11	57333973	57334002	MajorDMR-7-32926	2
chr11	57338440	57338918	MajorDMR-7-32927	6
chr11	57397963	57398199	MajorDMR-7-32928	2
chr11	57399410	57400362	MajorDMR-7-32929	14
chr11	57424102	57424357	MajorDMR-7-32930	5
chr11	57440644	57440731	MajorDMR-7-32931	3
chr11	57464826	57466521	MajorDMR-7-32932	12
chr11	57467316	57467378	MajorDMR-7-32933	2
chr11	57469826	57471006	MajorDMR-7-32934	7
chr11	57472444	57472711	MajorDMR-7-32935	3
chr11	57473313	57473657	MajorDMR-7-32936	4
chr11	57475584	57475890	MajorDMR-7-32937	2
chr11	57478703	57478811	MajorDMR-7-32938	2
chr11	57488088	57488160	MajorDMR-7-32939	3
chr11	57528539	57528652	MajorDMR-7-32940	5
chr11	57543397	57544206	MajorDMR-7-32941	4
chr11	57587028	57587133	MajorDMR-7-32942	2
chr11	57622549	57622693	MajorDMR-7-32943	3
chr11	57623452	57623970	MajorDMR-7-32944	4
chr11	57646842	57647349	MajorDMR-7-32945	6
chr11	57653134	57653521	MajorDMR-7-32946	3
chr11	57655789	57656406	MajorDMR-7-32947	6
chr11	57665969	57666610	MajorDMR-7-32948	4
chr11	57671336	57671709	MajorDMR-7-32949	6
chr11	57707897	57708471	MajorDMR-7-32950	4
chr11	57708981	57709092	MajorDMR-7-32951	5
chr11	57742336	57742446	MajorDMR-7-32952	5
chr11	57751075	57751352	MajorDMR-7-32953	2
chr11	57828752	57829810	MajorDMR-7-32954	9
chr11	57865402	57865681	MajorDMR-7-32955	5
chr11	57902630	57902820	MajorDMR-7-32956	2
chr11	57914351	57914444	MajorDMR-7-32957	2
chr11	57916284	57916384	MajorDMR-7-32958	5
chr11	57920346	57920848	MajorDMR-7-32959	3
chr11	57925302	57925647	MajorDMR-7-32960	3
chr11	57929292	57929467	MajorDMR-7-32961	4
chr11	57935154	57935237	MajorDMR-7-32962	2
chr11	57947872	57947910	MajorDMR-7-32963	2
chr11	58066469	58066745	MajorDMR-7-32964	2
chr11	58194953	58195263	MajorDMR-7-32965	2
chr11	58261009	58261189	MajorDMR-7-32966	3
chr11	58263177	58263320	MajorDMR-7-32967	2
chr11	58273501	58273678	MajorDMR-7-32968	4
chr11	58277072	58279439	MajorDMR-7-32969	16
chr11	58287502	58287910	MajorDMR-7-32970	4
chr11	58291655	58291678	MajorDMR-7-32971	2
chr11	58292679	58293350	MajorDMR-7-32972	6
chr11	58342807	58343319	MajorDMR-7-32973	3
chr11	58348892	58349043	MajorDMR-7-32974	5
chr11	58372988	58373604	MajorDMR-7-32975	7
chr11	58379092	58379786	MajorDMR-7-32976	6
chr11	58386883	58387419	MajorDMR-7-32977	5
chr11	58388000	58388089	MajorDMR-7-32978	2
chr11	58389289	58389988	MajorDMR-7-32979	5
chr11	58395168	58395928	MajorDMR-7-32980	10
chr11	58397228	58397289	MajorDMR-7-32981	3
chr11	58449840	58449941	MajorDMR-7-32982	4
chr11	58462146	58462464	MajorDMR-7-32983	2
chr11	58532529	58532743	MajorDMR-7-32984	2
chr11	58541736	58541910	MajorDMR-7-32985	3
chr11	58597667	58597848	MajorDMR-7-32986	2
chr11	58706258	58706459	MajorDMR-7-32987	2
chr11	58749486	58749790	MajorDMR-7-32988	2
chr11	58750653	58750681	MajorDMR-7-32989	2
chr11	58776410	58776694	MajorDMR-7-32990	2
chr11	58802230	58802239	MajorDMR-7-32991	2
chr11	58808319	58808363	MajorDMR-7-32992	2
chr11	58808893	58809356	MajorDMR-7-32993	9
chr11	58810045	58810526	MajorDMR-7-32994	6
chr11	58820592	58820671	MajorDMR-7-32995	2
chr11	58825278	58825365	MajorDMR-7-32996	2
chr11	58829462	58829970	MajorDMR-7-32997	4
chr11	58830594	58830923	MajorDMR-7-32998	18
chr11	58852812	58853801	MajorDMR-7-32999	10
chr11	58897467	58898079	MajorDMR-7-33000	5
chr11	58948576	58948932	MajorDMR-7-33001	3
chr11	58973251	58973444	MajorDMR-7-33002	5
chr11	59014381	59014557	MajorDMR-7-33003	2
chr11	59020934	59020941	MajorDMR-7-33004	2
chr11	59095555	59095991	MajorDMR-7-33005	4
chr11	59097123	59097305	MajorDMR-7-33006	2
chr11	59103837	59104021	MajorDMR-7-33007	2
chr11	59153191	59153265	MajorDMR-7-33008	3
chr11	59183707	59184396	MajorDMR-7-33009	7
chr11	59185031	59185442	MajorDMR-7-33010	5
chr11	59255185	59255236	MajorDMR-7-33011	3
chr11	59316467	59317228	MajorDMR-7-33012	8
chr11	59319791	59320112	MajorDMR-7-33013	3
chr11	59322681	59322956	MajorDMR-7-33014	6
chr11	59325309	59325535	MajorDMR-7-33015	2
chr11	59327463	59327534	MajorDMR-7-33016	3
chr11	59334212	59334218	MajorDMR-7-33017	2
chr11	59346567	59346832	MajorDMR-7-33018	3
chr11	59361224	59361656	MajorDMR-7-33019	7
chr11	59367551	59368522	MajorDMR-7-33020	7
chr11	59370182	59370949	MajorDMR-7-33021	6
chr11	59372549	59372772	MajorDMR-7-33022	3
chr11	59376942	59377010	MajorDMR-7-33023	2
chr11	59378521	59379413	MajorDMR-7-33024	6
chr11	59384611	59385220	MajorDMR-7-33025	7
chr11	59389100	59390858	MajorDMR-7-33026	21
chr11	59391393	59391704	MajorDMR-7-33027	4
chr11	59407675	59407798	MajorDMR-7-33028	4
chr11	59408706	59408992	MajorDMR-7-33029	3
chr11	59412200	59412358	MajorDMR-7-33030	2
chr11	59422538	59423081	MajorDMR-7-33031	6
chr11	59451966	59452123	MajorDMR-7-33032	3
chr11	59452913	59453282	MajorDMR-7-33033	4
chr11	59476574	59476661	MajorDMR-7-33034	3
chr11	59477761	59478191	MajorDMR-7-33035	2
chr11	59486867	59486899	MajorDMR-7-33036	3
chr11	59527545	59527853	MajorDMR-7-33037	3
chr11	59531477	59531527	MajorDMR-7-33038	3
chr11	59535346	59535794	MajorDMR-7-33039	3
chr11	59555196	59555576	MajorDMR-7-33040	7
chr11	59557812	59557892	MajorDMR-7-33041	3
chr11	59573436	59573473	MajorDMR-7-33042	2
chr11	59576354	59577303	MajorDMR-7-33043	7
chr11	59586069	59586138	MajorDMR-7-33044	3
chr11	59589900	59590289	MajorDMR-7-33045	4
chr11	59622239	59622419	MajorDMR-7-33046	3
chr11	59665783	59666517	MajorDMR-7-33047	19
chr11	59668328	59669591	MajorDMR-7-33048	9
chr11	59713009	59713031	MajorDMR-7-33049	2
chr11	59734005	59734042	MajorDMR-7-33050	3
chr11	59736668	59736739	MajorDMR-7-33051	3
chr11	59739317	59739529	MajorDMR-7-33052	2
chr11	59767097	59767435	MajorDMR-7-33053	4
chr11	59807873	59809217	MajorDMR-7-33054	13
chr11	59829702	59829773	MajorDMR-7-33055	2
chr11	59833004	59833169	MajorDMR-7-33056	3
chr11	59855615	59855644	MajorDMR-7-33057	2
chr11	59857101	59857763	MajorDMR-7-33058	4
chr11	59859018	59859164	MajorDMR-7-33059	3
chr11	59927037	59927384	MajorDMR-7-33060	3
chr11	59934009	59934208	MajorDMR-7-33061	2
chr11	59935116	59935194	MajorDMR-7-33062	3
chr11	59936817	59937215	MajorDMR-7-33063	2
chr11	59941361	59941820	MajorDMR-7-33064	3
chr11	59944542	59944838	MajorDMR-7-33065	5
chr11	59952133	59952154	MajorDMR-7-33066	2
chr11	59996933	59997109	MajorDMR-7-33067	3
chr11	60032431	60032569	MajorDMR-7-33068	2
chr11	60034508	60036688	MajorDMR-7-33069	15
chr11	60099439	60099466	MajorDMR-7-33070	2
chr11	60100008	60100429	MajorDMR-7-33071	5
chr11	60166517	60166521	MajorDMR-7-33072	2
chr11	60186383	60186872	MajorDMR-7-33073	4
chr11	60225325	60225700	MajorDMR-7-33074	2
chr11	60265691	60266534	MajorDMR-7-33075	9
chr11	60356190	60356495	MajorDMR-7-33076	4
chr11	60360279	60360450	MajorDMR-7-33077	3
chr11	60470996	60471120	MajorDMR-7-33078	2
chr11	60485462	60485700	MajorDMR-7-33079	5
chr11	60496574	60496606	MajorDMR-7-33080	2
chr11	60497637	60497921	MajorDMR-7-33081	3
chr11	60514240	60514323	MajorDMR-7-33082	3
chr11	60515210	60516090	MajorDMR-7-33083	25
chr11	60530170	60531284	MajorDMR-7-33084	10
chr11	60534052	60535138	MajorDMR-7-33085	26
chr11	60543319	60543401	MajorDMR-7-33086	3
chr11	60553322	60553516	MajorDMR-7-33087	5
chr11	60589340	60589736	MajorDMR-7-33088	2
chr11	60637995	60638375	MajorDMR-7-33089	6
chr11	60646065	60646394	MajorDMR-7-33090	3
chr11	60656154	60656174	MajorDMR-7-33091	2
chr11	60658349	60658362	MajorDMR-7-33092	2
chr11	60668142	60670264	MajorDMR-7-33093	20
chr11	60670794	60671013	MajorDMR-7-33094	4
chr11	60672458	60672620	MajorDMR-7-33095	3
chr11	60679808	60680007	MajorDMR-7-33096	2
chr11	60686592	60686890	MajorDMR-7-33097	2
chr11	60688866	60690599	MajorDMR-7-33098	29
chr11	60691130	60691470	MajorDMR-7-33099	2
chr11	60694114	60694118	MajorDMR-7-33100	2
chr11	60696052	60696190	MajorDMR-7-33101	8
chr11	60697340	60697463	MajorDMR-7-33102	2
chr11	60707404	60708479	MajorDMR-7-33103	6
chr11	60709258	60709508	MajorDMR-7-33104	5
chr11	60710645	60710975	MajorDMR-7-33105	6
chr11	60711872	60712095	MajorDMR-7-33106	3
chr11	60719760	60719948	MajorDMR-7-33107	6
chr11	60729460	60730483	MajorDMR-7-33108	8
chr11	60732336	60732878	MajorDMR-7-33109	7
chr11	60746358	60746535	MajorDMR-7-33110	2
chr11	60749771	60750846	MajorDMR-7-33111	21
chr11	60753343	60753818	MajorDMR-7-33112	7
chr11	60760692	60761491	MajorDMR-7-33113	15
chr11	60762012	60762275	MajorDMR-7-33114	5
chr11	60768961	60769065	MajorDMR-7-33115	2
chr11	60772137	60772295	MajorDMR-7-33116	2
chr11	60779127	60779219	MajorDMR-7-33117	2
chr11	60791194	60791655	MajorDMR-7-33118	10
chr11	60795026	60795174	MajorDMR-7-33119	6
chr11	60802479	60803696	MajorDMR-7-33120	17
chr11	60804627	60805153	MajorDMR-7-33121	4
chr11	60809334	60809404	MajorDMR-7-33122	2
chr11	60813074	60813591	MajorDMR-7-33123	3
chr11	60828550	60829102	MajorDMR-7-33124	8
chr11	60830203	60831218	MajorDMR-7-33125	19
chr11	60832128	60832141	MajorDMR-7-33126	2
chr11	60834570	60834934	MajorDMR-7-33127	7
chr11	60836995	60837156	MajorDMR-7-33128	4
chr11	60838183	60838950	MajorDMR-7-33129	8
chr11	60839488	60839675	MajorDMR-7-33130	5
chr11	60848377	60848387	MajorDMR-7-33131	2
chr11	60850087	60850167	MajorDMR-7-33132	3
chr11	60857300	60857576	MajorDMR-7-33133	5
chr11	60876540	60877060	MajorDMR-7-33134	12
chr11	60883560	60883773	MajorDMR-7-33135	8
chr11	60887714	60889718	MajorDMR-7-33136	15
chr11	60890252	60890292	MajorDMR-7-33137	2
chr11	60893887	60894065	MajorDMR-7-33138	2
chr11	60897222	60897227	MajorDMR-7-33139	2
chr11	60902328	60902689	MajorDMR-7-33140	8
chr11	60928000	60928210	MajorDMR-7-33141	5
chr11	60934690	60936059	MajorDMR-7-33142	18
chr11	60978977	60979024	MajorDMR-7-33143	3
chr11	61025844	61025850	MajorDMR-7-33144	2
chr11	61036765	61037043	MajorDMR-7-33145	4
chr11	61047386	61048187	MajorDMR-7-33146	14
chr11	61111872	61113101	MajorDMR-7-33147	14
chr11	61118686	61118721	MajorDMR-7-33148	2
chr11	61126177	61126187	MajorDMR-7-33149	2
chr11	61159613	61159692	MajorDMR-7-33150	3
chr11	61170390	61170470	MajorDMR-7-33151	2
chr11	61172456	61172830	MajorDMR-7-33152	3
chr11	61179324	61179385	MajorDMR-7-33153	5
chr11	61184191	61184723	MajorDMR-7-33154	4
chr11	61211661	61213064	MajorDMR-7-33155	13
chr11	61214610	61214631	MajorDMR-7-33156	2
chr11	61217247	61217844	MajorDMR-7-33157	3
chr11	61220996	61221505	MajorDMR-7-33158	3
chr11	61228245	61228571	MajorDMR-7-33159	4
chr11	61233566	61233953	MajorDMR-7-33160	5
chr11	61239921	61241562	MajorDMR-7-33161	8
chr11	61244811	61244906	MajorDMR-7-33162	3
chr11	61247928	61249100	MajorDMR-7-33163	17
chr11	61262973	61263965	MajorDMR-7-33164	25
chr11	61268115	61268141	MajorDMR-7-33165	2
chr11	61272892	61274314	MajorDMR-7-33166	17
chr11	61275194	61275773	MajorDMR-7-33167	7
chr11	61278184	61278849	MajorDMR-7-33168	19
chr11	61280347	61281982	MajorDMR-7-33169	17
chr11	61282970	61283385	MajorDMR-7-33170	2
chr11	61283986	61284174	MajorDMR-7-33171	2
chr11	61285943	61286437	MajorDMR-7-33172	2
chr11	61288310	61288322	MajorDMR-7-33173	2
chr11	61289508	61289823	MajorDMR-7-33174	4
chr11	61292561	61293619	MajorDMR-7-33175	25
chr11	61294120	61294230	MajorDMR-7-33176	2
chr11	61294802	61297309	MajorDMR-7-33177	26
chr11	61298408	61298643	MajorDMR-7-33178	2
chr11	61299221	61299291	MajorDMR-7-33179	4
chr11	61299946	61300539	MajorDMR-7-33180	7
chr11	61302034	61303956	MajorDMR-7-33181	61
chr11	61305205	61305215	MajorDMR-7-33182	2
chr11	61306585	61310580	MajorDMR-7-33183	77
chr11	61315016	61315081	MajorDMR-7-33184	6
chr11	61316528	61320709	MajorDMR-7-33185	58
chr11	61321224	61322406	MajorDMR-7-33186	13
chr11	61323929	61324850	MajorDMR-7-33187	5
chr11	61325593	61325790	MajorDMR-7-33188	5
chr11	61326338	61326772	MajorDMR-7-33189	2
chr11	61327978	61328537	MajorDMR-7-33190	11
chr11	61331784	61331891	MajorDMR-7-33191	2
chr11	61332495	61334953	MajorDMR-7-33192	26
chr11	61335599	61336072	MajorDMR-7-33193	5
chr11	61337385	61337831	MajorDMR-7-33194	3
chr11	61338378	61339305	MajorDMR-7-33195	11
chr11	61339884	61340436	MajorDMR-7-33196	6
chr11	61340997	61346961	MajorDMR-7-33197	69
chr11	61349647	61350148	MajorDMR-7-33198	4
chr11	61354821	61354838	MajorDMR-7-33199	2
chr11	61356216	61357548	MajorDMR-7-33200	16
chr11	61359578	61360338	MajorDMR-7-33201	14
chr11	61361236	61361361	MajorDMR-7-33202	3
chr11	61361980	61362324	MajorDMR-7-33203	6
chr11	61364613	61364783	MajorDMR-7-33204	4
chr11	61365317	61369225	MajorDMR-7-33205	55
chr11	61371617	61372181	MajorDMR-7-33206	6
chr11	61374006	61374098	MajorDMR-7-33207	4
chr11	61374894	61375899	MajorDMR-7-33208	14
chr11	61377375	61377556	MajorDMR-7-33209	4
chr11	61378513	61378731	MajorDMR-7-33210	4
chr11	61380817	61380909	MajorDMR-7-33211	5
chr11	61382054	61382549	MajorDMR-7-33212	10
chr11	61383636	61385099	MajorDMR-7-33213	11
chr11	61386139	61386680	MajorDMR-7-33214	13
chr11	61398877	61399141	MajorDMR-7-33215	3
chr11	61403430	61403999	MajorDMR-7-33216	11
chr11	61435958	61436413	MajorDMR-7-33217	12
chr11	61446995	61447103	MajorDMR-7-33218	2
chr11	61448243	61448375	MajorDMR-7-33219	6
chr11	61450055	61450901	MajorDMR-7-33220	8
chr11	61451743	61452827	MajorDMR-7-33221	33
chr11	61453351	61453841	MajorDMR-7-33222	8
chr11	61455642	61455712	MajorDMR-7-33223	2
chr11	61456572	61456809	MajorDMR-7-33224	3
chr11	61457856	61459052	MajorDMR-7-33225	14
chr11	61459613	61459749	MajorDMR-7-33226	4
chr11	61462306	61464526	MajorDMR-7-33227	22
chr11	61466324	61466664	MajorDMR-7-33228	2
chr11	61467263	61469172	MajorDMR-7-33229	21
chr11	61470160	61470815	MajorDMR-7-33230	9
chr11	61472944	61473063	MajorDMR-7-33231	4
chr11	61474600	61474654	MajorDMR-7-33232	3
chr11	61475675	61476242	MajorDMR-7-33233	21
chr11	61479761	61480420	MajorDMR-7-33234	12
chr11	61481345	61482478	MajorDMR-7-33235	9
chr11	61483961	61484156	MajorDMR-7-33236	7
chr11	61488946	61489420	MajorDMR-7-33237	5
chr11	61490243	61490437	MajorDMR-7-33238	3
chr11	61494269	61495308	MajorDMR-7-33239	12
chr11	61496044	61497077	MajorDMR-7-33240	16
chr11	61498912	61499283	MajorDMR-7-33241	5
chr11	61503511	61504208	MajorDMR-7-33242	9
chr11	61505188	61505323	MajorDMR-7-33243	3
chr11	61509947	61509974	MajorDMR-7-33244	2
chr11	61511809	61511891	MajorDMR-7-33245	4
chr11	61513161	61513168	MajorDMR-7-33246	2
chr11	61514307	61514723	MajorDMR-7-33247	4
chr11	61540953	61541059	MajorDMR-7-33248	2
chr11	61542994	61543281	MajorDMR-7-33249	5
chr11	61555920	61555931	MajorDMR-7-33250	2
chr11	61561705	61561718	MajorDMR-7-33251	2
chr11	61585898	61586170	MajorDMR-7-33252	4
chr11	61618011	61619585	MajorDMR-7-33253	30
chr11	61648669	61648673	MajorDMR-7-33254	2
chr11	61650841	61651251	MajorDMR-7-33255	13
chr11	61651921	61652207	MajorDMR-7-33256	2
chr11	61656659	61658217	MajorDMR-7-33257	18
chr11	61659839	61659869	MajorDMR-7-33258	3
chr11	61666029	61666087	MajorDMR-7-33259	4
chr11	61689572	61689990	MajorDMR-7-33260	8
chr11	61718931	61719453	MajorDMR-7-33261	5
chr11	61736212	61736958	MajorDMR-7-33262	7
chr11	61739787	61740006	MajorDMR-7-33263	5
chr11	61742874	61743321	MajorDMR-7-33264	5
chr11	61743954	61744102	MajorDMR-7-33265	3
chr11	61744959	61745060	MajorDMR-7-33266	3
chr11	61746184	61746433	MajorDMR-7-33267	3
chr11	61751268	61751416	MajorDMR-7-33268	2
chr11	61752487	61752828	MajorDMR-7-33269	3
chr11	61769491	61769822	MajorDMR-7-33270	10
chr11	61772483	61773407	MajorDMR-7-33271	5
chr11	61776663	61776759	MajorDMR-7-33272	3
chr11	61793127	61793320	MajorDMR-7-33273	4
chr11	61818249	61818816	MajorDMR-7-33274	7
chr11	61872723	61873332	MajorDMR-7-33275	6
chr11	61874106	61874250	MajorDMR-7-33276	3
chr11	61875250	61875327	MajorDMR-7-33277	3
chr11	61889743	61889887	MajorDMR-7-33278	2
chr11	61896293	61896494	MajorDMR-7-33279	7
chr11	61909497	61909554	MajorDMR-7-33280	3
chr11	61910192	61910590	MajorDMR-7-33281	6
chr11	61912309	61913269	MajorDMR-7-33282	31
chr11	61913775	61914469	MajorDMR-7-33283	38
chr11	61920665	61920789	MajorDMR-7-33284	2
chr11	61924965	61925161	MajorDMR-7-33285	3
chr11	61939251	61939350	MajorDMR-7-33286	3
chr11	61949871	61949906	MajorDMR-7-33287	2
chr11	61959666	61959676	MajorDMR-7-33288	2
chr11	62003237	62004035	MajorDMR-7-33289	4
chr11	62005369	62005693	MajorDMR-7-33290	5
chr11	62030691	62030830	MajorDMR-7-33291	2
chr11	62034286	62034299	MajorDMR-7-33292	2
chr11	62064483	62066534	MajorDMR-7-33293	16
chr11	62067167	62067692	MajorDMR-7-33294	5
chr11	62119784	62120346	MajorDMR-7-33295	11
chr11	62130458	62130705	MajorDMR-7-33296	3
chr11	62138468	62138905	MajorDMR-7-33297	32
chr11	62156443	62157272	MajorDMR-7-33298	20
chr11	62160162	62160242	MajorDMR-7-33299	2
chr11	62160793	62160971	MajorDMR-7-33300	2
chr11	62163855	62164093	MajorDMR-7-33301	3
chr11	62179620	62179938	MajorDMR-7-33302	2
chr11	62191959	62192290	MajorDMR-7-33303	2
chr11	62196377	62196537	MajorDMR-7-33304	2
chr11	62198006	62198138	MajorDMR-7-33305	2
chr11	62198699	62198790	MajorDMR-7-33306	4
chr11	62203303	62203367	MajorDMR-7-33307	2
chr11	62207358	62208218	MajorDMR-7-33308	13
chr11	62230573	62230795	MajorDMR-7-33309	2
chr11	62247199	62247250	MajorDMR-7-33310	4
chr11	62255220	62255937	MajorDMR-7-33311	15
chr11	62273548	62273638	MajorDMR-7-33312	3
chr11	62284793	62284878	MajorDMR-7-33313	2
chr11	62303856	62305218	MajorDMR-7-33314	22
chr11	62308255	62308592	MajorDMR-7-33315	8
chr11	62312410	62312529	MajorDMR-7-33316	5
chr11	62314993	62316450	MajorDMR-7-33317	19
chr11	62317082	62317245	MajorDMR-7-33318	3
chr11	62319760	62320869	MajorDMR-7-33319	16
chr11	62326208	62327038	MajorDMR-7-33320	7
chr11	62330742	62330844	MajorDMR-7-33321	4
chr11	62333451	62333746	MajorDMR-7-33322	3
chr11	62337779	62338052	MajorDMR-7-33323	2
chr11	62342775	62342859	MajorDMR-7-33324	4
chr11	62344197	62344373	MajorDMR-7-33325	2
chr11	62346463	62347299	MajorDMR-7-33326	10
chr11	62356738	62357065	MajorDMR-7-33327	6
chr11	62364800	62366367	MajorDMR-7-33328	12
chr11	62370434	62371553	MajorDMR-7-33329	16
chr11	62372431	62372624	MajorDMR-7-33330	4
chr11	62381823	62382053	MajorDMR-7-33331	4
chr11	62393839	62393862	MajorDMR-7-33332	2
chr11	62447093	62447158	MajorDMR-7-33333	3
chr11	62448258	62448514	MajorDMR-7-33334	2
chr11	62459924	62460007	MajorDMR-7-33335	4
chr11	62461819	62462066	MajorDMR-7-33336	2
chr11	62465417	62465505	MajorDMR-7-33337	2
chr11	62468378	62468404	MajorDMR-7-33338	2
chr11	62470706	62470863	MajorDMR-7-33339	3
chr11	62472130	62472812	MajorDMR-7-33340	4
chr11	62482774	62482812	MajorDMR-7-33341	3
chr11	62489569	62489633	MajorDMR-7-33342	2
chr11	62518168	62518346	MajorDMR-7-33343	5
chr11	62527796	62527815	MajorDMR-7-33344	2
chr11	62541941	62542522	MajorDMR-7-33345	9
chr11	62543148	62543937	MajorDMR-7-33346	13
chr11	62556043	62557547	MajorDMR-7-33347	14
chr11	62574022	62574046	MajorDMR-7-33348	2
chr11	62630580	62633629	MajorDMR-7-33349	36
chr11	62663560	62663867	MajorDMR-7-33350	8
chr11	62666288	62667045	MajorDMR-7-33351	9
chr11	62671675	62672455	MajorDMR-7-33352	14
chr11	62674602	62675264	MajorDMR-7-33353	4
chr11	62677199	62677385	MajorDMR-7-33354	4
chr11	62678060	62678779	MajorDMR-7-33355	3
chr11	62679402	62681696	MajorDMR-7-33356	21
chr11	62683744	62683866	MajorDMR-7-33357	3
chr11	62691826	62692043	MajorDMR-7-33358	4
chr11	62699463	62699507	MajorDMR-7-33359	2
chr11	62701860	62702930	MajorDMR-7-33360	12
chr11	62705104	62705249	MajorDMR-7-33361	2
chr11	62707647	62708074	MajorDMR-7-33362	2
chr11	62728170	62731169	MajorDMR-7-33363	35
chr11	62768682	62769040	MajorDMR-7-33364	3
chr11	62789772	62790813	MajorDMR-7-33365	6
chr11	62801760	62802575	MajorDMR-7-33366	13
chr11	62818079	62818128	MajorDMR-7-33367	3
chr11	62819733	62819762	MajorDMR-7-33368	2
chr11	62847022	62847132	MajorDMR-7-33369	3
chr11	62895470	62895475	MajorDMR-7-33370	2
chr11	62981790	62981800	MajorDMR-7-33371	2
chr11	63011591	63011741	MajorDMR-7-33372	3
chr11	63121086	63121609	MajorDMR-7-33373	3
chr11	63216541	63216695	MajorDMR-7-33374	2
chr11	63227329	63227932	MajorDMR-7-33375	12
chr11	63237797	63237956	MajorDMR-7-33376	3
chr11	63258024	63258053	MajorDMR-7-33377	2
chr11	63344767	63345628	MajorDMR-7-33378	17
chr11	63396383	63396782	MajorDMR-7-33379	2
chr11	63400492	63400588	MajorDMR-7-33380	2
chr11	63403338	63403622	MajorDMR-7-33381	2
chr11	63406591	63406945	MajorDMR-7-33382	3
chr11	63430263	63430591	MajorDMR-7-33383	3
chr11	63447849	63448040	MajorDMR-7-33384	2
chr11	63455717	63455743	MajorDMR-7-33385	3
chr11	63465226	63465574	MajorDMR-7-33386	6
chr11	63466496	63466756	MajorDMR-7-33387	4
chr11	63474139	63474466	MajorDMR-7-33388	2
chr11	63479005	63479555	MajorDMR-7-33389	6
chr11	63502857	63503294	MajorDMR-7-33390	3
chr11	63512319	63512816	MajorDMR-7-33391	4
chr11	63513367	63513430	MajorDMR-7-33392	3
chr11	63516418	63516552	MajorDMR-7-33393	3
chr11	63517072	63517627	MajorDMR-7-33394	7
chr11	63518241	63518365	MajorDMR-7-33395	5
chr11	63523322	63523416	MajorDMR-7-33396	2
chr11	63525479	63525653	MajorDMR-7-33397	3
chr11	63527495	63527925	MajorDMR-7-33398	3
chr11	63531727	63531976	MajorDMR-7-33399	5
chr11	63532656	63532953	MajorDMR-7-33400	4
chr11	63537683	63537972	MajorDMR-7-33401	5
chr11	63579450	63579947	MajorDMR-7-33402	12
chr11	63585212	63586363	MajorDMR-7-33403	19
chr11	63591417	63591858	MajorDMR-7-33404	4
chr11	63593072	63594652	MajorDMR-7-33405	15
chr11	63605418	63605840	MajorDMR-7-33406	10
chr11	63609604	63609923	MajorDMR-7-33407	7
chr11	63612760	63613202	MajorDMR-7-33408	2
chr11	63620228	63620764	MajorDMR-7-33409	11
chr11	63628584	63628759	MajorDMR-7-33410	2
chr11	63633461	63634240	MajorDMR-7-33411	10
chr11	63636042	63636181	MajorDMR-7-33412	3
chr11	63636772	63636906	MajorDMR-7-33413	5
chr11	63637830	63638720	MajorDMR-7-33414	12
chr11	63643773	63643890	MajorDMR-7-33415	3
chr11	63645484	63645967	MajorDMR-7-33416	5
chr11	63648298	63648378	MajorDMR-7-33417	2
chr11	63649870	63650044	MajorDMR-7-33418	6
chr11	63651277	63651567	MajorDMR-7-33419	4
chr11	63652257	63652285	MajorDMR-7-33420	2
chr11	63653619	63653702	MajorDMR-7-33421	2
chr11	63654677	63654771	MajorDMR-7-33422	2
chr11	63655664	63656363	MajorDMR-7-33423	10
chr11	63658075	63659239	MajorDMR-7-33424	13
chr11	63662909	63664007	MajorDMR-7-33425	8
chr11	63665711	63666145	MajorDMR-7-33426	6
chr11	63668824	63669419	MajorDMR-7-33427	8
chr11	63670130	63671060	MajorDMR-7-33428	12
chr11	63672080	63672512	MajorDMR-7-33429	9
chr11	63673122	63673784	MajorDMR-7-33430	9
chr11	63674821	63678466	MajorDMR-7-33431	74
chr11	63679403	63680994	MajorDMR-7-33432	24
chr11	63681918	63682141	MajorDMR-7-33433	6
chr11	63682951	63683373	MajorDMR-7-33434	4
chr11	63685930	63687366	MajorDMR-7-33435	22
chr11	63690791	63691018	MajorDMR-7-33436	3
chr11	63696620	63697726	MajorDMR-7-33437	10
chr11	63698284	63699880	MajorDMR-7-33438	29
chr11	63701947	63702008	MajorDMR-7-33439	3
chr11	63707582	63707592	MajorDMR-7-33440	3
chr11	63708564	63708833	MajorDMR-7-33441	3
chr11	63713162	63713775	MajorDMR-7-33442	4
chr11	63714472	63714513	MajorDMR-7-33443	2
chr11	63716814	63716993	MajorDMR-7-33444	4
chr11	63722182	63722601	MajorDMR-7-33445	6
chr11	63725104	63725143	MajorDMR-7-33446	2
chr11	63727137	63727623	MajorDMR-7-33447	13
chr11	63744613	63744619	MajorDMR-7-33448	2
chr11	63754787	63754896	MajorDMR-7-33449	3
chr11	63764045	63764222	MajorDMR-7-33450	6
chr11	63767190	63767684	MajorDMR-7-33451	5
chr11	63774482	63774616	MajorDMR-7-33452	3
chr11	63777999	63778680	MajorDMR-7-33453	5
chr11	63783575	63783664	MajorDMR-7-33454	5
chr11	63789267	63789438	MajorDMR-7-33455	4
chr11	63795298	63795646	MajorDMR-7-33456	8
chr11	63798068	63798321	MajorDMR-7-33457	9
chr11	63802388	63802584	MajorDMR-7-33458	3
chr11	63806420	63806716	MajorDMR-7-33459	2
chr11	63813145	63813380	MajorDMR-7-33460	2
chr11	63820517	63820630	MajorDMR-7-33461	5
chr11	63821420	63823454	MajorDMR-7-33462	15
chr11	63824050	63824564	MajorDMR-7-33463	4
chr11	63825723	63826309	MajorDMR-7-33464	5
chr11	63830467	63831331	MajorDMR-7-33465	14
chr11	63831963	63832045	MajorDMR-7-33466	4
chr11	63833743	63833851	MajorDMR-7-33467	2
chr11	63835363	63835624	MajorDMR-7-33468	4
chr11	63841908	63841928	MajorDMR-7-33469	2
chr11	63844129	63844302	MajorDMR-7-33470	6
chr11	63846448	63846763	MajorDMR-7-33471	6
chr11	63847763	63847884	MajorDMR-7-33472	3
chr11	63849552	63849804	MajorDMR-7-33473	9
chr11	63850416	63850485	MajorDMR-7-33474	3
chr11	63851348	63851979	MajorDMR-7-33475	12
chr11	63854305	63854322	MajorDMR-7-33476	2
chr11	63855983	63856342	MajorDMR-7-33477	3
chr11	63862724	63863582	MajorDMR-7-33478	7
chr11	63864386	63864410	MajorDMR-7-33479	2
chr11	63870398	63871001	MajorDMR-7-33480	6
chr11	63882378	63883523	MajorDMR-7-33481	18
chr11	63884224	63884235	MajorDMR-7-33482	2
chr11	63885064	63885741	MajorDMR-7-33483	14
chr11	63886458	63886770	MajorDMR-7-33484	6
chr11	63889222	63889226	MajorDMR-7-33485	2
chr11	63890745	63890774	MajorDMR-7-33486	3
chr11	63891789	63891866	MajorDMR-7-33487	3
chr11	63893039	63893511	MajorDMR-7-33488	9
chr11	63897729	63898607	MajorDMR-7-33489	17
chr11	63904229	63904571	MajorDMR-7-33490	11
chr11	63905763	63906365	MajorDMR-7-33491	17
chr11	63907969	63908101	MajorDMR-7-33492	3
chr11	63920153	63920343	MajorDMR-7-33493	3
chr11	63922041	63922046	MajorDMR-7-33494	2
chr11	63929592	63929731	MajorDMR-7-33495	3
chr11	63944414	63944873	MajorDMR-7-33496	5
chr11	63946083	63946280	MajorDMR-7-33497	3
chr11	63964488	63965451	MajorDMR-7-33498	10
chr11	63970008	63970377	MajorDMR-7-33499	5
chr11	63971186	63972007	MajorDMR-7-33500	4
chr11	63978258	63978348	MajorDMR-7-33501	3
chr11	63981153	63981744	MajorDMR-7-33502	11
chr11	63984742	63984750	MajorDMR-7-33503	2
chr11	63999943	64000308	MajorDMR-7-33504	9
chr11	64000854	64000872	MajorDMR-7-33505	2
chr11	64006668	64007230	MajorDMR-7-33506	9
chr11	64035264	64035322	MajorDMR-7-33507	4
chr11	64039934	64040097	MajorDMR-7-33508	4
chr11	64042488	64042510	MajorDMR-7-33509	3
chr11	64043657	64045639	MajorDMR-7-33510	24
chr11	64046955	64047067	MajorDMR-7-33511	6
chr11	64048398	64050460	MajorDMR-7-33512	31
chr11	64051211	64051403	MajorDMR-7-33513	3
chr11	64053883	64054047	MajorDMR-7-33514	2
chr11	64060416	64062076	MajorDMR-7-33515	25
chr11	64062808	64062896	MajorDMR-7-33516	4
chr11	64065927	64066487	MajorDMR-7-33517	3
chr11	64069437	64070561	MajorDMR-7-33518	24
chr11	64080859	64081501	MajorDMR-7-33519	6
chr11	64088637	64088673	MajorDMR-7-33520	2
chr11	64099282	64099299	MajorDMR-7-33521	2
chr11	64105715	64106055	MajorDMR-7-33522	6
chr11	64115926	64116166	MajorDMR-7-33523	2
chr11	64122851	64123484	MajorDMR-7-33524	3
chr11	64127958	64128272	MajorDMR-7-33525	5
chr11	64136068	64136282	MajorDMR-7-33526	9
chr11	64136900	64137405	MajorDMR-7-33527	24
chr11	64139691	64139705	MajorDMR-7-33528	3
chr11	64146870	64147824	MajorDMR-7-33529	8
chr11	64151784	64152039	MajorDMR-7-33530	4
chr11	64152867	64153114	MajorDMR-7-33531	3
chr11	64156563	64156862	MajorDMR-7-33532	7
chr11	64162157	64162490	MajorDMR-7-33533	6
chr11	64170143	64171414	MajorDMR-7-33534	18
chr11	64172515	64173968	MajorDMR-7-33535	12
chr11	64187649	64187748	MajorDMR-7-33536	2
chr11	64196308	64197120	MajorDMR-7-33537	20
chr11	64202042	64202525	MajorDMR-7-33538	2
chr11	64203622	64203694	MajorDMR-7-33539	3
chr11	64206871	64206968	MajorDMR-7-33540	2
chr11	64208580	64211199	MajorDMR-7-33541	40
chr11	64215545	64215910	MajorDMR-7-33542	3
chr11	64217608	64217621	MajorDMR-7-33543	2
chr11	64226031	64226060	MajorDMR-7-33544	2
chr11	64252171	64252904	MajorDMR-7-33545	18
chr11	64258456	64258722	MajorDMR-7-33546	8
chr11	64270199	64270247	MajorDMR-7-33547	4
chr11	64274531	64274677	MajorDMR-7-33548	2
chr11	64278777	64279119	MajorDMR-7-33549	7
chr11	64287422	64287541	MajorDMR-7-33550	2
chr11	64291080	64291151	MajorDMR-7-33551	3
chr11	64295182	64295706	MajorDMR-7-33552	7
chr11	64301049	64301247	MajorDMR-7-33553	3
chr11	64302258	64302654	MajorDMR-7-33554	9
chr11	64305958	64307536	MajorDMR-7-33555	16
chr11	64319257	64320033	MajorDMR-7-33556	18
chr11	64327317	64327568	MajorDMR-7-33557	7
chr11	64331534	64332091	MajorDMR-7-33558	8
chr11	64338130	64338236	MajorDMR-7-33559	2
chr11	64339071	64339484	MajorDMR-7-33560	15
chr11	64343027	64343720	MajorDMR-7-33561	10
chr11	64348528	64348542	MajorDMR-7-33562	2
chr11	64352547	64352847	MajorDMR-7-33563	9
chr11	64371422	64371461	MajorDMR-7-33564	2
chr11	64373764	64375473	MajorDMR-7-33565	28
chr11	64376097	64376564	MajorDMR-7-33566	7
chr11	64377228	64377302	MajorDMR-7-33567	2
chr11	64378605	64378875	MajorDMR-7-33568	3
chr11	64379447	64379857	MajorDMR-7-33569	6
chr11	64380402	64381649	MajorDMR-7-33570	10
chr11	64382224	64382669	MajorDMR-7-33571	4
chr11	64386615	64386711	MajorDMR-7-33572	3
chr11	64391297	64391424	MajorDMR-7-33573	3
chr11	64393624	64394453	MajorDMR-7-33574	6
chr11	64395074	64395414	MajorDMR-7-33575	3
chr11	64396189	64396835	MajorDMR-7-33576	7
chr11	64397526	64397989	MajorDMR-7-33577	5
chr11	64398873	64399023	MajorDMR-7-33578	3
chr11	64401071	64401395	MajorDMR-7-33579	4
chr11	64407431	64407746	MajorDMR-7-33580	2
chr11	64412089	64412892	MajorDMR-7-33581	5
chr11	64413876	64414033	MajorDMR-7-33582	4
chr11	64419229	64419335	MajorDMR-7-33583	2
chr11	64423812	64424335	MajorDMR-7-33584	3
chr11	64427031	64427346	MajorDMR-7-33585	2
chr11	64428238	64429717	MajorDMR-7-33586	27
chr11	64443330	64443685	MajorDMR-7-33587	5
chr11	64448895	64449023	MajorDMR-7-33588	2
chr11	64450106	64450246	MajorDMR-7-33589	2
chr11	64451885	64452645	MajorDMR-7-33590	9
chr11	64453827	64454474	MajorDMR-7-33591	6
chr11	64455372	64455836	MajorDMR-7-33592	4
chr11	64457021	64457230	MajorDMR-7-33593	2
chr11	64460019	64460931	MajorDMR-7-33594	11
chr11	64461850	64462260	MajorDMR-7-33595	2
chr11	64463626	64464225	MajorDMR-7-33596	6
chr11	64464976	64465292	MajorDMR-7-33597	6
chr11	64468746	64468786	MajorDMR-7-33598	2
chr11	64476088	64476462	MajorDMR-7-33599	4
chr11	64477347	64477683	MajorDMR-7-33600	3
chr11	64478356	64479668	MajorDMR-7-33601	23
chr11	64482052	64482062	MajorDMR-7-33602	2
chr11	64484587	64485653	MajorDMR-7-33603	13
chr11	64488164	64488872	MajorDMR-7-33604	5
chr11	64492923	64493205	MajorDMR-7-33605	7
chr11	64493942	64495362	MajorDMR-7-33606	13
chr11	64499268	64499756	MajorDMR-7-33607	3
chr11	64515041	64516414	MajorDMR-7-33608	26
chr11	64516940	64517563	MajorDMR-7-33609	21
chr11	64518384	64518433	MajorDMR-7-33610	2
chr11	64528809	64529422	MajorDMR-7-33611	6
chr11	64531826	64535613	MajorDMR-7-33612	48
chr11	64555092	64555658	MajorDMR-7-33613	4
chr11	64575823	64576056	MajorDMR-7-33614	3
chr11	64576830	64577173	MajorDMR-7-33615	3
chr11	64583600	64583685	MajorDMR-7-33616	3
chr11	64591323	64591517	MajorDMR-7-33617	5
chr11	64617083	64617309	MajorDMR-7-33618	3
chr11	64643271	64644118	MajorDMR-7-33619	12
chr11	64644763	64644767	MajorDMR-7-33620	2
chr11	64658117	64658277	MajorDMR-7-33621	6
chr11	64686682	64688017	MajorDMR-7-33622	12
chr11	64693102	64694704	MajorDMR-7-33623	15
chr11	64700622	64700965	MajorDMR-7-33624	4
chr11	64702544	64703575	MajorDMR-7-33625	22
chr11	64721514	64722211	MajorDMR-7-33626	8
chr11	64722867	64723376	MajorDMR-7-33627	6
chr11	64726887	64726932	MajorDMR-7-33628	2
chr11	64731046	64731439	MajorDMR-7-33629	2
chr11	64733243	64734331	MajorDMR-7-33630	11
chr11	64736711	64737054	MajorDMR-7-33631	3
chr11	64737829	64738313	MajorDMR-7-33632	4
chr11	64739893	64741956	MajorDMR-7-33633	34
chr11	64744722	64745098	MajorDMR-7-33634	6
chr11	64749526	64749688	MajorDMR-7-33635	2
chr11	64752101	64752174	MajorDMR-7-33636	4
chr11	64753983	64754113	MajorDMR-7-33637	4
chr11	64759007	64759326	MajorDMR-7-33638	5
chr11	64772429	64772688	MajorDMR-7-33639	3
chr11	64774294	64774386	MajorDMR-7-33640	2
chr11	64775586	64776380	MajorDMR-7-33641	8
chr11	64790992	64791600	MajorDMR-7-33642	4
chr11	64810467	64810523	MajorDMR-7-33643	2
chr11	64828632	64828975	MajorDMR-7-33644	2
chr11	64917904	64918197	MajorDMR-7-33645	5
chr11	64951003	64951864	MajorDMR-7-33646	10
chr11	64953981	64954054	MajorDMR-7-33647	2
chr11	64972318	64972924	MajorDMR-7-33648	10
chr11	64983652	64983710	MajorDMR-7-33649	2
chr11	64991392	64991604	MajorDMR-7-33650	3
chr11	64993126	64993385	MajorDMR-7-33651	8
chr11	64996983	64997092	MajorDMR-7-33652	2
chr11	65003882	65004621	MajorDMR-7-33653	20
chr11	65005278	65005291	MajorDMR-7-33654	2
chr11	65008026	65008579	MajorDMR-7-33655	11
chr11	65010017	65010154	MajorDMR-7-33656	4
chr11	65028607	65028836	MajorDMR-7-33657	6
chr11	65058055	65058710	MajorDMR-7-33658	5
chr11	65064138	65065215	MajorDMR-7-33659	13
chr11	65073379	65073629	MajorDMR-7-33660	2
chr11	65080298	65080386	MajorDMR-7-33661	3
chr11	65081011	65081081	MajorDMR-7-33662	2
chr11	65081857	65081861	MajorDMR-7-33663	2
chr11	65083588	65084863	MajorDMR-7-33664	18
chr11	65090828	65091448	MajorDMR-7-33665	15
chr11	65111482	65111517	MajorDMR-7-33666	2
chr11	65113147	65113161	MajorDMR-7-33667	2
chr11	65113787	65113952	MajorDMR-7-33668	5
chr11	65120156	65120222	MajorDMR-7-33669	3
chr11	65124430	65124803	MajorDMR-7-33670	6
chr11	65138983	65139048	MajorDMR-7-33671	2
chr11	65149282	65149837	MajorDMR-7-33672	6
chr11	65150357	65150594	MajorDMR-7-33673	4
chr11	65153297	65153395	MajorDMR-7-33674	5
chr11	65155896	65156351	MajorDMR-7-33675	5
chr11	65157810	65158738	MajorDMR-7-33676	18
chr11	65160537	65160763	MajorDMR-7-33677	2
chr11	65162901	65163202	MajorDMR-7-33678	5
chr11	65165745	65166593	MajorDMR-7-33679	12
chr11	65168695	65169320	MajorDMR-7-33680	8
chr11	65171176	65171398	MajorDMR-7-33681	5
chr11	65172733	65172831	MajorDMR-7-33682	5
chr11	65180126	65180868	MajorDMR-7-33683	12
chr11	65188294	65188494	MajorDMR-7-33684	3
chr11	65238131	65238305	MajorDMR-7-33685	2
chr11	65239247	65239283	MajorDMR-7-33686	2
chr11	65240240	65240463	MajorDMR-7-33687	3
chr11	65248841	65248875	MajorDMR-7-33688	2
chr11	65250399	65250960	MajorDMR-7-33689	5
chr11	65252285	65252417	MajorDMR-7-33690	4
chr11	65284304	65284333	MajorDMR-7-33691	3
chr11	65287907	65287961	MajorDMR-7-33692	2
chr11	65288532	65288627	MajorDMR-7-33693	2
chr11	65289739	65290930	MajorDMR-7-33694	12
chr11	65306185	65306462	MajorDMR-7-33695	10
chr11	65307072	65307357	MajorDMR-7-33696	14
chr11	65313607	65315285	MajorDMR-7-33697	70
chr11	65316533	65316590	MajorDMR-7-33698	3
chr11	65318429	65318671	MajorDMR-7-33699	2
chr11	65319517	65319768	MajorDMR-7-33700	4
chr11	65341209	65341253	MajorDMR-7-33701	2
chr11	65342258	65343156	MajorDMR-7-33702	21
chr11	65346151	65346183	MajorDMR-7-33703	2
chr11	65351780	65352092	MajorDMR-7-33704	9
chr11	65352856	65356312	MajorDMR-7-33705	30
chr11	65357421	65357585	MajorDMR-7-33706	2
chr11	65360301	65360812	MajorDMR-7-33707	4
chr11	65361749	65361877	MajorDMR-7-33708	2
chr11	65366395	65367254	MajorDMR-7-33709	5
chr11	65384154	65384337	MajorDMR-7-33710	3
chr11	65413795	65414262	MajorDMR-7-33711	2
chr11	65415259	65416264	MajorDMR-7-33712	17
chr11	65438344	65438492	MajorDMR-7-33713	2
chr11	65476021	65476082	MajorDMR-7-33714	2
chr11	65506265	65506449	MajorDMR-7-33715	3
chr11	65507069	65507480	MajorDMR-7-33716	4
chr11	65511334	65511435	MajorDMR-7-33717	6
chr11	65516801	65517114	MajorDMR-7-33718	2
chr11	65521246	65521622	MajorDMR-7-33719	2
chr11	65534988	65535224	MajorDMR-7-33720	4
chr11	65549259	65549316	MajorDMR-7-33721	2
chr11	65556516	65556636	MajorDMR-7-33722	2
chr11	65563023	65563783	MajorDMR-7-33723	16
chr11	65566454	65566992	MajorDMR-7-33724	13
chr11	65577514	65578713	MajorDMR-7-33725	8
chr11	65615792	65616377	MajorDMR-7-33726	6
chr11	65618147	65618258	MajorDMR-7-33727	3
chr11	65620198	65620672	MajorDMR-7-33728	10
chr11	65629932	65630356	MajorDMR-7-33729	8
chr11	65651315	65651561	MajorDMR-7-33730	10
chr11	65660582	65661135	MajorDMR-7-33731	6
chr11	65676345	65677243	MajorDMR-7-33732	15
chr11	65682036	65682357	MajorDMR-7-33733	4
chr11	65688656	65689160	MajorDMR-7-33734	7
chr11	65692946	65693050	MajorDMR-7-33735	2
chr11	65701331	65702125	MajorDMR-7-33736	7
chr11	65709060	65709077	MajorDMR-7-33737	3
chr11	65725696	65726102	MajorDMR-7-33738	2
chr11	65731486	65731592	MajorDMR-7-33739	3
chr11	65736476	65736877	MajorDMR-7-33740	5
chr11	65737682	65738083	MajorDMR-7-33741	5
chr11	65742866	65743023	MajorDMR-7-33742	4
chr11	65743927	65744481	MajorDMR-7-33743	12
chr11	65752105	65753082	MajorDMR-7-33744	5
chr11	65753958	65754267	MajorDMR-7-33745	6
chr11	65756212	65756254	MajorDMR-7-33746	2
chr11	65757223	65757388	MajorDMR-7-33747	5
chr11	65759611	65759802	MajorDMR-7-33748	3
chr11	65764031	65764353	MajorDMR-7-33749	7
chr11	65824404	65824728	MajorDMR-7-33750	6
chr11	65825437	65826472	MajorDMR-7-33751	21
chr11	65834012	65834305	MajorDMR-7-33752	3
chr11	65834999	65835076	MajorDMR-7-33753	3
chr11	65835627	65836155	MajorDMR-7-33754	5
chr11	65839265	65840315	MajorDMR-7-33755	8
chr11	65843308	65843710	MajorDMR-7-33756	6
chr11	65849091	65849781	MajorDMR-7-33757	6
chr11	65851510	65853670	MajorDMR-7-33758	11
chr11	65867601	65869733	MajorDMR-7-33759	18
chr11	65880993	65881081	MajorDMR-7-33760	2
chr11	65886812	65887257	MajorDMR-7-33761	2
chr11	65888532	65889093	MajorDMR-7-33762	5
chr11	65891418	65891558	MajorDMR-7-33763	3
chr11	65894922	65895439	MajorDMR-7-33764	5
chr11	65899510	65899984	MajorDMR-7-33765	7
chr11	65900491	65900542	MajorDMR-7-33766	2
chr11	65901652	65902317	MajorDMR-7-33767	11
chr11	65907505	65907524	MajorDMR-7-33768	2
chr11	65917510	65917516	MajorDMR-7-33769	2
chr11	65918984	65919041	MajorDMR-7-33770	3
chr11	65932643	65932958	MajorDMR-7-33771	7
chr11	65934062	65934679	MajorDMR-7-33772	8
chr11	65947971	65947983	MajorDMR-7-33773	2
chr11	65956119	65956288	MajorDMR-7-33774	3
chr11	65956845	65957760	MajorDMR-7-33775	9
chr11	65959291	65960075	MajorDMR-7-33776	9
chr11	65974590	65975264	MajorDMR-7-33777	6
chr11	65987833	65987845	MajorDMR-7-33778	2
chr11	65990601	65990726	MajorDMR-7-33779	5
chr11	65991559	65992685	MajorDMR-7-33780	12
chr11	65993566	65994026	MajorDMR-7-33781	2
chr11	65999318	65999358	MajorDMR-7-33782	2
chr11	66002838	66003447	MajorDMR-7-33783	7
chr11	66004811	66005714	MajorDMR-7-33784	9
chr11	66007442	66008687	MajorDMR-7-33785	24
chr11	66009688	66009727	MajorDMR-7-33786	3
chr11	66011473	66011565	MajorDMR-7-33787	4
chr11	66015259	66015706	MajorDMR-7-33788	3
chr11	66019437	66019618	MajorDMR-7-33789	4
chr11	66020517	66021586	MajorDMR-7-33790	15
chr11	66027543	66027941	MajorDMR-7-33791	4
chr11	66044277	66044294	MajorDMR-7-33792	2
chr11	66048478	66049604	MajorDMR-7-33793	11
chr11	66050762	66052222	MajorDMR-7-33794	8
chr11	66052855	66054425	MajorDMR-7-33795	12
chr11	66058198	66058767	MajorDMR-7-33796	4
chr11	66060843	66062321	MajorDMR-7-33797	60
chr11	66064981	66065229	MajorDMR-7-33798	2
chr11	66068318	66068680	MajorDMR-7-33799	5
chr11	66076930	66078165	MajorDMR-7-33800	5
chr11	66094208	66094259	MajorDMR-7-33801	3
chr11	66095206	66095237	MajorDMR-7-33802	3
chr11	66100162	66100385	MajorDMR-7-33803	5
chr11	66104801	66106058	MajorDMR-7-33804	11
chr11	66110667	66110770	MajorDMR-7-33805	3
chr11	66118406	66118974	MajorDMR-7-33806	9
chr11	66140194	66140465	MajorDMR-7-33807	8
chr11	66146545	66146753	MajorDMR-7-33808	2
chr11	66177377	66177388	MajorDMR-7-33809	2
chr11	66179988	66180729	MajorDMR-7-33810	5
chr11	66185077	66185348	MajorDMR-7-33811	3
chr11	66189790	66190347	MajorDMR-7-33812	8
chr11	66201062	66201094	MajorDMR-7-33813	3
chr11	66228044	66228136	MajorDMR-7-33814	4
chr11	66232952	66233636	MajorDMR-7-33815	5
chr11	66241792	66242309	MajorDMR-7-33816	3
chr11	66244048	66244434	MajorDMR-7-33817	11
chr11	66290402	66290459	MajorDMR-7-33818	3
chr11	66299694	66300596	MajorDMR-7-33819	10
chr11	66305454	66305864	MajorDMR-7-33820	3
chr11	66308054	66311094	MajorDMR-7-33821	37
chr11	66315740	66316675	MajorDMR-7-33822	10
chr11	66319764	66320221	MajorDMR-7-33823	9
chr11	66324126	66325363	MajorDMR-7-33824	35
chr11	66336554	66337055	MajorDMR-7-33825	11
chr11	66346442	66347150	MajorDMR-7-33826	9
chr11	66365114	66365202	MajorDMR-7-33827	2
chr11	66369737	66369766	MajorDMR-7-33828	2
chr11	66374803	66375231	MajorDMR-7-33829	2
chr11	66392390	66392770	MajorDMR-7-33830	9
chr11	66400255	66400343	MajorDMR-7-33831	2
chr11	66415027	66415234	MajorDMR-7-33832	3
chr11	66419139	66419252	MajorDMR-7-33833	4
chr11	66425917	66426088	MajorDMR-7-33834	2
chr11	66441794	66442164	MajorDMR-7-33835	4
chr11	66452277	66452303	MajorDMR-7-33836	2
chr11	66454439	66457286	MajorDMR-7-33837	53
chr11	66460056	66460786	MajorDMR-7-33838	4
chr11	66461626	66461878	MajorDMR-7-33839	12
chr11	66462788	66462812	MajorDMR-7-33840	2
chr11	66465574	66465723	MajorDMR-7-33841	3
chr11	66466903	66467400	MajorDMR-7-33842	9
chr11	66471430	66472245	MajorDMR-7-33843	16
chr11	66473208	66473947	MajorDMR-7-33844	19
chr11	66475857	66476243	MajorDMR-7-33845	5
chr11	66477259	66479589	MajorDMR-7-33846	25
chr11	66480470	66481633	MajorDMR-7-33847	13
chr11	66483384	66483404	MajorDMR-7-33848	3
chr11	66484734	66485613	MajorDMR-7-33849	14
chr11	66486245	66486857	MajorDMR-7-33850	8
chr11	66487379	66488701	MajorDMR-7-33851	10
chr11	66489520	66489940	MajorDMR-7-33852	2
chr11	66491785	66492286	MajorDMR-7-33853	2
chr11	66494101	66494189	MajorDMR-7-33854	5
chr11	66497106	66497216	MajorDMR-7-33855	2
chr11	66498641	66499239	MajorDMR-7-33856	8
chr11	66507750	66507761	MajorDMR-7-33857	2
chr11	66510892	66511065	MajorDMR-7-33858	2
chr11	66513197	66513633	MajorDMR-7-33859	8
chr11	66517327	66517554	MajorDMR-7-33860	4
chr11	66519240	66521003	MajorDMR-7-33861	13
chr11	66535714	66536116	MajorDMR-7-33862	5
chr11	66551000	66551114	MajorDMR-7-33863	3
chr11	66560261	66560305	MajorDMR-7-33864	2
chr11	66571232	66571909	MajorDMR-7-33865	3
chr11	66579669	66579809	MajorDMR-7-33866	9
chr11	66595000	66595329	MajorDMR-7-33867	4
chr11	66599590	66600183	MajorDMR-7-33868	5
chr11	66603328	66603838	MajorDMR-7-33869	4
chr11	66604448	66605208	MajorDMR-7-33870	16
chr11	66605970	66606498	MajorDMR-7-33871	20
chr11	66607426	66607883	MajorDMR-7-33872	4
chr11	66614020	66614127	MajorDMR-7-33873	2
chr11	66626774	66628454	MajorDMR-7-33874	31
chr11	66629057	66629165	MajorDMR-7-33875	4
chr11	66630092	66630195	MajorDMR-7-33876	3
chr11	66630764	66630974	MajorDMR-7-33877	3
chr11	66633851	66634339	MajorDMR-7-33878	3
chr11	66634941	66635043	MajorDMR-7-33879	3
chr11	66638008	66638096	MajorDMR-7-33880	3
chr11	66645110	66645679	MajorDMR-7-33881	7
chr11	66647272	66647332	MajorDMR-7-33882	4
chr11	66647976	66648884	MajorDMR-7-33883	10
chr11	66654041	66655434	MajorDMR-7-33884	18
chr11	66686848	66687906	MajorDMR-7-33885	9
chr11	66688627	66689360	MajorDMR-7-33886	5
chr11	66700162	66701200	MajorDMR-7-33887	6
chr11	66702690	66702987	MajorDMR-7-33888	3
chr11	66724232	66725159	MajorDMR-7-33889	9
chr11	66727148	66727244	MajorDMR-7-33890	2
chr11	66738085	66738518	MajorDMR-7-33891	6
chr11	66741941	66742300	MajorDMR-7-33892	6
chr11	66783252	66783269	MajorDMR-7-33893	2
chr11	66783979	66784103	MajorDMR-7-33894	2
chr11	66789532	66789795	MajorDMR-7-33895	2
chr11	66791808	66792784	MajorDMR-7-33896	6
chr11	66794798	66795839	MajorDMR-7-33897	16
chr11	66796643	66797547	MajorDMR-7-33898	9
chr11	66798980	66800014	MajorDMR-7-33899	10
chr11	66801808	66801980	MajorDMR-7-33900	3
chr11	66821048	66821666	MajorDMR-7-33901	6
chr11	66823586	66823617	MajorDMR-7-33902	2
chr11	66828175	66828197	MajorDMR-7-33903	3
chr11	66849785	66850080	MajorDMR-7-33904	6
chr11	66866289	66868167	MajorDMR-7-33905	16
chr11	66870145	66870747	MajorDMR-7-33906	18
chr11	66876502	66876553	MajorDMR-7-33907	2
chr11	66878443	66879343	MajorDMR-7-33908	5
chr11	66882717	66883162	MajorDMR-7-33909	12
chr11	66883706	66883736	MajorDMR-7-33910	2
chr11	66884544	66884937	MajorDMR-7-33911	5
chr11	66906237	66906436	MajorDMR-7-33912	2
chr11	66924737	66924844	MajorDMR-7-33913	3
chr11	66949321	66949644	MajorDMR-7-33914	2
chr11	66961906	66962404	MajorDMR-7-33915	2
chr11	66963321	66963681	MajorDMR-7-33916	6
chr11	66972563	66972664	MajorDMR-7-33917	2
chr11	66982944	66983141	MajorDMR-7-33918	2
chr11	66991631	66993040	MajorDMR-7-33919	24
chr11	66996492	66996507	MajorDMR-7-33920	2
chr11	66997068	66997117	MajorDMR-7-33921	2
chr11	67002100	67002215	MajorDMR-7-33922	5
chr11	67009075	67009638	MajorDMR-7-33923	5
chr11	67010149	67010931	MajorDMR-7-33924	3
chr11	67011581	67011826	MajorDMR-7-33925	2
chr11	67012686	67012916	MajorDMR-7-33926	6
chr11	67017616	67017626	MajorDMR-7-33927	2
chr11	67020311	67020376	MajorDMR-7-33928	2
chr11	67021145	67021180	MajorDMR-7-33929	2
chr11	67021684	67024016	MajorDMR-7-33930	33
chr11	67026305	67026620	MajorDMR-7-33931	4
chr11	67029600	67029734	MajorDMR-7-33932	3
chr11	67030859	67030973	MajorDMR-7-33933	5
chr11	67035546	67035597	MajorDMR-7-33934	2
chr11	67038272	67038533	MajorDMR-7-33935	7
chr11	67045114	67045178	MajorDMR-7-33936	2
chr11	67047317	67047349	MajorDMR-7-33937	3
chr11	67048075	67048081	MajorDMR-7-33938	2
chr11	67051708	67051978	MajorDMR-7-33939	8
chr11	67086964	67087670	MajorDMR-7-33940	5
chr11	67111660	67111817	MajorDMR-7-33941	2
chr11	67113727	67114598	MajorDMR-7-33942	13
chr11	67119281	67120185	MajorDMR-7-33943	5
chr11	67122983	67123058	MajorDMR-7-33944	5
chr11	67133302	67135798	MajorDMR-7-33945	53
chr11	67139264	67139347	MajorDMR-7-33946	2
chr11	67152093	67152369	MajorDMR-7-33947	9
chr11	67155209	67155349	MajorDMR-7-33948	2
chr11	67164634	67165279	MajorDMR-7-33949	4
chr11	67166251	67166368	MajorDMR-7-33950	6
chr11	67167126	67167436	MajorDMR-7-33951	2
chr11	67172369	67172395	MajorDMR-7-33952	2
chr11	67174407	67175337	MajorDMR-7-33953	6
chr11	67179353	67179445	MajorDMR-7-33954	3
chr11	67184023	67184764	MajorDMR-7-33955	11
chr11	67186615	67186691	MajorDMR-7-33956	3
chr11	67200042	67200270	MajorDMR-7-33957	5
chr11	67201170	67201208	MajorDMR-7-33958	2
chr11	67215076	67215336	MajorDMR-7-33959	10
chr11	67216342	67217130	MajorDMR-7-33960	15
chr11	67233175	67233268	MajorDMR-7-33961	2
chr11	67235518	67235665	MajorDMR-7-33962	4
chr11	67255316	67255445	MajorDMR-7-33963	3
chr11	67256186	67256225	MajorDMR-7-33964	3
chr11	67257133	67257764	MajorDMR-7-33965	11
chr11	67258883	67259819	MajorDMR-7-33966	26
chr11	67280461	67280673	MajorDMR-7-33967	2
chr11	67321675	67321817	MajorDMR-7-33968	3
chr11	67346865	67346973	MajorDMR-7-33969	4
chr11	67356703	67356790	MajorDMR-7-33970	2
chr11	67362558	67362653	MajorDMR-7-33971	2
chr11	67385033	67385912	MajorDMR-7-33972	10
chr11	67393243	67393386	MajorDMR-7-33973	3
chr11	67402413	67402421	MajorDMR-7-33974	2
chr11	67408950	67408957	MajorDMR-7-33975	2
chr11	67435410	67435465	MajorDMR-7-33976	2
chr11	67438729	67439040	MajorDMR-7-33977	4
chr11	67441226	67441549	MajorDMR-7-33978	8
chr11	67479483	67479538	MajorDMR-7-33979	4
chr11	67481623	67481628	MajorDMR-7-33980	2
chr11	67503933	67504331	MajorDMR-7-33981	7
chr11	67526472	67526721	MajorDMR-7-33982	4
chr11	67566980	67567304	MajorDMR-7-33983	4
chr11	67569851	67570781	MajorDMR-7-33984	9
chr11	67571293	67571474	MajorDMR-7-33985	2
chr11	67587859	67588063	MajorDMR-7-33986	6
chr11	67622359	67622397	MajorDMR-7-33987	4
chr11	67669646	67670450	MajorDMR-7-33988	5
chr11	67683574	67684021	MajorDMR-7-33989	4
chr11	67687635	67688145	MajorDMR-7-33990	3
chr11	67689281	67690226	MajorDMR-7-33991	10
chr11	67690744	67691157	MajorDMR-7-33992	6
chr11	67692855	67693223	MajorDMR-7-33993	4
chr11	67694150	67694507	MajorDMR-7-33994	5
chr11	67695737	67696661	MajorDMR-7-33995	4
chr11	67697403	67698716	MajorDMR-7-33996	9
chr11	67705837	67706009	MajorDMR-7-33997	2
chr11	67706587	67707621	MajorDMR-7-33998	4
chr11	67710350	67711113	MajorDMR-7-33999	9
chr11	67712097	67713460	MajorDMR-7-34000	14
chr11	67721976	67722586	MajorDMR-7-34001	12
chr11	67723606	67723946	MajorDMR-7-34002	4
chr11	67742776	67742942	MajorDMR-7-34003	5
chr11	67750462	67751078	MajorDMR-7-34004	10
chr11	67759370	67760283	MajorDMR-7-34005	13
chr11	67761513	67761639	MajorDMR-7-34006	4
chr11	67799245	67799504	MajorDMR-7-34007	2
chr11	67802136	67802144	MajorDMR-7-34008	2
chr11	67804958	67805457	MajorDMR-7-34009	7
chr11	67808719	67808821	MajorDMR-7-34010	4
chr11	67815371	67816021	MajorDMR-7-34011	18
chr11	67818926	67819277	MajorDMR-7-34012	3
chr11	67820039	67820482	MajorDMR-7-34013	7
chr11	67834321	67835129	MajorDMR-7-34014	8
chr11	67838266	67838402	MajorDMR-7-34015	5
chr11	67851063	67851397	MajorDMR-7-34016	3
chr11	67859967	67860307	MajorDMR-7-34017	3
chr11	67885480	67885841	MajorDMR-7-34018	3
chr11	67894481	67895012	MajorDMR-7-34019	11
chr11	67905901	67906221	MajorDMR-7-34020	3
chr11	67909205	67909889	MajorDMR-7-34021	14
chr11	67913208	67913383	MajorDMR-7-34022	2
chr11	67920486	67920720	MajorDMR-7-34023	3
chr11	67922977	67923000	MajorDMR-7-34024	2
chr11	67927260	67927342	MajorDMR-7-34025	2
chr11	67928038	67928947	MajorDMR-7-34026	8
chr11	67939564	67940032	MajorDMR-7-34027	4
chr11	67941505	67941523	MajorDMR-7-34028	2
chr11	67952469	67953714	MajorDMR-7-34029	12
chr11	67968020	67968695	MajorDMR-7-34030	6
chr11	67973365	67973391	MajorDMR-7-34031	3
chr11	67974050	67974676	MajorDMR-7-34032	17
chr11	67982266	67983115	MajorDMR-7-34033	23
chr11	67994684	67995635	MajorDMR-7-34034	17
chr11	68024832	68025293	MajorDMR-7-34035	3
chr11	68036800	68036990	MajorDMR-7-34036	6
chr11	68041116	68041513	MajorDMR-7-34037	3
chr11	68095622	68096077	MajorDMR-7-34038	7
chr11	68100266	68101128	MajorDMR-7-34039	11
chr11	68101954	68102071	MajorDMR-7-34040	2
chr11	68105085	68105298	MajorDMR-7-34041	3
chr11	68106017	68106637	MajorDMR-7-34042	12
chr11	68109481	68110393	MajorDMR-7-34043	17
chr11	68116842	68117030	MajorDMR-7-34044	4
chr11	68119529	68119813	MajorDMR-7-34045	10
chr11	68120576	68120903	MajorDMR-7-34046	4
chr11	68121630	68122138	MajorDMR-7-34047	17
chr11	68124105	68124115	MajorDMR-7-34048	2
chr11	68156680	68156701	MajorDMR-7-34049	2
chr11	68185895	68186537	MajorDMR-7-34050	10
chr11	68200057	68201132	MajorDMR-7-34051	22
chr11	68204665	68204780	MajorDMR-7-34052	3
chr11	68215662	68215852	MajorDMR-7-34053	2
chr11	68235612	68236434	MajorDMR-7-34054	4
chr11	68236965	68237046	MajorDMR-7-34055	2
chr11	68237813	68240006	MajorDMR-7-34056	34
chr11	68245797	68246028	MajorDMR-7-34057	3
chr11	68256646	68256678	MajorDMR-7-34058	2
chr11	68262841	68262975	MajorDMR-7-34059	2
chr11	68284619	68284881	MajorDMR-7-34060	2
chr11	68290766	68290930	MajorDMR-7-34061	5
chr11	68294229	68294350	MajorDMR-7-34062	2
chr11	68295059	68295208	MajorDMR-7-34063	2
chr11	68313871	68313948	MajorDMR-7-34064	2
chr11	68317342	68318056	MajorDMR-7-34065	8
chr11	68318640	68318997	MajorDMR-7-34066	5
chr11	68329414	68330394	MajorDMR-7-34067	7
chr11	68331968	68332601	MajorDMR-7-34068	5
chr11	68333470	68333705	MajorDMR-7-34069	2
chr11	68334535	68336141	MajorDMR-7-34070	19
chr11	68342768	68343052	MajorDMR-7-34071	4
chr11	68344180	68344246	MajorDMR-7-34072	3
chr11	68349981	68351413	MajorDMR-7-34073	8
chr11	68354411	68355695	MajorDMR-7-34074	14
chr11	68368232	68368704	MajorDMR-7-34075	6
chr11	68376776	68376789	MajorDMR-7-34076	2
chr11	68379250	68379689	MajorDMR-7-34077	9
chr11	68416706	68417160	MajorDMR-7-34078	4
chr11	68429520	68429620	MajorDMR-7-34079	4
chr11	68454553	68455067	MajorDMR-7-34080	12
chr11	68458220	68458300	MajorDMR-7-34081	4
chr11	68466039	68466146	MajorDMR-7-34082	4
chr11	68470819	68470845	MajorDMR-7-34083	2
chr11	68472417	68473776	MajorDMR-7-34084	22
chr11	68475891	68476095	MajorDMR-7-34085	3
chr11	68478090	68479054	MajorDMR-7-34086	4
chr11	68525916	68526020	MajorDMR-7-34087	2
chr11	68526786	68527224	MajorDMR-7-34088	10
chr11	68527850	68528299	MajorDMR-7-34089	11
chr11	68530859	68531248	MajorDMR-7-34090	9
chr11	68542587	68542598	MajorDMR-7-34091	2
chr11	68584087	68584969	MajorDMR-7-34092	11
chr11	68600255	68600849	MajorDMR-7-34093	8
chr11	68612536	68613399	MajorDMR-7-34094	19
chr11	68653474	68653547	MajorDMR-7-34095	2
chr11	68667209	68667421	MajorDMR-7-34096	2
chr11	68679614	68679868	MajorDMR-7-34097	4
chr11	68686659	68686673	MajorDMR-7-34098	2
chr11	68687630	68688375	MajorDMR-7-34099	6
chr11	68691188	68692073	MajorDMR-7-34100	12
chr11	68694929	68695419	MajorDMR-7-34101	2
chr11	68695997	68696190	MajorDMR-7-34102	6
chr11	68697718	68698018	MajorDMR-7-34103	10
chr11	68699134	68699650	MajorDMR-7-34104	12
chr11	68707576	68707665	MajorDMR-7-34105	3
chr11	68711028	68711046	MajorDMR-7-34106	3
chr11	68713304	68713868	MajorDMR-7-34107	9
chr11	68715520	68716119	MajorDMR-7-34108	9
chr11	68722081	68723064	MajorDMR-7-34109	14
chr11	68733751	68733803	MajorDMR-7-34110	2
chr11	68736322	68736821	MajorDMR-7-34111	13
chr11	68743988	68744182	MajorDMR-7-34112	3
chr11	68744974	68746640	MajorDMR-7-34113	21
chr11	68749679	68750096	MajorDMR-7-34114	3
chr11	68755620	68755668	MajorDMR-7-34115	2
chr11	68762476	68762607	MajorDMR-7-34116	4
chr11	68764728	68764832	MajorDMR-7-34117	3
chr11	68768801	68768836	MajorDMR-7-34118	2
chr11	68781747	68782148	MajorDMR-7-34119	7
chr11	68786428	68786590	MajorDMR-7-34120	8
chr11	68820922	68821314	MajorDMR-7-34121	10
chr11	68822236	68822241	MajorDMR-7-34122	2
chr11	68823041	68823455	MajorDMR-7-34123	7
chr11	68828598	68829841	MajorDMR-7-34124	25
chr11	68831982	68831999	MajorDMR-7-34125	2
chr11	68842728	68843453	MajorDMR-7-34126	16
chr11	68851080	68851466	MajorDMR-7-34127	6
chr11	68853583	68854110	MajorDMR-7-34128	17
chr11	68856585	68856626	MajorDMR-7-34129	2
chr11	68859945	68860164	MajorDMR-7-34130	5
chr11	68893804	68894969	MajorDMR-7-34131	19
chr11	68912356	68913098	MajorDMR-7-34132	7
chr11	68920647	68921319	MajorDMR-7-34133	13
chr11	68926282	68927200	MajorDMR-7-34134	27
chr11	68928250	68928794	MajorDMR-7-34135	7
chr11	68931023	68931270	MajorDMR-7-34136	2
chr11	68948126	68948160	MajorDMR-7-34137	2
chr11	68970556	68971453	MajorDMR-7-34138	27
chr11	68973484	68973543	MajorDMR-7-34139	2
chr11	69005728	69005940	MajorDMR-7-34140	2
chr11	69019714	69020257	MajorDMR-7-34141	3
chr11	69073196	69073500	MajorDMR-7-34142	9
chr11	69089394	69089565	MajorDMR-7-34143	4
chr11	69151973	69152432	MajorDMR-7-34144	7
chr11	69187181	69187523	MajorDMR-7-34145	6
chr11	69191797	69192598	MajorDMR-7-34146	45
chr11	69207349	69207426	MajorDMR-7-34147	2
chr11	69240975	69241223	MajorDMR-7-34148	3
chr11	69263541	69263578	MajorDMR-7-34149	2
chr11	69277637	69277643	MajorDMR-7-34150	2
chr11	69280645	69281024	MajorDMR-7-34151	4
chr11	69291114	69291259	MajorDMR-7-34152	6
chr11	69331291	69331419	MajorDMR-7-34153	2
chr11	69346813	69347072	MajorDMR-7-34154	7
chr11	69372957	69373360	MajorDMR-7-34155	9
chr11	69384750	69384765	MajorDMR-7-34156	2
chr11	69388527	69389425	MajorDMR-7-34157	14
chr11	69391441	69391854	MajorDMR-7-34158	5
chr11	69400593	69401201	MajorDMR-7-34159	3
chr11	69407382	69407690	MajorDMR-7-34160	10
chr11	69409438	69409611	MajorDMR-7-34161	6
chr11	69414455	69414993	MajorDMR-7-34162	11
chr11	69438899	69439058	MajorDMR-7-34163	5
chr11	69448910	69449001	MajorDMR-7-34164	3
chr11	69459350	69459378	MajorDMR-7-34165	2
chr11	69466364	69468299	MajorDMR-7-34166	23
chr11	69469145	69469176	MajorDMR-7-34167	4
chr11	69476278	69477165	MajorDMR-7-34168	10
chr11	69479007	69480645	MajorDMR-7-34169	30
chr11	69481817	69483126	MajorDMR-7-34170	28
chr11	69483789	69486360	MajorDMR-7-34171	33
chr11	69490621	69490798	MajorDMR-7-34172	5
chr11	69516036	69516350	MajorDMR-7-34173	2
chr11	69574704	69574843	MajorDMR-7-34174	2
chr11	69591903	69592085	MajorDMR-7-34175	3
chr11	69605284	69606874	MajorDMR-7-34176	32
chr11	69607726	69607936	MajorDMR-7-34177	2
chr11	69623546	69623700	MajorDMR-7-34178	6
chr11	69624448	69624976	MajorDMR-7-34179	21
chr11	69648263	69648580	MajorDMR-7-34180	6
chr11	69697624	69697838	MajorDMR-7-34181	2
chr11	69804470	69804477	MajorDMR-7-34182	2
chr11	69814534	69814582	MajorDMR-7-34183	4
chr11	69815579	69815723	MajorDMR-7-34184	5
chr11	69829789	69829863	MajorDMR-7-34185	3
chr11	69851166	69851174	MajorDMR-7-34186	2
chr11	69851847	69852206	MajorDMR-7-34187	2
chr11	69865095	69866049	MajorDMR-7-34188	14
chr11	69886091	69886245	MajorDMR-7-34189	4
chr11	69891306	69892203	MajorDMR-7-34190	9
chr11	69894029	69894197	MajorDMR-7-34191	2
chr11	69903312	69903327	MajorDMR-7-34192	2
chr11	69923924	69924019	MajorDMR-7-34193	2
chr11	69928779	69928853	MajorDMR-7-34194	2
chr11	69932380	69932416	MajorDMR-7-34195	2
chr11	69937620	69938361	MajorDMR-7-34196	6
chr11	69940937	69940941	MajorDMR-7-34197	2
chr11	69942089	69942153	MajorDMR-7-34198	2
chr11	69943394	69943407	MajorDMR-7-34199	2
chr11	69945403	69946026	MajorDMR-7-34200	7
chr11	69954480	69954598	MajorDMR-7-34201	5
chr11	69960033	69960511	MajorDMR-7-34202	7
chr11	69979811	69979926	MajorDMR-7-34203	5
chr11	69980624	69980868	MajorDMR-7-34204	8
chr11	69985970	69986120	MajorDMR-7-34205	4
chr11	69989478	69989482	MajorDMR-7-34206	2
chr11	69991256	69991578	MajorDMR-7-34207	4
chr11	70005948	70006091	MajorDMR-7-34208	3
chr11	70023577	70023737	MajorDMR-7-34209	4
chr11	70036626	70036759	MajorDMR-7-34210	3
chr11	70052838	70052955	MajorDMR-7-34211	5
chr11	70077146	70077561	MajorDMR-7-34212	5
chr11	70097780	70098635	MajorDMR-7-34213	23
chr11	70120192	70120422	MajorDMR-7-34214	2
chr11	70125185	70125261	MajorDMR-7-34215	4
chr11	70132062	70132120	MajorDMR-7-34216	2
chr11	70136496	70136758	MajorDMR-7-34217	2
chr11	70138384	70138556	MajorDMR-7-34218	6
chr11	70144071	70144889	MajorDMR-7-34219	4
chr11	70149296	70149472	MajorDMR-7-34220	10
chr11	70152997	70153994	MajorDMR-7-34221	6
chr11	70172172	70173357	MajorDMR-7-34222	5
chr11	70177288	70177873	MajorDMR-7-34223	7
chr11	70178386	70181906	MajorDMR-7-34224	34
chr11	70184879	70185467	MajorDMR-7-34225	9
chr11	70187393	70187409	MajorDMR-7-34226	2
chr11	70191490	70193195	MajorDMR-7-34227	20
chr11	70202276	70203137	MajorDMR-7-34228	10
chr11	70203736	70205237	MajorDMR-7-34229	16
chr11	70206256	70207604	MajorDMR-7-34230	17
chr11	70208222	70209517	MajorDMR-7-34231	19
chr11	70210178	70210623	MajorDMR-7-34232	3
chr11	70217531	70219297	MajorDMR-7-34233	22
chr11	70219953	70219962	MajorDMR-7-34234	2
chr11	70224557	70224617	MajorDMR-7-34235	2
chr11	70226544	70226662	MajorDMR-7-34236	2
chr11	70227984	70228410	MajorDMR-7-34237	6
chr11	70230621	70230780	MajorDMR-7-34238	7
chr11	70231507	70232217	MajorDMR-7-34239	8
chr11	70234778	70235187	MajorDMR-7-34240	5
chr11	70236677	70236782	MajorDMR-7-34241	5
chr11	70243501	70243512	MajorDMR-7-34242	2
chr11	70246760	70247749	MajorDMR-7-34243	10
chr11	70248899	70249265	MajorDMR-7-34244	2
chr11	70251815	70252421	MajorDMR-7-34245	4
chr11	70255051	70256927	MajorDMR-7-34246	27
chr11	70257736	70257900	MajorDMR-7-34247	4
chr11	70258639	70260400	MajorDMR-7-34248	20
chr11	70260944	70262741	MajorDMR-7-34249	43
chr11	70263257	70263404	MajorDMR-7-34250	5
chr11	70264100	70264907	MajorDMR-7-34251	7
chr11	70266063	70269923	MajorDMR-7-34252	68
chr11	70270495	70272410	MajorDMR-7-34253	32
chr11	70273602	70274793	MajorDMR-7-34254	11
chr11	70275353	70275592	MajorDMR-7-34255	2
chr11	70276391	70277521	MajorDMR-7-34256	23
chr11	70278277	70278466	MajorDMR-7-34257	3
chr11	70278978	70279119	MajorDMR-7-34258	2
chr11	70279678	70280681	MajorDMR-7-34259	20
chr11	70282161	70283318	MajorDMR-7-34260	30
chr11	70285850	70285943	MajorDMR-7-34261	2
chr11	70286509	70287392	MajorDMR-7-34262	16
chr11	70290710	70290798	MajorDMR-7-34263	3
chr11	70301877	70302439	MajorDMR-7-34264	17
chr11	70303791	70304381	MajorDMR-7-34265	4
chr11	70305033	70305257	MajorDMR-7-34266	3
chr11	70306746	70308473	MajorDMR-7-34267	15
chr11	70314298	70315477	MajorDMR-7-34268	11
chr11	70316508	70316518	MajorDMR-7-34269	2
chr11	70319623	70319682	MajorDMR-7-34270	3
chr11	70324789	70325346	MajorDMR-7-34271	7
chr11	70327247	70327888	MajorDMR-7-34272	10
chr11	70328625	70334206	MajorDMR-7-34273	98
chr11	70334952	70336695	MajorDMR-7-34274	30
chr11	70337196	70337517	MajorDMR-7-34275	7
chr11	70338561	70339624	MajorDMR-7-34276	7
chr11	70347541	70348129	MajorDMR-7-34277	14
chr11	70348736	70349049	MajorDMR-7-34278	2
chr11	70349916	70351159	MajorDMR-7-34279	12
chr11	70351803	70352269	MajorDMR-7-34280	2
chr11	70356955	70357051	MajorDMR-7-34281	4
chr11	70357602	70358345	MajorDMR-7-34282	5
chr11	70363312	70364626	MajorDMR-7-34283	9
chr11	70366734	70367082	MajorDMR-7-34284	4
chr11	70371301	70371372	MajorDMR-7-34285	3
chr11	70377926	70378016	MajorDMR-7-34286	3
chr11	70379421	70379794	MajorDMR-7-34287	3
chr11	70382559	70382687	MajorDMR-7-34288	2
chr11	70385595	70385716	MajorDMR-7-34289	10
chr11	70387761	70387772	MajorDMR-7-34290	2
chr11	70388442	70388928	MajorDMR-7-34291	4
chr11	70393869	70394303	MajorDMR-7-34292	3
chr11	70398067	70398079	MajorDMR-7-34293	2
chr11	70404157	70406376	MajorDMR-7-34294	33
chr11	70421796	70422243	MajorDMR-7-34295	5
chr11	70424156	70424427	MajorDMR-7-34296	5
chr11	70425720	70426272	MajorDMR-7-34297	11
chr11	70429577	70429717	MajorDMR-7-34298	2
chr11	70430305	70431192	MajorDMR-7-34299	5
chr11	70435760	70439644	MajorDMR-7-34300	33
chr11	70441355	70442254	MajorDMR-7-34301	18
chr11	70442925	70443373	MajorDMR-7-34302	3
chr11	70444696	70444835	MajorDMR-7-34303	2
chr11	70447735	70448605	MajorDMR-7-34304	11
chr11	70450096	70450402	MajorDMR-7-34305	7
chr11	70451359	70451930	MajorDMR-7-34306	7
chr11	70453065	70454518	MajorDMR-7-34307	12
chr11	70455970	70456576	MajorDMR-7-34308	12
chr11	70457289	70458807	MajorDMR-7-34309	24
chr11	70459425	70459604	MajorDMR-7-34310	7
chr11	70463130	70463669	MajorDMR-7-34311	3
chr11	70470290	70471295	MajorDMR-7-34312	9
chr11	70472579	70474551	MajorDMR-7-34313	28
chr11	70476561	70476597	MajorDMR-7-34314	2
chr11	70478495	70478551	MajorDMR-7-34315	3
chr11	70479215	70479975	MajorDMR-7-34316	8
chr11	70489123	70490064	MajorDMR-7-34317	7
chr11	70493394	70493657	MajorDMR-7-34318	6
chr11	70494213	70495189	MajorDMR-7-34319	5
chr11	70497236	70497515	MajorDMR-7-34320	4
chr11	70499145	70499203	MajorDMR-7-34321	2
chr11	70500132	70501373	MajorDMR-7-34322	6
chr11	70502042	70503192	MajorDMR-7-34323	11
chr11	70504050	70504507	MajorDMR-7-34324	2
chr11	70505203	70505395	MajorDMR-7-34325	3
chr11	70516485	70517833	MajorDMR-7-34326	34
chr11	70526911	70527485	MajorDMR-7-34327	10
chr11	70533801	70534026	MajorDMR-7-34328	5
chr11	70538127	70538958	MajorDMR-7-34329	9
chr11	70543528	70543582	MajorDMR-7-34330	4
chr11	70556677	70557257	MajorDMR-7-34331	6
chr11	70558222	70559065	MajorDMR-7-34332	22
chr11	70559609	70559869	MajorDMR-7-34333	8
chr11	70565689	70565973	MajorDMR-7-34334	9
chr11	70571278	70571723	MajorDMR-7-34335	4
chr11	70574036	70574090	MajorDMR-7-34336	2
chr11	70580896	70581156	MajorDMR-7-34337	4
chr11	70583859	70584198	MajorDMR-7-34338	7
chr11	70589017	70589042	MajorDMR-7-34339	2
chr11	70602274	70602859	MajorDMR-7-34340	6
chr11	70603811	70604139	MajorDMR-7-34341	6
chr11	70614088	70614549	MajorDMR-7-34342	3
chr11	70615172	70615319	MajorDMR-7-34343	6
chr11	70631601	70631620	MajorDMR-7-34344	2
chr11	70632236	70632263	MajorDMR-7-34345	2
chr11	70635705	70637016	MajorDMR-7-34346	15
chr11	70637606	70637739	MajorDMR-7-34347	3
chr11	70643049	70645585	MajorDMR-7-34348	54
chr11	70647117	70647408	MajorDMR-7-34349	6
chr11	70649761	70650080	MajorDMR-7-34350	5
chr11	70650867	70650894	MajorDMR-7-34351	2
chr11	70651602	70651628	MajorDMR-7-34352	2
chr11	70655199	70655258	MajorDMR-7-34353	4
chr11	70669216	70670458	MajorDMR-7-34354	8
chr11	70673927	70674615	MajorDMR-7-34355	17
chr11	70675295	70675959	MajorDMR-7-34356	7
chr11	70676641	70676726	MajorDMR-7-34357	4
chr11	70677280	70677979	MajorDMR-7-34358	14
chr11	70690713	70690889	MajorDMR-7-34359	4
chr11	70691461	70691653	MajorDMR-7-34360	4
chr11	70692172	70692280	MajorDMR-7-34361	4
chr11	70693248	70695191	MajorDMR-7-34362	26
chr11	70699070	70699950	MajorDMR-7-34363	23
chr11	70709525	70711113	MajorDMR-7-34364	19
chr11	70716943	70716951	MajorDMR-7-34365	2
chr11	70723455	70723904	MajorDMR-7-34366	8
chr11	70744612	70745043	MajorDMR-7-34367	7
chr11	70758292	70758931	MajorDMR-7-34368	12
chr11	70760855	70760990	MajorDMR-7-34369	5
chr11	70781946	70782355	MajorDMR-7-34370	10
chr11	70793818	70795545	MajorDMR-7-34371	22
chr11	70798014	70798188	MajorDMR-7-34372	4
chr11	70798795	70800886	MajorDMR-7-34373	22
chr11	70811251	70811592	MajorDMR-7-34374	3
chr11	70844488	70844494	MajorDMR-7-34375	2
chr11	70851209	70852202	MajorDMR-7-34376	16
chr11	70855904	70856417	MajorDMR-7-34377	9
chr11	70859848	70860007	MajorDMR-7-34378	4
chr11	70917033	70917695	MajorDMR-7-34379	14
chr11	70923516	70926170	MajorDMR-7-34380	38
chr11	70945877	70946082	MajorDMR-7-34381	7
chr11	70951941	70951951	MajorDMR-7-34382	2
chr11	70958196	70959090	MajorDMR-7-34383	14
chr11	70992718	70993479	MajorDMR-7-34384	18
chr11	70997720	70997936	MajorDMR-7-34385	5
chr11	71003451	71003505	MajorDMR-7-34386	2
chr11	71008087	71008200	MajorDMR-7-34387	5
chr11	71008803	71008811	MajorDMR-7-34388	2
chr11	71011385	71013476	MajorDMR-7-34389	35
chr11	71017983	71018361	MajorDMR-7-34390	10
chr11	71082036	71082542	MajorDMR-7-34391	18
chr11	71102614	71103380	MajorDMR-7-34392	13
chr11	71129322	71129359	MajorDMR-7-34393	2
chr11	71139727	71140751	MajorDMR-7-34394	11
chr11	71157250	71158211	MajorDMR-7-34395	11
chr11	71162296	71162574	MajorDMR-7-34396	4
chr11	71177092	71177720	MajorDMR-7-34397	9
chr11	71178972	71179298	MajorDMR-7-34398	8
chr11	71198854	71199666	MajorDMR-7-34399	15
chr11	71230707	71232113	MajorDMR-7-34400	23
chr11	71232809	71233597	MajorDMR-7-34401	3
chr11	71240178	71240312	MajorDMR-7-34402	2
chr11	71245401	71245413	MajorDMR-7-34403	2
chr11	71248779	71249153	MajorDMR-7-34404	6
chr11	71251139	71251360	MajorDMR-7-34405	4
chr11	71270030	71271024	MajorDMR-7-34406	11
chr11	71276389	71279219	MajorDMR-7-34407	32
chr11	71292102	71292391	MajorDMR-7-34408	5
chr11	71300417	71300431	MajorDMR-7-34409	2
chr11	71304241	71304616	MajorDMR-7-34410	3
chr11	71349838	71350212	MajorDMR-7-34411	4
chr11	71351262	71352417	MajorDMR-7-34412	22
chr11	71352992	71353635	MajorDMR-7-34413	7
chr11	71355220	71355473	MajorDMR-7-34414	4
chr11	71359026	71359624	MajorDMR-7-34415	5
chr11	71360598	71361337	MajorDMR-7-34416	12
chr11	71362414	71363171	MajorDMR-7-34417	6
chr11	71364822	71364919	MajorDMR-7-34418	2
chr11	71366969	71367249	MajorDMR-7-34419	4
chr11	71367861	71367872	MajorDMR-7-34420	2
chr11	71370006	71370180	MajorDMR-7-34421	4
chr11	71375705	71375834	MajorDMR-7-34422	2
chr11	71376550	71377018	MajorDMR-7-34423	6
chr11	71377698	71378870	MajorDMR-7-34424	7
chr11	71381279	71381599	MajorDMR-7-34425	2
chr11	71383261	71383476	MajorDMR-7-34426	3
chr11	71383998	71384584	MajorDMR-7-34427	7
chr11	71385131	71385503	MajorDMR-7-34428	4
chr11	71390668	71391117	MajorDMR-7-34429	3
chr11	71404127	71404633	MajorDMR-7-34430	3
chr11	71417570	71417597	MajorDMR-7-34431	2
chr11	71418766	71418784	MajorDMR-7-34432	2
chr11	71420506	71421884	MajorDMR-7-34433	8
chr11	71424361	71424831	MajorDMR-7-34434	12
chr11	71427871	71427880	MajorDMR-7-34435	2
chr11	71431361	71431775	MajorDMR-7-34436	4
chr11	71433881	71434311	MajorDMR-7-34437	5
chr11	71450428	71450874	MajorDMR-7-34438	8
chr11	71482918	71483296	MajorDMR-7-34439	3
chr11	71497106	71497171	MajorDMR-7-34440	2
chr11	71499787	71499847	MajorDMR-7-34441	2
chr11	71500667	71501237	MajorDMR-7-34442	5
chr11	71510590	71512093	MajorDMR-7-34443	21
chr11	71517275	71517991	MajorDMR-7-34444	9
chr11	71520687	71520725	MajorDMR-7-34445	2
chr11	71523857	71524098	MajorDMR-7-34446	4
chr11	71553589	71553892	MajorDMR-7-34447	8
chr11	71555185	71555289	MajorDMR-7-34448	2
chr11	71587518	71587822	MajorDMR-7-34449	3
chr11	71653000	71654550	MajorDMR-7-34450	15
chr11	71655104	71655328	MajorDMR-7-34451	2
chr11	71663188	71663476	MajorDMR-7-34452	2
chr11	71664367	71664889	MajorDMR-7-34453	3
chr11	71667976	71668245	MajorDMR-7-34454	4
chr11	71669703	71669739	MajorDMR-7-34455	2
chr11	71685949	71686159	MajorDMR-7-34456	2
chr11	71688515	71688595	MajorDMR-7-34457	3
chr11	71690309	71691496	MajorDMR-7-34458	13
chr11	71698538	71699280	MajorDMR-7-34459	4
chr11	71701774	71701962	MajorDMR-7-34460	2
chr11	71702740	71702783	MajorDMR-7-34461	2
chr11	71703324	71703818	MajorDMR-7-34462	4
chr11	71705655	71705911	MajorDMR-7-34463	6
chr11	71706501	71706821	MajorDMR-7-34464	3
chr11	71707395	71707715	MajorDMR-7-34465	2
chr11	71709187	71709979	MajorDMR-7-34466	9
chr11	71710613	71711344	MajorDMR-7-34467	7
chr11	71713002	71713012	MajorDMR-7-34468	2
chr11	71713889	71713969	MajorDMR-7-34469	2
chr11	71716324	71717578	MajorDMR-7-34470	19
chr11	71719403	71720030	MajorDMR-7-34471	5
chr11	71724040	71726065	MajorDMR-7-34472	27
chr11	71727176	71727222	MajorDMR-7-34473	3
chr11	71728058	71728415	MajorDMR-7-34474	8
chr11	71729255	71730062	MajorDMR-7-34475	9
chr11	71740486	71740755	MajorDMR-7-34476	2
chr11	71762082	71762267	MajorDMR-7-34477	5
chr11	71779402	71779914	MajorDMR-7-34478	6
chr11	71785612	71785718	MajorDMR-7-34479	3
chr11	71789631	71789888	MajorDMR-7-34480	5
chr11	71792381	71792861	MajorDMR-7-34481	3
chr11	71794594	71795188	MajorDMR-7-34482	4
chr11	71798479	71798741	MajorDMR-7-34483	2
chr11	71863632	71863667	MajorDMR-7-34484	2
chr11	71915353	71915503	MajorDMR-7-34485	2
chr11	71916498	71917017	MajorDMR-7-34486	7
chr11	71921570	71921584	MajorDMR-7-34487	2
chr11	71936373	71936621	MajorDMR-7-34488	4
chr11	71956165	71956423	MajorDMR-7-34489	2
chr11	71957924	71958355	MajorDMR-7-34490	4
chr11	71972145	71972272	MajorDMR-7-34491	2
chr11	71981109	71981373	MajorDMR-7-34492	2
chr11	71986833	71986899	MajorDMR-7-34493	3
chr11	71991147	71991298	MajorDMR-7-34494	6
chr11	72001982	72002033	MajorDMR-7-34495	2
chr11	72014251	72014514	MajorDMR-7-34496	5
chr11	72017076	72017530	MajorDMR-7-34497	5
chr11	72019519	72021015	MajorDMR-7-34498	8
chr11	72025680	72025856	MajorDMR-7-34499	3
chr11	72030395	72030434	MajorDMR-7-34500	2
chr11	72039983	72040022	MajorDMR-7-34501	2
chr11	72044488	72045260	MajorDMR-7-34502	8
chr11	72050596	72052156	MajorDMR-7-34503	16
chr11	72053130	72054441	MajorDMR-7-34504	16
chr11	72057222	72057528	MajorDMR-7-34505	2
chr11	72060220	72060247	MajorDMR-7-34506	2
chr11	72062636	72063007	MajorDMR-7-34507	2
chr11	72064369	72065490	MajorDMR-7-34508	7
chr11	72083291	72083375	MajorDMR-7-34509	2
chr11	72086843	72087498	MajorDMR-7-34510	6
chr11	72088804	72088958	MajorDMR-7-34511	2
chr11	72090156	72090579	MajorDMR-7-34512	6
chr11	72091494	72091544	MajorDMR-7-34513	2
chr11	72099332	72099388	MajorDMR-7-34514	3
chr11	72105590	72105840	MajorDMR-7-34515	8
chr11	72106871	72107522	MajorDMR-7-34516	9
chr11	72112851	72113040	MajorDMR-7-34517	3
chr11	72116366	72116951	MajorDMR-7-34518	12
chr11	72117948	72118754	MajorDMR-7-34519	7
chr11	72121227	72121789	MajorDMR-7-34520	3
chr11	72122325	72122644	MajorDMR-7-34521	3
chr11	72171501	72171805	MajorDMR-7-34522	3
chr11	72175825	72175831	MajorDMR-7-34523	2
chr11	72179003	72179550	MajorDMR-7-34524	7
chr11	72182859	72183284	MajorDMR-7-34525	7
chr11	72191761	72192011	MajorDMR-7-34526	4
chr11	72193003	72193078	MajorDMR-7-34527	3
chr11	72193727	72194055	MajorDMR-7-34528	7
chr11	72196295	72196529	MajorDMR-7-34529	2
chr11	72197152	72198788	MajorDMR-7-34530	12
chr11	72199522	72200293	MajorDMR-7-34531	6
chr11	72202226	72202437	MajorDMR-7-34532	2
chr11	72204602	72204717	MajorDMR-7-34533	2
chr11	72210063	72211061	MajorDMR-7-34534	5
chr11	72214311	72214850	MajorDMR-7-34535	11
chr11	72215373	72215526	MajorDMR-7-34536	2
chr11	72224290	72224481	MajorDMR-7-34537	4
chr11	72236539	72237375	MajorDMR-7-34538	6
chr11	72239110	72239376	MajorDMR-7-34539	6
chr11	72249851	72250109	MajorDMR-7-34540	4
chr11	72252804	72254061	MajorDMR-7-34541	11
chr11	72265263	72265591	MajorDMR-7-34542	6
chr11	72267499	72267583	MajorDMR-7-34543	2
chr11	72277121	72277244	MajorDMR-7-34544	2
chr11	72278164	72278170	MajorDMR-7-34545	2
chr11	72279705	72279769	MajorDMR-7-34546	2
chr11	72280408	72280640	MajorDMR-7-34547	5
chr11	72285586	72287939	MajorDMR-7-34548	28
chr11	72290581	72290629	MajorDMR-7-34549	2
chr11	72291290	72291512	MajorDMR-7-34550	5
chr11	72292186	72292403	MajorDMR-7-34551	2
chr11	72293137	72293145	MajorDMR-7-34552	2
chr11	72295261	72295760	MajorDMR-7-34553	14
chr11	72296262	72296531	MajorDMR-7-34554	5
chr11	72297454	72298480	MajorDMR-7-34555	5
chr11	72300484	72302775	MajorDMR-7-34556	19
chr11	72303642	72304245	MajorDMR-7-34557	7
chr11	72304896	72308256	MajorDMR-7-34558	32
chr11	72310549	72310902	MajorDMR-7-34559	6
chr11	72313412	72313802	MajorDMR-7-34560	3
chr11	72314762	72315857	MajorDMR-7-34561	7
chr11	72316466	72317019	MajorDMR-7-34562	5
chr11	72319791	72320656	MajorDMR-7-34563	9
chr11	72323105	72323562	MajorDMR-7-34564	2
chr11	72324521	72325219	MajorDMR-7-34565	14
chr11	72326086	72326613	MajorDMR-7-34566	7
chr11	72327420	72327766	MajorDMR-7-34567	2
chr11	72329166	72330805	MajorDMR-7-34568	15
chr11	72332298	72333759	MajorDMR-7-34569	8
chr11	72335648	72335764	MajorDMR-7-34570	2
chr11	72338135	72338791	MajorDMR-7-34571	4
chr11	72339518	72339682	MajorDMR-7-34572	5
chr11	72341107	72341214	MajorDMR-7-34573	4
chr11	72341786	72342134	MajorDMR-7-34574	4
chr11	72348104	72350609	MajorDMR-7-34575	16
chr11	72354608	72354970	MajorDMR-7-34576	2
chr11	72356496	72356549	MajorDMR-7-34577	2
chr11	72357932	72358415	MajorDMR-7-34578	3
chr11	72359883	72360007	MajorDMR-7-34579	4
chr11	72360773	72361829	MajorDMR-7-34580	14
chr11	72364037	72364565	MajorDMR-7-34581	13
chr11	72365203	72366305	MajorDMR-7-34582	10
chr11	72366853	72367091	MajorDMR-7-34583	2
chr11	72367641	72368509	MajorDMR-7-34584	8
chr11	72369147	72370565	MajorDMR-7-34585	16
chr11	72371743	72371854	MajorDMR-7-34586	3
chr11	72372512	72372929	MajorDMR-7-34587	10
chr11	72375485	72375543	MajorDMR-7-34588	2
chr11	72376392	72378215	MajorDMR-7-34589	8
chr11	72379207	72379493	MajorDMR-7-34590	3
chr11	72381281	72383445	MajorDMR-7-34591	15
chr11	72387063	72387147	MajorDMR-7-34592	2
chr11	72390958	72391102	MajorDMR-7-34593	3
chr11	72391664	72391741	MajorDMR-7-34594	2
chr11	72395381	72398090	MajorDMR-7-34595	30
chr11	72400998	72401149	MajorDMR-7-34596	2
chr11	72402005	72402154	MajorDMR-7-34597	2
chr11	72405200	72405451	MajorDMR-7-34598	5
chr11	72406875	72407313	MajorDMR-7-34599	3
chr11	72409129	72409451	MajorDMR-7-34600	2
chr11	72411216	72411401	MajorDMR-7-34601	2
chr11	72412221	72412377	MajorDMR-7-34602	5
chr11	72413431	72414928	MajorDMR-7-34603	26
chr11	72415432	72416853	MajorDMR-7-34604	9
chr11	72424687	72424871	MajorDMR-7-34605	3
chr11	72426304	72427175	MajorDMR-7-34606	11
chr11	72427832	72430988	MajorDMR-7-34607	21
chr11	72432295	72432479	MajorDMR-7-34608	2
chr11	72434560	72435320	MajorDMR-7-34609	5
chr11	72470293	72470761	MajorDMR-7-34610	3
chr11	72472107	72472273	MajorDMR-7-34611	4
chr11	72491886	72491965	MajorDMR-7-34612	3
chr11	72493530	72495955	MajorDMR-7-34613	15
chr11	72499455	72499677	MajorDMR-7-34614	4
chr11	72510511	72510893	MajorDMR-7-34615	4
chr11	72531330	72531641	MajorDMR-7-34616	2
chr11	72532289	72532556	MajorDMR-7-34617	14
chr11	72544299	72545453	MajorDMR-7-34618	10
chr11	72553326	72553932	MajorDMR-7-34619	8
chr11	72555489	72555600	MajorDMR-7-34620	3
chr11	72559725	72560127	MajorDMR-7-34621	4
chr11	72576487	72576636	MajorDMR-7-34622	2
chr11	72581938	72582195	MajorDMR-7-34623	2
chr11	72639598	72639655	MajorDMR-7-34624	2
chr11	72641242	72641296	MajorDMR-7-34625	2
chr11	72645107	72645445	MajorDMR-7-34626	4
chr11	72647536	72648680	MajorDMR-7-34627	7
chr11	72680272	72680706	MajorDMR-7-34628	4
chr11	72683653	72683799	MajorDMR-7-34629	2
chr11	72685997	72686105	MajorDMR-7-34630	2
chr11	72700015	72700406	MajorDMR-7-34631	5
chr11	72745320	72745536	MajorDMR-7-34632	3
chr11	72772115	72772750	MajorDMR-7-34633	8
chr11	72806457	72807153	MajorDMR-7-34634	3
chr11	72811779	72811903	MajorDMR-7-34635	4
chr11	72847790	72847801	MajorDMR-7-34636	2
chr11	72859294	72859790	MajorDMR-7-34637	10
chr11	72866775	72867048	MajorDMR-7-34638	3
chr11	72888633	72889149	MajorDMR-7-34639	5
chr11	72897444	72897471	MajorDMR-7-34640	3
chr11	72944818	72944932	MajorDMR-7-34641	2
chr11	72952274	72952571	MajorDMR-7-34642	3
chr11	72973140	72973643	MajorDMR-7-34643	4
chr11	72983357	72983491	MajorDMR-7-34644	5
chr11	73003692	73003757	MajorDMR-7-34645	4
chr11	73009770	73010319	MajorDMR-7-34646	5
chr11	73011239	73011393	MajorDMR-7-34647	4
chr11	73012415	73012765	MajorDMR-7-34648	5
chr11	73020412	73020521	MajorDMR-7-34649	3
chr11	73025871	73027063	MajorDMR-7-34650	11
chr11	73028305	73030108	MajorDMR-7-34651	15
chr11	73031952	73032376	MajorDMR-7-34652	6
chr11	73036468	73036688	MajorDMR-7-34653	3
chr11	73061854	73062032	MajorDMR-7-34654	2
chr11	73070473	73071692	MajorDMR-7-34655	17
chr11	73072643	73073514	MajorDMR-7-34656	23
chr11	73076445	73077136	MajorDMR-7-34657	19
chr11	73077976	73078964	MajorDMR-7-34658	14
chr11	73094163	73094506	MajorDMR-7-34659	5
chr11	73095490	73096080	MajorDMR-7-34660	8
chr11	73099171	73099244	MajorDMR-7-34661	3
chr11	73101036	73101153	MajorDMR-7-34662	2
chr11	73104584	73104634	MajorDMR-7-34663	3
chr11	73105160	73105818	MajorDMR-7-34664	10
chr11	73112980	73113381	MajorDMR-7-34665	6
chr11	73115959	73116474	MajorDMR-7-34666	13
chr11	73117692	73117894	MajorDMR-7-34667	5
chr11	73122317	73122658	MajorDMR-7-34668	5
chr11	73125635	73125639	MajorDMR-7-34669	2
chr11	73127181	73127405	MajorDMR-7-34670	2
chr11	73134705	73134936	MajorDMR-7-34671	2
chr11	73137896	73138817	MajorDMR-7-34672	5
chr11	73140417	73140754	MajorDMR-7-34673	2
chr11	73142364	73142600	MajorDMR-7-34674	6
chr11	73146839	73146880	MajorDMR-7-34675	2
chr11	73148165	73148229	MajorDMR-7-34676	4
chr11	73149563	73149569	MajorDMR-7-34677	2
chr11	73152380	73153720	MajorDMR-7-34678	12
chr11	73160303	73160752	MajorDMR-7-34679	4
chr11	73164467	73164902	MajorDMR-7-34680	2
chr11	73176731	73176990	MajorDMR-7-34681	2
chr11	73178494	73179371	MajorDMR-7-34682	4
chr11	73179975	73180048	MajorDMR-7-34683	3
chr11	73180639	73181479	MajorDMR-7-34684	15
chr11	73183043	73183099	MajorDMR-7-34685	2
chr11	73191017	73191518	MajorDMR-7-34686	3
chr11	73192057	73192246	MajorDMR-7-34687	3
chr11	73204674	73204909	MajorDMR-7-34688	4
chr11	73236282	73236372	MajorDMR-7-34689	3
chr11	73237414	73238032	MajorDMR-7-34690	4
chr11	73243823	73243841	MajorDMR-7-34691	2
chr11	73247118	73247239	MajorDMR-7-34692	3
chr11	73252541	73252638	MajorDMR-7-34693	3
chr11	73271716	73271837	MajorDMR-7-34694	2
chr11	73276340	73276347	MajorDMR-7-34695	2
chr11	73278052	73278397	MajorDMR-7-34696	5
chr11	73287360	73287404	MajorDMR-7-34697	2
chr11	73299088	73299565	MajorDMR-7-34698	3
chr11	73314553	73314610	MajorDMR-7-34699	3
chr11	73339721	73339784	MajorDMR-7-34700	2
chr11	73346689	73347170	MajorDMR-7-34701	7
chr11	73349276	73349288	MajorDMR-7-34702	2
chr11	73352546	73352708	MajorDMR-7-34703	3
chr11	73356610	73357177	MajorDMR-7-34704	10
chr11	73359586	73359663	MajorDMR-7-34705	2
chr11	73361801	73361812	MajorDMR-7-34706	2
chr11	73372846	73373024	MajorDMR-7-34707	4
chr11	73374626	73375076	MajorDMR-7-34708	2
chr11	73376348	73376591	MajorDMR-7-34709	5
chr11	73382859	73383535	MajorDMR-7-34710	8
chr11	73385086	73385096	MajorDMR-7-34711	2
chr11	73387500	73387797	MajorDMR-7-34712	4
chr11	73390754	73390863	MajorDMR-7-34713	3
chr11	73395504	73396732	MajorDMR-7-34714	9
chr11	73397397	73398923	MajorDMR-7-34715	10
chr11	73402742	73402772	MajorDMR-7-34716	2
chr11	73403495	73404540	MajorDMR-7-34717	14
chr11	73420109	73420430	MajorDMR-7-34718	2
chr11	73424430	73425130	MajorDMR-7-34719	12
chr11	73428019	73428120	MajorDMR-7-34720	2
chr11	73429388	73429869	MajorDMR-7-34721	4
chr11	73436661	73436684	MajorDMR-7-34722	2
chr11	73442413	73442880	MajorDMR-7-34723	8
chr11	73445459	73445613	MajorDMR-7-34724	2
chr11	73457786	73458141	MajorDMR-7-34725	3
chr11	73464154	73464164	MajorDMR-7-34726	2
chr11	73476791	73476825	MajorDMR-7-34727	2
chr11	73477656	73479354	MajorDMR-7-34728	12
chr11	73499762	73499872	MajorDMR-7-34729	6
chr11	73525302	73525468	MajorDMR-7-34730	4
chr11	73577083	73577214	MajorDMR-7-34731	3
chr11	73626819	73626956	MajorDMR-7-34732	2
chr11	73632306	73632343	MajorDMR-7-34733	3
chr11	73643656	73644357	MajorDMR-7-34734	12
chr11	73651494	73652320	MajorDMR-7-34735	5
chr11	73657323	73657404	MajorDMR-7-34736	4
chr11	73662027	73662152	MajorDMR-7-34737	3
chr11	73671655	73672960	MajorDMR-7-34738	11
chr11	73673470	73673912	MajorDMR-7-34739	7
chr11	73694914	73695455	MajorDMR-7-34740	8
chr11	73697916	73698131	MajorDMR-7-34741	3
chr11	73710694	73711479	MajorDMR-7-34742	8
chr11	73719082	73719538	MajorDMR-7-34743	6
chr11	73722617	73722682	MajorDMR-7-34744	2
chr11	73730968	73731025	MajorDMR-7-34745	2
chr11	73766051	73766147	MajorDMR-7-34746	2
chr11	73768429	73768771	MajorDMR-7-34747	6
chr11	73771934	73772765	MajorDMR-7-34748	4
chr11	73775210	73775522	MajorDMR-7-34749	2
chr11	73778332	73778434	MajorDMR-7-34750	2
chr11	73779302	73780734	MajorDMR-7-34751	13
chr11	73788370	73788591	MajorDMR-7-34752	2
chr11	73792764	73793207	MajorDMR-7-34753	4
chr11	73801688	73802668	MajorDMR-7-34754	6
chr11	73804252	73804289	MajorDMR-7-34755	2
chr11	73825428	73825588	MajorDMR-7-34756	3
chr11	73843582	73843674	MajorDMR-7-34757	2
chr11	73844574	73845179	MajorDMR-7-34758	4
chr11	73849346	73849602	MajorDMR-7-34759	4
chr11	73850130	73850245	MajorDMR-7-34760	2
chr11	73852144	73852372	MajorDMR-7-34761	2
chr11	73853701	73854256	MajorDMR-7-34762	6
chr11	73860596	73860758	MajorDMR-7-34763	2
chr11	73866462	73866585	MajorDMR-7-34764	2
chr11	73868064	73868374	MajorDMR-7-34765	2
chr11	73876141	73876275	MajorDMR-7-34766	2
chr11	73879435	73879602	MajorDMR-7-34767	3
chr11	73897031	73897098	MajorDMR-7-34768	2
chr11	73913978	73913987	MajorDMR-7-34769	2
chr11	73919080	73919445	MajorDMR-7-34770	2
chr11	73939964	73940045	MajorDMR-7-34771	2
chr11	73940700	73940787	MajorDMR-7-34772	2
chr11	73943438	73944003	MajorDMR-7-34773	8
chr11	73945046	73945092	MajorDMR-7-34774	2
chr11	73947107	73947265	MajorDMR-7-34775	2
chr11	73950101	73950334	MajorDMR-7-34776	2
chr11	73950859	73951732	MajorDMR-7-34777	5
chr11	73969087	73969249	MajorDMR-7-34778	2
chr11	73994319	73994699	MajorDMR-7-34779	2
chr11	73999430	73999810	MajorDMR-7-34780	2
chr11	74017508	74018074	MajorDMR-7-34781	7
chr11	74024182	74024285	MajorDMR-7-34782	2
chr11	74030399	74030576	MajorDMR-7-34783	2
chr11	74036156	74036425	MajorDMR-7-34784	3
chr11	74037455	74038085	MajorDMR-7-34785	6
chr11	74038782	74039311	MajorDMR-7-34786	7
chr11	74066425	74067263	MajorDMR-7-34787	7
chr11	74067907	74069409	MajorDMR-7-34788	12
chr11	74077695	74078117	MajorDMR-7-34789	2
chr11	74080075	74080097	MajorDMR-7-34790	2
chr11	74085064	74085190	MajorDMR-7-34791	3
chr11	74086195	74086351	MajorDMR-7-34792	4
chr11	74102318	74102533	MajorDMR-7-34793	2
chr11	74103623	74104041	MajorDMR-7-34794	10
chr11	74104686	74104765	MajorDMR-7-34795	3
chr11	74106493	74106816	MajorDMR-7-34796	5
chr11	74107897	74108404	MajorDMR-7-34797	4
chr11	74116345	74116625	MajorDMR-7-34798	5
chr11	74123431	74123960	MajorDMR-7-34799	3
chr11	74127067	74127664	MajorDMR-7-34800	3
chr11	74128527	74128902	MajorDMR-7-34801	2
chr11	74129430	74130247	MajorDMR-7-34802	6
chr11	74153743	74154087	MajorDMR-7-34803	2
chr11	74155125	74156139	MajorDMR-7-34804	15
chr11	74161306	74161739	MajorDMR-7-34805	7
chr11	74168450	74168639	MajorDMR-7-34806	4
chr11	74173636	74173727	MajorDMR-7-34807	2
chr11	74178024	74178034	MajorDMR-7-34808	2
chr11	74288884	74289390	MajorDMR-7-34809	3
chr11	74295227	74295951	MajorDMR-7-34810	9
chr11	74315764	74316248	MajorDMR-7-34811	3
chr11	74317072	74317646	MajorDMR-7-34812	5
chr11	74322664	74323003	MajorDMR-7-34813	3
chr11	74330139	74331166	MajorDMR-7-34814	9
chr11	74331717	74332222	MajorDMR-7-34815	5
chr11	74336429	74337202	MajorDMR-7-34816	5
chr11	74345611	74346107	MajorDMR-7-34817	5
chr11	74350562	74350923	MajorDMR-7-34818	5
chr11	74352579	74352620	MajorDMR-7-34819	2
chr11	74353929	74354146	MajorDMR-7-34820	2
chr11	74377234	74377392	MajorDMR-7-34821	2
chr11	74382635	74383084	MajorDMR-7-34822	5
chr11	74390051	74390083	MajorDMR-7-34823	3
chr11	74404058	74404337	MajorDMR-7-34824	6
chr11	74404914	74405243	MajorDMR-7-34825	5
chr11	74408069	74408222	MajorDMR-7-34826	6
chr11	74419233	74419272	MajorDMR-7-34827	2
chr11	74442899	74443038	MajorDMR-7-34828	3
chr11	74455553	74455822	MajorDMR-7-34829	4
chr11	74458447	74458539	MajorDMR-7-34830	3
chr11	74462103	74462196	MajorDMR-7-34831	2
chr11	74482314	74482348	MajorDMR-7-34832	2
chr11	74488962	74489437	MajorDMR-7-34833	3
chr11	74490201	74491337	MajorDMR-7-34834	6
chr11	74492038	74492568	MajorDMR-7-34835	3
chr11	74493131	74493383	MajorDMR-7-34836	5
chr11	74501626	74501835	MajorDMR-7-34837	3
chr11	74512740	74512750	MajorDMR-7-34838	2
chr11	74520481	74520834	MajorDMR-7-34839	3
chr11	74528649	74528712	MajorDMR-7-34840	3
chr11	74534600	74534639	MajorDMR-7-34841	2
chr11	74541789	74541976	MajorDMR-7-34842	2
chr11	74581482	74581677	MajorDMR-7-34843	2
chr11	74586799	74587014	MajorDMR-7-34844	3
chr11	74619622	74619778	MajorDMR-7-34845	3
chr11	74620984	74621186	MajorDMR-7-34846	3
chr11	74638464	74638521	MajorDMR-7-34847	3
chr11	74664065	74664767	MajorDMR-7-34848	6
chr11	74682534	74682784	MajorDMR-7-34849	5
chr11	74695765	74696008	MajorDMR-7-34850	2
chr11	74699121	74699345	MajorDMR-7-34851	4
chr11	74719637	74720372	MajorDMR-7-34852	4
chr11	74724806	74724920	MajorDMR-7-34853	2
chr11	74726331	74726462	MajorDMR-7-34854	2
chr11	74729398	74729515	MajorDMR-7-34855	2
chr11	74732958	74733009	MajorDMR-7-34856	2
chr11	74744249	74744581	MajorDMR-7-34857	3
chr11	74774154	74774432	MajorDMR-7-34858	2
chr11	74777218	74777404	MajorDMR-7-34859	7
chr11	74811882	74812631	MajorDMR-7-34860	9
chr11	74850713	74850901	MajorDMR-7-34861	3
chr11	74851838	74852004	MajorDMR-7-34862	2
chr11	74853714	74853813	MajorDMR-7-34863	2
chr11	74854770	74855171	MajorDMR-7-34864	3
chr11	74858139	74858569	MajorDMR-7-34865	2
chr11	74859167	74859730	MajorDMR-7-34866	6
chr11	74860622	74860986	MajorDMR-7-34867	3
chr11	74881534	74881673	MajorDMR-7-34868	2
chr11	74885722	74886036	MajorDMR-7-34869	2
chr11	74905185	74906081	MajorDMR-7-34870	12
chr11	74950321	74951251	MajorDMR-7-34871	5
chr11	74954988	74955118	MajorDMR-7-34872	3
chr11	74972131	74972639	MajorDMR-7-34873	5
chr11	74981077	74981263	MajorDMR-7-34874	6
chr11	74986721	74987855	MajorDMR-7-34875	8
chr11	74991935	74992578	MajorDMR-7-34876	12
chr11	74996106	74996622	MajorDMR-7-34877	5
chr11	74997952	74998924	MajorDMR-7-34878	11
chr11	75004819	75004930	MajorDMR-7-34879	3
chr11	75008110	75008227	MajorDMR-7-34880	3
chr11	75012981	75013304	MajorDMR-7-34881	3
chr11	75014661	75015777	MajorDMR-7-34882	12
chr11	75022641	75023908	MajorDMR-7-34883	8
chr11	75024610	75025005	MajorDMR-7-34884	3
chr11	75027540	75027689	MajorDMR-7-34885	5
chr11	75028464	75028847	MajorDMR-7-34886	3
chr11	75030992	75031760	MajorDMR-7-34887	7
chr11	75036645	75036745	MajorDMR-7-34888	2
chr11	75037705	75038295	MajorDMR-7-34889	5
chr11	75043333	75043427	MajorDMR-7-34890	2
chr11	75044547	75044973	MajorDMR-7-34891	3
chr11	75050516	75050842	MajorDMR-7-34892	2
chr11	75052987	75053302	MajorDMR-7-34893	4
chr11	75063482	75063560	MajorDMR-7-34894	3
chr11	75081450	75082159	MajorDMR-7-34895	10
chr11	75095509	75095936	MajorDMR-7-34896	2
chr11	75104207	75104512	MajorDMR-7-34897	3
chr11	75105386	75105716	MajorDMR-7-34898	5
chr11	75107268	75107612	MajorDMR-7-34899	5
chr11	75119659	75119725	MajorDMR-7-34900	3
chr11	75123963	75124502	MajorDMR-7-34901	10
chr11	75129421	75130369	MajorDMR-7-34902	9
chr11	75132896	75133677	MajorDMR-7-34903	9
chr11	75143057	75143532	MajorDMR-7-34904	3
chr11	75144113	75144158	MajorDMR-7-34905	2
chr11	75147838	75147855	MajorDMR-7-34906	2
chr11	75161577	75161614	MajorDMR-7-34907	3
chr11	75164531	75166755	MajorDMR-7-34908	22
chr11	75170097	75170193	MajorDMR-7-34909	2
chr11	75174212	75174348	MajorDMR-7-34910	6
chr11	75176526	75176738	MajorDMR-7-34911	3
chr11	75180007	75180068	MajorDMR-7-34912	2
chr11	75182213	75183108	MajorDMR-7-34913	7
chr11	75183638	75183686	MajorDMR-7-34914	2
chr11	75184342	75184885	MajorDMR-7-34915	5
chr11	75187903	75188793	MajorDMR-7-34916	11
chr11	75189813	75190031	MajorDMR-7-34917	2
chr11	75191736	75192884	MajorDMR-7-34918	10
chr11	75204449	75204841	MajorDMR-7-34919	6
chr11	75206167	75206678	MajorDMR-7-34920	5
chr11	75221719	75222595	MajorDMR-7-34921	8
chr11	75230478	75231029	MajorDMR-7-34922	4
chr11	75234077	75234781	MajorDMR-7-34923	7
chr11	75235293	75235676	MajorDMR-7-34924	8
chr11	75237858	75237915	MajorDMR-7-34925	3
chr11	75259049	75259494	MajorDMR-7-34926	4
chr11	75265194	75265572	MajorDMR-7-34927	4
chr11	75267737	75267748	MajorDMR-7-34928	2
chr11	75268776	75269650	MajorDMR-7-34929	19
chr11	75270178	75270215	MajorDMR-7-34930	2
chr11	75285300	75285567	MajorDMR-7-34931	3
chr11	75296439	75297430	MajorDMR-7-34932	8
chr11	75300276	75300507	MajorDMR-7-34933	6
chr11	75302891	75303303	MajorDMR-7-34934	8
chr11	75303935	75303942	MajorDMR-7-34935	2
chr11	75304606	75304832	MajorDMR-7-34936	2
chr11	75305380	75305976	MajorDMR-7-34937	4
chr11	75306936	75307421	MajorDMR-7-34938	4
chr11	75312661	75312786	MajorDMR-7-34939	3
chr11	75313986	75315751	MajorDMR-7-34940	21
chr11	75316986	75317377	MajorDMR-7-34941	3
chr11	75320512	75320614	MajorDMR-7-34942	6
chr11	75321898	75321980	MajorDMR-7-34943	3
chr11	75325285	75325393	MajorDMR-7-34944	3
chr11	75326345	75327014	MajorDMR-7-34945	6
chr11	75327554	75327961	MajorDMR-7-34946	7
chr11	75328693	75328703	MajorDMR-7-34947	2
chr11	75333620	75335965	MajorDMR-7-34948	22
chr11	75338012	75338732	MajorDMR-7-34949	5
chr11	75339624	75340124	MajorDMR-7-34950	4
chr11	75346097	75346490	MajorDMR-7-34951	4
chr11	75349541	75350603	MajorDMR-7-34952	7
chr11	75353833	75354216	MajorDMR-7-34953	2
chr11	75354982	75355141	MajorDMR-7-34954	2
chr11	75356029	75356409	MajorDMR-7-34955	2
chr11	75356943	75357473	MajorDMR-7-34956	3
chr11	75358439	75359123	MajorDMR-7-34957	5
chr11	75362448	75362804	MajorDMR-7-34958	6
chr11	75365562	75365643	MajorDMR-7-34959	2
chr11	75367468	75367877	MajorDMR-7-34960	4
chr11	75374731	75375574	MajorDMR-7-34961	3
chr11	75376204	75378086	MajorDMR-7-34962	9
chr11	75382017	75382057	MajorDMR-7-34963	2
chr11	75399934	75400420	MajorDMR-7-34964	6
chr11	75466843	75467094	MajorDMR-7-34965	4
chr11	75471721	75472071	MajorDMR-7-34966	3
chr11	75474994	75475077	MajorDMR-7-34967	2
chr11	75480295	75481407	MajorDMR-7-34968	13
chr11	75482264	75482318	MajorDMR-7-34969	2
chr11	75490616	75491405	MajorDMR-7-34970	4
chr11	75492592	75492969	MajorDMR-7-34971	5
chr11	75503588	75503720	MajorDMR-7-34972	2
chr11	75504981	75505198	MajorDMR-7-34973	5
chr11	75512790	75514083	MajorDMR-7-34974	15
chr11	75524094	75524377	MajorDMR-7-34975	3
chr11	75525107	75525294	MajorDMR-7-34976	3
chr11	75537478	75538037	MajorDMR-7-34977	5
chr11	75547631	75547688	MajorDMR-7-34978	2
chr11	75563142	75563741	MajorDMR-7-34979	7
chr11	75566784	75567160	MajorDMR-7-34980	4
chr11	75568057	75568159	MajorDMR-7-34981	2
chr11	75579234	75579289	MajorDMR-7-34982	2
chr11	75605689	75605838	MajorDMR-7-34983	2
chr11	75610609	75612370	MajorDMR-7-34984	14
chr11	75614840	75615450	MajorDMR-7-34985	4
chr11	75616092	75616148	MajorDMR-7-34986	2
chr11	75620849	75620981	MajorDMR-7-34987	3
chr11	75622076	75622287	MajorDMR-7-34988	4
chr11	75623051	75623892	MajorDMR-7-34989	11
chr11	75629180	75629409	MajorDMR-7-34990	5
chr11	75630380	75631452	MajorDMR-7-34991	6
chr11	75641490	75641967	MajorDMR-7-34992	6
chr11	75658504	75658856	MajorDMR-7-34993	6
chr11	75659683	75660181	MajorDMR-7-34994	3
chr11	75661045	75661634	MajorDMR-7-34995	9
chr11	75679219	75679367	MajorDMR-7-34996	2
chr11	75680163	75681329	MajorDMR-7-34997	9
chr11	75682055	75682520	MajorDMR-7-34998	2
chr11	75688979	75689205	MajorDMR-7-34999	5
chr11	75755512	75756280	MajorDMR-7-35000	16
chr11	75758647	75758754	MajorDMR-7-35001	2
chr11	75767222	75767486	MajorDMR-7-35002	4
chr11	75776933	75777370	MajorDMR-7-35003	4
chr11	75787013	75787037	MajorDMR-7-35004	2
chr11	75805329	75805523	MajorDMR-7-35005	3
chr11	75826759	75827005	MajorDMR-7-35006	4
chr11	75831008	75831169	MajorDMR-7-35007	3
chr11	75831829	75832376	MajorDMR-7-35008	4
chr11	75840452	75840634	MajorDMR-7-35009	4
chr11	75842659	75843721	MajorDMR-7-35010	8
chr11	75845463	75845736	MajorDMR-7-35011	3
chr11	75851866	75851874	MajorDMR-7-35012	2
chr11	75854141	75854198	MajorDMR-7-35013	4
chr11	75856068	75858325	MajorDMR-7-35014	21
chr11	75870886	75871353	MajorDMR-7-35015	3
chr11	75896975	75897267	MajorDMR-7-35016	5
chr11	75901578	75902271	MajorDMR-7-35017	14
chr11	75911964	75911988	MajorDMR-7-35018	3
chr11	75916596	75917181	MajorDMR-7-35019	9
chr11	75923382	75923466	MajorDMR-7-35020	3
chr11	75928083	75929005	MajorDMR-7-35021	10
chr11	75929896	75930316	MajorDMR-7-35022	4
chr11	75934171	75934530	MajorDMR-7-35023	3
chr11	75939062	75940469	MajorDMR-7-35024	15
chr11	75942517	75942678	MajorDMR-7-35025	3
chr11	75945361	75945448	MajorDMR-7-35026	4
chr11	75947813	75948340	MajorDMR-7-35027	4
chr11	75955000	75955064	MajorDMR-7-35028	3
chr11	75962348	75962385	MajorDMR-7-35029	2
chr11	75968044	75968071	MajorDMR-7-35030	2
chr11	75978225	75978938	MajorDMR-7-35031	10
chr11	76014870	76015116	MajorDMR-7-35032	7
chr11	76022128	76022997	MajorDMR-7-35033	11
chr11	76025745	76026462	MajorDMR-7-35034	11
chr11	76038416	76039293	MajorDMR-7-35035	10
chr11	76062983	76063572	MajorDMR-7-35036	8
chr11	76074984	76075015	MajorDMR-7-35037	2
chr11	76076239	76076715	MajorDMR-7-35038	3
chr11	76082217	76082896	MajorDMR-7-35039	5
chr11	76099665	76099879	MajorDMR-7-35040	3
chr11	76100555	76100950	MajorDMR-7-35041	7
chr11	76101989	76102406	MajorDMR-7-35042	8
chr11	76103900	76104106	MajorDMR-7-35043	2
chr11	76113333	76113468	MajorDMR-7-35044	2
chr11	76131176	76131351	MajorDMR-7-35045	3
chr11	76204643	76205365	MajorDMR-7-35046	26
chr11	76225740	76225755	MajorDMR-7-35047	2
chr11	76315276	76315769	MajorDMR-7-35048	9
chr11	76317201	76317791	MajorDMR-7-35049	20
chr11	76320969	76321161	MajorDMR-7-35050	3
chr11	76324333	76324523	MajorDMR-7-35051	2
chr11	76334643	76334697	MajorDMR-7-35052	4
chr11	76359947	76360549	MajorDMR-7-35053	11
chr11	76364073	76365690	MajorDMR-7-35054	17
chr11	76373724	76373854	MajorDMR-7-35055	2
chr11	76406768	76407139	MajorDMR-7-35056	7
chr11	76409383	76409885	MajorDMR-7-35057	7
chr11	76445504	76447236	MajorDMR-7-35058	18
chr11	76454016	76454475	MajorDMR-7-35059	2
chr11	76456021	76456153	MajorDMR-7-35060	2
chr11	76458243	76461481	MajorDMR-7-35061	26
chr11	76463080	76463367	MajorDMR-7-35062	2
chr11	76468218	76468414	MajorDMR-7-35063	3
chr11	76469410	76469687	MajorDMR-7-35064	5
chr11	76476175	76477390	MajorDMR-7-35065	19
chr11	76478901	76479290	MajorDMR-7-35066	7
chr11	76479808	76480891	MajorDMR-7-35067	12
chr11	76481755	76481797	MajorDMR-7-35068	2
chr11	76489243	76490334	MajorDMR-7-35069	8
chr11	76492208	76493546	MajorDMR-7-35070	10
chr11	76495736	76497613	MajorDMR-7-35071	19
chr11	76499334	76499604	MajorDMR-7-35072	3
chr11	76503555	76503655	MajorDMR-7-35073	2
chr11	76505201	76505529	MajorDMR-7-35074	4
chr11	76506910	76506915	MajorDMR-7-35075	2
chr11	76516488	76516508	MajorDMR-7-35076	2
chr11	76541525	76542240	MajorDMR-7-35077	7
chr11	76547215	76548373	MajorDMR-7-35078	11
chr11	76549329	76549586	MajorDMR-7-35079	5
chr11	76550114	76550285	MajorDMR-7-35080	2
chr11	76551556	76551802	MajorDMR-7-35081	2
chr11	76609980	76610365	MajorDMR-7-35082	2
chr11	76741105	76741144	MajorDMR-7-35083	2
chr11	76760169	76760249	MajorDMR-7-35084	2
chr11	76803156	76803707	MajorDMR-7-35085	6
chr11	76810647	76810960	MajorDMR-7-35086	6
chr11	76815897	76816036	MajorDMR-7-35087	3
chr11	76820781	76820800	MajorDMR-7-35088	2
chr11	76823816	76823919	MajorDMR-7-35089	5
chr11	76848976	76849452	MajorDMR-7-35090	12
chr11	76858027	76859123	MajorDMR-7-35091	4
chr11	76862980	76863552	MajorDMR-7-35092	10
chr11	76902256	76903495	MajorDMR-7-35093	23
chr11	76906543	76907798	MajorDMR-7-35094	8
chr11	76970644	76971181	MajorDMR-7-35095	9
chr11	76987029	76987508	MajorDMR-7-35096	3
chr11	76991839	76992863	MajorDMR-7-35097	6
chr11	77020320	77020485	MajorDMR-7-35098	5
chr11	77021264	77021330	MajorDMR-7-35099	2
chr11	77038774	77038844	MajorDMR-7-35100	2
chr11	77040097	77040447	MajorDMR-7-35101	4
chr11	77049561	77049584	MajorDMR-7-35102	2
chr11	77051503	77051908	MajorDMR-7-35103	4
chr11	77059186	77059219	MajorDMR-7-35104	2
chr11	77060318	77061006	MajorDMR-7-35105	4
chr11	77064526	77064603	MajorDMR-7-35106	2
chr11	77083620	77083859	MajorDMR-7-35107	4
chr11	77086590	77087181	MajorDMR-7-35108	3
chr11	77088627	77088977	MajorDMR-7-35109	3
chr11	77090158	77090969	MajorDMR-7-35110	11
chr11	77092718	77093002	MajorDMR-7-35111	2
chr11	77094263	77094431	MajorDMR-7-35112	4
chr11	77095898	77097108	MajorDMR-7-35113	10
chr11	77099355	77099556	MajorDMR-7-35114	6
chr11	77100754	77100866	MajorDMR-7-35115	2
chr11	77102936	77103033	MajorDMR-7-35116	2
chr11	77106950	77107127	MajorDMR-7-35117	2
chr11	77108245	77108772	MajorDMR-7-35118	3
chr11	77112107	77113406	MajorDMR-7-35119	6
chr11	77115606	77116010	MajorDMR-7-35120	2
chr11	77116971	77117165	MajorDMR-7-35121	4
chr11	77117697	77117820	MajorDMR-7-35122	2
chr11	77118342	77120038	MajorDMR-7-35123	17
chr11	77121722	77122104	MajorDMR-7-35124	6
chr11	77125156	77125273	MajorDMR-7-35125	2
chr11	77129964	77130176	MajorDMR-7-35126	2
chr11	77146067	77146562	MajorDMR-7-35127	3
chr11	77147952	77148095	MajorDMR-7-35128	3
chr11	77151088	77151286	MajorDMR-7-35129	3
chr11	77156846	77156892	MajorDMR-7-35130	2
chr11	77157882	77158851	MajorDMR-7-35131	14
chr11	77160106	77161408	MajorDMR-7-35132	7
chr11	77162706	77164378	MajorDMR-7-35133	10
chr11	77174427	77174781	MajorDMR-7-35134	2
chr11	77176762	77176813	MajorDMR-7-35135	2
chr11	77177625	77178077	MajorDMR-7-35136	4
chr11	77179960	77180551	MajorDMR-7-35137	4
chr11	77181904	77182464	MajorDMR-7-35138	5
chr11	77183437	77183898	MajorDMR-7-35139	2
chr11	77221747	77222327	MajorDMR-7-35140	3
chr11	77229597	77229758	MajorDMR-7-35141	2
chr11	77250434	77250537	MajorDMR-7-35142	2
chr11	77251137	77251241	MajorDMR-7-35143	3
chr11	77254088	77254418	MajorDMR-7-35144	7
chr11	77268363	77268390	MajorDMR-7-35145	2
chr11	77282432	77282477	MajorDMR-7-35146	2
chr11	77302010	77302098	MajorDMR-7-35147	3
chr11	77309074	77309166	MajorDMR-7-35148	2
chr11	77314318	77315175	MajorDMR-7-35149	4
chr11	77330937	77331424	MajorDMR-7-35150	4
chr11	77332996	77333039	MajorDMR-7-35151	2
chr11	77345037	77345499	MajorDMR-7-35152	4
chr11	77352741	77353347	MajorDMR-7-35153	4
chr11	77371412	77372124	MajorDMR-7-35154	5
chr11	77373072	77373884	MajorDMR-7-35155	4
chr11	77374776	77375703	MajorDMR-7-35156	6
chr11	77379854	77380020	MajorDMR-7-35157	3
chr11	77381734	77382066	MajorDMR-7-35158	2
chr11	77383124	77383853	MajorDMR-7-35159	11
chr11	77402206	77402648	MajorDMR-7-35160	7
chr11	77413113	77413970	MajorDMR-7-35161	5
chr11	77428547	77428625	MajorDMR-7-35162	4
chr11	77430627	77430903	MajorDMR-7-35163	2
chr11	77431937	77432045	MajorDMR-7-35164	2
chr11	77436648	77436740	MajorDMR-7-35165	2
chr11	77458586	77458989	MajorDMR-7-35166	2
chr11	77459722	77459919	MajorDMR-7-35167	3
chr11	77460441	77460641	MajorDMR-7-35168	4
chr11	77462840	77463512	MajorDMR-7-35169	10
chr11	77468715	77470678	MajorDMR-7-35170	11
chr11	77474523	77474868	MajorDMR-7-35171	2
chr11	77494441	77494937	MajorDMR-7-35172	2
chr11	77495644	77496125	MajorDMR-7-35173	2
chr11	77507848	77508173	MajorDMR-7-35174	3
chr11	77533771	77535270	MajorDMR-7-35175	8
chr11	77559694	77559775	MajorDMR-7-35176	2
chr11	77618784	77618978	MajorDMR-7-35177	2
chr11	77625272	77625587	MajorDMR-7-35178	3
chr11	77626776	77626907	MajorDMR-7-35179	2
chr11	77652993	77653422	MajorDMR-7-35180	6
chr11	77655281	77655343	MajorDMR-7-35181	2
chr11	77656580	77657471	MajorDMR-7-35182	11
chr11	77670671	77670830	MajorDMR-7-35183	2
chr11	77702010	77702367	MajorDMR-7-35184	6
chr11	77713752	77713879	MajorDMR-7-35185	3
chr11	77716088	77716221	MajorDMR-7-35186	4
chr11	77730927	77731919	MajorDMR-7-35187	4
chr11	77759497	77759883	MajorDMR-7-35188	5
chr11	77771505	77771739	MajorDMR-7-35189	3
chr11	77772975	77773567	MajorDMR-7-35190	12
chr11	77780908	77781149	MajorDMR-7-35191	3
chr11	77809716	77811252	MajorDMR-7-35192	9
chr11	77817594	77817640	MajorDMR-7-35193	2
chr11	77820052	77820096	MajorDMR-7-35194	2
chr11	77879387	77879485	MajorDMR-7-35195	2
chr11	77885899	77886135	MajorDMR-7-35196	4
chr11	77888395	77888791	MajorDMR-7-35197	7
chr11	77893087	77893104	MajorDMR-7-35198	2
chr11	77896446	77896840	MajorDMR-7-35199	4
chr11	77898110	77898615	MajorDMR-7-35200	8
chr11	77901569	77902960	MajorDMR-7-35201	8
chr11	77903796	77904395	MajorDMR-7-35202	3
chr11	77907064	77908037	MajorDMR-7-35203	8
chr11	77908605	77908679	MajorDMR-7-35204	2
chr11	77909963	77909968	MajorDMR-7-35205	2
chr11	77911676	77912520	MajorDMR-7-35206	8
chr11	77915633	77915643	MajorDMR-7-35207	2
chr11	77916378	77916458	MajorDMR-7-35208	3
chr11	77917547	77917915	MajorDMR-7-35209	8
chr11	77918968	77919052	MajorDMR-7-35210	2
chr11	77919578	77919680	MajorDMR-7-35211	2
chr11	77920236	77921275	MajorDMR-7-35212	12
chr11	77923535	77924104	MajorDMR-7-35213	3
chr11	77925098	77926478	MajorDMR-7-35214	11
chr11	77927509	77927717	MajorDMR-7-35215	4
chr11	77933915	77934182	MajorDMR-7-35216	2
chr11	77939875	77940357	MajorDMR-7-35217	4
chr11	77943568	77943868	MajorDMR-7-35218	2
chr11	77955678	77955740	MajorDMR-7-35219	2
chr11	77956732	77956948	MajorDMR-7-35220	3
chr11	77960909	77961104	MajorDMR-7-35221	3
chr11	77965597	77966648	MajorDMR-7-35222	12
chr11	77967219	77967601	MajorDMR-7-35223	2
chr11	77968282	77968746	MajorDMR-7-35224	5
chr11	77971641	77972167	MajorDMR-7-35225	6
chr11	77972750	77973678	MajorDMR-7-35226	11
chr11	77977537	77977934	MajorDMR-7-35227	4
chr11	77978581	77982020	MajorDMR-7-35228	29
chr11	77982808	77983057	MajorDMR-7-35229	3
chr11	77987137	77987279	MajorDMR-7-35230	4
chr11	77989740	77989947	MajorDMR-7-35231	3
chr11	77996111	77998141	MajorDMR-7-35232	16
chr11	78000427	78000451	MajorDMR-7-35233	2
chr11	78001673	78001867	MajorDMR-7-35234	5
chr11	78003644	78003795	MajorDMR-7-35235	4
chr11	78012704	78013059	MajorDMR-7-35236	3
chr11	78021184	78021539	MajorDMR-7-35237	7
chr11	78023984	78024345	MajorDMR-7-35238	4
chr11	78025262	78025825	MajorDMR-7-35239	5
chr11	78029365	78030122	MajorDMR-7-35240	8
chr11	78040431	78041049	MajorDMR-7-35241	4
chr11	78048564	78048781	MajorDMR-7-35242	2
chr11	78049571	78049626	MajorDMR-7-35243	2
chr11	78051024	78051762	MajorDMR-7-35244	4
chr11	78056059	78056694	MajorDMR-7-35245	6
chr11	78057252	78057506	MajorDMR-7-35246	2
chr11	78059730	78060317	MajorDMR-7-35247	3
chr11	78061980	78062669	MajorDMR-7-35248	8
chr11	78065801	78066357	MajorDMR-7-35249	5
chr11	78070280	78071262	MajorDMR-7-35250	4
chr11	78074776	78075341	MajorDMR-7-35251	4
chr11	78075959	78076214	MajorDMR-7-35252	2
chr11	78076810	78076927	MajorDMR-7-35253	3
chr11	78078554	78078894	MajorDMR-7-35254	3
chr11	78081665	78082856	MajorDMR-7-35255	9
chr11	78086850	78087147	MajorDMR-7-35256	3
chr11	78087779	78087921	MajorDMR-7-35257	2
chr11	78106763	78107387	MajorDMR-7-35258	3
chr11	78114773	78115982	MajorDMR-7-35259	8
chr11	78116957	78117000	MajorDMR-7-35260	2
chr11	78121941	78122011	MajorDMR-7-35261	3
chr11	78130185	78130201	MajorDMR-7-35262	2
chr11	78149736	78149854	MajorDMR-7-35263	3
chr11	78202387	78202436	MajorDMR-7-35264	2
chr11	78251282	78251476	MajorDMR-7-35265	3
chr11	78271676	78272062	MajorDMR-7-35266	4
chr11	78273449	78273528	MajorDMR-7-35267	2
chr11	78298854	78299372	MajorDMR-7-35268	10
chr11	78307944	78308381	MajorDMR-7-35269	7
chr11	78360245	78361064	MajorDMR-7-35270	8
chr11	78368817	78368924	MajorDMR-7-35271	2
chr11	78371481	78372316	MajorDMR-7-35272	5
chr11	78378438	78378838	MajorDMR-7-35273	3
chr11	78402219	78402314	MajorDMR-7-35274	2
chr11	78417243	78418110	MajorDMR-7-35275	13
chr11	78448512	78448619	MajorDMR-7-35276	2
chr11	78512441	78512930	MajorDMR-7-35277	3
chr11	78522647	78522773	MajorDMR-7-35278	2
chr11	78529343	78530266	MajorDMR-7-35279	7
chr11	78531855	78532042	MajorDMR-7-35280	3
chr11	78541052	78541113	MajorDMR-7-35281	2
chr11	78551220	78551951	MajorDMR-7-35282	8
chr11	78555600	78558125	MajorDMR-7-35283	24
chr11	78568303	78568794	MajorDMR-7-35284	3
chr11	78573805	78573994	MajorDMR-7-35285	7
chr11	78580164	78580222	MajorDMR-7-35286	2
chr11	78582278	78582330	MajorDMR-7-35287	2
chr11	78583134	78583165	MajorDMR-7-35288	2
chr11	78583695	78584229	MajorDMR-7-35289	3
chr11	78587762	78588147	MajorDMR-7-35290	4
chr11	78598498	78598633	MajorDMR-7-35291	2
chr11	78601226	78601527	MajorDMR-7-35292	5
chr11	78607637	78607783	MajorDMR-7-35293	2
chr11	78608424	78608563	MajorDMR-7-35294	2
chr11	78612885	78613334	MajorDMR-7-35295	4
chr11	78635493	78637116	MajorDMR-7-35296	9
chr11	78637770	78637952	MajorDMR-7-35297	2
chr11	78638626	78638979	MajorDMR-7-35298	4
chr11	78642252	78642428	MajorDMR-7-35299	3
chr11	78644104	78644791	MajorDMR-7-35300	8
chr11	78649468	78649543	MajorDMR-7-35301	2
chr11	78650113	78650275	MajorDMR-7-35302	5
chr11	78654158	78654427	MajorDMR-7-35303	5
chr11	78665297	78665336	MajorDMR-7-35304	2
chr11	78666329	78666572	MajorDMR-7-35305	3
chr11	78678613	78679083	MajorDMR-7-35306	5
chr11	78680180	78681441	MajorDMR-7-35307	6
chr11	78686239	78686471	MajorDMR-7-35308	5
chr11	78687945	78688003	MajorDMR-7-35309	4
chr11	78696841	78697712	MajorDMR-7-35310	6
chr11	78701799	78702198	MajorDMR-7-35311	5
chr11	78718099	78718399	MajorDMR-7-35312	3
chr11	78718991	78719144	MajorDMR-7-35313	5
chr11	78722204	78722267	MajorDMR-7-35314	3
chr11	78728150	78728818	MajorDMR-7-35315	3
chr11	78735949	78736064	MajorDMR-7-35316	2
chr11	78736926	78737105	MajorDMR-7-35317	5
chr11	78741528	78741723	MajorDMR-7-35318	4
chr11	78746623	78747775	MajorDMR-7-35319	6
chr11	78750408	78750467	MajorDMR-7-35320	2
chr11	78756920	78757185	MajorDMR-7-35321	3
chr11	78758536	78758759	MajorDMR-7-35322	6
chr11	78777773	78777872	MajorDMR-7-35323	6
chr11	78787563	78787618	MajorDMR-7-35324	3
chr11	78803305	78803673	MajorDMR-7-35325	6
chr11	78807342	78809189	MajorDMR-7-35326	27
chr11	78811056	78812023	MajorDMR-7-35327	7
chr11	78812589	78812675	MajorDMR-7-35328	4
chr11	78819417	78819481	MajorDMR-7-35329	2
chr11	78819992	78821099	MajorDMR-7-35330	11
chr11	78827524	78827784	MajorDMR-7-35331	5
chr11	78851548	78851997	MajorDMR-7-35332	5
chr11	78871914	78872016	MajorDMR-7-35333	2
chr11	78879515	78879842	MajorDMR-7-35334	2
chr11	78880407	78880455	MajorDMR-7-35335	4
chr11	78881905	78882555	MajorDMR-7-35336	4
chr11	78884193	78884425	MajorDMR-7-35337	3
chr11	78889106	78889391	MajorDMR-7-35338	2
chr11	78890093	78890265	MajorDMR-7-35339	3
chr11	78890775	78891419	MajorDMR-7-35340	4
chr11	78896572	78896929	MajorDMR-7-35341	2
chr11	78899182	78899290	MajorDMR-7-35342	2
chr11	78923662	78924008	MajorDMR-7-35343	4
chr11	78926646	78927028	MajorDMR-7-35344	5
chr11	78930058	78930271	MajorDMR-7-35345	3
chr11	78932538	78932587	MajorDMR-7-35346	2
chr11	78937275	78937336	MajorDMR-7-35347	2
chr11	78937941	78937959	MajorDMR-7-35348	2
chr11	78939584	78939608	MajorDMR-7-35349	2
chr11	78947613	78948192	MajorDMR-7-35350	10
chr11	78952388	78952707	MajorDMR-7-35351	5
chr11	78957826	78957919	MajorDMR-7-35352	2
chr11	78963317	78963441	MajorDMR-7-35353	8
chr11	78969768	78970128	MajorDMR-7-35354	6
chr11	78985072	78985089	MajorDMR-7-35355	2
chr11	78987573	78987607	MajorDMR-7-35356	3
chr11	78988238	78988364	MajorDMR-7-35357	2
chr11	78995356	78995547	MajorDMR-7-35358	2
chr11	79001614	79001651	MajorDMR-7-35359	2
chr11	79007369	79007518	MajorDMR-7-35360	3
chr11	79020535	79020852	MajorDMR-7-35361	3
chr11	79036951	79037112	MajorDMR-7-35362	7
chr11	79040246	79040723	MajorDMR-7-35363	4
chr11	79060380	79060549	MajorDMR-7-35364	2
chr11	79084399	79084738	MajorDMR-7-35365	3
chr11	79085308	79085437	MajorDMR-7-35366	4
chr11	79088054	79088235	MajorDMR-7-35367	3
chr11	79091819	79091915	MajorDMR-7-35368	2
chr11	79099607	79099712	MajorDMR-7-35369	3
chr11	79104721	79104770	MajorDMR-7-35370	2
chr11	79111753	79111881	MajorDMR-7-35371	2
chr11	79117504	79117731	MajorDMR-7-35372	5
chr11	79120154	79120182	MajorDMR-7-35373	6
chr11	79134928	79134933	MajorDMR-7-35374	2
chr11	79145172	79145308	MajorDMR-7-35375	2
chr11	79153023	79153320	MajorDMR-7-35376	2
chr11	79161096	79161176	MajorDMR-7-35377	3
chr11	79167692	79167766	MajorDMR-7-35378	3
chr11	79179024	79179276	MajorDMR-7-35379	2
chr11	79209869	79210227	MajorDMR-7-35380	4
chr11	79243209	79243261	MajorDMR-7-35381	3
chr11	79255825	79255906	MajorDMR-7-35382	3
chr11	79311899	79312035	MajorDMR-7-35383	4
chr11	79316108	79316199	MajorDMR-7-35384	2
chr11	79335556	79335711	MajorDMR-7-35385	4
chr11	79417966	79418496	MajorDMR-7-35386	5
chr11	79494770	79495141	MajorDMR-7-35387	4
chr11	79509342	79509420	MajorDMR-7-35388	2
chr11	79524541	79524561	MajorDMR-7-35389	2
chr11	79674959	79675116	MajorDMR-7-35390	2
chr11	79699904	79700059	MajorDMR-7-35391	3
chr11	79718575	79718987	MajorDMR-7-35392	7
chr11	79726879	79726904	MajorDMR-7-35393	2
chr11	79728220	79729233	MajorDMR-7-35394	9
chr11	79742207	79742482	MajorDMR-7-35395	2
chr11	79749173	79749455	MajorDMR-7-35396	2
chr11	79752198	79752225	MajorDMR-7-35397	2
chr11	79796009	79797006	MajorDMR-7-35398	5
chr11	79799848	79800590	MajorDMR-7-35399	4
chr11	79808860	79809328	MajorDMR-7-35400	8
chr11	79828291	79828687	MajorDMR-7-35401	4
chr11	79829774	79830183	MajorDMR-7-35402	2
chr11	79830970	79831454	MajorDMR-7-35403	4
chr11	79833332	79833470	MajorDMR-7-35404	2
chr11	79849095	79849196	MajorDMR-7-35405	3
chr11	79869874	79869929	MajorDMR-7-35406	2
chr11	79971831	79971956	MajorDMR-7-35407	3
chr11	79972848	79973325	MajorDMR-7-35408	5
chr11	79981992	79982072	MajorDMR-7-35409	3
chr11	80011350	80011807	MajorDMR-7-35410	2
chr11	80016080	80016494	MajorDMR-7-35411	2
chr11	80023157	80023177	MajorDMR-7-35412	3
chr11	80025678	80025902	MajorDMR-7-35413	2
chr11	80077690	80078440	MajorDMR-7-35414	6
chr11	80101483	80101569	MajorDMR-7-35415	2
chr11	80117792	80118996	MajorDMR-7-35416	8
chr11	80139011	80139108	MajorDMR-7-35417	4
chr11	80148967	80149059	MajorDMR-7-35418	2
chr11	80230197	80230226	MajorDMR-7-35419	2
chr11	80231018	80231959	MajorDMR-7-35420	4
chr11	80282487	80282764	MajorDMR-7-35421	2
chr11	80292458	80292468	MajorDMR-7-35422	2
chr11	80325388	80325487	MajorDMR-7-35423	2
chr11	80331543	80331659	MajorDMR-7-35424	3
chr11	80403840	80403939	MajorDMR-7-35425	2
chr11	80413566	80413586	MajorDMR-7-35426	2
chr11	80457574	80458200	MajorDMR-7-35427	6
chr11	80462717	80462836	MajorDMR-7-35428	2
chr11	80509322	80509442	MajorDMR-7-35429	4
chr11	80557970	80558453	MajorDMR-7-35430	5
chr11	80559545	80559578	MajorDMR-7-35431	3
chr11	80560151	80560405	MajorDMR-7-35432	2
chr11	80564790	80564807	MajorDMR-7-35433	2
chr11	80571329	80571480	MajorDMR-7-35434	2
chr11	80584430	80585244	MajorDMR-7-35435	8
chr11	80588090	80588422	MajorDMR-7-35436	2
chr11	80590735	80590918	MajorDMR-7-35437	4
chr11	80610250	80610372	MajorDMR-7-35438	2
chr11	80618497	80618870	MajorDMR-7-35439	2
chr11	80648911	80648985	MajorDMR-7-35440	3
chr11	80671152	80671335	MajorDMR-7-35441	5
chr11	80767791	80768168	MajorDMR-7-35442	3
chr11	80783656	80783914	MajorDMR-7-35443	3
chr11	80804769	80805257	MajorDMR-7-35444	3
chr11	80904394	80904696	MajorDMR-7-35445	2
chr11	80906782	80907173	MajorDMR-7-35446	3
chr11	80969480	80969622	MajorDMR-7-35447	3
chr11	80973492	80973582	MajorDMR-7-35448	3
chr11	81006758	81007199	MajorDMR-7-35449	2
chr11	81010414	81010719	MajorDMR-7-35450	2
chr11	81051050	81051486	MajorDMR-7-35451	4
chr11	81052986	81053170	MajorDMR-7-35452	2
chr11	81098163	81098236	MajorDMR-7-35453	2
chr11	81176966	81177362	MajorDMR-7-35454	4
chr11	81272548	81273538	MajorDMR-7-35455	4
chr11	81326506	81326950	MajorDMR-7-35456	3
chr11	81385322	81385461	MajorDMR-7-35457	3
chr11	81540108	81540602	MajorDMR-7-35458	3
chr11	81568591	81568746	MajorDMR-7-35459	2
chr11	81596655	81596941	MajorDMR-7-35460	3
chr11	81626530	81626619	MajorDMR-7-35461	2
chr11	81673775	81674237	MajorDMR-7-35462	4
chr11	81706523	81707198	MajorDMR-7-35463	9
chr11	81715619	81715731	MajorDMR-7-35464	2
chr11	81732238	81732468	MajorDMR-7-35465	3
chr11	81760827	81760960	MajorDMR-7-35466	2
chr11	81766708	81767016	MajorDMR-7-35467	2
chr11	81779555	81779740	MajorDMR-7-35468	2
chr11	81785212	81785435	MajorDMR-7-35469	2
chr11	81787325	81787502	MajorDMR-7-35470	2
chr11	81794155	81794182	MajorDMR-7-35471	2
chr11	81804909	81805422	MajorDMR-7-35472	4
chr11	81816482	81816786	MajorDMR-7-35473	5
chr11	81823072	81823773	MajorDMR-7-35474	4
chr11	81840472	81841144	MajorDMR-7-35475	3
chr11	81945793	81945938	MajorDMR-7-35476	2
chr11	81969001	81969099	MajorDMR-7-35477	2
chr11	81999341	82000100	MajorDMR-7-35478	5
chr11	82032642	82032808	MajorDMR-7-35479	2
chr11	82092709	82093115	MajorDMR-7-35480	2
chr11	82111318	82111441	MajorDMR-7-35481	4
chr11	82116730	82116805	MajorDMR-7-35482	2
chr11	82147962	82148117	MajorDMR-7-35483	3
chr11	82234362	82234665	MajorDMR-7-35484	5
chr11	82253789	82254125	MajorDMR-7-35485	2
chr11	82310713	82310927	MajorDMR-7-35486	3
chr11	82311468	82311681	MajorDMR-7-35487	2
chr11	82333742	82333753	MajorDMR-7-35488	2
chr11	82395439	82395882	MajorDMR-7-35489	3
chr11	82397458	82398101	MajorDMR-7-35490	5
chr11	82425774	82425995	MajorDMR-7-35491	3
chr11	82431271	82431325	MajorDMR-7-35492	2
chr11	82441689	82442025	MajorDMR-7-35493	5
chr11	82465838	82465907	MajorDMR-7-35494	2
chr11	82468326	82468810	MajorDMR-7-35495	3
chr11	82469681	82469754	MajorDMR-7-35496	2
chr11	82471074	82471147	MajorDMR-7-35497	2
chr11	82509048	82510085	MajorDMR-7-35498	7
chr11	82512982	82512986	MajorDMR-7-35499	2
chr11	82526397	82526558	MajorDMR-7-35500	2
chr11	82527952	82528373	MajorDMR-7-35501	4
chr11	82535743	82535964	MajorDMR-7-35502	3
chr11	82545248	82545542	MajorDMR-7-35503	4
chr11	82551124	82551161	MajorDMR-7-35504	2
chr11	82552075	82552791	MajorDMR-7-35505	3
chr11	82554220	82554697	MajorDMR-7-35506	3
chr11	82556623	82557399	MajorDMR-7-35507	5
chr11	82559181	82559491	MajorDMR-7-35508	3
chr11	82560718	82561044	MajorDMR-7-35509	2
chr11	82561570	82561826	MajorDMR-7-35510	2
chr11	82564261	82564778	MajorDMR-7-35511	3
chr11	82578311	82578458	MajorDMR-7-35512	2
chr11	82600509	82600594	MajorDMR-7-35513	2
chr11	82632641	82632689	MajorDMR-7-35514	4
chr11	82686543	82686563	MajorDMR-7-35515	2
chr11	82689006	82689170	MajorDMR-7-35516	2
chr11	82689846	82689890	MajorDMR-7-35517	2
chr11	82691962	82692024	MajorDMR-7-35518	2
chr11	82703813	82704119	MajorDMR-7-35519	4
chr11	82706222	82706651	MajorDMR-7-35520	3
chr11	82720349	82720414	MajorDMR-7-35521	8
chr11	82723230	82723338	MajorDMR-7-35522	2
chr11	82732647	82732689	MajorDMR-7-35523	2
chr11	82742290	82742545	MajorDMR-7-35524	2
chr11	82746731	82746820	MajorDMR-7-35525	2
chr11	82758042	82758054	MajorDMR-7-35526	2
chr11	82766752	82766935	MajorDMR-7-35527	2
chr11	82767528	82768230	MajorDMR-7-35528	3
chr11	82853325	82853413	MajorDMR-7-35529	3
chr11	82858441	82859345	MajorDMR-7-35530	8
chr11	82866712	82866849	MajorDMR-7-35531	2
chr11	82877479	82877609	MajorDMR-7-35532	3
chr11	82881612	82881754	MajorDMR-7-35533	2
chr11	82889802	82889812	MajorDMR-7-35534	2
chr11	82895537	82896196	MajorDMR-7-35535	5
chr11	82918304	82918390	MajorDMR-7-35536	2
chr11	82960454	82960532	MajorDMR-7-35537	2
chr11	82964542	82965140	MajorDMR-7-35538	3
chr11	82966830	82967415	MajorDMR-7-35539	4
chr11	82968339	82968616	MajorDMR-7-35540	2
chr11	82972831	82973005	MajorDMR-7-35541	4
chr11	82976673	82977810	MajorDMR-7-35542	8
chr11	82980068	82980220	MajorDMR-7-35543	3
chr11	82980918	82981061	MajorDMR-7-35544	8
chr11	82991761	82991874	MajorDMR-7-35545	2
chr11	82997909	82997943	MajorDMR-7-35546	2
chr11	83014252	83014429	MajorDMR-7-35547	4
chr11	83063522	83063677	MajorDMR-7-35548	4
chr11	83065911	83066381	MajorDMR-7-35549	3
chr11	83066912	83067046	MajorDMR-7-35550	2
chr11	83099510	83100545	MajorDMR-7-35551	8
chr11	83135647	83135825	MajorDMR-7-35552	2
chr11	83148258	83148270	MajorDMR-7-35553	2
chr11	83164030	83164187	MajorDMR-7-35554	2
chr11	83166156	83166755	MajorDMR-7-35555	5
chr11	83173085	83173123	MajorDMR-7-35556	2
chr11	83182667	83182759	MajorDMR-7-35557	4
chr11	83187005	83187177	MajorDMR-7-35558	3
chr11	83191571	83191912	MajorDMR-7-35559	2
chr11	83222043	83222232	MajorDMR-7-35560	3
chr11	83223366	83223373	MajorDMR-7-35561	2
chr11	83232090	83232139	MajorDMR-7-35562	2
chr11	83235775	83235902	MajorDMR-7-35563	3
chr11	83241546	83241703	MajorDMR-7-35564	3
chr11	83245704	83246180	MajorDMR-7-35565	3
chr11	83251308	83251652	MajorDMR-7-35566	4
chr11	83252342	83253021	MajorDMR-7-35567	5
chr11	83260354	83260793	MajorDMR-7-35568	2
chr11	83264525	83264970	MajorDMR-7-35569	2
chr11	83267046	83267344	MajorDMR-7-35570	6
chr11	83278055	83278500	MajorDMR-7-35571	2
chr11	83280941	83281343	MajorDMR-7-35572	2
chr11	83282456	83282741	MajorDMR-7-35573	2
chr11	83285598	83285826	MajorDMR-7-35574	2
chr11	83297795	83297957	MajorDMR-7-35575	2
chr11	83309132	83309349	MajorDMR-7-35576	5
chr11	83311174	83312457	MajorDMR-7-35577	5
chr11	83320207	83320612	MajorDMR-7-35578	3
chr11	83335789	83337048	MajorDMR-7-35579	7
chr11	83340806	83340826	MajorDMR-7-35580	2
chr11	83343466	83343823	MajorDMR-7-35581	3
chr11	83351567	83353260	MajorDMR-7-35582	10
chr11	83354028	83355156	MajorDMR-7-35583	5
chr11	83356806	83357672	MajorDMR-7-35584	7
chr11	83374577	83375458	MajorDMR-7-35585	6
chr11	83385107	83385280	MajorDMR-7-35586	2
chr11	83386049	83386813	MajorDMR-7-35587	6
chr11	83389868	83390427	MajorDMR-7-35588	6
chr11	83391013	83391334	MajorDMR-7-35589	4
chr11	83393421	83393678	MajorDMR-7-35590	2
chr11	83402333	83402980	MajorDMR-7-35591	7
chr11	83405866	83406056	MajorDMR-7-35592	6
chr11	83417743	83417840	MajorDMR-7-35593	6
chr11	83424420	83424566	MajorDMR-7-35594	4
chr11	83427765	83427938	MajorDMR-7-35595	2
chr11	83433914	83434222	MajorDMR-7-35596	3
chr11	83435230	83435234	MajorDMR-7-35597	2
chr11	83436780	83436880	MajorDMR-7-35598	2
chr11	83444425	83444639	MajorDMR-7-35599	2
chr11	83449520	83449786	MajorDMR-7-35600	4
chr11	83456079	83456156	MajorDMR-7-35601	3
chr11	83472300	83474180	MajorDMR-7-35602	17
chr11	83475204	83475275	MajorDMR-7-35603	2
chr11	83490289	83490708	MajorDMR-7-35604	2
chr11	83504533	83504663	MajorDMR-7-35605	2
chr11	83509851	83509913	MajorDMR-7-35606	2
chr11	83512057	83512481	MajorDMR-7-35607	3
chr11	83518201	83520005	MajorDMR-7-35608	9
chr11	83524334	83524341	MajorDMR-7-35609	2
chr11	83531773	83532050	MajorDMR-7-35610	3
chr11	83541226	83541649	MajorDMR-7-35611	4
chr11	83545132	83545380	MajorDMR-7-35612	3
chr11	83572672	83573340	MajorDMR-7-35613	7
chr11	83578939	83579191	MajorDMR-7-35614	4
chr11	83581750	83581955	MajorDMR-7-35615	2
chr11	83596101	83596255	MajorDMR-7-35616	3
chr11	83597057	83597088	MajorDMR-7-35617	2
chr11	83605660	83605901	MajorDMR-7-35618	3
chr11	83606493	83606550	MajorDMR-7-35619	2
chr11	83613972	83614042	MajorDMR-7-35620	2
chr11	83617806	83618512	MajorDMR-7-35621	5
chr11	83623502	83623575	MajorDMR-7-35622	2
chr11	83625705	83625922	MajorDMR-7-35623	5
chr11	83632619	83634072	MajorDMR-7-35624	10
chr11	83634770	83635097	MajorDMR-7-35625	2
chr11	83635839	83636260	MajorDMR-7-35626	4
chr11	83638314	83638457	MajorDMR-7-35627	2
chr11	83639446	83639599	MajorDMR-7-35628	2
chr11	83640328	83640827	MajorDMR-7-35629	3
chr11	83649476	83649938	MajorDMR-7-35630	3
chr11	83650668	83650999	MajorDMR-7-35631	3
chr11	83658986	83659151	MajorDMR-7-35632	2
chr11	83673937	83673942	MajorDMR-7-35633	2
chr11	83685694	83685893	MajorDMR-7-35634	2
chr11	83688702	83689418	MajorDMR-7-35635	5
chr11	83694964	83695137	MajorDMR-7-35636	3
chr11	83699209	83699716	MajorDMR-7-35637	3
chr11	83705013	83705279	MajorDMR-7-35638	3
chr11	83720268	83720351	MajorDMR-7-35639	2
chr11	83720979	83721229	MajorDMR-7-35640	3
chr11	83723155	83723720	MajorDMR-7-35641	4
chr11	83730521	83730909	MajorDMR-7-35642	5
chr11	83740486	83740492	MajorDMR-7-35643	2
chr11	83746843	83747316	MajorDMR-7-35644	2
chr11	83782940	83782960	MajorDMR-7-35645	2
chr11	83800472	83800606	MajorDMR-7-35646	2
chr11	83801193	83801372	MajorDMR-7-35647	3
chr11	83818986	83819138	MajorDMR-7-35648	2
chr11	83822179	83822429	MajorDMR-7-35649	3
chr11	83823115	83823850	MajorDMR-7-35650	16
chr11	83830220	83830444	MajorDMR-7-35651	3
chr11	83841292	83841664	MajorDMR-7-35652	3
chr11	83847581	83847793	MajorDMR-7-35653	5
chr11	83851509	83851652	MajorDMR-7-35654	2
chr11	83875177	83875421	MajorDMR-7-35655	3
chr11	83889576	83889730	MajorDMR-7-35656	2
chr11	83891130	83891971	MajorDMR-7-35657	5
chr11	83898940	83899238	MajorDMR-7-35658	2
chr11	83911800	83911840	MajorDMR-7-35659	2
chr11	83930712	83931127	MajorDMR-7-35660	2
chr11	83938880	83939207	MajorDMR-7-35661	3
chr11	83939889	83940424	MajorDMR-7-35662	3
chr11	83941708	83942112	MajorDMR-7-35663	4
chr11	83944832	83944933	MajorDMR-7-35664	3
chr11	83968004	83968286	MajorDMR-7-35665	2
chr11	83969807	83969889	MajorDMR-7-35666	2
chr11	83971434	83971715	MajorDMR-7-35667	3
chr11	83972350	83972696	MajorDMR-7-35668	2
chr11	83973420	83973832	MajorDMR-7-35669	3
chr11	83974990	83975161	MajorDMR-7-35670	2
chr11	83981701	83981921	MajorDMR-7-35671	5
chr11	83982938	83983264	MajorDMR-7-35672	3
chr11	83984730	83987814	MajorDMR-7-35673	13
chr11	83991864	83992208	MajorDMR-7-35674	2
chr11	83995974	83996602	MajorDMR-7-35675	4
chr11	84000770	84000933	MajorDMR-7-35676	3
chr11	84002642	84004445	MajorDMR-7-35677	10
chr11	84009646	84011032	MajorDMR-7-35678	11
chr11	84015367	84015371	MajorDMR-7-35679	2
chr11	84028963	84029128	MajorDMR-7-35680	2
chr11	84034676	84035171	MajorDMR-7-35681	2
chr11	84044250	84044956	MajorDMR-7-35682	4
chr11	84063194	84064563	MajorDMR-7-35683	9
chr11	84065443	84065683	MajorDMR-7-35684	2
chr11	84066315	84066325	MajorDMR-7-35685	2
chr11	84067398	84068187	MajorDMR-7-35686	4
chr11	84072084	84072100	MajorDMR-7-35687	2
chr11	84072620	84072634	MajorDMR-7-35688	2
chr11	84085048	84085431	MajorDMR-7-35689	2
chr11	84094929	84095475	MajorDMR-7-35690	6
chr11	84099688	84099761	MajorDMR-7-35691	2
chr11	84101282	84101429	MajorDMR-7-35692	2
chr11	84103661	84103820	MajorDMR-7-35693	2
chr11	84107799	84107923	MajorDMR-7-35694	2
chr11	84108715	84109399	MajorDMR-7-35695	4
chr11	84111564	84112110	MajorDMR-7-35696	4
chr11	84112849	84112950	MajorDMR-7-35697	4
chr11	84114413	84114681	MajorDMR-7-35698	2
chr11	84122639	84123083	MajorDMR-7-35699	2
chr11	84125049	84125597	MajorDMR-7-35700	4
chr11	84129310	84129466	MajorDMR-7-35701	2
chr11	84137766	84137870	MajorDMR-7-35702	2
chr11	84140053	84140263	MajorDMR-7-35703	2
chr11	84157400	84157510	MajorDMR-7-35704	3
chr11	84166068	84166282	MajorDMR-7-35705	2
chr11	84168417	84169051	MajorDMR-7-35706	4
chr11	84205923	84206387	MajorDMR-7-35707	4
chr11	84208982	84209442	MajorDMR-7-35708	4
chr11	84235923	84236238	MajorDMR-7-35709	3
chr11	84238274	84238733	MajorDMR-7-35710	3
chr11	84239486	84239491	MajorDMR-7-35711	2
chr11	84241621	84242154	MajorDMR-7-35712	3
chr11	84243922	84244315	MajorDMR-7-35713	6
chr11	84247481	84247981	MajorDMR-7-35714	5
chr11	84253305	84253819	MajorDMR-7-35715	3
chr11	84255866	84256220	MajorDMR-7-35716	3
chr11	84263503	84263947	MajorDMR-7-35717	3
chr11	84264564	84264786	MajorDMR-7-35718	3
chr11	84273650	84275641	MajorDMR-7-35719	12
chr11	84278390	84278521	MajorDMR-7-35720	2
chr11	84281621	84281941	MajorDMR-7-35721	2
chr11	84286061	84286193	MajorDMR-7-35722	3
chr11	84290230	84290607	MajorDMR-7-35723	2
chr11	84291193	84292450	MajorDMR-7-35724	11
chr11	84298570	84298759	MajorDMR-7-35725	3
chr11	84301102	84301491	MajorDMR-7-35726	2
chr11	84306071	84306723	MajorDMR-7-35727	4
chr11	84307271	84307823	MajorDMR-7-35728	3
chr11	84310143	84310855	MajorDMR-7-35729	7
chr11	84317743	84318274	MajorDMR-7-35730	3
chr11	84320083	84320103	MajorDMR-7-35731	2
chr11	84325362	84325846	MajorDMR-7-35732	3
chr11	84331716	84332050	MajorDMR-7-35733	2
chr11	84344518	84344641	MajorDMR-7-35734	2
chr11	84347612	84347888	MajorDMR-7-35735	2
chr11	84348842	84349082	MajorDMR-7-35736	2
chr11	84355137	84355381	MajorDMR-7-35737	3
chr11	84357046	84358369	MajorDMR-7-35738	7
chr11	84359466	84359645	MajorDMR-7-35739	4
chr11	84365658	84366520	MajorDMR-7-35740	6
chr11	84367361	84367500	MajorDMR-7-35741	2
chr11	84379160	84379883	MajorDMR-7-35742	4
chr11	84382086	84382129	MajorDMR-7-35743	2
chr11	84382634	84383446	MajorDMR-7-35744	7
chr11	84385995	84386815	MajorDMR-7-35745	8
chr11	84390333	84390775	MajorDMR-7-35746	5
chr11	84392782	84393567	MajorDMR-7-35747	4
chr11	84396661	84398335	MajorDMR-7-35748	20
chr11	84400073	84400164	MajorDMR-7-35749	4
chr11	84402314	84402440	MajorDMR-7-35750	4
chr11	84406015	84406122	MajorDMR-7-35751	2
chr11	84408375	84408729	MajorDMR-7-35752	2
chr11	84409276	84410733	MajorDMR-7-35753	7
chr11	84411464	84412258	MajorDMR-7-35754	6
chr11	84414656	84414931	MajorDMR-7-35755	2
chr11	84416243	84416579	MajorDMR-7-35756	2
chr11	84419250	84419673	MajorDMR-7-35757	3
chr11	84429329	84429410	MajorDMR-7-35758	2
chr11	84429911	84430595	MajorDMR-7-35759	3
chr11	84433386	84433959	MajorDMR-7-35760	3
chr11	84438819	84439044	MajorDMR-7-35761	2
chr11	84442666	84443275	MajorDMR-7-35762	3
chr11	84471973	84472031	MajorDMR-7-35763	2
chr11	84479186	84479239	MajorDMR-7-35764	2
chr11	84484617	84485048	MajorDMR-7-35765	2
chr11	84487548	84487696	MajorDMR-7-35766	2
chr11	84494261	84494320	MajorDMR-7-35767	2
chr11	84508513	84508844	MajorDMR-7-35768	3
chr11	84509994	84510794	MajorDMR-7-35769	6
chr11	84511829	84511879	MajorDMR-7-35770	2
chr11	84523010	84523125	MajorDMR-7-35771	2
chr11	84524039	84525347	MajorDMR-7-35772	8
chr11	84527203	84527472	MajorDMR-7-35773	2
chr11	84530047	84530748	MajorDMR-7-35774	5
chr11	84535830	84535967	MajorDMR-7-35775	3
chr11	84543766	84544010	MajorDMR-7-35776	3
chr11	84558205	84558672	MajorDMR-7-35777	2
chr11	84563383	84563578	MajorDMR-7-35778	3
chr11	84564319	84564636	MajorDMR-7-35779	3
chr11	84573435	84573777	MajorDMR-7-35780	3
chr11	84575818	84576249	MajorDMR-7-35781	5
chr11	84577521	84577800	MajorDMR-7-35782	2
chr11	84579528	84579786	MajorDMR-7-35783	6
chr11	84590711	84590892	MajorDMR-7-35784	2
chr11	84597626	84597851	MajorDMR-7-35785	2
chr11	84598842	84598868	MajorDMR-7-35786	2
chr11	84602087	84602146	MajorDMR-7-35787	2
chr11	84607301	84607449	MajorDMR-7-35788	2
chr11	84613192	84613801	MajorDMR-7-35789	4
chr11	84618206	84618227	MajorDMR-7-35790	2
chr11	84630562	84630927	MajorDMR-7-35791	3
chr11	84631603	84632217	MajorDMR-7-35792	3
chr11	84659572	84660216	MajorDMR-7-35793	11
chr11	84669336	84669371	MajorDMR-7-35794	2
chr11	84672821	84673302	MajorDMR-7-35795	4
chr11	84673874	84674795	MajorDMR-7-35796	4
chr11	84677570	84678280	MajorDMR-7-35797	6
chr11	84681492	84681496	MajorDMR-7-35798	2
chr11	84682173	84682903	MajorDMR-7-35799	7
chr11	84683660	84683743	MajorDMR-7-35800	2
chr11	84686448	84688037	MajorDMR-7-35801	6
chr11	84692405	84693421	MajorDMR-7-35802	5
chr11	84721567	84721867	MajorDMR-7-35803	2
chr11	84722416	84722604	MajorDMR-7-35804	2
chr11	84738369	84738659	MajorDMR-7-35805	12
chr11	84745550	84745603	MajorDMR-7-35806	2
chr11	84748087	84748277	MajorDMR-7-35807	2
chr11	84755752	84756304	MajorDMR-7-35808	4
chr11	84756901	84757193	MajorDMR-7-35809	4
chr11	84770091	84770723	MajorDMR-7-35810	4
chr11	84782817	84783046	MajorDMR-7-35811	2
chr11	84813126	84813280	MajorDMR-7-35812	2
chr11	84821798	84821981	MajorDMR-7-35813	2
chr11	84892264	84894006	MajorDMR-7-35814	6
chr11	84898238	84898292	MajorDMR-7-35815	2
chr11	84915665	84916025	MajorDMR-7-35816	2
chr11	85000665	85000762	MajorDMR-7-35817	3
chr11	85016252	85016983	MajorDMR-7-35818	19
chr11	85018159	85018411	MajorDMR-7-35819	4
chr11	85035329	85035674	MajorDMR-7-35820	4
chr11	85043595	85044053	MajorDMR-7-35821	2
chr11	85081668	85081734	MajorDMR-7-35822	2
chr11	85155301	85155670	MajorDMR-7-35823	3
chr11	85186972	85186982	MajorDMR-7-35824	2
chr11	85194235	85194322	MajorDMR-7-35825	2
chr11	85234672	85234911	MajorDMR-7-35826	3
chr11	85236928	85236988	MajorDMR-7-35827	3
chr11	85242553	85242800	MajorDMR-7-35828	4
chr11	85251784	85252158	MajorDMR-7-35829	4
chr11	85356390	85357017	MajorDMR-7-35830	5
chr11	85362060	85362109	MajorDMR-7-35831	3
chr11	85362834	85363116	MajorDMR-7-35832	3
chr11	85365000	85365187	MajorDMR-7-35833	5
chr11	85396484	85396653	MajorDMR-7-35834	3
chr11	85405311	85405375	MajorDMR-7-35835	2
chr11	85409177	85409305	MajorDMR-7-35836	2
chr11	85412441	85413196	MajorDMR-7-35837	5
chr11	85414690	85414776	MajorDMR-7-35838	3
chr11	85415891	85416488	MajorDMR-7-35839	8
chr11	85418133	85418301	MajorDMR-7-35840	3
chr11	85419129	85419506	MajorDMR-7-35841	5
chr11	85420976	85421317	MajorDMR-7-35842	6
chr11	85422379	85422494	MajorDMR-7-35843	2
chr11	85423272	85423829	MajorDMR-7-35844	5
chr11	85424444	85424464	MajorDMR-7-35845	2
chr11	85427883	85428536	MajorDMR-7-35846	3
chr11	85430656	85430675	MajorDMR-7-35847	2
chr11	85431754	85432213	MajorDMR-7-35848	6
chr11	85451387	85452322	MajorDMR-7-35849	5
chr11	85457837	85457934	MajorDMR-7-35850	2
chr11	85459275	85459823	MajorDMR-7-35851	5
chr11	85466524	85466850	MajorDMR-7-35852	3
chr11	85467575	85467968	MajorDMR-7-35853	5
chr11	85469116	85469341	MajorDMR-7-35854	2
chr11	85470457	85470607	MajorDMR-7-35855	2
chr11	85471352	85471363	MajorDMR-7-35856	2
chr11	85495752	85496180	MajorDMR-7-35857	6
chr11	85516657	85516833	MajorDMR-7-35858	2
chr11	85517718	85518030	MajorDMR-7-35859	2
chr11	85520352	85521613	MajorDMR-7-35860	12
chr11	85534385	85534835	MajorDMR-7-35861	3
chr11	85536526	85537872	MajorDMR-7-35862	11
chr11	85539104	85539463	MajorDMR-7-35863	2
chr11	85558934	85559154	MajorDMR-7-35864	3
chr11	85615669	85615840	MajorDMR-7-35865	2
chr11	85630555	85630620	MajorDMR-7-35866	2
chr11	85659348	85659441	MajorDMR-7-35867	3
chr11	85666532	85666729	MajorDMR-7-35868	2
chr11	85673136	85673726	MajorDMR-7-35869	8
chr11	85681940	85682470	MajorDMR-7-35870	4
chr11	85684957	85685465	MajorDMR-7-35871	6
chr11	85688673	85688683	MajorDMR-7-35872	2
chr11	85692755	85692896	MajorDMR-7-35873	2
chr11	85699698	85700052	MajorDMR-7-35874	4
chr11	85709310	85709316	MajorDMR-7-35875	2
chr11	85727792	85728049	MajorDMR-7-35876	6
chr11	85732325	85732737	MajorDMR-7-35877	3
chr11	85737376	85737409	MajorDMR-7-35878	2
chr11	85745484	85745729	MajorDMR-7-35879	3
chr11	85748696	85748986	MajorDMR-7-35880	2
chr11	85754778	85754816	MajorDMR-7-35881	2
chr11	85755474	85755533	MajorDMR-7-35882	3
chr11	85764860	85765429	MajorDMR-7-35883	4
chr11	85776718	85776967	MajorDMR-7-35884	4
chr11	85787257	85787489	MajorDMR-7-35885	3
chr11	85808703	85809045	MajorDMR-7-35886	4
chr11	85810460	85811126	MajorDMR-7-35887	5
chr11	85814917	85815290	MajorDMR-7-35888	2
chr11	85818147	85818582	MajorDMR-7-35889	3
chr11	85824139	85824576	MajorDMR-7-35890	4
chr11	85827220	85827730	MajorDMR-7-35891	5
chr11	85830158	85830507	MajorDMR-7-35892	3
chr11	85838313	85838834	MajorDMR-7-35893	6
chr11	85851742	85852058	MajorDMR-7-35894	4
chr11	85861745	85862013	MajorDMR-7-35895	4
chr11	85862605	85862817	MajorDMR-7-35896	2
chr11	85891768	85892087	MajorDMR-7-35897	3
chr11	85896538	85898400	MajorDMR-7-35898	9
chr11	85898963	85899522	MajorDMR-7-35899	3
chr11	85901728	85902041	MajorDMR-7-35900	5
chr11	85904643	85904983	MajorDMR-7-35901	4
chr11	85912346	85912369	MajorDMR-7-35902	2
chr11	85950683	85950761	MajorDMR-7-35903	2
chr11	85951550	85952028	MajorDMR-7-35904	2
chr11	85954410	85954519	MajorDMR-7-35905	2
chr11	85960792	85960872	MajorDMR-7-35906	2
chr11	85970878	85971244	MajorDMR-7-35907	2
chr11	85986167	85986661	MajorDMR-7-35908	4
chr11	85987579	85988119	MajorDMR-7-35909	4
chr11	85989337	85989648	MajorDMR-7-35910	7
chr11	86000591	86000759	MajorDMR-7-35911	4
chr11	86015491	86015582	MajorDMR-7-35912	2
chr11	86025548	86025572	MajorDMR-7-35913	2
chr11	86040220	86040560	MajorDMR-7-35914	3
chr11	86043041	86043128	MajorDMR-7-35915	4
chr11	86066506	86066882	MajorDMR-7-35916	2
chr11	86070027	86070446	MajorDMR-7-35917	2
chr11	86071692	86072176	MajorDMR-7-35918	3
chr11	86080784	86081004	MajorDMR-7-35919	6
chr11	86093624	86096747	MajorDMR-7-35920	20
chr11	86097324	86100040	MajorDMR-7-35921	12
chr11	86101387	86101851	MajorDMR-7-35922	5
chr11	86129258	86129507	MajorDMR-7-35923	3
chr11	86130987	86131447	MajorDMR-7-35924	9
chr11	86144832	86145978	MajorDMR-7-35925	17
chr11	86151685	86152014	MajorDMR-7-35926	2
chr11	86171610	86171719	MajorDMR-7-35927	2
chr11	86193868	86194140	MajorDMR-7-35928	2
chr11	86197777	86197815	MajorDMR-7-35929	4
chr11	86211853	86211995	MajorDMR-7-35930	2
chr11	86221759	86222472	MajorDMR-7-35931	5
chr11	86229994	86230033	MajorDMR-7-35932	2
chr11	86230838	86230947	MajorDMR-7-35933	2
chr11	86258519	86258839	MajorDMR-7-35934	2
chr11	86259904	86259937	MajorDMR-7-35935	2
chr11	86265826	86266894	MajorDMR-7-35936	8
chr11	86288505	86289026	MajorDMR-7-35937	3
chr11	86292144	86292340	MajorDMR-7-35938	2
chr11	86297976	86298808	MajorDMR-7-35939	6
chr11	86308247	86308661	MajorDMR-7-35940	2
chr11	86334104	86335010	MajorDMR-7-35941	6
chr11	86338425	86339912	MajorDMR-7-35942	8
chr11	86340505	86340856	MajorDMR-7-35943	2
chr11	86341508	86341825	MajorDMR-7-35944	5
chr11	86358137	86358157	MajorDMR-7-35945	2
chr11	86369743	86370259	MajorDMR-7-35946	4
chr11	86371270	86372161	MajorDMR-7-35947	4
chr11	86374549	86375110	MajorDMR-7-35948	4
chr11	86390237	86390590	MajorDMR-7-35949	4
chr11	86392348	86392832	MajorDMR-7-35950	3
chr11	86399943	86400565	MajorDMR-7-35951	4
chr11	86446123	86446254	MajorDMR-7-35952	2
chr11	86459414	86459431	MajorDMR-7-35953	2
chr11	86466004	86466034	MajorDMR-7-35954	2
chr11	86510997	86511016	MajorDMR-7-35955	2
chr11	86527766	86527882	MajorDMR-7-35956	2
chr11	86550599	86551060	MajorDMR-7-35957	4
chr11	86553050	86553423	MajorDMR-7-35958	2
chr11	86607809	86607947	MajorDMR-7-35959	2
chr11	86630191	86630371	MajorDMR-7-35960	2
chr11	86631090	86631221	MajorDMR-7-35961	2
chr11	86651583	86651686	MajorDMR-7-35962	2
chr11	86659045	86659132	MajorDMR-7-35963	2
chr11	86661233	86662452	MajorDMR-7-35964	7
chr11	86662967	86663069	MajorDMR-7-35965	3
chr11	86663913	86665366	MajorDMR-7-35966	11
chr11	86671163	86671788	MajorDMR-7-35967	5
chr11	86693401	86693593	MajorDMR-7-35968	3
chr11	86703997	86704240	MajorDMR-7-35969	3
chr11	86738841	86739297	MajorDMR-7-35970	2
chr11	86742685	86743550	MajorDMR-7-35971	7
chr11	86744270	86744818	MajorDMR-7-35972	4
chr11	86747729	86748242	MajorDMR-7-35973	4
chr11	86771069	86771112	MajorDMR-7-35974	4
chr11	86771658	86771716	MajorDMR-7-35975	3
chr11	86788246	86788285	MajorDMR-7-35976	2
chr11	86825484	86825888	MajorDMR-7-35977	3
chr11	86848139	86848451	MajorDMR-7-35978	2
chr11	86863517	86863536	MajorDMR-7-35979	2
chr11	86931164	86932032	MajorDMR-7-35980	6
chr11	86962815	86962819	MajorDMR-7-35981	2
chr11	86966624	86966631	MajorDMR-7-35982	2
chr11	86970688	86970875	MajorDMR-7-35983	2
chr11	86971980	86972157	MajorDMR-7-35984	3
chr11	86972695	86972753	MajorDMR-7-35985	2
chr11	86983926	86984009	MajorDMR-7-35986	2
chr11	86985201	86985590	MajorDMR-7-35987	5
chr11	86986764	86986951	MajorDMR-7-35988	3
chr11	86989418	86989885	MajorDMR-7-35989	3
chr11	86992432	86992755	MajorDMR-7-35990	3
chr11	87039019	87039324	MajorDMR-7-35991	2
chr11	87063079	87063238	MajorDMR-7-35992	2
chr11	87064447	87066837	MajorDMR-7-35993	18
chr11	87068081	87068430	MajorDMR-7-35994	4
chr11	87102418	87102882	MajorDMR-7-35995	4
chr11	87105831	87106211	MajorDMR-7-35996	2
chr11	87107902	87108393	MajorDMR-7-35997	5
chr11	87150596	87151692	MajorDMR-7-35998	6
chr11	87154896	87155511	MajorDMR-7-35999	5
chr11	87176761	87176974	MajorDMR-7-36000	3
chr11	87192618	87193076	MajorDMR-7-36001	2
chr11	87267597	87267718	MajorDMR-7-36002	2
chr11	87338738	87339452	MajorDMR-7-36003	7
chr11	87344917	87345090	MajorDMR-7-36004	2
chr11	87346218	87346468	MajorDMR-7-36005	2
chr11	87347757	87348088	MajorDMR-7-36006	4
chr11	87349407	87349522	MajorDMR-7-36007	2
chr11	87371749	87372460	MajorDMR-7-36008	6
chr11	87373670	87374139	MajorDMR-7-36009	2
chr11	87423259	87423975	MajorDMR-7-36010	6
chr11	87427781	87427983	MajorDMR-7-36011	2
chr11	87430620	87431021	MajorDMR-7-36012	6
chr11	87431919	87432333	MajorDMR-7-36013	2
chr11	87433102	87433768	MajorDMR-7-36014	5
chr11	87443551	87443777	MajorDMR-7-36015	2
chr11	87450364	87450812	MajorDMR-7-36016	2
chr11	87485099	87485170	MajorDMR-7-36017	2
chr11	87513682	87513835	MajorDMR-7-36018	2
chr11	87520025	87520362	MajorDMR-7-36019	2
chr11	87524139	87524788	MajorDMR-7-36020	8
chr11	87532137	87532508	MajorDMR-7-36021	2
chr11	87535430	87535452	MajorDMR-7-36022	2
chr11	87538726	87538736	MajorDMR-7-36023	2
chr11	87549885	87550003	MajorDMR-7-36024	3
chr11	87552605	87552941	MajorDMR-7-36025	2
chr11	87553658	87554488	MajorDMR-7-36026	12
chr11	87590187	87590242	MajorDMR-7-36027	2
chr11	87591008	87591216	MajorDMR-7-36028	3
chr11	87593939	87594405	MajorDMR-7-36029	5
chr11	87612189	87612378	MajorDMR-7-36030	2
chr11	87644650	87644865	MajorDMR-7-36031	3
chr11	87653620	87653938	MajorDMR-7-36032	5
chr11	87670364	87670499	MajorDMR-7-36033	2
chr11	87685764	87686388	MajorDMR-7-36034	10
chr11	87783633	87783665	MajorDMR-7-36035	2
chr11	87827950	87828164	MajorDMR-7-36036	2
chr11	87836684	87837401	MajorDMR-7-36037	8
chr11	87839457	87840462	MajorDMR-7-36038	6
chr11	87841905	87842436	MajorDMR-7-36039	4
chr11	87877597	87877690	MajorDMR-7-36040	3
chr11	87884277	87884763	MajorDMR-7-36041	2
chr11	87903300	87903476	MajorDMR-7-36042	2
chr11	87913666	87913730	MajorDMR-7-36043	2
chr11	87924264	87924758	MajorDMR-7-36044	4
chr11	88026090	88026269	MajorDMR-7-36045	4
chr11	88047665	88047831	MajorDMR-7-36046	6
chr11	88092686	88092893	MajorDMR-7-36047	2
chr11	88104154	88104501	MajorDMR-7-36048	3
chr11	88153577	88153753	MajorDMR-7-36049	2
chr11	88211491	88211766	MajorDMR-7-36050	3
chr11	88213728	88214433	MajorDMR-7-36051	4
chr11	88219962	88220171	MajorDMR-7-36052	2
chr11	88226746	88227191	MajorDMR-7-36053	2
chr11	88241200	88241595	MajorDMR-7-36054	3
chr11	88265089	88265256	MajorDMR-7-36055	2
chr11	88269343	88269814	MajorDMR-7-36056	2
chr11	88270329	88271308	MajorDMR-7-36057	6
chr11	88273627	88273689	MajorDMR-7-36058	2
chr11	88286869	88287441	MajorDMR-7-36059	3
chr11	88301326	88302091	MajorDMR-7-36060	3
chr11	88319815	88320092	MajorDMR-7-36061	2
chr11	88328661	88328727	MajorDMR-7-36062	2
chr11	88329353	88329394	MajorDMR-7-36063	2
chr11	88336365	88336710	MajorDMR-7-36064	2
chr11	88359520	88359686	MajorDMR-7-36065	2
chr11	88382960	88382992	MajorDMR-7-36066	2
chr11	88405653	88406611	MajorDMR-7-36067	4
chr11	88422680	88422993	MajorDMR-7-36068	4
chr11	88428895	88430056	MajorDMR-7-36069	6
chr11	88445140	88445281	MajorDMR-7-36070	3
chr11	88455569	88455612	MajorDMR-7-36071	2
chr11	88468304	88468767	MajorDMR-7-36072	3
chr11	88472422	88472814	MajorDMR-7-36073	2
chr11	88478718	88479133	MajorDMR-7-36074	3
chr11	88493551	88494376	MajorDMR-7-36075	6
chr11	88512627	88512914	MajorDMR-7-36076	3
chr11	88513614	88513621	MajorDMR-7-36077	2
chr11	88518166	88518223	MajorDMR-7-36078	3
chr11	88555890	88556067	MajorDMR-7-36079	3
chr11	88557031	88557293	MajorDMR-7-36080	3
chr11	88578116	88578255	MajorDMR-7-36081	3
chr11	88580747	88581578	MajorDMR-7-36082	5
chr11	88593729	88593807	MajorDMR-7-36083	3
chr11	88606158	88606558	MajorDMR-7-36084	2
chr11	88613876	88613941	MajorDMR-7-36085	2
chr11	88614710	88614768	MajorDMR-7-36086	2
chr11	88642206	88642546	MajorDMR-7-36087	4
chr11	88644195	88644717	MajorDMR-7-36088	4
chr11	88649965	88649982	MajorDMR-7-36089	2
chr11	88689202	88689480	MajorDMR-7-36090	3
chr11	88692159	88692210	MajorDMR-7-36091	2
chr11	88696913	88696920	MajorDMR-7-36092	2
chr11	88707899	88708415	MajorDMR-7-36093	4
chr11	88711933	88712171	MajorDMR-7-36094	4
chr11	88729874	88729891	MajorDMR-7-36095	2
chr11	88745079	88746355	MajorDMR-7-36096	12
chr11	88754773	88754963	MajorDMR-7-36097	3
chr11	88758245	88758346	MajorDMR-7-36098	2
chr11	88761249	88761302	MajorDMR-7-36099	2
chr11	88762761	88762997	MajorDMR-7-36100	2
chr11	88769095	88769461	MajorDMR-7-36101	3
chr11	88774470	88774945	MajorDMR-7-36102	2
chr11	88785446	88787283	MajorDMR-7-36103	11
chr11	88800102	88800297	MajorDMR-7-36104	2
chr11	88820310	88820562	MajorDMR-7-36105	2
chr11	88877733	88878422	MajorDMR-7-36106	4
chr11	88881214	88881749	MajorDMR-7-36107	3
chr11	88896703	88897125	MajorDMR-7-36108	2
chr11	88897841	88898632	MajorDMR-7-36109	5
chr11	88908904	88909398	MajorDMR-7-36110	5
chr11	88910417	88910541	MajorDMR-7-36111	2
chr11	88916182	88916542	MajorDMR-7-36112	5
chr11	88917350	88917375	MajorDMR-7-36113	2
chr11	88926731	88926755	MajorDMR-7-36114	2
chr11	88929900	88931009	MajorDMR-7-36115	8
chr11	88948171	88948201	MajorDMR-7-36116	2
chr11	88990936	88991323	MajorDMR-7-36117	2
chr11	88991923	88992800	MajorDMR-7-36118	10
chr11	89000824	89000891	MajorDMR-7-36119	2
chr11	89045642	89046225	MajorDMR-7-36120	3
chr11	89135565	89135771	MajorDMR-7-36121	4
chr11	89149590	89149847	MajorDMR-7-36122	4
chr11	89150355	89150400	MajorDMR-7-36123	2
chr11	89151066	89151876	MajorDMR-7-36124	5
chr11	89154929	89155085	MajorDMR-7-36125	2
chr11	89161410	89161455	MajorDMR-7-36126	2
chr11	89172673	89172949	MajorDMR-7-36127	2
chr11	89173783	89174260	MajorDMR-7-36128	5
chr11	89234264	89234571	MajorDMR-7-36129	2
chr11	89269592	89269704	MajorDMR-7-36130	3
chr11	89270366	89271069	MajorDMR-7-36131	6
chr11	89275898	89276290	MajorDMR-7-36132	3
chr11	89277470	89277858	MajorDMR-7-36133	4
chr11	89279765	89279838	MajorDMR-7-36134	2
chr11	89297437	89297621	MajorDMR-7-36135	3
chr11	89299278	89299772	MajorDMR-7-36136	3
chr11	89304337	89304534	MajorDMR-7-36137	3
chr11	89305875	89305973	MajorDMR-7-36138	3
chr11	89309630	89309765	MajorDMR-7-36139	3
chr11	89316971	89317214	MajorDMR-7-36140	2
chr11	89321915	89322404	MajorDMR-7-36141	6
chr11	89330172	89330233	MajorDMR-7-36142	2
chr11	89346955	89348311	MajorDMR-7-36143	5
chr11	89354576	89354736	MajorDMR-7-36144	4
chr11	89408663	89408715	MajorDMR-7-36145	2
chr11	89598557	89598562	MajorDMR-7-36146	2
chr11	89625934	89626386	MajorDMR-7-36147	5
chr11	89684487	89684939	MajorDMR-7-36148	5
chr11	89786637	89786920	MajorDMR-7-36149	2
chr11	89805039	89805467	MajorDMR-7-36150	2
chr11	89880658	89881184	MajorDMR-7-36151	4
chr11	89924437	89924827	MajorDMR-7-36152	6
chr11	89949933	89950008	MajorDMR-7-36153	3
chr11	89953417	89954043	MajorDMR-7-36154	4
chr11	89957553	89957972	MajorDMR-7-36155	4
chr11	89967304	89968760	MajorDMR-7-36156	7
chr11	89987205	89987506	MajorDMR-7-36157	2
chr11	89994228	89994341	MajorDMR-7-36158	2
chr11	90076965	90077333	MajorDMR-7-36159	4
chr11	90088321	90088379	MajorDMR-7-36160	2
chr11	90292864	90293147	MajorDMR-7-36161	2
chr11	90297399	90298250	MajorDMR-7-36162	4
chr11	90412559	90413479	MajorDMR-7-36163	7
chr11	90414098	90414342	MajorDMR-7-36164	3
chr11	90433430	90434734	MajorDMR-7-36165	9
chr11	90492872	90492958	MajorDMR-7-36166	2
chr11	90573062	90573093	MajorDMR-7-36167	2
chr11	90576910	90577770	MajorDMR-7-36168	7
chr11	90605823	90606103	MajorDMR-7-36169	4
chr11	90609109	90609277	MajorDMR-7-36170	5
chr11	90717377	90718118	MajorDMR-7-36171	5
chr11	90797969	90798420	MajorDMR-7-36172	2
chr11	90866364	90866421	MajorDMR-7-36173	3
chr11	90889236	90889585	MajorDMR-7-36174	6
chr11	90952299	90953112	MajorDMR-7-36175	3
chr11	90954384	90955299	MajorDMR-7-36176	5
chr11	90970833	90970964	MajorDMR-7-36177	4
chr11	91045797	91046378	MajorDMR-7-36178	5
chr11	91065497	91065630	MajorDMR-7-36179	2
chr11	91076901	91077345	MajorDMR-7-36180	4
chr11	91099139	91100244	MajorDMR-7-36181	13
chr11	91101123	91101782	MajorDMR-7-36182	8
chr11	91119796	91119866	MajorDMR-7-36183	3
chr11	91153672	91153702	MajorDMR-7-36184	2
chr11	91186816	91187023	MajorDMR-7-36185	3
chr11	91242820	91243119	MajorDMR-7-36186	4
chr11	91247021	91247476	MajorDMR-7-36187	3
chr11	91318522	91319158	MajorDMR-7-36188	6
chr11	91341868	91342324	MajorDMR-7-36189	4
chr11	91344958	91345439	MajorDMR-7-36190	4
chr11	91495984	91496440	MajorDMR-7-36191	3
chr11	91500443	91500895	MajorDMR-7-36192	4
chr11	91509586	91509757	MajorDMR-7-36193	2
chr11	91523531	91524014	MajorDMR-7-36194	4
chr11	91533547	91533876	MajorDMR-7-36195	7
chr11	91642214	91643033	MajorDMR-7-36196	11
chr11	91692382	91692700	MajorDMR-7-36197	5
chr11	91702590	91702896	MajorDMR-7-36198	3
chr11	91708875	91709355	MajorDMR-7-36199	4
chr11	91788579	91788806	MajorDMR-7-36200	3
chr11	91790858	91791508	MajorDMR-7-36201	3
chr11	91832218	91833350	MajorDMR-7-36202	5
chr11	91879703	91879882	MajorDMR-7-36203	2
chr11	91885639	91885698	MajorDMR-7-36204	2
chr11	91886859	91887115	MajorDMR-7-36205	2
chr11	91887644	91888217	MajorDMR-7-36206	4
chr11	91944819	91944843	MajorDMR-7-36207	2
chr11	91952480	91952933	MajorDMR-7-36208	4
chr11	91954563	91954585	MajorDMR-7-36209	2
chr11	91980605	91980807	MajorDMR-7-36210	2
chr11	91985243	91985674	MajorDMR-7-36211	2
chr11	91986604	91987165	MajorDMR-7-36212	3
chr11	91994000	91994106	MajorDMR-7-36213	2
chr11	91994784	91994840	MajorDMR-7-36214	2
chr11	91997701	91997845	MajorDMR-7-36215	2
chr11	91998483	91998580	MajorDMR-7-36216	2
chr11	92017925	92019615	MajorDMR-7-36217	17
chr11	92049422	92049598	MajorDMR-7-36218	3
chr11	92074634	92076876	MajorDMR-7-36219	11
chr11	92077946	92078012	MajorDMR-7-36220	4
chr11	92111953	92112450	MajorDMR-7-36221	2
chr11	92126121	92126160	MajorDMR-7-36222	2
chr11	92130811	92130899	MajorDMR-7-36223	5
chr11	92138911	92139250	MajorDMR-7-36224	2
chr11	92142583	92142594	MajorDMR-7-36225	2
chr11	92147041	92147405	MajorDMR-7-36226	5
chr11	92148019	92148436	MajorDMR-7-36227	4
chr11	92155008	92155151	MajorDMR-7-36228	2
chr11	92174327	92174498	MajorDMR-7-36229	2
chr11	92175819	92176955	MajorDMR-7-36230	10
chr11	92181922	92182306	MajorDMR-7-36231	4
chr11	92197796	92198017	MajorDMR-7-36232	3
chr11	92210133	92210466	MajorDMR-7-36233	4
chr11	92213371	92213410	MajorDMR-7-36234	4
chr11	92215805	92216123	MajorDMR-7-36235	6
chr11	92233776	92234163	MajorDMR-7-36236	3
chr11	92234681	92234703	MajorDMR-7-36237	2
chr11	92240268	92240299	MajorDMR-7-36238	2
chr11	92261208	92261351	MajorDMR-7-36239	2
chr11	92279177	92279433	MajorDMR-7-36240	6
chr11	92291930	92291935	MajorDMR-7-36241	2
chr11	92304805	92305072	MajorDMR-7-36242	3
chr11	92305585	92305734	MajorDMR-7-36243	2
chr11	92309615	92309622	MajorDMR-7-36244	2
chr11	92324519	92325043	MajorDMR-7-36245	3
chr11	92327883	92328056	MajorDMR-7-36246	3
chr11	92332605	92332642	MajorDMR-7-36247	2
chr11	92349065	92350040	MajorDMR-7-36248	8
chr11	92381774	92382054	MajorDMR-7-36249	4
chr11	92391282	92391514	MajorDMR-7-36250	2
chr11	92396553	92397212	MajorDMR-7-36251	5
chr11	92398400	92398452	MajorDMR-7-36252	2
chr11	92417770	92418195	MajorDMR-7-36253	4
chr11	92422608	92422630	MajorDMR-7-36254	2
chr11	92423150	92423675	MajorDMR-7-36255	3
chr11	92430939	92431445	MajorDMR-7-36256	3
chr11	92434800	92434912	MajorDMR-7-36257	3
chr11	92445214	92445485	MajorDMR-7-36258	3
chr11	92470133	92470140	MajorDMR-7-36259	2
chr11	92471591	92471660	MajorDMR-7-36260	3
chr11	92472704	92473616	MajorDMR-7-36261	5
chr11	92477162	92478521	MajorDMR-7-36262	9
chr11	92484591	92485135	MajorDMR-7-36263	10
chr11	92492914	92493082	MajorDMR-7-36264	3
chr11	92497404	92497621	MajorDMR-7-36265	2
chr11	92498153	92498904	MajorDMR-7-36266	10
chr11	92499992	92500461	MajorDMR-7-36267	4
chr11	92501113	92502905	MajorDMR-7-36268	11
chr11	92503477	92505038	MajorDMR-7-36269	21
chr11	92516194	92516248	MajorDMR-7-36270	2
chr11	92526937	92527804	MajorDMR-7-36271	4
chr11	92537990	92538014	MajorDMR-7-36272	2
chr11	92544605	92545152	MajorDMR-7-36273	3
chr11	92555244	92555822	MajorDMR-7-36274	6
chr11	92559969	92560843	MajorDMR-7-36275	4
chr11	92561866	92561918	MajorDMR-7-36276	2
chr11	92562492	92562728	MajorDMR-7-36277	4
chr11	92573872	92573936	MajorDMR-7-36278	2
chr11	92582136	92583705	MajorDMR-7-36279	13
chr11	92586278	92586501	MajorDMR-7-36280	6
chr11	92591746	92591954	MajorDMR-7-36281	3
chr11	92592718	92592830	MajorDMR-7-36282	3
chr11	92593978	92595088	MajorDMR-7-36283	8
chr11	92596781	92597243	MajorDMR-7-36284	3
chr11	92599825	92600575	MajorDMR-7-36285	43
chr11	92614526	92614572	MajorDMR-7-36286	2
chr11	92615214	92615547	MajorDMR-7-36287	4
chr11	92618989	92619220	MajorDMR-7-36288	2
chr11	92699161	92699490	MajorDMR-7-36289	3
chr11	92712293	92712534	MajorDMR-7-36290	3
chr11	92714159	92714539	MajorDMR-7-36291	5
chr11	92741899	92742187	MajorDMR-7-36292	3
chr11	92744901	92745128	MajorDMR-7-36293	3
chr11	92764812	92764870	MajorDMR-7-36294	4
chr11	92768679	92768972	MajorDMR-7-36295	2
chr11	92771734	92772003	MajorDMR-7-36296	2
chr11	92808878	92809307	MajorDMR-7-36297	5
chr11	92863155	92863611	MajorDMR-7-36298	2
chr11	92895990	92896005	MajorDMR-7-36299	2
chr11	92983172	92983649	MajorDMR-7-36300	5
chr11	93022167	93022935	MajorDMR-7-36301	4
chr11	93199446	93199603	MajorDMR-7-36302	5
chr11	93240232	93240309	MajorDMR-7-36303	4
chr11	93261561	93262184	MajorDMR-7-36304	8
chr11	93262720	93262774	MajorDMR-7-36305	2
chr11	93270729	93271196	MajorDMR-7-36306	8
chr11	93274883	93275453	MajorDMR-7-36307	4
chr11	93282883	93283420	MajorDMR-7-36308	6
chr11	93388206	93388577	MajorDMR-7-36309	4
chr11	93416778	93417501	MajorDMR-7-36310	7
chr11	93420938	93421009	MajorDMR-7-36311	3
chr11	93430584	93431154	MajorDMR-7-36312	7
chr11	93431982	93432246	MajorDMR-7-36313	4
chr11	93454602	93454627	MajorDMR-7-36314	2
chr11	93460106	93460953	MajorDMR-7-36315	3
chr11	93466599	93467374	MajorDMR-7-36316	6
chr11	93471552	93471586	MajorDMR-7-36317	3
chr11	93472192	93472714	MajorDMR-7-36318	3
chr11	93478884	93479408	MajorDMR-7-36319	3
chr11	93519700	93520093	MajorDMR-7-36320	4
chr11	93527588	93528957	MajorDMR-7-36321	11
chr11	93529779	93529986	MajorDMR-7-36322	2
chr11	93539784	93539824	MajorDMR-7-36323	3
chr11	93544069	93544243	MajorDMR-7-36324	2
chr11	93550166	93550654	MajorDMR-7-36325	4
chr11	93551804	93552140	MajorDMR-7-36326	8
chr11	93553124	93554100	MajorDMR-7-36327	4
chr11	93555592	93555735	MajorDMR-7-36328	4
chr11	93598446	93598576	MajorDMR-7-36329	2
chr11	93628306	93628494	MajorDMR-7-36330	2
chr11	93669791	93670299	MajorDMR-7-36331	4
chr11	93733657	93733729	MajorDMR-7-36332	3
chr11	93754282	93754618	MajorDMR-7-36333	8
chr11	93769998	93770468	MajorDMR-7-36334	2
chr11	93808526	93808605	MajorDMR-7-36335	2
chr11	93809114	93809671	MajorDMR-7-36336	4
chr11	93849863	93849879	MajorDMR-7-36337	2
chr11	93858809	93858997	MajorDMR-7-36338	3
chr11	93868985	93869339	MajorDMR-7-36339	7
chr11	93882706	93883065	MajorDMR-7-36340	2
chr11	93884496	93884847	MajorDMR-7-36341	4
chr11	93886697	93886764	MajorDMR-7-36342	3
chr11	93931897	93932061	MajorDMR-7-36343	2
chr11	93932822	93932829	MajorDMR-7-36344	2
chr11	93944560	93944853	MajorDMR-7-36345	2
chr11	93947028	93947464	MajorDMR-7-36346	4
chr11	93948461	93948528	MajorDMR-7-36347	2
chr11	93954333	93954500	MajorDMR-7-36348	2
chr11	94013447	94013558	MajorDMR-7-36349	2
chr11	94016502	94016550	MajorDMR-7-36350	2
chr11	94026724	94027222	MajorDMR-7-36351	3
chr11	94028791	94029147	MajorDMR-7-36352	2
chr11	94037300	94037910	MajorDMR-7-36353	7
chr11	94065465	94065769	MajorDMR-7-36354	6
chr11	94066396	94066834	MajorDMR-7-36355	3
chr11	94137630	94138542	MajorDMR-7-36356	5
chr11	94158879	94158939	MajorDMR-7-36357	2
chr11	94210939	94211032	MajorDMR-7-36358	2
chr11	94246195	94246310	MajorDMR-7-36359	2
chr11	94278397	94278645	MajorDMR-7-36360	5
chr11	94279291	94279300	MajorDMR-7-36361	2
chr11	94280815	94281024	MajorDMR-7-36362	4
chr11	94281532	94282660	MajorDMR-7-36363	10
chr11	94308890	94309149	MajorDMR-7-36364	2
chr11	94310113	94310620	MajorDMR-7-36365	5
chr11	94314731	94314859	MajorDMR-7-36366	2
chr11	94327429	94327495	MajorDMR-7-36367	2
chr11	94361919	94362093	MajorDMR-7-36368	4
chr11	94371057	94371062	MajorDMR-7-36369	2
chr11	94371770	94371879	MajorDMR-7-36370	2
chr11	94374378	94374559	MajorDMR-7-36371	4
chr11	94380597	94381441	MajorDMR-7-36372	10
chr11	94382091	94382348	MajorDMR-7-36373	2
chr11	94383516	94384168	MajorDMR-7-36374	8
chr11	94391077	94391779	MajorDMR-7-36375	4
chr11	94401348	94401681	MajorDMR-7-36376	3
chr11	94402223	94402656	MajorDMR-7-36377	6
chr11	94403382	94403886	MajorDMR-7-36378	3
chr11	94405453	94406261	MajorDMR-7-36379	12
chr11	94407141	94407600	MajorDMR-7-36380	6
chr11	94410170	94410237	MajorDMR-7-36381	3
chr11	94410902	94411796	MajorDMR-7-36382	6
chr11	94427845	94427925	MajorDMR-7-36383	2
chr11	94432815	94432879	MajorDMR-7-36384	3
chr11	94439679	94440996	MajorDMR-7-36385	8
chr11	94455809	94456570	MajorDMR-7-36386	4
chr11	94457100	94457110	MajorDMR-7-36387	2
chr11	94458168	94458411	MajorDMR-7-36388	2
chr11	94463017	94463174	MajorDMR-7-36389	2
chr11	94464649	94465232	MajorDMR-7-36390	5
chr11	94466004	94467466	MajorDMR-7-36391	11
chr11	94469237	94469441	MajorDMR-7-36392	3
chr11	94470381	94470471	MajorDMR-7-36393	2
chr11	94472389	94473212	MajorDMR-7-36394	6
chr11	94475062	94475527	MajorDMR-7-36395	7
chr11	94476210	94476757	MajorDMR-7-36396	7
chr11	94485085	94485211	MajorDMR-7-36397	3
chr11	94490529	94490551	MajorDMR-7-36398	2
chr11	94499584	94500243	MajorDMR-7-36399	6
chr11	94500972	94501053	MajorDMR-7-36400	2
chr11	94513776	94513895	MajorDMR-7-36401	2
chr11	94515511	94515892	MajorDMR-7-36402	2
chr11	94522575	94523108	MajorDMR-7-36403	9
chr11	94524150	94524344	MajorDMR-7-36404	2
chr11	94526547	94526968	MajorDMR-7-36405	3
chr11	94527981	94528375	MajorDMR-7-36406	3
chr11	94532285	94532635	MajorDMR-7-36407	3
chr11	94535307	94535742	MajorDMR-7-36408	3
chr11	94553668	94553794	MajorDMR-7-36409	7
chr11	94557566	94557948	MajorDMR-7-36410	2
chr11	94562665	94565091	MajorDMR-7-36411	14
chr11	94567644	94567908	MajorDMR-7-36412	9
chr11	94568600	94569593	MajorDMR-7-36413	6
chr11	94570470	94571232	MajorDMR-7-36414	5
chr11	94576125	94576402	MajorDMR-7-36415	2
chr11	94583023	94583751	MajorDMR-7-36416	11
chr11	94584990	94585610	MajorDMR-7-36417	4
chr11	94586344	94586547	MajorDMR-7-36418	2
chr11	94588486	94589157	MajorDMR-7-36419	11
chr11	94597665	94598261	MajorDMR-7-36420	15
chr11	94598982	94599986	MajorDMR-7-36421	14
chr11	94601111	94601936	MajorDMR-7-36422	12
chr11	94604150	94605167	MajorDMR-7-36423	9
chr11	94606882	94606934	MajorDMR-7-36424	2
chr11	94607458	94607770	MajorDMR-7-36425	3
chr11	94609580	94609628	MajorDMR-7-36426	4
chr11	94622275	94622658	MajorDMR-7-36427	2
chr11	94636351	94636843	MajorDMR-7-36428	2
chr11	94640950	94641593	MajorDMR-7-36429	7
chr11	94646124	94646413	MajorDMR-7-36430	10
chr11	94655466	94655710	MajorDMR-7-36431	3
chr11	94666490	94666635	MajorDMR-7-36432	2
chr11	94672208	94672823	MajorDMR-7-36433	6
chr11	94674381	94674555	MajorDMR-7-36434	4
chr11	94677089	94678039	MajorDMR-7-36435	10
chr11	94698421	94698461	MajorDMR-7-36436	2
chr11	94761802	94761991	MajorDMR-7-36437	2
chr11	94794824	94794896	MajorDMR-7-36438	2
chr11	94808584	94808809	MajorDMR-7-36439	2
chr11	94814670	94815072	MajorDMR-7-36440	4
chr11	94816617	94816648	MajorDMR-7-36441	2
chr11	94834567	94834849	MajorDMR-7-36442	4
chr11	94875972	94876377	MajorDMR-7-36443	4
chr11	94883139	94883529	MajorDMR-7-36444	7
chr11	94885650	94886016	MajorDMR-7-36445	5
chr11	94889707	94891537	MajorDMR-7-36446	10
chr11	94894845	94895052	MajorDMR-7-36447	5
chr11	94896129	94896838	MajorDMR-7-36448	6
chr11	94903597	94903667	MajorDMR-7-36449	2
chr11	94908656	94909049	MajorDMR-7-36450	2
chr11	94916759	94916999	MajorDMR-7-36451	3
chr11	94917654	94917883	MajorDMR-7-36452	4
chr11	94922380	94922587	MajorDMR-7-36453	2
chr11	94928888	94929086	MajorDMR-7-36454	2
chr11	94933213	94933424	MajorDMR-7-36455	3
chr11	94947994	94948049	MajorDMR-7-36456	2
chr11	94957293	94957305	MajorDMR-7-36457	2
chr11	94966205	94967146	MajorDMR-7-36458	5
chr11	94975083	94975581	MajorDMR-7-36459	6
chr11	94982767	94983025	MajorDMR-7-36460	4
chr11	94984429	94984754	MajorDMR-7-36461	2
chr11	94986215	94986445	MajorDMR-7-36462	2
chr11	95013672	95013953	MajorDMR-7-36463	2
chr11	95071400	95072698	MajorDMR-7-36464	8
chr11	95093541	95094184	MajorDMR-7-36465	7
chr11	95152303	95152608	MajorDMR-7-36466	3
chr11	95165292	95165320	MajorDMR-7-36467	2
chr11	95166814	95167849	MajorDMR-7-36468	5
chr11	95168438	95169452	MajorDMR-7-36469	10
chr11	95177176	95177204	MajorDMR-7-36470	2
chr11	95182797	95182840	MajorDMR-7-36471	2
chr11	95188824	95189020	MajorDMR-7-36472	5
chr11	95192529	95192685	MajorDMR-7-36473	2
chr11	95193189	95193220	MajorDMR-7-36474	3
chr11	95247987	95248160	MajorDMR-7-36475	2
chr11	95249214	95249831	MajorDMR-7-36476	3
chr11	95293248	95293365	MajorDMR-7-36477	2
chr11	95295026	95297373	MajorDMR-7-36478	14
chr11	95300729	95300944	MajorDMR-7-36479	5
chr11	95303465	95304937	MajorDMR-7-36480	7
chr11	95307426	95307933	MajorDMR-7-36481	4
chr11	95308733	95310366	MajorDMR-7-36482	11
chr11	95325783	95327058	MajorDMR-7-36483	10
chr11	95338802	95338909	MajorDMR-7-36484	2
chr11	95347682	95348193	MajorDMR-7-36485	3
chr11	95350196	95350531	MajorDMR-7-36486	2
chr11	95351473	95352235	MajorDMR-7-36487	5
chr11	95415838	95416048	MajorDMR-7-36488	2
chr11	95417177	95417358	MajorDMR-7-36489	2
chr11	95417864	95418282	MajorDMR-7-36490	3
chr11	95433710	95433960	MajorDMR-7-36491	4
chr11	95434923	95435039	MajorDMR-7-36492	2
chr11	95436968	95437022	MajorDMR-7-36493	2
chr11	95444423	95444956	MajorDMR-7-36494	7
chr11	95458728	95459968	MajorDMR-7-36495	5
chr11	95460684	95461041	MajorDMR-7-36496	3
chr11	95469314	95469844	MajorDMR-7-36497	7
chr11	95494506	95495146	MajorDMR-7-36498	5
chr11	95495704	95495779	MajorDMR-7-36499	2
chr11	95546073	95546138	MajorDMR-7-36500	3
chr11	95554655	95555088	MajorDMR-7-36501	3
chr11	95561036	95561127	MajorDMR-7-36502	3
chr11	95585518	95585656	MajorDMR-7-36503	2
chr11	95588947	95589107	MajorDMR-7-36504	2
chr11	95625122	95625273	MajorDMR-7-36505	3
chr11	95640720	95640979	MajorDMR-7-36506	4
chr11	95646656	95646963	MajorDMR-7-36507	2
chr11	95648978	95649483	MajorDMR-7-36508	3
chr11	95650467	95650473	MajorDMR-7-36509	2
chr11	95655545	95655724	MajorDMR-7-36510	2
chr11	95729594	95730228	MajorDMR-7-36511	4
chr11	95732903	95732953	MajorDMR-7-36512	2
chr11	95766721	95767392	MajorDMR-7-36513	6
chr11	95769673	95770591	MajorDMR-7-36514	12
chr11	95778773	95779344	MajorDMR-7-36515	3
chr11	95781932	95782035	MajorDMR-7-36516	2
chr11	95788885	95788890	MajorDMR-7-36517	2
chr11	95791777	95792154	MajorDMR-7-36518	2
chr11	95843794	95843921	MajorDMR-7-36519	3
chr11	95846116	95848198	MajorDMR-7-36520	10
chr11	95849041	95850043	MajorDMR-7-36521	6
chr11	95859711	95859784	MajorDMR-7-36522	3
chr11	95860876	95861034	MajorDMR-7-36523	2
chr11	95863699	95863960	MajorDMR-7-36524	3
chr11	95873008	95873055	MajorDMR-7-36525	2
chr11	95877010	95877014	MajorDMR-7-36526	2
chr11	95883434	95883654	MajorDMR-7-36527	3
chr11	95884716	95884750	MajorDMR-7-36528	2
chr11	95885505	95885984	MajorDMR-7-36529	5
chr11	95896004	95896343	MajorDMR-7-36530	6
chr11	95919520	95919902	MajorDMR-7-36531	2
chr11	95921115	95921331	MajorDMR-7-36532	2
chr11	95937988	95938138	MajorDMR-7-36533	2
chr11	95987523	95987876	MajorDMR-7-36534	3
chr11	95989974	95990151	MajorDMR-7-36535	2
chr11	96006116	96006488	MajorDMR-7-36536	2
chr11	96035950	96036270	MajorDMR-7-36537	2
chr11	96039194	96040352	MajorDMR-7-36538	8
chr11	96040990	96041278	MajorDMR-7-36539	2
chr11	96043295	96043460	MajorDMR-7-36540	2
chr11	96044642	96044777	MajorDMR-7-36541	3
chr11	96053014	96053293	MajorDMR-7-36542	3
chr11	96064897	96065019	MajorDMR-7-36543	2
chr11	96074926	96074971	MajorDMR-7-36544	4
chr11	96102647	96103014	MajorDMR-7-36545	2
chr11	96180591	96180618	MajorDMR-7-36546	3
chr11	96192631	96193300	MajorDMR-7-36547	4
chr11	96243789	96243884	MajorDMR-7-36548	2
chr11	96248631	96249105	MajorDMR-7-36549	4
chr11	96451115	96452028	MajorDMR-7-36550	5
chr11	96593949	96594074	MajorDMR-7-36551	2
chr11	96668226	96668647	MajorDMR-7-36552	4
chr11	96676352	96676628	MajorDMR-7-36553	3
chr11	96686132	96688128	MajorDMR-7-36554	10
chr11	96691985	96692137	MajorDMR-7-36555	2
chr11	96801348	96801468	MajorDMR-7-36556	3
chr11	96805626	96805696	MajorDMR-7-36557	2
chr11	96808088	96808532	MajorDMR-7-36558	2
chr11	96824826	96824835	MajorDMR-7-36559	2
chr11	96834040	96834089	MajorDMR-7-36560	2
chr11	96919809	96919980	MajorDMR-7-36561	2
chr11	97218399	97218438	MajorDMR-7-36562	2
chr11	97229227	97229278	MajorDMR-7-36563	2
chr11	97536818	97536924	MajorDMR-7-36564	2
chr11	97537490	97537890	MajorDMR-7-36565	6
chr11	97609691	97610144	MajorDMR-7-36566	3
chr11	97635888	97636138	MajorDMR-7-36567	2
chr11	97683459	97683606	MajorDMR-7-36568	2
chr11	97685565	97685584	MajorDMR-7-36569	2
chr11	97787978	97788262	MajorDMR-7-36570	3
chr11	97907719	97907740	MajorDMR-7-36571	3
chr11	97959168	97959344	MajorDMR-7-36572	2
chr11	98047140	98047586	MajorDMR-7-36573	3
chr11	98050722	98051295	MajorDMR-7-36574	3
chr11	98167459	98167497	MajorDMR-7-36575	2
chr11	98235467	98235488	MajorDMR-7-36576	2
chr11	98261030	98261217	MajorDMR-7-36577	2
chr11	98326770	98326978	MajorDMR-7-36578	6
chr11	98357714	98357861	MajorDMR-7-36579	2
chr11	98364853	98365228	MajorDMR-7-36580	2
chr11	98418204	98418386	MajorDMR-7-36581	3
chr11	98420321	98420374	MajorDMR-7-36582	2
chr11	98454991	98455029	MajorDMR-7-36583	3
chr11	98530396	98530788	MajorDMR-7-36584	3
chr11	98581295	98582385	MajorDMR-7-36585	8
chr11	98642527	98642582	MajorDMR-7-36586	3
chr11	98647909	98648088	MajorDMR-7-36587	2
chr11	98649829	98649929	MajorDMR-7-36588	4
chr11	98653080	98653337	MajorDMR-7-36589	3
chr11	98659493	98659628	MajorDMR-7-36590	2
chr11	98661754	98661826	MajorDMR-7-36591	4
chr11	98662364	98663358	MajorDMR-7-36592	4
chr11	98774360	98774419	MajorDMR-7-36593	2
chr11	98835053	98835058	MajorDMR-7-36594	2
chr11	98850097	98850140	MajorDMR-7-36595	2
chr11	98861849	98862010	MajorDMR-7-36596	3
chr11	98995098	98995103	MajorDMR-7-36597	2
chr11	99024793	99025029	MajorDMR-7-36598	3
chr11	99059121	99059334	MajorDMR-7-36599	2
chr11	99109055	99109089	MajorDMR-7-36600	2
chr11	99116933	99117475	MajorDMR-7-36601	6
chr11	99138013	99138258	MajorDMR-7-36602	3
chr11	99162210	99163206	MajorDMR-7-36603	7
chr11	99172708	99172796	MajorDMR-7-36604	2
chr11	99191794	99191957	MajorDMR-7-36605	3
chr11	99219919	99221131	MajorDMR-7-36606	5
chr11	99222028	99222329	MajorDMR-7-36607	2
chr11	99284321	99284999	MajorDMR-7-36608	5
chr11	99285540	99285862	MajorDMR-7-36609	3
chr11	99367677	99367682	MajorDMR-7-36610	2
chr11	99378470	99378932	MajorDMR-7-36611	2
chr11	99388173	99388424	MajorDMR-7-36612	3
chr11	99506049	99506290	MajorDMR-7-36613	3
chr11	99514901	99514983	MajorDMR-7-36614	2
chr11	99518005	99518085	MajorDMR-7-36615	3
chr11	99539556	99539611	MajorDMR-7-36616	2
chr11	99564792	99564940	MajorDMR-7-36617	3
chr11	99610153	99610186	MajorDMR-7-36618	3
chr11	99638663	99639091	MajorDMR-7-36619	2
chr11	99667283	99668163	MajorDMR-7-36620	8
chr11	99683379	99683532	MajorDMR-7-36621	4
chr11	99686881	99687115	MajorDMR-7-36622	4
chr11	99714008	99714083	MajorDMR-7-36623	2
chr11	99928665	99928685	MajorDMR-7-36624	2
chr11	99937297	99937489	MajorDMR-7-36625	2
chr11	100000205	100000339	MajorDMR-7-36626	2
chr11	100073582	100073642	MajorDMR-7-36627	2
chr11	100074477	100074796	MajorDMR-7-36628	3
chr11	100077398	100077449	MajorDMR-7-36629	2
chr11	100081490	100082147	MajorDMR-7-36630	8
chr11	100085085	100086291	MajorDMR-7-36631	6
chr11	100088830	100089138	MajorDMR-7-36632	3
chr11	100172908	100173339	MajorDMR-7-36633	3
chr11	100227801	100228367	MajorDMR-7-36634	3
chr11	100230056	100230784	MajorDMR-7-36635	7
chr11	100358498	100358966	MajorDMR-7-36636	3
chr11	100416111	100416387	MajorDMR-7-36637	3
chr11	100456762	100457950	MajorDMR-7-36638	5
chr11	100459316	100459371	MajorDMR-7-36639	3
chr11	100465128	100465332	MajorDMR-7-36640	2
chr11	100508422	100509083	MajorDMR-7-36641	15
chr11	100540280	100540980	MajorDMR-7-36642	7
chr11	100542531	100542866	MajorDMR-7-36643	4
chr11	100550750	100551643	MajorDMR-7-36644	14
chr11	100573854	100573889	MajorDMR-7-36645	3
chr11	100580391	100580591	MajorDMR-7-36646	2
chr11	100593245	100593824	MajorDMR-7-36647	10
chr11	100598510	100599395	MajorDMR-7-36648	5
chr11	100600643	100600667	MajorDMR-7-36649	2
chr11	100611418	100611551	MajorDMR-7-36650	2
chr11	100630965	100631011	MajorDMR-7-36651	2
chr11	100632666	100632902	MajorDMR-7-36652	6
chr11	100660706	100661031	MajorDMR-7-36653	3
chr11	100687164	100687490	MajorDMR-7-36654	2
chr11	100700910	100701357	MajorDMR-7-36655	5
chr11	100721642	100721802	MajorDMR-7-36656	2
chr11	100761582	100762168	MajorDMR-7-36657	3
chr11	100785280	100785394	MajorDMR-7-36658	4
chr11	100812831	100812887	MajorDMR-7-36659	2
chr11	100835246	100835746	MajorDMR-7-36660	5
chr11	100843454	100844072	MajorDMR-7-36661	3
chr11	100859575	100859807	MajorDMR-7-36662	4
chr11	100861651	100861952	MajorDMR-7-36663	2
chr11	100932618	100932705	MajorDMR-7-36664	2
chr11	100966942	100968051	MajorDMR-7-36665	7
chr11	101299937	101301103	MajorDMR-7-36666	5
chr11	101349334	101349529	MajorDMR-7-36667	5
chr11	101367909	101368224	MajorDMR-7-36668	3
chr11	101424565	101424661	MajorDMR-7-36669	2
chr11	101455011	101455124	MajorDMR-7-36670	2
chr11	101473707	101473954	MajorDMR-7-36671	4
chr11	101478721	101478733	MajorDMR-7-36672	2
chr11	101484442	101484834	MajorDMR-7-36673	3
chr11	101486370	101486719	MajorDMR-7-36674	2
chr11	101537941	101538282	MajorDMR-7-36675	8
chr11	101591134	101591326	MajorDMR-7-36676	3
chr11	101598184	101598279	MajorDMR-7-36677	2
chr11	101611410	101612912	MajorDMR-7-36678	12
chr11	101623008	101623429	MajorDMR-7-36679	4
chr11	101626910	101628189	MajorDMR-7-36680	15
chr11	101703232	101703334	MajorDMR-7-36681	2
chr11	101704730	101705262	MajorDMR-7-36682	4
chr11	101706105	101706326	MajorDMR-7-36683	3
chr11	101743031	101743642	MajorDMR-7-36684	7
chr11	101756201	101756704	MajorDMR-7-36685	4
chr11	101763812	101764299	MajorDMR-7-36686	3
chr11	101765195	101765654	MajorDMR-7-36687	4
chr11	101766197	101766515	MajorDMR-7-36688	3
chr11	101772062	101772292	MajorDMR-7-36689	2
chr11	101781440	101781735	MajorDMR-7-36690	2
chr11	101783306	101783374	MajorDMR-7-36691	2
chr11	101784287	101784760	MajorDMR-7-36692	4
chr11	101789577	101789983	MajorDMR-7-36693	5
chr11	101790500	101790642	MajorDMR-7-36694	2
chr11	101797090	101797171	MajorDMR-7-36695	2
chr11	101802427	101802769	MajorDMR-7-36696	3
chr11	101804048	101804658	MajorDMR-7-36697	4
chr11	101810919	101811359	MajorDMR-7-36698	3
chr11	101813731	101814027	MajorDMR-7-36699	3
chr11	101814719	101815214	MajorDMR-7-36700	6
chr11	101815965	101816334	MajorDMR-7-36701	4
chr11	101823000	101823065	MajorDMR-7-36702	3
chr11	101845039	101846066	MajorDMR-7-36703	8
chr11	101855674	101855781	MajorDMR-7-36704	2
chr11	101865568	101865837	MajorDMR-7-36705	4
chr11	101866613	101867894	MajorDMR-7-36706	10
chr11	101868433	101868676	MajorDMR-7-36707	2
chr11	101881703	101882174	MajorDMR-7-36708	10
chr11	101887061	101887112	MajorDMR-7-36709	2
chr11	101887800	101887911	MajorDMR-7-36710	3
chr11	101896740	101897258	MajorDMR-7-36711	6
chr11	101897833	101897871	MajorDMR-7-36712	2
chr11	101910440	101910520	MajorDMR-7-36713	2
chr11	101919286	101919320	MajorDMR-7-36714	3
chr11	102012158	102013251	MajorDMR-7-36715	5
chr11	102048881	102048925	MajorDMR-7-36716	2
chr11	102080226	102080255	MajorDMR-7-36717	2
chr11	102099257	102099451	MajorDMR-7-36718	2
chr11	102100473	102100787	MajorDMR-7-36719	2
chr11	102123159	102123293	MajorDMR-7-36720	5
chr11	102138931	102139077	MajorDMR-7-36721	3
chr11	102146915	102148218	MajorDMR-7-36722	7
chr11	102160307	102161059	MajorDMR-7-36723	6
chr11	102161563	102162320	MajorDMR-7-36724	11
chr11	102163402	102163772	MajorDMR-7-36725	3
chr11	102164497	102165351	MajorDMR-7-36726	6
chr11	102187211	102187841	MajorDMR-7-36727	6
chr11	102188584	102188801	MajorDMR-7-36728	4
chr11	102225803	102225941	MajorDMR-7-36729	2
chr11	102237947	102238128	MajorDMR-7-36730	2
chr11	102324097	102324332	MajorDMR-7-36731	2
chr11	102364226	102364653	MajorDMR-7-36732	2
chr11	102371954	102372127	MajorDMR-7-36733	4
chr11	102477950	102478016	MajorDMR-7-36734	2
chr11	102550035	102550267	MajorDMR-7-36735	2
chr11	102565562	102566276	MajorDMR-7-36736	8
chr11	102673202	102673336	MajorDMR-7-36737	2
chr11	102675770	102675924	MajorDMR-7-36738	3
chr11	102683287	102683308	MajorDMR-7-36739	2
chr11	102710733	102710777	MajorDMR-7-36740	2
chr11	102757874	102757943	MajorDMR-7-36741	2
chr11	102762759	102763783	MajorDMR-7-36742	6
chr11	102797894	102797904	MajorDMR-7-36743	2
chr11	102856357	102856567	MajorDMR-7-36744	3
chr11	102904905	102905425	MajorDMR-7-36745	5
chr11	102959759	102960238	MajorDMR-7-36746	3
chr11	102966415	102966517	MajorDMR-7-36747	2
chr11	102981568	102982461	MajorDMR-7-36748	7
chr11	103054861	103055058	MajorDMR-7-36749	2
chr11	103055607	103055761	MajorDMR-7-36750	2
chr11	103062058	103062064	MajorDMR-7-36751	2
chr11	103093774	103093816	MajorDMR-7-36752	2
chr11	103127979	103128341	MajorDMR-7-36753	3
chr11	103130759	103131410	MajorDMR-7-36754	5
chr11	103137020	103137538	MajorDMR-7-36755	8
chr11	103149314	103149441	MajorDMR-7-36756	3
chr11	103196545	103197002	MajorDMR-7-36757	4
chr11	103218205	103218231	MajorDMR-7-36758	2
chr11	103238521	103238803	MajorDMR-7-36759	4
chr11	103292578	103293219	MajorDMR-7-36760	3
chr11	103304398	103304676	MajorDMR-7-36761	2
chr11	103305347	103305986	MajorDMR-7-36762	5
chr11	103306983	103307975	MajorDMR-7-36763	9
chr11	103310744	103311138	MajorDMR-7-36764	2
chr11	103312697	103313749	MajorDMR-7-36765	4
chr11	103352586	103352652	MajorDMR-7-36766	2
chr11	103436962	103437117	MajorDMR-7-36767	3
chr11	103467960	103468419	MajorDMR-7-36768	3
chr11	103490255	103491263	MajorDMR-7-36769	9
chr11	103525879	103525941	MajorDMR-7-36770	2
chr11	103536690	103537116	MajorDMR-7-36771	2
chr11	103643342	103644167	MajorDMR-7-36772	12
chr11	103646034	103646220	MajorDMR-7-36773	2
chr11	103647663	103647781	MajorDMR-7-36774	2
chr11	103661246	103661321	MajorDMR-7-36775	2
chr11	103681345	103681443	MajorDMR-7-36776	2
chr11	103713089	103713185	MajorDMR-7-36777	2
chr11	103721960	103722178	MajorDMR-7-36778	2
chr11	103757709	103758318	MajorDMR-7-36779	3
chr11	103813340	103813732	MajorDMR-7-36780	2
chr11	103849505	103851672	MajorDMR-7-36781	11
chr11	103872328	103872875	MajorDMR-7-36782	5
chr11	103934832	103935197	MajorDMR-7-36783	5
chr11	103938706	103938779	MajorDMR-7-36784	2
chr11	103943236	103943491	MajorDMR-7-36785	2
chr11	103944514	103944674	MajorDMR-7-36786	2
chr11	103961637	103961734	MajorDMR-7-36787	2
chr11	104128528	104128800	MajorDMR-7-36788	2
chr11	104149288	104149427	MajorDMR-7-36789	2
chr11	104315297	104315528	MajorDMR-7-36790	3
chr11	104350210	104350236	MajorDMR-7-36791	2
chr11	104411628	104411819	MajorDMR-7-36792	2
chr11	104464867	104464941	MajorDMR-7-36793	2
chr11	104479204	104479894	MajorDMR-7-36794	6
chr11	104568039	104568989	MajorDMR-7-36795	4
chr11	104599853	104600122	MajorDMR-7-36796	6
chr11	104788859	104789191	MajorDMR-7-36797	2
chr11	104806771	104806793	MajorDMR-7-36798	2
chr11	104877192	104878187	MajorDMR-7-36799	10
chr11	104895614	104895902	MajorDMR-7-36800	4
chr11	104907549	104908042	MajorDMR-7-36801	5
chr11	104912991	104913082	MajorDMR-7-36802	3
chr11	104919976	104920235	MajorDMR-7-36803	3
chr11	104921433	104921497	MajorDMR-7-36804	2
chr11	104934167	104934993	MajorDMR-7-36805	5
chr11	104951220	104951287	MajorDMR-7-36806	2
chr11	104962364	104964120	MajorDMR-7-36807	12
chr11	104980998	104981269	MajorDMR-7-36808	5
chr11	105015890	105015917	MajorDMR-7-36809	2
chr11	105048968	105048990	MajorDMR-7-36810	4
chr11	105056316	105056462	MajorDMR-7-36811	2
chr11	105213148	105213180	MajorDMR-7-36812	3
chr11	105227285	105227533	MajorDMR-7-36813	2
chr11	105228407	105228597	MajorDMR-7-36814	3
chr11	105274025	105275536	MajorDMR-7-36815	7
chr11	105359468	105360512	MajorDMR-7-36816	9
chr11	105362172	105362906	MajorDMR-7-36817	3
chr11	105409488	105409538	MajorDMR-7-36818	3
chr11	105452193	105452525	MajorDMR-7-36819	2
chr11	105540550	105540756	MajorDMR-7-36820	3
chr11	105589495	105589862	MajorDMR-7-36821	3
chr11	105590389	105590552	MajorDMR-7-36822	3
chr11	105591155	105591410	MajorDMR-7-36823	4
chr11	105617606	105617788	MajorDMR-7-36824	3
chr11	105622759	105623201	MajorDMR-7-36825	7
chr11	105686226	105686312	MajorDMR-7-36826	2
chr11	105692635	105692753	MajorDMR-7-36827	2
chr11	105697389	105697582	MajorDMR-7-36828	7
chr11	105730521	105730559	MajorDMR-7-36829	2
chr11	105731118	105731425	MajorDMR-7-36830	3
chr11	105738663	105739688	MajorDMR-7-36831	8
chr11	105807845	105807914	MajorDMR-7-36832	2
chr11	105813336	105814059	MajorDMR-7-36833	3
chr11	105853841	105854412	MajorDMR-7-36834	3
chr11	105880764	105881038	MajorDMR-7-36835	3
chr11	105893685	105894349	MajorDMR-7-36836	8
chr11	105901337	105901743	MajorDMR-7-36837	3
chr11	105955302	105955990	MajorDMR-7-36838	5
chr11	105984011	105984218	MajorDMR-7-36839	3
chr11	105997175	105999095	MajorDMR-7-36840	14
chr11	105999659	106000740	MajorDMR-7-36841	8
chr11	106004912	106005247	MajorDMR-7-36842	3
chr11	106013600	106013736	MajorDMR-7-36843	2
chr11	106022948	106023271	MajorDMR-7-36844	2
chr11	106028109	106028200	MajorDMR-7-36845	3
chr11	106028899	106029353	MajorDMR-7-36846	3
chr11	106035366	106035698	MajorDMR-7-36847	4
chr11	106043140	106043558	MajorDMR-7-36848	4
chr11	106061775	106062063	MajorDMR-7-36849	3
chr11	106062845	106063279	MajorDMR-7-36850	3
chr11	106064326	106065219	MajorDMR-7-36851	4
chr11	106065720	106066625	MajorDMR-7-36852	6
chr11	106071146	106071180	MajorDMR-7-36853	2
chr11	106084951	106085229	MajorDMR-7-36854	4
chr11	106088575	106089044	MajorDMR-7-36855	3
chr11	106091077	106091706	MajorDMR-7-36856	3
chr11	106130622	106131123	MajorDMR-7-36857	7
chr11	106132094	106132156	MajorDMR-7-36858	2
chr11	106141454	106141715	MajorDMR-7-36859	2
chr11	106145487	106146088	MajorDMR-7-36860	3
chr11	106146674	106146689	MajorDMR-7-36861	2
chr11	106151169	106151179	MajorDMR-7-36862	2
chr11	106178735	106179026	MajorDMR-7-36863	2
chr11	106196735	106197027	MajorDMR-7-36864	4
chr11	106200371	106200891	MajorDMR-7-36865	4
chr11	106213491	106213656	MajorDMR-7-36866	2
chr11	106214475	106215296	MajorDMR-7-36867	4
chr11	106218909	106219041	MajorDMR-7-36868	2
chr11	106237666	106237727	MajorDMR-7-36869	2
chr11	106238610	106240307	MajorDMR-7-36870	9
chr11	106248719	106249633	MajorDMR-7-36871	8
chr11	106255337	106255566	MajorDMR-7-36872	3
chr11	106275830	106275842	MajorDMR-7-36873	2
chr11	106285668	106285863	MajorDMR-7-36874	2
chr11	106287784	106288970	MajorDMR-7-36875	5
chr11	106295235	106295972	MajorDMR-7-36876	9
chr11	106296846	106297250	MajorDMR-7-36877	2
chr11	106298117	106298832	MajorDMR-7-36878	3
chr11	106312667	106313750	MajorDMR-7-36879	7
chr11	106317489	106318733	MajorDMR-7-36880	14
chr11	106327569	106327850	MajorDMR-7-36881	6
chr11	106334017	106334848	MajorDMR-7-36882	6
chr11	106337364	106337695	MajorDMR-7-36883	4
chr11	106339094	106340110	MajorDMR-7-36884	8
chr11	106355583	106356091	MajorDMR-7-36885	4
chr11	106362200	106363098	MajorDMR-7-36886	5
chr11	106381351	106382062	MajorDMR-7-36887	6
chr11	106392252	106392792	MajorDMR-7-36888	4
chr11	106393733	106394137	MajorDMR-7-36889	3
chr11	106395026	106395272	MajorDMR-7-36890	2
chr11	106396179	106396247	MajorDMR-7-36891	2
chr11	106396774	106396881	MajorDMR-7-36892	3
chr11	106428767	106429103	MajorDMR-7-36893	2
chr11	106471589	106472065	MajorDMR-7-36894	3
chr11	106474683	106475142	MajorDMR-7-36895	6
chr11	106483180	106484133	MajorDMR-7-36896	5
chr11	106486778	106487158	MajorDMR-7-36897	5
chr11	106490488	106490905	MajorDMR-7-36898	2
chr11	106501856	106502579	MajorDMR-7-36899	9
chr11	106517221	106517393	MajorDMR-7-36900	3
chr11	106522817	106522861	MajorDMR-7-36901	2
chr11	106529705	106530134	MajorDMR-7-36902	3
chr11	106532063	106532266	MajorDMR-7-36903	2
chr11	106550012	106550776	MajorDMR-7-36904	5
chr11	106551417	106551515	MajorDMR-7-36905	2
chr11	106558859	106559439	MajorDMR-7-36906	6
chr11	106565966	106566543	MajorDMR-7-36907	5
chr11	106570134	106570269	MajorDMR-7-36908	2
chr11	106584646	106584672	MajorDMR-7-36909	2
chr11	106585844	106586158	MajorDMR-7-36910	3
chr11	106587135	106588065	MajorDMR-7-36911	13
chr11	106593935	106594078	MajorDMR-7-36912	2
chr11	106595111	106595576	MajorDMR-7-36913	4
chr11	106597715	106598835	MajorDMR-7-36914	7
chr11	106600000	106600025	MajorDMR-7-36915	2
chr11	106603812	106604565	MajorDMR-7-36916	4
chr11	106630668	106631183	MajorDMR-7-36917	7
chr11	106633790	106634581	MajorDMR-7-36918	5
chr11	106637693	106637714	MajorDMR-7-36919	2
chr11	106644227	106644262	MajorDMR-7-36920	2
chr11	106646416	106646432	MajorDMR-7-36921	2
chr11	106651249	106651992	MajorDMR-7-36922	3
chr11	106667098	106667325	MajorDMR-7-36923	2
chr11	106673885	106673951	MajorDMR-7-36924	2
chr11	106675151	106675332	MajorDMR-7-36925	2
chr11	106689376	106689751	MajorDMR-7-36926	4
chr11	106695537	106695673	MajorDMR-7-36927	2
chr11	106696682	106696723	MajorDMR-7-36928	2
chr11	106716478	106716624	MajorDMR-7-36929	3
chr11	106717253	106717543	MajorDMR-7-36930	2
chr11	106726993	106727633	MajorDMR-7-36931	7
chr11	106728338	106728560	MajorDMR-7-36932	4
chr11	106735490	106735692	MajorDMR-7-36933	3
chr11	106745317	106745358	MajorDMR-7-36934	2
chr11	106756180	106756756	MajorDMR-7-36935	3
chr11	106759902	106760186	MajorDMR-7-36936	2
chr11	106760973	106761421	MajorDMR-7-36937	2
chr11	106763877	106763935	MajorDMR-7-36938	2
chr11	106773634	106773694	MajorDMR-7-36939	2
chr11	106779242	106779477	MajorDMR-7-36940	2
chr11	106785705	106786199	MajorDMR-7-36941	2
chr11	106796388	106796646	MajorDMR-7-36942	2
chr11	106805492	106805614	MajorDMR-7-36943	2
chr11	106807235	106807424	MajorDMR-7-36944	3
chr11	106808169	106808353	MajorDMR-7-36945	2
chr11	106819355	106820297	MajorDMR-7-36946	4
chr11	106821274	106821442	MajorDMR-7-36947	6
chr11	106829399	106830751	MajorDMR-7-36948	10
chr11	106831975	106832271	MajorDMR-7-36949	2
chr11	106834689	106834779	MajorDMR-7-36950	2
chr11	106835629	106836903	MajorDMR-7-36951	7
chr11	106837824	106838053	MajorDMR-7-36952	4
chr11	106843113	106843248	MajorDMR-7-36953	2
chr11	106844072	106844745	MajorDMR-7-36954	4
chr11	106849287	106850176	MajorDMR-7-36955	18
chr11	106852351	106852528	MajorDMR-7-36956	3
chr11	106853294	106853938	MajorDMR-7-36957	5
chr11	106854541	106854844	MajorDMR-7-36958	3
chr11	106857206	106857400	MajorDMR-7-36959	3
chr11	106858498	106858853	MajorDMR-7-36960	3
chr11	106860747	106861361	MajorDMR-7-36961	11
chr11	106862182	106862607	MajorDMR-7-36962	5
chr11	106865249	106865815	MajorDMR-7-36963	5
chr11	106869222	106869732	MajorDMR-7-36964	3
chr11	106872722	106873309	MajorDMR-7-36965	3
chr11	106876611	106877818	MajorDMR-7-36966	7
chr11	106880314	106880325	MajorDMR-7-36967	2
chr11	106881189	106881303	MajorDMR-7-36968	4
chr11	106882960	106883327	MajorDMR-7-36969	2
chr11	106884837	106885944	MajorDMR-7-36970	10
chr11	106886463	106887749	MajorDMR-7-36971	13
chr11	106892051	106892417	MajorDMR-7-36972	5
chr11	106905548	106905650	MajorDMR-7-36973	2
chr11	106908239	106908271	MajorDMR-7-36974	2
chr11	106916690	106916871	MajorDMR-7-36975	3
chr11	106973564	106973969	MajorDMR-7-36976	6
chr11	107007028	107007107	MajorDMR-7-36977	2
chr11	107010009	107010283	MajorDMR-7-36978	4
chr11	107011165	107013198	MajorDMR-7-36979	14
chr11	107015295	107015456	MajorDMR-7-36980	2
chr11	107018867	107019786	MajorDMR-7-36981	7
chr11	107055150	107055637	MajorDMR-7-36982	2
chr11	107056153	107056241	MajorDMR-7-36983	2
chr11	107073698	107073870	MajorDMR-7-36984	2
chr11	107084023	107084209	MajorDMR-7-36985	7
chr11	107089096	107089268	MajorDMR-7-36986	5
chr11	107130556	107130730	MajorDMR-7-36987	5
chr11	107136282	107136512	MajorDMR-7-36988	2
chr11	107137079	107137999	MajorDMR-7-36989	9
chr11	107179570	107179798	MajorDMR-7-36990	2
chr11	107202398	107203036	MajorDMR-7-36991	4
chr11	107214852	107215381	MajorDMR-7-36992	3
chr11	107239064	107239224	MajorDMR-7-36993	2
chr11	107252829	107253405	MajorDMR-7-36994	5
chr11	107266404	107266857	MajorDMR-7-36995	3
chr11	107313864	107314392	MajorDMR-7-36996	5
chr11	107375906	107376343	MajorDMR-7-36997	3
chr11	107410747	107411179	MajorDMR-7-36998	3
chr11	107413751	107413761	MajorDMR-7-36999	2
chr11	107414598	107414804	MajorDMR-7-37000	2
chr11	107418944	107419132	MajorDMR-7-37001	3
chr11	107466236	107466248	MajorDMR-7-37002	2
chr11	107469661	107469809	MajorDMR-7-37003	3
chr11	107476655	107476662	MajorDMR-7-37004	2
chr11	107477277	107477341	MajorDMR-7-37005	3
chr11	107487748	107488015	MajorDMR-7-37006	2
chr11	107491804	107491964	MajorDMR-7-37007	2
chr11	107494084	107494360	MajorDMR-7-37008	5
chr11	107499883	107500189	MajorDMR-7-37009	3
chr11	107501188	107501344	MajorDMR-7-37010	5
chr11	107502334	107503301	MajorDMR-7-37011	9
chr11	107505159	107505360	MajorDMR-7-37012	2
chr11	107508310	107509005	MajorDMR-7-37013	8
chr11	107515086	107515270	MajorDMR-7-37014	6
chr11	107518232	107518294	MajorDMR-7-37015	2
chr11	107535365	107536073	MajorDMR-7-37016	11
chr11	107537037	107537214	MajorDMR-7-37017	2
chr11	107537752	107538604	MajorDMR-7-37018	7
chr11	107548498	107548826	MajorDMR-7-37019	6
chr11	107560106	107560127	MajorDMR-7-37020	2
chr11	107561411	107561984	MajorDMR-7-37021	10
chr11	107569962	107570152	MajorDMR-7-37022	11
chr11	107577434	107578456	MajorDMR-7-37023	7
chr11	107580813	107581482	MajorDMR-7-37024	5
chr11	107582657	107583407	MajorDMR-7-37025	11
chr11	107584375	107584639	MajorDMR-7-37026	7
chr11	107590345	107590918	MajorDMR-7-37027	4
chr11	107630368	107630520	MajorDMR-7-37028	2
chr11	107641520	107642110	MajorDMR-7-37029	4
chr11	107669383	107669577	MajorDMR-7-37030	3
chr11	107677887	107677959	MajorDMR-7-37031	4
chr11	107704410	107704503	MajorDMR-7-37032	5
chr11	107707265	107709054	MajorDMR-7-37033	12
chr11	107711845	107712268	MajorDMR-7-37034	5
chr11	107712959	107712977	MajorDMR-7-37035	2
chr11	107755257	107755528	MajorDMR-7-37036	4
chr11	107800888	107801123	MajorDMR-7-37037	5
chr11	107804670	107804778	MajorDMR-7-37038	2
chr11	107829840	107830490	MajorDMR-7-37039	3
chr11	107832211	107832960	MajorDMR-7-37040	9
chr11	107932373	107932780	MajorDMR-7-37041	3
chr11	107947601	107947906	MajorDMR-7-37042	3
chr11	107949324	107949557	MajorDMR-7-37043	2
chr11	107952370	107952577	MajorDMR-7-37044	3
chr11	107973285	107973819	MajorDMR-7-37045	4
chr11	107987531	107988435	MajorDMR-7-37046	7
chr11	107996917	107997501	MajorDMR-7-37047	6
chr11	107998469	107998857	MajorDMR-7-37048	2
chr11	108001728	108002281	MajorDMR-7-37049	4
chr11	108009619	108009736	MajorDMR-7-37050	2
chr11	108010698	108010849	MajorDMR-7-37051	3
chr11	108013238	108013323	MajorDMR-7-37052	3
chr11	108018366	108018515	MajorDMR-7-37053	2
chr11	108021715	108021882	MajorDMR-7-37054	2
chr11	108024962	108025475	MajorDMR-7-37055	3
chr11	108042311	108042514	MajorDMR-7-37056	7
chr11	108043079	108043828	MajorDMR-7-37057	5
chr11	108056889	108057565	MajorDMR-7-37058	4
chr11	108058830	108058839	MajorDMR-7-37059	2
chr11	108060023	108060206	MajorDMR-7-37060	5
chr11	108065460	108065534	MajorDMR-7-37061	2
chr11	108070304	108070659	MajorDMR-7-37062	3
chr11	108076962	108077270	MajorDMR-7-37063	5
chr11	108124715	108125533	MajorDMR-7-37064	11
chr11	108178640	108178771	MajorDMR-7-37065	3
chr11	108183446	108183799	MajorDMR-7-37066	4
chr11	108184385	108184774	MajorDMR-7-37067	3
chr11	108215034	108215465	MajorDMR-7-37068	6
chr11	108253075	108253412	MajorDMR-7-37069	4
chr11	108255152	108257282	MajorDMR-7-37070	20
chr11	108269266	108269312	MajorDMR-7-37071	2
chr11	108328262	108328390	MajorDMR-7-37072	4
chr11	108328968	108329006	MajorDMR-7-37073	4
chr11	108341525	108341772	MajorDMR-7-37074	2
chr11	108343210	108343224	MajorDMR-7-37075	2
chr11	108345443	108345951	MajorDMR-7-37076	10
chr11	108353386	108353693	MajorDMR-7-37077	6
chr11	108355021	108355270	MajorDMR-7-37078	2
chr11	108364461	108365180	MajorDMR-7-37079	10
chr11	108370177	108371073	MajorDMR-7-37080	7
chr11	108401114	108401383	MajorDMR-7-37081	2
chr11	108405873	108406250	MajorDMR-7-37082	2
chr11	108409335	108409826	MajorDMR-7-37083	2
chr11	108421734	108422664	MajorDMR-7-37084	13
chr11	108425768	108425893	MajorDMR-7-37085	2
chr11	108429661	108430009	MajorDMR-7-37086	5
chr11	108430789	108431490	MajorDMR-7-37087	5
chr11	108432425	108434299	MajorDMR-7-37088	9
chr11	108459222	108459555	MajorDMR-7-37089	2
chr11	108462716	108463297	MajorDMR-7-37090	6
chr11	108465881	108466179	MajorDMR-7-37091	3
chr11	108518239	108518760	MajorDMR-7-37092	4
chr11	108542952	108543416	MajorDMR-7-37093	3
chr11	108549991	108550733	MajorDMR-7-37094	4
chr11	108559648	108559936	MajorDMR-7-37095	4
chr11	108560762	108561078	MajorDMR-7-37096	3
chr11	108589342	108589415	MajorDMR-7-37097	2
chr11	108590773	108590856	MajorDMR-7-37098	3
chr11	108596822	108597872	MajorDMR-7-37099	6
chr11	108598471	108598630	MajorDMR-7-37100	3
chr11	108599712	108600238	MajorDMR-7-37101	3
chr11	108601444	108601507	MajorDMR-7-37102	2
chr11	108603094	108603413	MajorDMR-7-37103	8
chr11	108604064	108605971	MajorDMR-7-37104	11
chr11	108608135	108609022	MajorDMR-7-37105	9
chr11	108614841	108614875	MajorDMR-7-37106	2
chr11	108619681	108620539	MajorDMR-7-37107	11
chr11	108630469	108630884	MajorDMR-7-37108	2
chr11	108644925	108645791	MajorDMR-7-37109	10
chr11	108652820	108653795	MajorDMR-7-37110	6
chr11	108656280	108656299	MajorDMR-7-37111	2
chr11	108657953	108659310	MajorDMR-7-37112	12
chr11	108661264	108662040	MajorDMR-7-37113	5
chr11	108662614	108662708	MajorDMR-7-37114	2
chr11	108669123	108669315	MajorDMR-7-37115	2
chr11	108673778	108673947	MajorDMR-7-37116	2
chr11	108714031	108714215	MajorDMR-7-37117	2
chr11	108718166	108718186	MajorDMR-7-37118	2
chr11	108721161	108721532	MajorDMR-7-37119	4
chr11	108723705	108724264	MajorDMR-7-37120	5
chr11	108725124	108726248	MajorDMR-7-37121	5
chr11	108728184	108728208	MajorDMR-7-37122	2
chr11	108731117	108732086	MajorDMR-7-37123	8
chr11	108734684	108734746	MajorDMR-7-37124	2
chr11	108736359	108736481	MajorDMR-7-37125	2
chr11	108786469	108786617	MajorDMR-7-37126	2
chr11	108792072	108792168	MajorDMR-7-37127	2
chr11	108794620	108794662	MajorDMR-7-37128	3
chr11	108796979	108797098	MajorDMR-7-37129	3
chr11	108797697	108799211	MajorDMR-7-37130	8
chr11	108805440	108805757	MajorDMR-7-37131	7
chr11	108814034	108815248	MajorDMR-7-37132	13
chr11	108819051	108819135	MajorDMR-7-37133	2
chr11	108823242	108823653	MajorDMR-7-37134	2
chr11	108828314	108828328	MajorDMR-7-37135	3
chr11	108828931	108829143	MajorDMR-7-37136	2
chr11	108831378	108831700	MajorDMR-7-37137	6
chr11	108838313	108838708	MajorDMR-7-37138	2
chr11	108846349	108846777	MajorDMR-7-37139	3
chr11	108854204	108854577	MajorDMR-7-37140	3
chr11	108901847	108902089	MajorDMR-7-37141	2
chr11	108909778	108909942	MajorDMR-7-37142	2
chr11	108913393	108913568	MajorDMR-7-37143	4
chr11	108921920	108922261	MajorDMR-7-37144	4
chr11	108942635	108943336	MajorDMR-7-37145	6
chr11	108946260	108946280	MajorDMR-7-37146	2
chr11	108983311	108983608	MajorDMR-7-37147	5
chr11	108985215	108985327	MajorDMR-7-37148	2
chr11	108993787	108995063	MajorDMR-7-37149	11
chr11	109058425	109058797	MajorDMR-7-37150	2
chr11	109069455	109069739	MajorDMR-7-37151	2
chr11	109079077	109079980	MajorDMR-7-37152	5
chr11	109119215	109119381	MajorDMR-7-37153	3
chr11	109120398	109120707	MajorDMR-7-37154	2
chr11	109121420	109122076	MajorDMR-7-37155	4
chr11	109193321	109193534	MajorDMR-7-37156	3
chr11	109213634	109214568	MajorDMR-7-37157	8
chr11	109227092	109227103	MajorDMR-7-37158	2
chr11	109302848	109303022	MajorDMR-7-37159	3
chr11	109305789	109306092	MajorDMR-7-37160	3
chr11	109352043	109352386	MajorDMR-7-37161	2
chr11	109426136	109426319	MajorDMR-7-37162	3
chr11	109474919	109475693	MajorDMR-7-37163	6
chr11	109476558	109476828	MajorDMR-7-37164	2
chr11	109485257	109485953	MajorDMR-7-37165	4
chr11	109497437	109497655	MajorDMR-7-37166	2
chr11	109539463	109539496	MajorDMR-7-37167	2
chr11	109550236	109550248	MajorDMR-7-37168	2
chr11	109627758	109628459	MajorDMR-7-37169	5
chr11	109632155	109632167	MajorDMR-7-37170	2
chr11	109639563	109639671	MajorDMR-7-37171	2
chr11	109659753	109660227	MajorDMR-7-37172	6
chr11	109662032	109662987	MajorDMR-7-37173	5
chr11	109668455	109668566	MajorDMR-7-37174	3
chr11	109679460	109679762	MajorDMR-7-37175	2
chr11	109683694	109684430	MajorDMR-7-37176	8
chr11	109685820	109687073	MajorDMR-7-37177	7
chr11	109692094	109692103	MajorDMR-7-37178	2
chr11	109736274	109736595	MajorDMR-7-37179	2
chr11	109760364	109760769	MajorDMR-7-37180	2
chr11	109803278	109803880	MajorDMR-7-37181	5
chr11	109805610	109806189	MajorDMR-7-37182	4
chr11	109808370	109808692	MajorDMR-7-37183	3
chr11	109842056	109842069	MajorDMR-7-37184	2
chr11	109851507	109851810	MajorDMR-7-37185	3
chr11	109871329	109871365	MajorDMR-7-37186	2
chr11	109908642	109909120	MajorDMR-7-37187	2
chr11	109931606	109932446	MajorDMR-7-37188	5
chr11	109955988	109956145	MajorDMR-7-37189	2
chr11	109983765	109983913	MajorDMR-7-37190	2
chr11	110005869	110005896	MajorDMR-7-37191	2
chr11	110020115	110020478	MajorDMR-7-37192	4
chr11	110047229	110047925	MajorDMR-7-37193	10
chr11	110057768	110057866	MajorDMR-7-37194	2
chr11	110062105	110062219	MajorDMR-7-37195	2
chr11	110077154	110077263	MajorDMR-7-37196	2
chr11	110088865	110090131	MajorDMR-7-37197	8
chr11	110156994	110157037	MajorDMR-7-37198	3
chr11	110164479	110165776	MajorDMR-7-37199	13
chr11	110168117	110168809	MajorDMR-7-37200	6
chr11	110206990	110207170	MajorDMR-7-37201	2
chr11	110210600	110210698	MajorDMR-7-37202	3
chr11	110214779	110215402	MajorDMR-7-37203	11
chr11	110217921	110217931	MajorDMR-7-37204	2
chr11	110219771	110220271	MajorDMR-7-37205	3
chr11	110225981	110226309	MajorDMR-7-37206	6
chr11	110233796	110233914	MajorDMR-7-37207	2
chr11	110326269	110326759	MajorDMR-7-37208	8
chr11	110340501	110341417	MajorDMR-7-37209	8
chr11	110344488	110344816	MajorDMR-7-37210	4
chr11	110346458	110347027	MajorDMR-7-37211	4
chr11	110349642	110350581	MajorDMR-7-37212	4
chr11	110353731	110353748	MajorDMR-7-37213	2
chr11	110361951	110362935	MajorDMR-7-37214	12
chr11	110368341	110368487	MajorDMR-7-37215	2
chr11	110378542	110379047	MajorDMR-7-37216	7
chr11	110384259	110385504	MajorDMR-7-37217	13
chr11	110436966	110437092	MajorDMR-7-37218	3
chr11	110438803	110439013	MajorDMR-7-37219	4
chr11	110441687	110442425	MajorDMR-7-37220	6
chr11	110444264	110444372	MajorDMR-7-37221	3
chr11	110445404	110446037	MajorDMR-7-37222	8
chr11	110448834	110448952	MajorDMR-7-37223	2
chr11	110462330	110462410	MajorDMR-7-37224	2
chr11	110474134	110474362	MajorDMR-7-37225	4
chr11	110475862	110476084	MajorDMR-7-37226	3
chr11	110477211	110477312	MajorDMR-7-37227	2
chr11	110485032	110485312	MajorDMR-7-37228	4
chr11	110492669	110493096	MajorDMR-7-37229	3
chr11	110500253	110500395	MajorDMR-7-37230	3
chr11	110504097	110504170	MajorDMR-7-37231	2
chr11	110512914	110513551	MajorDMR-7-37232	7
chr11	110518608	110518861	MajorDMR-7-37233	2
chr11	110521626	110521721	MajorDMR-7-37234	2
chr11	110529123	110529212	MajorDMR-7-37235	2
chr11	110532422	110532704	MajorDMR-7-37236	3
chr11	110543216	110543293	MajorDMR-7-37237	3
chr11	110562197	110562776	MajorDMR-7-37238	4
chr11	110576572	110577047	MajorDMR-7-37239	3
chr11	110586037	110586458	MajorDMR-7-37240	3
chr11	110604628	110604750	MajorDMR-7-37241	2
chr11	110664378	110664493	MajorDMR-7-37242	3
chr11	110668812	110669356	MajorDMR-7-37243	10
chr11	110695792	110696474	MajorDMR-7-37244	5
chr11	110701447	110702307	MajorDMR-7-37245	7
chr11	110724034	110724294	MajorDMR-7-37246	3
chr11	110763642	110764187	MajorDMR-7-37247	4
chr11	110776287	110776868	MajorDMR-7-37248	7
chr11	110792453	110792489	MajorDMR-7-37249	3
chr11	110808646	110808845	MajorDMR-7-37250	3
chr11	110829024	110829501	MajorDMR-7-37251	6
chr11	110830813	110831004	MajorDMR-7-37252	3
chr11	110859404	110859704	MajorDMR-7-37253	3
chr11	110868252	110868406	MajorDMR-7-37254	2
chr11	110871094	110871246	MajorDMR-7-37255	2
chr11	110890875	110891304	MajorDMR-7-37256	5
chr11	110900766	110901166	MajorDMR-7-37257	3
chr11	110936361	110936754	MajorDMR-7-37258	3
chr11	110944404	110944500	MajorDMR-7-37259	5
chr11	110958044	110958507	MajorDMR-7-37260	2
chr11	110967250	110967816	MajorDMR-7-37261	3
chr11	110972827	110972873	MajorDMR-7-37262	2
chr11	110981874	110982038	MajorDMR-7-37263	2
chr11	111032926	111033038	MajorDMR-7-37264	2
chr11	111034003	111034668	MajorDMR-7-37265	4
chr11	111037173	111037394	MajorDMR-7-37266	2
chr11	111042555	111042937	MajorDMR-7-37267	7
chr11	111043643	111043771	MajorDMR-7-37268	4
chr11	111050467	111050537	MajorDMR-7-37269	2
chr11	111055679	111056584	MajorDMR-7-37270	3
chr11	111057256	111057269	MajorDMR-7-37271	2
chr11	111057892	111058233	MajorDMR-7-37272	2
chr11	111092031	111092572	MajorDMR-7-37273	7
chr11	111095798	111095889	MajorDMR-7-37274	2
chr11	111109083	111109947	MajorDMR-7-37275	10
chr11	111113295	111113596	MajorDMR-7-37276	3
chr11	111115589	111115687	MajorDMR-7-37277	2
chr11	111117127	111117190	MajorDMR-7-37278	2
chr11	111119809	111119854	MajorDMR-7-37279	3
chr11	111122195	111122567	MajorDMR-7-37280	3
chr11	111123658	111124156	MajorDMR-7-37281	2
chr11	111124746	111125157	MajorDMR-7-37282	2
chr11	111126681	111126943	MajorDMR-7-37283	5
chr11	111131572	111132471	MajorDMR-7-37284	7
chr11	111133095	111133129	MajorDMR-7-37285	2
chr11	111139886	111140337	MajorDMR-7-37286	5
chr11	111143305	111143420	MajorDMR-7-37287	3
chr11	111169125	111169183	MajorDMR-7-37288	2
chr11	111172859	111173920	MajorDMR-7-37289	9
chr11	111175969	111176108	MajorDMR-7-37290	2
chr11	111184083	111184208	MajorDMR-7-37291	2
chr11	111194243	111196327	MajorDMR-7-37292	19
chr11	111196936	111197439	MajorDMR-7-37293	2
chr11	111200595	111200791	MajorDMR-7-37294	3
chr11	111249885	111250156	MajorDMR-7-37295	8
chr11	111273303	111273514	MajorDMR-7-37296	3
chr11	111293909	111293959	MajorDMR-7-37297	3
chr11	111307210	111307743	MajorDMR-7-37298	6
chr11	111317741	111318712	MajorDMR-7-37299	14
chr11	111319462	111319772	MajorDMR-7-37300	4
chr11	111325071	111326262	MajorDMR-7-37301	12
chr11	111331341	111332198	MajorDMR-7-37302	11
chr11	111353651	111353716	MajorDMR-7-37303	3
chr11	111358280	111358410	MajorDMR-7-37304	2
chr11	111371043	111371231	MajorDMR-7-37305	2
chr11	111384248	111385087	MajorDMR-7-37306	6
chr11	111410892	111410938	MajorDMR-7-37307	4
chr11	111420043	111420776	MajorDMR-7-37308	6
chr11	111428586	111428915	MajorDMR-7-37309	2
chr11	111437339	111438066	MajorDMR-7-37310	6
chr11	111444551	111444977	MajorDMR-7-37311	5
chr11	111460943	111460965	MajorDMR-7-37312	2
chr11	111462436	111462486	MajorDMR-7-37313	2
chr11	111468532	111469447	MajorDMR-7-37314	8
chr11	111471955	111472344	MajorDMR-7-37315	8
chr11	111475703	111476257	MajorDMR-7-37316	4
chr11	111504283	111504300	MajorDMR-7-37317	2
chr11	111519643	111519929	MajorDMR-7-37318	2
chr11	111526032	111526115	MajorDMR-7-37319	4
chr11	111530179	111530720	MajorDMR-7-37320	6
chr11	111531711	111531812	MajorDMR-7-37321	2
chr11	111533226	111533262	MajorDMR-7-37322	2
chr11	111536935	111537122	MajorDMR-7-37323	2
chr11	111539374	111539383	MajorDMR-7-37324	2
chr11	111540291	111540298	MajorDMR-7-37325	2
chr11	111548749	111549494	MajorDMR-7-37326	6
chr11	111550831	111550869	MajorDMR-7-37327	2
chr11	111554539	111555407	MajorDMR-7-37328	4
chr11	111557056	111557619	MajorDMR-7-37329	5
chr11	111560737	111560959	MajorDMR-7-37330	2
chr11	111561806	111562182	MajorDMR-7-37331	4
chr11	111566169	111566286	MajorDMR-7-37332	2
chr11	111567832	111568127	MajorDMR-7-37333	3
chr11	111569684	111570139	MajorDMR-7-37334	2
chr11	111573437	111576233	MajorDMR-7-37335	31
chr11	111577375	111578695	MajorDMR-7-37336	16
chr11	111581636	111582990	MajorDMR-7-37337	19
chr11	111589347	111589690	MajorDMR-7-37338	4
chr11	111590828	111590958	MajorDMR-7-37339	2
chr11	111592502	111593835	MajorDMR-7-37340	22
chr11	111594350	111594970	MajorDMR-7-37341	12
chr11	111596449	111600275	MajorDMR-7-37342	44
chr11	111601735	111602058	MajorDMR-7-37343	4
chr11	111604089	111604478	MajorDMR-7-37344	4
chr11	111607892	111608127	MajorDMR-7-37345	3
chr11	111611514	111612546	MajorDMR-7-37346	6
chr11	111617421	111617979	MajorDMR-7-37347	4
chr11	111622614	111623048	MajorDMR-7-37348	4
chr11	111626079	111626298	MajorDMR-7-37349	2
chr11	111626825	111626913	MajorDMR-7-37350	3
chr11	111630630	111630668	MajorDMR-7-37351	3
chr11	111631233	111632481	MajorDMR-7-37352	6
chr11	111635243	111635718	MajorDMR-7-37353	3
chr11	111652982	111653275	MajorDMR-7-37354	5
chr11	111654135	111654493	MajorDMR-7-37355	4
chr11	111658901	111659016	MajorDMR-7-37356	2
chr11	111663932	111664002	MajorDMR-7-37357	2
chr11	111665922	111666074	MajorDMR-7-37358	2
chr11	111667357	111667812	MajorDMR-7-37359	2
chr11	111668361	111669529	MajorDMR-7-37360	5
chr11	111673242	111673568	MajorDMR-7-37361	5
chr11	111685789	111685952	MajorDMR-7-37362	2
chr11	111691065	111691070	MajorDMR-7-37363	2
chr11	111708062	111709189	MajorDMR-7-37364	13
chr11	111713756	111714048	MajorDMR-7-37365	4
chr11	111714650	111714831	MajorDMR-7-37366	5
chr11	111723008	111723387	MajorDMR-7-37367	2
chr11	111724395	111724945	MajorDMR-7-37368	5
chr11	111752852	111753213	MajorDMR-7-37369	3
chr11	111773080	111773584	MajorDMR-7-37370	5
chr11	111794138	111794258	MajorDMR-7-37371	2
chr11	111798510	111798552	MajorDMR-7-37372	3
chr11	111800553	111800665	MajorDMR-7-37373	2
chr11	111803012	111803798	MajorDMR-7-37374	14
chr11	111805354	111806419	MajorDMR-7-37375	6
chr11	111808667	111809161	MajorDMR-7-37376	4
chr11	111811896	111813041	MajorDMR-7-37377	8
chr11	111815046	111815981	MajorDMR-7-37378	9
chr11	111819568	111820691	MajorDMR-7-37379	11
chr11	111845061	111845275	MajorDMR-7-37380	2
chr11	111850181	111850909	MajorDMR-7-37381	6
chr11	111852792	111853097	MajorDMR-7-37382	3
chr11	111860122	111860209	MajorDMR-7-37383	4
chr11	111884618	111884633	MajorDMR-7-37384	2
chr11	111891382	111891606	MajorDMR-7-37385	3
chr11	111913362	111914228	MajorDMR-7-37386	3
chr11	111915812	111915953	MajorDMR-7-37387	4
chr11	112044053	112044064	MajorDMR-7-37388	2
chr11	112103518	112104240	MajorDMR-7-37389	4
chr11	112106081	112106296	MajorDMR-7-37390	3
chr11	112108204	112109214	MajorDMR-7-37391	10
chr11	112111063	112111498	MajorDMR-7-37392	5
chr11	112117504	112118232	MajorDMR-7-37393	6
chr11	112119391	112119774	MajorDMR-7-37394	7
chr11	112131508	112131574	MajorDMR-7-37395	2
chr11	112150167	112150611	MajorDMR-7-37396	3
chr11	112155049	112155266	MajorDMR-7-37397	4
chr11	112160289	112160369	MajorDMR-7-37398	3
chr11	112161997	112162740	MajorDMR-7-37399	10
chr11	112164552	112164931	MajorDMR-7-37400	4
chr11	112168016	112168261	MajorDMR-7-37401	4
chr11	112171008	112172762	MajorDMR-7-37402	8
chr11	112185737	112187013	MajorDMR-7-37403	17
chr11	112213967	112214129	MajorDMR-7-37404	2
chr11	112231967	112232326	MajorDMR-7-37405	5
chr11	112235621	112236495	MajorDMR-7-37406	5
chr11	112240764	112240842	MajorDMR-7-37407	4
chr11	112245241	112245731	MajorDMR-7-37408	5
chr11	112263471	112265841	MajorDMR-7-37409	17
chr11	112269790	112270294	MajorDMR-7-37410	8
chr11	112271433	112271612	MajorDMR-7-37411	3
chr11	112275840	112275909	MajorDMR-7-37412	2
chr11	112283419	112283646	MajorDMR-7-37413	3
chr11	112308777	112309061	MajorDMR-7-37414	2
chr11	112334505	112334829	MajorDMR-7-37415	5
chr11	112336109	112336278	MajorDMR-7-37416	2
chr11	112347461	112347553	MajorDMR-7-37417	2
chr11	112356311	112356640	MajorDMR-7-37418	3
chr11	112379187	112379612	MajorDMR-7-37419	8
chr11	112407844	112408299	MajorDMR-7-37420	3
chr11	112409114	112410704	MajorDMR-7-37421	13
chr11	112429595	112429643	MajorDMR-7-37422	2
chr11	112434534	112434696	MajorDMR-7-37423	3
chr11	112436095	112437301	MajorDMR-7-37424	9
chr11	112438633	112439707	MajorDMR-7-37425	6
chr11	112454070	112454243	MajorDMR-7-37426	2
chr11	112462452	112463616	MajorDMR-7-37427	7
chr11	112477936	112478451	MajorDMR-7-37428	4
chr11	112478989	112479305	MajorDMR-7-37429	3
chr11	112482302	112483198	MajorDMR-7-37430	9
chr11	112484248	112484542	MajorDMR-7-37431	5
chr11	112485218	112485455	MajorDMR-7-37432	2
chr11	112487125	112487423	MajorDMR-7-37433	3
chr11	112501507	112501885	MajorDMR-7-37434	3
chr11	112505954	112506547	MajorDMR-7-37435	4
chr11	112513650	112513738	MajorDMR-7-37436	3
chr11	112521568	112521716	MajorDMR-7-37437	2
chr11	112531220	112531644	MajorDMR-7-37438	3
chr11	112532231	112532688	MajorDMR-7-37439	6
chr11	112533315	112533545	MajorDMR-7-37440	2
chr11	112534179	112535400	MajorDMR-7-37441	7
chr11	112548876	112548959	MajorDMR-7-37442	2
chr11	112559039	112559297	MajorDMR-7-37443	2
chr11	112566810	112567107	MajorDMR-7-37444	3
chr11	112568301	112568707	MajorDMR-7-37445	7
chr11	112603178	112603735	MajorDMR-7-37446	4
chr11	112605445	112607253	MajorDMR-7-37447	9
chr11	112609454	112609786	MajorDMR-7-37448	4
chr11	112610418	112610828	MajorDMR-7-37449	4
chr11	112614983	112615527	MajorDMR-7-37450	8
chr11	112618650	112619218	MajorDMR-7-37451	7
chr11	112623490	112623578	MajorDMR-7-37452	2
chr11	112630031	112630229	MajorDMR-7-37453	3
chr11	112636368	112636390	MajorDMR-7-37454	2
chr11	112640454	112640466	MajorDMR-7-37455	2
chr11	112643336	112645479	MajorDMR-7-37456	18
chr11	112648001	112648361	MajorDMR-7-37457	10
chr11	112649158	112649498	MajorDMR-7-37458	6
chr11	112651027	112651611	MajorDMR-7-37459	11
chr11	112655739	112655782	MajorDMR-7-37460	2
chr11	112656359	112656480	MajorDMR-7-37461	3
chr11	112665297	112666143	MajorDMR-7-37462	8
chr11	112668431	112668536	MajorDMR-7-37463	2
chr11	112680126	112680336	MajorDMR-7-37464	2
chr11	112682893	112682994	MajorDMR-7-37465	3
chr11	112705671	112707170	MajorDMR-7-37466	13
chr11	112720250	112720559	MajorDMR-7-37467	5
chr11	112733657	112734294	MajorDMR-7-37468	3
chr11	112734854	112735845	MajorDMR-7-37469	10
chr11	112736644	112737147	MajorDMR-7-37470	6
chr11	112753451	112753659	MajorDMR-7-37471	4
chr11	112754429	112754438	MajorDMR-7-37472	2
chr11	112772361	112772789	MajorDMR-7-37473	2
chr11	112778029	112778047	MajorDMR-7-37474	2
chr11	112811979	112812146	MajorDMR-7-37475	2
chr11	112820833	112821247	MajorDMR-7-37476	5
chr11	112821869	112822317	MajorDMR-7-37477	3
chr11	112824183	112824202	MajorDMR-7-37478	2
chr11	112829501	112830525	MajorDMR-7-37479	5
chr11	112836649	112836948	MajorDMR-7-37480	3
chr11	112837510	112837893	MajorDMR-7-37481	5
chr11	112844486	112844490	MajorDMR-7-37482	2
chr11	112852760	112852836	MajorDMR-7-37483	2
chr11	112869373	112869613	MajorDMR-7-37484	4
chr11	112874527	112874734	MajorDMR-7-37485	5
chr11	112879872	112879919	MajorDMR-7-37486	2
chr11	112883033	112884487	MajorDMR-7-37487	9
chr11	112885247	112885709	MajorDMR-7-37488	5
chr11	112887606	112888274	MajorDMR-7-37489	4
chr11	112890015	112890515	MajorDMR-7-37490	4
chr11	112892653	112892922	MajorDMR-7-37491	3
chr11	112893877	112894684	MajorDMR-7-37492	5
chr11	112897161	112897512	MajorDMR-7-37493	3
chr11	112905329	112905507	MajorDMR-7-37494	3
chr11	112909161	112910349	MajorDMR-7-37495	11
chr11	112911952	112911983	MajorDMR-7-37496	2
chr11	112915599	112915630	MajorDMR-7-37497	2
chr11	112919127	112919138	MajorDMR-7-37498	2
chr11	112922726	112922943	MajorDMR-7-37499	3
chr11	112924093	112924178	MajorDMR-7-37500	2
chr11	112925686	112926438	MajorDMR-7-37501	7
chr11	112930047	112930196	MajorDMR-7-37502	2
chr11	112931591	112931654	MajorDMR-7-37503	2
chr11	112941404	112942338	MajorDMR-7-37504	6
chr11	112944265	112944770	MajorDMR-7-37505	5
chr11	112948429	112948483	MajorDMR-7-37506	5
chr11	112949844	112949972	MajorDMR-7-37507	2
chr11	112950633	112951874	MajorDMR-7-37508	6
chr11	112952980	112953061	MajorDMR-7-37509	2
chr11	112959757	112960799	MajorDMR-7-37510	8
chr11	112964086	112964204	MajorDMR-7-37511	4
chr11	112971341	112971575	MajorDMR-7-37512	4
chr11	112976551	112977145	MajorDMR-7-37513	4
chr11	112977665	112977694	MajorDMR-7-37514	2
chr11	112982395	112982763	MajorDMR-7-37515	4
chr11	112986469	112986507	MajorDMR-7-37516	2
chr11	112990889	112991301	MajorDMR-7-37517	3
chr11	112994974	112995608	MajorDMR-7-37518	7
chr11	112999737	113000101	MajorDMR-7-37519	3
chr11	113000691	113000903	MajorDMR-7-37520	4
chr11	113001538	113001816	MajorDMR-7-37521	5
chr11	113004305	113004987	MajorDMR-7-37522	5
chr11	113005744	113006485	MajorDMR-7-37523	8
chr11	113008778	113008785	MajorDMR-7-37524	2
chr11	113010082	113010308	MajorDMR-7-37525	2
chr11	113012593	113014439	MajorDMR-7-37526	12
chr11	113016051	113016101	MajorDMR-7-37527	3
chr11	113018586	113018615	MajorDMR-7-37528	2
chr11	113031351	113032132	MajorDMR-7-37529	9
chr11	113037875	113038855	MajorDMR-7-37530	6
chr11	113048095	113048998	MajorDMR-7-37531	11
chr11	113050367	113050399	MajorDMR-7-37532	2
chr11	113051291	113051627	MajorDMR-7-37533	4
chr11	113052154	113052197	MajorDMR-7-37534	2
chr11	113055336	113055441	MajorDMR-7-37535	2
chr11	113057883	113058487	MajorDMR-7-37536	3
chr11	113061015	113061383	MajorDMR-7-37537	2
chr11	113062833	113062927	MajorDMR-7-37538	2
chr11	113064601	113066039	MajorDMR-7-37539	12
chr11	113068413	113068488	MajorDMR-7-37540	2
chr11	113069601	113076634	MajorDMR-7-37541	53
chr11	113079399	113079606	MajorDMR-7-37542	2
chr11	113090531	113090806	MajorDMR-7-37543	6
chr11	113102984	113103000	MajorDMR-7-37544	2
chr11	113104832	113105047	MajorDMR-7-37545	3
chr11	113111185	113111372	MajorDMR-7-37546	3
chr11	113114681	113114759	MajorDMR-7-37547	2
chr11	113118562	113119007	MajorDMR-7-37548	6
chr11	113125328	113125438	MajorDMR-7-37549	2
chr11	113128264	113128550	MajorDMR-7-37550	5
chr11	113129577	113130091	MajorDMR-7-37551	8
chr11	113137719	113137916	MajorDMR-7-37552	3
chr11	113145934	113146200	MajorDMR-7-37553	7
chr11	113146875	113147959	MajorDMR-7-37554	9
chr11	113151097	113151292	MajorDMR-7-37555	2
chr11	113153490	113153494	MajorDMR-7-37556	2
chr11	113157633	113158710	MajorDMR-7-37557	9
chr11	113172243	113172321	MajorDMR-7-37558	3
chr11	113222014	113222123	MajorDMR-7-37559	3
chr11	113241702	113241762	MajorDMR-7-37560	3
chr11	113243123	113243315	MajorDMR-7-37561	4
chr11	113244767	113245048	MajorDMR-7-37562	7
chr11	113246678	113246898	MajorDMR-7-37563	4
chr11	113247960	113249389	MajorDMR-7-37564	8
chr11	113295508	113295527	MajorDMR-7-37565	2
chr11	113304266	113305051	MajorDMR-7-37566	11
chr11	113320547	113320926	MajorDMR-7-37567	4
chr11	113352440	113352466	MajorDMR-7-37568	2
chr11	113372607	113372655	MajorDMR-7-37569	2
chr11	113373801	113373854	MajorDMR-7-37570	6
chr11	113399697	113400129	MajorDMR-7-37571	2
chr11	113402285	113402589	MajorDMR-7-37572	5
chr11	113409150	113409180	MajorDMR-7-37573	2
chr11	113422469	113422576	MajorDMR-7-37574	4
chr11	113423904	113424592	MajorDMR-7-37575	10
chr11	113425244	113425468	MajorDMR-7-37576	4
chr11	113431848	113432174	MajorDMR-7-37577	2
chr11	113433776	113436425	MajorDMR-7-37578	21
chr11	113438180	113438198	MajorDMR-7-37579	2
chr11	113438764	113438792	MajorDMR-7-37580	2
chr11	113439344	113439497	MajorDMR-7-37581	2
chr11	113440265	113440458	MajorDMR-7-37582	3
chr11	113447742	113448618	MajorDMR-7-37583	7
chr11	113545245	113546691	MajorDMR-7-37584	13
chr11	113548021	113549406	MajorDMR-7-37585	16
chr11	113554097	113555869	MajorDMR-7-37586	14
chr11	113593058	113593145	MajorDMR-7-37587	2
chr11	113597072	113597183	MajorDMR-7-37588	2
chr11	113696311	113696745	MajorDMR-7-37589	2
chr11	113698402	113698709	MajorDMR-7-37590	2
chr11	113699426	113700512	MajorDMR-7-37591	10
chr11	113702607	113702668	MajorDMR-7-37592	2
chr11	113703940	113704065	MajorDMR-7-37593	3
chr11	113704883	113705033	MajorDMR-7-37594	3
chr11	113706487	113707225	MajorDMR-7-37595	6
chr11	113708054	113709517	MajorDMR-7-37596	10
chr11	113710577	113710720	MajorDMR-7-37597	4
chr11	113711431	113711561	MajorDMR-7-37598	3
chr11	113718091	113718171	MajorDMR-7-37599	3
chr11	113733243	113733315	MajorDMR-7-37600	3
chr11	113741207	113741389	MajorDMR-7-37601	2
chr11	113743516	113743577	MajorDMR-7-37602	2
chr11	113755136	113755975	MajorDMR-7-37603	10
chr11	113766982	113767010	MajorDMR-7-37604	2
chr11	113767837	113768450	MajorDMR-7-37605	5
chr11	113778755	113779937	MajorDMR-7-37606	13
chr11	113794024	113795128	MajorDMR-7-37607	6
chr11	113795815	113796335	MajorDMR-7-37608	5
chr11	113801096	113801668	MajorDMR-7-37609	3
chr11	113803566	113803666	MajorDMR-7-37610	3
chr11	113807066	113807114	MajorDMR-7-37611	3
chr11	113821079	113822079	MajorDMR-7-37612	11
chr11	113851714	113851790	MajorDMR-7-37613	2
chr11	113870448	113870577	MajorDMR-7-37614	3
chr11	113871345	113871437	MajorDMR-7-37615	3
chr11	113872355	113872371	MajorDMR-7-37616	2
chr11	113876893	113877151	MajorDMR-7-37617	3
chr11	113898091	113898511	MajorDMR-7-37618	11
chr11	113911118	113911142	MajorDMR-7-37619	2
chr11	113912915	113912922	MajorDMR-7-37620	2
chr11	113913522	113913608	MajorDMR-7-37621	3
chr11	113914858	113915142	MajorDMR-7-37622	2
chr11	113916602	113917121	MajorDMR-7-37623	6
chr11	113920166	113920887	MajorDMR-7-37624	12
chr11	113924060	113924432	MajorDMR-7-37625	2
chr11	113927537	113927895	MajorDMR-7-37626	5
chr11	113968323	113969696	MajorDMR-7-37627	8
chr11	113990542	113990693	MajorDMR-7-37628	6
chr11	113991930	113992059	MajorDMR-7-37629	3
chr11	113993316	113993769	MajorDMR-7-37630	2
chr11	114009676	114009753	MajorDMR-7-37631	3
chr11	114013793	114013879	MajorDMR-7-37632	2
chr11	114023389	114023776	MajorDMR-7-37633	2
chr11	114025929	114026181	MajorDMR-7-37634	4
chr11	114032320	114032356	MajorDMR-7-37635	2
chr11	114042326	114042869	MajorDMR-7-37636	6
chr11	114045645	114045741	MajorDMR-7-37637	2
chr11	114050801	114051150	MajorDMR-7-37638	4
chr11	114060480	114060526	MajorDMR-7-37639	2
chr11	114135890	114136491	MajorDMR-7-37640	5
chr11	114140503	114140518	MajorDMR-7-37641	2
chr11	114166572	114167657	MajorDMR-7-37642	14
chr11	114184193	114184409	MajorDMR-7-37643	3
chr11	114224460	114224716	MajorDMR-7-37644	3
chr11	114252326	114252825	MajorDMR-7-37645	4
chr11	114262618	114262689	MajorDMR-7-37646	2
chr11	114348808	114348945	MajorDMR-7-37647	2
chr11	114382813	114382927	MajorDMR-7-37648	2
chr11	114548950	114549441	MajorDMR-7-37649	4
chr11	114560920	114561431	MajorDMR-7-37650	3
chr11	114577566	114577601	MajorDMR-7-37651	2
chr11	114646964	114647143	MajorDMR-7-37652	8
chr11	114670296	114670409	MajorDMR-7-37653	3
chr11	114684458	114684578	MajorDMR-7-37654	2
chr11	114734252	114734390	MajorDMR-7-37655	4
chr11	114735681	114735714	MajorDMR-7-37656	2
chr11	114740729	114741214	MajorDMR-7-37657	7
chr11	114788965	114789173	MajorDMR-7-37658	4
chr11	114868635	114868894	MajorDMR-7-37659	3
chr11	114877137	114877540	MajorDMR-7-37660	2
chr11	114906901	114907969	MajorDMR-7-37661	11
chr11	114932637	114932709	MajorDMR-7-37662	2
chr11	114935020	114936003	MajorDMR-7-37663	7
chr11	114937162	114937202	MajorDMR-7-37664	2
chr11	114939036	114939147	MajorDMR-7-37665	3
chr11	114941068	114941274	MajorDMR-7-37666	4
chr11	114949250	114949995	MajorDMR-7-37667	8
chr11	115005756	115005934	MajorDMR-7-37668	8
chr11	115012371	115012563	MajorDMR-7-37669	5
chr11	115018935	115019128	MajorDMR-7-37670	3
chr11	115031150	115031233	MajorDMR-7-37671	3
chr11	115037728	115038133	MajorDMR-7-37672	4
chr11	115039738	115039823	MajorDMR-7-37673	2
chr11	115047107	115047221	MajorDMR-7-37674	2
chr11	115052310	115052463	MajorDMR-7-37675	6
chr11	115053423	115055394	MajorDMR-7-37676	22
chr11	115069933	115070728	MajorDMR-7-37677	5
chr11	115095450	115095580	MajorDMR-7-37678	2
chr11	115121916	115122073	MajorDMR-7-37679	3
chr11	115159773	115159856	MajorDMR-7-37680	5
chr11	115160984	115162255	MajorDMR-7-37681	12
chr11	115175072	115175106	MajorDMR-7-37682	2
chr11	115185118	115185939	MajorDMR-7-37683	7
chr11	115208728	115208914	MajorDMR-7-37684	4
chr11	115234816	115234843	MajorDMR-7-37685	2
chr11	115255186	115255464	MajorDMR-7-37686	2
chr11	115261856	115262545	MajorDMR-7-37687	3
chr11	115273472	115274338	MajorDMR-7-37688	6
chr11	115278296	115278340	MajorDMR-7-37689	2
chr11	115279769	115280120	MajorDMR-7-37690	3
chr11	115283195	115283398	MajorDMR-7-37691	2
chr11	115292574	115292667	MajorDMR-7-37692	2
chr11	115295993	115296215	MajorDMR-7-37693	3
chr11	115308299	115308462	MajorDMR-7-37694	2
chr11	115320418	115322009	MajorDMR-7-37695	11
chr11	115353344	115354572	MajorDMR-7-37696	9
chr11	115377227	115378719	MajorDMR-7-37697	15
chr11	115379262	115379962	MajorDMR-7-37698	5
chr11	115410068	115410220	MajorDMR-7-37699	3
chr11	115431566	115431576	MajorDMR-7-37700	2
chr11	115477409	115477917	MajorDMR-7-37701	3
chr11	115479794	115479957	MajorDMR-7-37702	4
chr11	115516312	115516354	MajorDMR-7-37703	3
chr11	115530986	115531269	MajorDMR-7-37704	2
chr11	115542867	115542899	MajorDMR-7-37705	3
chr11	115544927	115545870	MajorDMR-7-37706	16
chr11	115567190	115567342	MajorDMR-7-37707	4
chr11	115570347	115571593	MajorDMR-7-37708	6
chr11	115581727	115582043	MajorDMR-7-37709	14
chr11	115630474	115630491	MajorDMR-7-37710	2
chr11	115634823	115635010	MajorDMR-7-37711	6
chr11	115635622	115635650	MajorDMR-7-37712	2
chr11	115765307	115765686	MajorDMR-7-37713	3
chr11	115800505	115800754	MajorDMR-7-37714	5
chr11	115809569	115809956	MajorDMR-7-37715	6
chr11	115829837	115829841	MajorDMR-7-37716	2
chr11	115831900	115832486	MajorDMR-7-37717	8
chr11	115833679	115833964	MajorDMR-7-37718	8
chr11	115845442	115845994	MajorDMR-7-37719	5
chr11	115850686	115853448	MajorDMR-7-37720	20
chr11	115859107	115859171	MajorDMR-7-37721	2
chr11	115860028	115860555	MajorDMR-7-37722	8
chr11	115865401	115865627	MajorDMR-7-37723	4
chr11	115933687	115933729	MajorDMR-7-37724	2
chr11	115935938	115937647	MajorDMR-7-37725	24
chr11	115944097	115944151	MajorDMR-7-37726	2
chr11	115955404	115957008	MajorDMR-7-37727	16
chr11	115967157	115967403	MajorDMR-7-37728	4
chr11	116031325	116031420	MajorDMR-7-37729	2
chr11	116034034	116034224	MajorDMR-7-37730	3
chr11	116034738	116034858	MajorDMR-7-37731	3
chr11	116045029	116045133	MajorDMR-7-37732	8
chr11	116052250	116052871	MajorDMR-7-37733	8
chr11	116090016	116090529	MajorDMR-7-37734	7
chr11	116093863	116093927	MajorDMR-7-37735	3
chr11	116094752	116094861	MajorDMR-7-37736	3
chr11	116095412	116096695	MajorDMR-7-37737	20
chr11	116099856	116100662	MajorDMR-7-37738	10
chr11	116103152	116103472	MajorDMR-7-37739	6
chr11	116112612	116113770	MajorDMR-7-37740	9
chr11	116114905	116115904	MajorDMR-7-37741	8
chr11	116128656	116128803	MajorDMR-7-37742	2
chr11	116132032	116132162	MajorDMR-7-37743	7
chr11	116134118	116135294	MajorDMR-7-37744	15
chr11	116139234	116139242	MajorDMR-7-37745	2
chr11	116141473	116143341	MajorDMR-7-37746	15
chr11	116145134	116146048	MajorDMR-7-37747	13
chr11	116173355	116174036	MajorDMR-7-37748	4
chr11	116184076	116184589	MajorDMR-7-37749	6
chr11	116206868	116206893	MajorDMR-7-37750	3
chr11	116215049	116215336	MajorDMR-7-37751	6
chr11	116230572	116230703	MajorDMR-7-37752	2
chr11	116244274	116244765	MajorDMR-7-37753	5
chr11	116257173	116257244	MajorDMR-7-37754	2
chr11	116261978	116262078	MajorDMR-7-37755	2
chr11	116285272	116286288	MajorDMR-7-37756	8
chr11	116289074	116289453	MajorDMR-7-37757	2
chr11	116298567	116299005	MajorDMR-7-37758	3
chr11	116302960	116303296	MajorDMR-7-37759	5
chr11	116305914	116306749	MajorDMR-7-37760	4
chr11	116309296	116309859	MajorDMR-7-37761	6
chr11	116323342	116323663	MajorDMR-7-37762	5
chr11	116324488	116324553	MajorDMR-7-37763	4
chr11	116335694	116336251	MajorDMR-7-37764	7
chr11	116337585	116338108	MajorDMR-7-37765	7
chr11	116347589	116347603	MajorDMR-7-37766	2
chr11	116363198	116363948	MajorDMR-7-37767	8
chr11	116375718	116376055	MajorDMR-7-37768	2
chr11	116380063	116380633	MajorDMR-7-37769	9
chr11	116399704	116400514	MajorDMR-7-37770	6
chr11	116401756	116401999	MajorDMR-7-37771	3
chr11	116406869	116406984	MajorDMR-7-37772	8
chr11	116408908	116410876	MajorDMR-7-37773	9
chr11	116413191	116413430	MajorDMR-7-37774	2
chr11	116430499	116430846	MajorDMR-7-37775	7
chr11	116472437	116473180	MajorDMR-7-37776	9
chr11	116491982	116492103	MajorDMR-7-37777	2
chr11	116507402	116507551	MajorDMR-7-37778	8
chr11	116526328	116526340	MajorDMR-7-37779	2
chr11	116536819	116536991	MajorDMR-7-37780	2
chr11	116580481	116580537	MajorDMR-7-37781	2
chr11	116603078	116603149	MajorDMR-7-37782	3
chr11	116608556	116609241	MajorDMR-7-37783	5
chr11	116614296	116616207	MajorDMR-7-37784	13
chr11	116657862	116657919	MajorDMR-7-37785	3
chr11	116674580	116675100	MajorDMR-7-37786	4
chr11	116705602	116706234	MajorDMR-7-37787	14
chr11	116711048	116711129	MajorDMR-7-37788	3
chr11	116714242	116714317	MajorDMR-7-37789	2
chr11	116718231	116718488	MajorDMR-7-37790	5
chr11	116722458	116723031	MajorDMR-7-37791	10
chr11	116726804	116726868	MajorDMR-7-37792	3
chr11	116727432	116727592	MajorDMR-7-37793	5
chr11	116728799	116729409	MajorDMR-7-37794	17
chr11	116731228	116731512	MajorDMR-7-37795	3
chr11	116733416	116733528	MajorDMR-7-37796	2
chr11	116737281	116738965	MajorDMR-7-37797	12
chr11	116751216	116752352	MajorDMR-7-37798	15
chr11	116755582	116755679	MajorDMR-7-37799	2
chr11	116759135	116759236	MajorDMR-7-37800	2
chr11	116760480	116760592	MajorDMR-7-37801	2
chr11	116761268	116761883	MajorDMR-7-37802	6
chr11	116764581	116764733	MajorDMR-7-37803	2
chr11	116772661	116772807	MajorDMR-7-37804	2
chr11	116773424	116773673	MajorDMR-7-37805	5
chr11	116774538	116774988	MajorDMR-7-37806	3
chr11	116777206	116777286	MajorDMR-7-37807	4
chr11	116778588	116778918	MajorDMR-7-37808	6
chr11	116790173	116790292	MajorDMR-7-37809	3
chr11	116801298	116801316	MajorDMR-7-37810	2
chr11	116824145	116824485	MajorDMR-7-37811	4
chr11	116827513	116827517	MajorDMR-7-37812	2
chr11	116829072	116829137	MajorDMR-7-37813	2
chr11	116837337	116838418	MajorDMR-7-37814	6
chr11	116855629	116855692	MajorDMR-7-37815	2
chr11	116856446	116856816	MajorDMR-7-37816	2
chr11	116859925	116860182	MajorDMR-7-37817	4
chr11	116865149	116865467	MajorDMR-7-37818	2
chr11	116873685	116873847	MajorDMR-7-37819	4
chr11	116878705	116878717	MajorDMR-7-37820	2
chr11	116881632	116881846	MajorDMR-7-37821	7
chr11	116882430	116882576	MajorDMR-7-37822	2
chr11	116890029	116890882	MajorDMR-7-37823	13
chr11	116906983	116907379	MajorDMR-7-37824	2
chr11	116937144	116937172	MajorDMR-7-37825	2
chr11	116954515	116954807	MajorDMR-7-37826	2
chr11	116960261	116960833	MajorDMR-7-37827	8
chr11	116963199	116963757	MajorDMR-7-37828	5
chr11	116993844	116994200	MajorDMR-7-37829	2
chr11	116997155	116997988	MajorDMR-7-37830	10
chr11	116998588	116998884	MajorDMR-7-37831	7
chr11	117013866	117013924	MajorDMR-7-37832	2
chr11	117035643	117036347	MajorDMR-7-37833	14
chr11	117038148	117038293	MajorDMR-7-37834	6
chr11	117040398	117041319	MajorDMR-7-37835	12
chr11	117042251	117042478	MajorDMR-7-37836	2
chr11	117059911	117060600	MajorDMR-7-37837	7
chr11	117075157	117076507	MajorDMR-7-37838	11
chr11	117085557	117085726	MajorDMR-7-37839	3
chr11	117091225	117091752	MajorDMR-7-37840	6
chr11	117092896	117093932	MajorDMR-7-37841	14
chr11	117095802	117095881	MajorDMR-7-37842	2
chr11	117097150	117098165	MajorDMR-7-37843	4
chr11	117110207	117110761	MajorDMR-7-37844	3
chr11	117120333	117120438	MajorDMR-7-37845	3
chr11	117151247	117151967	MajorDMR-7-37846	6
chr11	117158270	117158410	MajorDMR-7-37847	2
chr11	117159703	117159913	MajorDMR-7-37848	3
chr11	117161762	117161817	MajorDMR-7-37849	2
chr11	117165492	117165597	MajorDMR-7-37850	2
chr11	117171698	117172105	MajorDMR-7-37851	6
chr11	117179829	117180256	MajorDMR-7-37852	10
chr11	117184764	117185293	MajorDMR-7-37853	5
chr11	117194563	117194654	MajorDMR-7-37854	2
chr11	117196338	117196752	MajorDMR-7-37855	6
chr11	117197676	117197732	MajorDMR-7-37856	3
chr11	117231680	117232012	MajorDMR-7-37857	5
chr11	117235647	117238215	MajorDMR-7-37858	14
chr11	117239902	117240003	MajorDMR-7-37859	4
chr11	117240610	117240960	MajorDMR-7-37860	2
chr11	117242295	117242408	MajorDMR-7-37861	3
chr11	117245384	117245946	MajorDMR-7-37862	5
chr11	117246879	117247307	MajorDMR-7-37863	2
chr11	117257266	117257629	MajorDMR-7-37864	4
chr11	117259226	117259962	MajorDMR-7-37865	12
chr11	117261842	117261854	MajorDMR-7-37866	2
chr11	117266193	117267110	MajorDMR-7-37867	8
chr11	117267858	117268127	MajorDMR-7-37868	8
chr11	117273979	117274024	MajorDMR-7-37869	2
chr11	117284045	117284135	MajorDMR-7-37870	2
chr11	117287295	117287383	MajorDMR-7-37871	3
chr11	117291835	117292190	MajorDMR-7-37872	2
chr11	117296896	117296908	MajorDMR-7-37873	2
chr11	117297452	117301093	MajorDMR-7-37874	56
chr11	117308616	117309774	MajorDMR-7-37875	13
chr11	117310966	117311063	MajorDMR-7-37876	2
chr11	117313345	117313822	MajorDMR-7-37877	8
chr11	117314506	117316387	MajorDMR-7-37878	23
chr11	117320726	117320844	MajorDMR-7-37879	7
chr11	117328386	117328795	MajorDMR-7-37880	13
chr11	117333319	117333755	MajorDMR-7-37881	5
chr11	117335213	117336948	MajorDMR-7-37882	20
chr11	117337855	117338127	MajorDMR-7-37883	7
chr11	117338675	117339304	MajorDMR-7-37884	3
chr11	117340321	117340378	MajorDMR-7-37885	4
chr11	117343390	117344515	MajorDMR-7-37886	11
chr11	117346898	117347942	MajorDMR-7-37887	13
chr11	117348456	117348853	MajorDMR-7-37888	5
chr11	117349898	117349921	MajorDMR-7-37889	3
chr11	117350965	117351296	MajorDMR-7-37890	2
chr11	117353215	117354182	MajorDMR-7-37891	10
chr11	117354686	117355819	MajorDMR-7-37892	20
chr11	117359633	117361598	MajorDMR-7-37893	19
chr11	117362163	117363694	MajorDMR-7-37894	32
chr11	117365475	117366365	MajorDMR-7-37895	7
chr11	117371088	117371152	MajorDMR-7-37896	2
chr11	117371656	117373554	MajorDMR-7-37897	26
chr11	117374466	117374541	MajorDMR-7-37898	4
chr11	117376080	117376472	MajorDMR-7-37899	19
chr11	117379398	117379809	MajorDMR-7-37900	2
chr11	117381254	117383571	MajorDMR-7-37901	23
chr11	117384605	117384669	MajorDMR-7-37902	2
chr11	117387187	117388373	MajorDMR-7-37903	7
chr11	117390530	117391019	MajorDMR-7-37904	4
chr11	117392374	117392688	MajorDMR-7-37905	7
chr11	117393454	117393507	MajorDMR-7-37906	2
chr11	117396053	117396523	MajorDMR-7-37907	4
chr11	117399638	117399961	MajorDMR-7-37908	3
chr11	117401485	117403280	MajorDMR-7-37909	21
chr11	117407960	117410682	MajorDMR-7-37910	25
chr11	117411461	117411811	MajorDMR-7-37911	5
chr11	117412852	117413369	MajorDMR-7-37912	6
chr11	117414007	117414052	MajorDMR-7-37913	2
chr11	117417018	117417479	MajorDMR-7-37914	4
chr11	117418189	117418887	MajorDMR-7-37915	8
chr11	117419398	117419571	MajorDMR-7-37916	3
chr11	117420158	117420561	MajorDMR-7-37917	10
chr11	117421071	117421594	MajorDMR-7-37918	9
chr11	117424280	117424575	MajorDMR-7-37919	4
chr11	117428350	117429678	MajorDMR-7-37920	17
chr11	117433076	117433540	MajorDMR-7-37921	7
chr11	117434770	117434858	MajorDMR-7-37922	2
chr11	117440765	117441053	MajorDMR-7-37923	10
chr11	117441563	117441841	MajorDMR-7-37924	4
chr11	117444411	117444823	MajorDMR-7-37925	2
chr11	117450007	117450818	MajorDMR-7-37926	8
chr11	117452151	117452426	MajorDMR-7-37927	4
chr11	117453139	117453434	MajorDMR-7-37928	2
chr11	117455312	117455460	MajorDMR-7-37929	3
chr11	117456120	117456619	MajorDMR-7-37930	5
chr11	117457289	117457739	MajorDMR-7-37931	4
chr11	117459313	117459326	MajorDMR-7-37932	2
chr11	117460981	117462493	MajorDMR-7-37933	19
chr11	117462995	117463082	MajorDMR-7-37934	2
chr11	117464348	117464496	MajorDMR-7-37935	2
chr11	117466150	117468015	MajorDMR-7-37936	18
chr11	117470798	117471064	MajorDMR-7-37937	2
chr11	117472229	117472426	MajorDMR-7-37938	3
chr11	117475482	117476283	MajorDMR-7-37939	14
chr11	117477057	117477799	MajorDMR-7-37940	8
chr11	117480272	117481089	MajorDMR-7-37941	7
chr11	117482759	117483342	MajorDMR-7-37942	9
chr11	117484649	117485176	MajorDMR-7-37943	6
chr11	117488999	117490040	MajorDMR-7-37944	10
chr11	117490677	117491333	MajorDMR-7-37945	8
chr11	117494919	117494941	MajorDMR-7-37946	2
chr11	117495955	117496362	MajorDMR-7-37947	3
chr11	117498879	117499457	MajorDMR-7-37948	4
chr11	117504100	117507521	MajorDMR-7-37949	47
chr11	117510382	117512391	MajorDMR-7-37950	21
chr11	117514271	117515495	MajorDMR-7-37951	32
chr11	117517175	117517437	MajorDMR-7-37952	3
chr11	117519190	117521012	MajorDMR-7-37953	20
chr11	117523445	117527120	MajorDMR-7-37954	57
chr11	117527909	117529095	MajorDMR-7-37955	12
chr11	117530259	117530473	MajorDMR-7-37956	3
chr11	117531996	117532128	MajorDMR-7-37957	3
chr11	117533009	117534085	MajorDMR-7-37958	13
chr11	117535259	117536539	MajorDMR-7-37959	15
chr11	117537249	117537599	MajorDMR-7-37960	3
chr11	117538441	117538730	MajorDMR-7-37961	5
chr11	117539501	117540066	MajorDMR-7-37962	7
chr11	117542234	117542795	MajorDMR-7-37963	13
chr11	117543434	117544864	MajorDMR-7-37964	17
chr11	117545783	117547931	MajorDMR-7-37965	15
chr11	117549516	117550526	MajorDMR-7-37966	8
chr11	117552340	117552661	MajorDMR-7-37967	4
chr11	117554658	117556537	MajorDMR-7-37968	13
chr11	117557559	117557966	MajorDMR-7-37969	3
chr11	117558733	117560739	MajorDMR-7-37970	16
chr11	117561715	117564091	MajorDMR-7-37971	31
chr11	117566438	117566629	MajorDMR-7-37972	4
chr11	117567593	117568529	MajorDMR-7-37973	11
chr11	117570850	117572400	MajorDMR-7-37974	9
chr11	117573770	117574617	MajorDMR-7-37975	6
chr11	117575146	117576891	MajorDMR-7-37976	18
chr11	117577747	117577938	MajorDMR-7-37977	3
chr11	117580884	117581477	MajorDMR-7-37978	4
chr11	117582057	117582201	MajorDMR-7-37979	2
chr11	117582798	117583567	MajorDMR-7-37980	10
chr11	117585595	117585927	MajorDMR-7-37981	5
chr11	117587493	117589948	MajorDMR-7-37982	19
chr11	117591238	117593171	MajorDMR-7-37983	13
chr11	117593678	117595097	MajorDMR-7-37984	12
chr11	117596273	117596322	MajorDMR-7-37985	2
chr11	117599748	117600171	MajorDMR-7-37986	2
chr11	117603986	117604207	MajorDMR-7-37987	3
chr11	117605210	117606116	MajorDMR-7-37988	4
chr11	117607511	117608095	MajorDMR-7-37989	10
chr11	117614252	117616419	MajorDMR-7-37990	21
chr11	117616922	117617173	MajorDMR-7-37991	2
chr11	117619832	117621326	MajorDMR-7-37992	26
chr11	117622654	117624377	MajorDMR-7-37993	13
chr11	117625094	117625380	MajorDMR-7-37994	5
chr11	117626223	117627479	MajorDMR-7-37995	11
chr11	117628907	117629627	MajorDMR-7-37996	8
chr11	117630565	117631368	MajorDMR-7-37997	8
chr11	117632756	117632964	MajorDMR-7-37998	4
chr11	117633718	117634036	MajorDMR-7-37999	2
chr11	117635092	117638414	MajorDMR-7-38000	52
chr11	117639618	117639652	MajorDMR-7-38001	2
chr11	117641014	117641524	MajorDMR-7-38002	4
chr11	117642682	117642792	MajorDMR-7-38003	5
chr11	117643637	117645022	MajorDMR-7-38004	9
chr11	117649324	117649572	MajorDMR-7-38005	3
chr11	117651233	117653358	MajorDMR-7-38006	23
chr11	117653923	117654706	MajorDMR-7-38007	7
chr11	117656806	117659294	MajorDMR-7-38008	16
chr11	117661451	117662403	MajorDMR-7-38009	9
chr11	117663092	117663290	MajorDMR-7-38010	2
chr11	117663961	117664474	MajorDMR-7-38011	3
chr11	117668418	117668527	MajorDMR-7-38012	6
chr11	117669474	117669830	MajorDMR-7-38013	4
chr11	117670547	117670978	MajorDMR-7-38014	2
chr11	117679263	117679987	MajorDMR-7-38015	15
chr11	117680646	117680965	MajorDMR-7-38016	7
chr11	117681480	117681571	MajorDMR-7-38017	2
chr11	117685642	117685842	MajorDMR-7-38018	5
chr11	117696944	117697137	MajorDMR-7-38019	6
chr11	117704569	117704613	MajorDMR-7-38020	2
chr11	117708785	117709996	MajorDMR-7-38021	15
chr11	117725429	117726362	MajorDMR-7-38022	8
chr11	117729592	117729616	MajorDMR-7-38023	2
chr11	117731192	117731282	MajorDMR-7-38024	2
chr11	117732804	117732897	MajorDMR-7-38025	2
chr11	117739158	117739536	MajorDMR-7-38026	4
chr11	117742184	117742668	MajorDMR-7-38027	3
chr11	117752225	117752268	MajorDMR-7-38028	3
chr11	117758649	117759332	MajorDMR-7-38029	7
chr11	117781745	117781933	MajorDMR-7-38030	3
chr11	117785148	117785158	MajorDMR-7-38031	2
chr11	117785683	117786127	MajorDMR-7-38032	6
chr11	117808035	117808073	MajorDMR-7-38033	2
chr11	117821144	117821210	MajorDMR-7-38034	3
chr11	117822067	117822696	MajorDMR-7-38035	10
chr11	117843437	117843896	MajorDMR-7-38036	2
chr11	117856243	117856404	MajorDMR-7-38037	6
chr11	117873325	117873518	MajorDMR-7-38038	4
chr11	117877330	117878143	MajorDMR-7-38039	3
chr11	117878730	117879012	MajorDMR-7-38040	2
chr11	117881524	117881735	MajorDMR-7-38041	6
chr11	117883054	117883465	MajorDMR-7-38042	6
chr11	117908965	117909102	MajorDMR-7-38043	3
chr11	117913409	117914078	MajorDMR-7-38044	4
chr11	117919641	117919762	MajorDMR-7-38045	2
chr11	117921835	117922105	MajorDMR-7-38046	4
chr11	117922729	117922771	MajorDMR-7-38047	2
chr11	117928179	117929284	MajorDMR-7-38048	16
chr11	117929821	117930620	MajorDMR-7-38049	9
chr11	117931838	117932270	MajorDMR-7-38050	5
chr11	117939038	117940208	MajorDMR-7-38051	19
chr11	117953840	117953994	MajorDMR-7-38052	4
chr11	117954777	117955295	MajorDMR-7-38053	4
chr11	117961102	117961472	MajorDMR-7-38054	5
chr11	117969832	117970462	MajorDMR-7-38055	5
chr11	117972609	117972635	MajorDMR-7-38056	2
chr11	117983492	117983994	MajorDMR-7-38057	5
chr11	118003295	118003895	MajorDMR-7-38058	11
chr11	118007615	118007823	MajorDMR-7-38059	8
chr11	118013341	118013687	MajorDMR-7-38060	7
chr11	118014332	118014558	MajorDMR-7-38061	5
chr11	118017074	118017423	MajorDMR-7-38062	8
chr11	118022219	118023202	MajorDMR-7-38063	12
chr11	118024464	118024484	MajorDMR-7-38064	2
chr11	118027121	118027177	MajorDMR-7-38065	2
chr11	118033742	118033937	MajorDMR-7-38066	2
chr11	118041329	118041934	MajorDMR-7-38067	9
chr11	118043032	118043200	MajorDMR-7-38068	4
chr11	118051713	118052176	MajorDMR-7-38069	4
chr11	118081363	118081707	MajorDMR-7-38070	5
chr11	118085280	118085516	MajorDMR-7-38071	3
chr11	118087289	118088294	MajorDMR-7-38072	13
chr11	118112067	118112333	MajorDMR-7-38073	4
chr11	118187344	118187771	MajorDMR-7-38074	6
chr11	118245397	118246200	MajorDMR-7-38075	13
chr11	118256679	118256719	MajorDMR-7-38076	2
chr11	118261562	118261919	MajorDMR-7-38077	2
chr11	118262590	118263054	MajorDMR-7-38078	2
chr11	118285950	118286318	MajorDMR-7-38079	5
chr11	118303036	118303150	MajorDMR-7-38080	2
chr11	118314180	118314224	MajorDMR-7-38081	2
chr11	118346579	118346762	MajorDMR-7-38082	6
chr11	118353684	118353714	MajorDMR-7-38083	2
chr11	118361730	118361855	MajorDMR-7-38084	3
chr11	118362610	118363835	MajorDMR-7-38085	9
chr11	118364516	118364839	MajorDMR-7-38086	3
chr11	118367945	118369788	MajorDMR-7-38087	22
chr11	118370419	118370776	MajorDMR-7-38088	7
chr11	118371376	118371795	MajorDMR-7-38089	4
chr11	118373750	118374727	MajorDMR-7-38090	12
chr11	118376453	118377081	MajorDMR-7-38091	11
chr11	118378339	118379068	MajorDMR-7-38092	4
chr11	118390339	118390432	MajorDMR-7-38093	3
chr11	118392782	118393576	MajorDMR-7-38094	6
chr11	118395787	118395825	MajorDMR-7-38095	2
chr11	118428691	118429035	MajorDMR-7-38096	2
chr11	118431719	118431937	MajorDMR-7-38097	2
chr11	118434795	118435743	MajorDMR-7-38098	8
chr11	118466608	118467484	MajorDMR-7-38099	10
chr11	118471964	118471997	MajorDMR-7-38100	3
chr11	118479630	118479667	MajorDMR-7-38101	2
chr11	118488953	118489162	MajorDMR-7-38102	2
chr11	118505696	118505719	MajorDMR-7-38103	4
chr11	118524051	118524569	MajorDMR-7-38104	3
chr11	118563065	118563101	MajorDMR-7-38105	2
chr11	118564480	118564490	MajorDMR-7-38106	2
chr11	118566759	118566796	MajorDMR-7-38107	2
chr11	118570026	118570416	MajorDMR-7-38108	2
chr11	118576385	118577156	MajorDMR-7-38109	8
chr11	118586225	118586864	MajorDMR-7-38110	5
chr11	118627952	118628070	MajorDMR-7-38111	3
chr11	118632932	118633230	MajorDMR-7-38112	3
chr11	118641395	118641548	MajorDMR-7-38113	2
chr11	118652279	118652325	MajorDMR-7-38114	2
chr11	118659806	118660030	MajorDMR-7-38115	3
chr11	118688107	118688550	MajorDMR-7-38116	9
chr11	118706633	118706960	MajorDMR-7-38117	6
chr11	118708596	118708764	MajorDMR-7-38118	3
chr11	118713153	118713481	MajorDMR-7-38119	2
chr11	118730718	118730834	MajorDMR-7-38120	3
chr11	118747153	118747337	MajorDMR-7-38121	6
chr11	118753285	118753932	MajorDMR-7-38122	4
chr11	118767562	118767832	MajorDMR-7-38123	4
chr11	118768511	118768713	MajorDMR-7-38124	3
chr11	118773865	118774543	MajorDMR-7-38125	9
chr11	118775292	118775658	MajorDMR-7-38126	6
chr11	118782878	118783152	MajorDMR-7-38127	2
chr11	118787838	118788402	MajorDMR-7-38128	6
chr11	118797330	118797597	MajorDMR-7-38129	8
chr11	118804265	118804336	MajorDMR-7-38130	2
chr11	118809486	118809691	MajorDMR-7-38131	3
chr11	118810389	118811291	MajorDMR-7-38132	8
chr11	118812140	118812253	MajorDMR-7-38133	3
chr11	118813909	118814471	MajorDMR-7-38134	6
chr11	118818809	118818953	MajorDMR-7-38135	3
chr11	118823240	118823300	MajorDMR-7-38136	2
chr11	118826191	118826710	MajorDMR-7-38137	3
chr11	118885819	118886134	MajorDMR-7-38138	2
chr11	118895568	118895962	MajorDMR-7-38139	8
chr11	118900631	118900664	MajorDMR-7-38140	2
chr11	118901990	118902064	MajorDMR-7-38141	2
chr11	118939703	118939723	MajorDMR-7-38142	2
chr11	118959920	118960062	MajorDMR-7-38143	2
chr11	118961251	118963542	MajorDMR-7-38144	21
chr11	118973827	118974517	MajorDMR-7-38145	5
chr11	118980827	118981703	MajorDMR-7-38146	11
chr11	118982575	118982885	MajorDMR-7-38147	4
chr11	118984338	118984834	MajorDMR-7-38148	12
chr11	118989327	118990264	MajorDMR-7-38149	7
chr11	119000878	119000937	MajorDMR-7-38150	3
chr11	119008117	119008354	MajorDMR-7-38151	6
chr11	119011481	119011616	MajorDMR-7-38152	4
chr11	119026634	119026691	MajorDMR-7-38153	2
chr11	119037882	119038897	MajorDMR-7-38154	7
chr11	119045629	119046044	MajorDMR-7-38155	3
chr11	119048192	119049805	MajorDMR-7-38156	9
chr11	119079758	119080057	MajorDMR-7-38157	4
chr11	119113859	119113967	MajorDMR-7-38158	4
chr11	119122350	119122649	MajorDMR-7-38159	3
chr11	119139247	119139506	MajorDMR-7-38160	2
chr11	119155643	119156023	MajorDMR-7-38161	10
chr11	119157890	119157997	MajorDMR-7-38162	6
chr11	119171548	119171571	MajorDMR-7-38163	2
chr11	119176224	119176388	MajorDMR-7-38164	3
chr11	119179698	119180664	MajorDMR-7-38165	30
chr11	119193132	119193511	MajorDMR-7-38166	8
chr11	119210196	119210311	MajorDMR-7-38167	4
chr11	119211283	119211302	MajorDMR-7-38168	2
chr11	119227938	119228677	MajorDMR-7-38169	14
chr11	119229393	119229477	MajorDMR-7-38170	2
chr11	119230600	119230911	MajorDMR-7-38171	2
chr11	119238065	119239073	MajorDMR-7-38172	10
chr11	119239986	119241315	MajorDMR-7-38173	9
chr11	119255768	119256382	MajorDMR-7-38174	3
chr11	119288751	119291196	MajorDMR-7-38175	21
chr11	119295428	119296114	MajorDMR-7-38176	4
chr11	119307220	119307274	MajorDMR-7-38177	3
chr11	119312063	119312274	MajorDMR-7-38178	5
chr11	119316380	119317432	MajorDMR-7-38179	12
chr11	119326014	119326436	MajorDMR-7-38180	2
chr11	119330869	119331128	MajorDMR-7-38181	6
chr11	119332036	119332239	MajorDMR-7-38182	4
chr11	119333508	119333772	MajorDMR-7-38183	2
chr11	119340787	119341251	MajorDMR-7-38184	7
chr11	119356123	119356176	MajorDMR-7-38185	2
chr11	119380682	119380821	MajorDMR-7-38186	2
chr11	119391777	119391805	MajorDMR-7-38187	2
chr11	119453678	119453795	MajorDMR-7-38188	2
chr11	119457391	119457537	MajorDMR-7-38189	2
chr11	119458675	119459343	MajorDMR-7-38190	5
chr11	119461883	119462327	MajorDMR-7-38191	6
chr11	119463364	119464459	MajorDMR-7-38192	9
chr11	119465241	119465738	MajorDMR-7-38193	2
chr11	119467741	119468312	MajorDMR-7-38194	4
chr11	119474572	119474597	MajorDMR-7-38195	2
chr11	119477393	119477654	MajorDMR-7-38196	3
chr11	119478556	119479072	MajorDMR-7-38197	8
chr11	119488139	119488462	MajorDMR-7-38198	13
chr11	119490134	119490471	MajorDMR-7-38199	3
chr11	119523383	119523434	MajorDMR-7-38200	2
chr11	119535195	119535876	MajorDMR-7-38201	13
chr11	119536501	119538005	MajorDMR-7-38202	7
chr11	119542985	119543629	MajorDMR-7-38203	6
chr11	119547971	119548317	MajorDMR-7-38204	5
chr11	119553155	119553210	MajorDMR-7-38205	3
chr11	119557801	119558769	MajorDMR-7-38206	5
chr11	119562564	119562681	MajorDMR-7-38207	3
chr11	119563189	119563740	MajorDMR-7-38208	5
chr11	119566183	119566229	MajorDMR-7-38209	4
chr11	119579619	119580083	MajorDMR-7-38210	10
chr11	119581154	119583089	MajorDMR-7-38211	19
chr11	119589823	119589841	MajorDMR-7-38212	2
chr11	119600985	119601117	MajorDMR-7-38213	2
chr11	119613568	119614627	MajorDMR-7-38214	13
chr11	119616684	119617430	MajorDMR-7-38215	15
chr11	119625872	119627206	MajorDMR-7-38216	15
chr11	119629114	119629286	MajorDMR-7-38217	2
chr11	119630361	119630510	MajorDMR-7-38218	3
chr11	119648724	119649433	MajorDMR-7-38219	10
chr11	119651143	119651192	MajorDMR-7-38220	2
chr11	119652992	119653347	MajorDMR-7-38221	10
chr11	119661808	119663204	MajorDMR-7-38222	12
chr11	119666021	119666270	MajorDMR-7-38223	11
chr11	119671603	119672344	MajorDMR-7-38224	6
chr11	119673296	119673637	MajorDMR-7-38225	5
chr11	119679017	119679290	MajorDMR-7-38226	7
chr11	119686792	119686966	MajorDMR-7-38227	4
chr11	119703044	119703552	MajorDMR-7-38228	4
chr11	119739107	119739185	MajorDMR-7-38229	3
chr11	119749623	119749793	MajorDMR-7-38230	3
chr11	119772807	119772865	MajorDMR-7-38231	2
chr11	119778397	119778411	MajorDMR-7-38232	2
chr11	119779730	119781383	MajorDMR-7-38233	15
chr11	119782915	119783458	MajorDMR-7-38234	4
chr11	119785170	119785259	MajorDMR-7-38235	2
chr11	119787517	119787769	MajorDMR-7-38236	2
chr11	119789238	119789678	MajorDMR-7-38237	6
chr11	119790939	119792556	MajorDMR-7-38238	46
chr11	119793241	119793393	MajorDMR-7-38239	4
chr11	119795083	119796353	MajorDMR-7-38240	14
chr11	119798797	119798912	MajorDMR-7-38241	2
chr11	119808487	119808987	MajorDMR-7-38242	10
chr11	119853443	119853886	MajorDMR-7-38243	13
chr11	119932892	119932928	MajorDMR-7-38244	3
chr11	119934490	119934702	MajorDMR-7-38245	4
chr11	119937006	119939034	MajorDMR-7-38246	20
chr11	119939728	119940312	MajorDMR-7-38247	3
chr11	119950557	119950576	MajorDMR-7-38248	3
chr11	119956962	119957457	MajorDMR-7-38249	5
chr11	119959708	119960251	MajorDMR-7-38250	8
chr11	119974926	119975192	MajorDMR-7-38251	9
chr11	119983437	119983870	MajorDMR-7-38252	6
chr11	119986250	119986647	MajorDMR-7-38253	11
chr11	119997324	119997727	MajorDMR-7-38254	5
chr11	119999010	119999709	MajorDMR-7-38255	16
chr11	120015143	120015757	MajorDMR-7-38256	11
chr11	120021806	120022378	MajorDMR-7-38257	4
chr11	120035250	120035629	MajorDMR-7-38258	3
chr11	120038796	120038951	MajorDMR-7-38259	6
chr11	120040582	120040764	MajorDMR-7-38260	2
chr11	120041483	120041492	MajorDMR-7-38261	2
chr11	120043344	120043720	MajorDMR-7-38262	2
chr11	120044593	120044685	MajorDMR-7-38263	4
chr11	120050218	120050350	MajorDMR-7-38264	2
chr11	120057696	120057842	MajorDMR-7-38265	2
chr11	120120539	120120981	MajorDMR-7-38266	4
chr11	120122541	120123886	MajorDMR-7-38267	20
chr11	120163192	120164326	MajorDMR-7-38268	7
chr11	120165180	120165215	MajorDMR-7-38269	3
chr11	120177326	120179413	MajorDMR-7-38270	23
chr11	120190411	120190445	MajorDMR-7-38271	3
chr11	120195249	120195467	MajorDMR-7-38272	3
chr11	120218404	120218499	MajorDMR-7-38273	2
chr11	120232300	120232480	MajorDMR-7-38274	3
chr11	120258296	120258714	MajorDMR-7-38275	4
chr11	120270096	120270134	MajorDMR-7-38276	2
chr11	120281489	120281964	MajorDMR-7-38277	5
chr11	120302878	120302923	MajorDMR-7-38278	2
chr11	120312604	120312633	MajorDMR-7-38279	2
chr11	120321035	120321269	MajorDMR-7-38280	3
chr11	120323580	120323598	MajorDMR-7-38281	2
chr11	120337926	120337931	MajorDMR-7-38282	2
chr11	120344304	120344704	MajorDMR-7-38283	5
chr11	120347585	120347948	MajorDMR-7-38284	2
chr11	120349033	120349410	MajorDMR-7-38285	3
chr11	120350661	120350722	MajorDMR-7-38286	2
chr11	120352119	120352690	MajorDMR-7-38287	5
chr11	120362175	120362358	MajorDMR-7-38288	2
chr11	120365794	120366238	MajorDMR-7-38289	3
chr11	120367006	120367150	MajorDMR-7-38290	2
chr11	120370520	120371378	MajorDMR-7-38291	19
chr11	120374522	120375185	MajorDMR-7-38292	13
chr11	120380893	120381356	MajorDMR-7-38293	12
chr11	120384010	120385443	MajorDMR-7-38294	22
chr11	120386404	120388301	MajorDMR-7-38295	40
chr11	120393563	120394069	MajorDMR-7-38296	8
chr11	120397882	120398533	MajorDMR-7-38297	10
chr11	120399513	120402354	MajorDMR-7-38298	31
chr11	120403259	120403788	MajorDMR-7-38299	6
chr11	120405642	120405910	MajorDMR-7-38300	8
chr11	120406462	120407150	MajorDMR-7-38301	11
chr11	120410632	120410692	MajorDMR-7-38302	2
chr11	120411547	120412019	MajorDMR-7-38303	7
chr11	120414140	120414839	MajorDMR-7-38304	10
chr11	120417466	120418197	MajorDMR-7-38305	14
chr11	120420303	120421098	MajorDMR-7-38306	9
chr11	120423231	120423346	MajorDMR-7-38307	3
chr11	120424989	120426282	MajorDMR-7-38308	11
chr11	120431586	120432208	MajorDMR-7-38309	10
chr11	120433766	120433819	MajorDMR-7-38310	2
chr11	120436282	120437437	MajorDMR-7-38311	10
chr11	120442760	120443297	MajorDMR-7-38312	13
chr11	120444871	120444953	MajorDMR-7-38313	2
chr11	120448500	120448612	MajorDMR-7-38314	4
chr11	120449303	120452290	MajorDMR-7-38315	21
chr11	120462586	120463562	MajorDMR-7-38316	19
chr11	120465927	120465972	MajorDMR-7-38317	3
chr11	120467983	120468784	MajorDMR-7-38318	9
chr11	120470233	120470967	MajorDMR-7-38319	5
chr11	120471717	120472040	MajorDMR-7-38320	2
chr11	120478220	120478714	MajorDMR-7-38321	2
chr11	120479831	120479844	MajorDMR-7-38322	2
chr11	120480996	120481413	MajorDMR-7-38323	2
chr11	120482265	120482526	MajorDMR-7-38324	2
chr11	120496269	120496580	MajorDMR-7-38325	2
chr11	120500147	120500604	MajorDMR-7-38326	2
chr11	120501115	120501414	MajorDMR-7-38327	5
chr11	120503903	120505640	MajorDMR-7-38328	26
chr11	120507791	120508381	MajorDMR-7-38329	10
chr11	120513409	120513713	MajorDMR-7-38330	7
chr11	120514910	120515308	MajorDMR-7-38331	7
chr11	120520815	120520890	MajorDMR-7-38332	2
chr11	120522712	120522839	MajorDMR-7-38333	6
chr11	120528474	120528925	MajorDMR-7-38334	4
chr11	120531035	120531073	MajorDMR-7-38335	3
chr11	120536453	120536601	MajorDMR-7-38336	2
chr11	120537104	120538437	MajorDMR-7-38337	17
chr11	120539175	120539858	MajorDMR-7-38338	7
chr11	120547062	120548354	MajorDMR-7-38339	14
chr11	120552753	120552886	MajorDMR-7-38340	4
chr11	120586009	120586494	MajorDMR-7-38341	5
chr11	120587243	120587828	MajorDMR-7-38342	6
chr11	120590133	120590316	MajorDMR-7-38343	2
chr11	120593459	120593955	MajorDMR-7-38344	2
chr11	120599034	120599072	MajorDMR-7-38345	2
chr11	120609441	120609654	MajorDMR-7-38346	7
chr11	120615340	120615527	MajorDMR-7-38347	3
chr11	120616075	120616111	MajorDMR-7-38348	2
chr11	120618023	120618641	MajorDMR-7-38349	4
chr11	120620226	120620312	MajorDMR-7-38350	2
chr11	120621918	120623067	MajorDMR-7-38351	13
chr11	120653488	120653493	MajorDMR-7-38352	2
chr11	120654292	120654349	MajorDMR-7-38353	2
chr11	120678456	120678539	MajorDMR-7-38354	2
chr11	120681113	120681131	MajorDMR-7-38355	2
chr11	120682619	120682710	MajorDMR-7-38356	3
chr11	120686604	120687002	MajorDMR-7-38357	2
chr11	120689819	120690497	MajorDMR-7-38358	15
chr11	120698622	120699935	MajorDMR-7-38359	13
chr11	120703105	120703309	MajorDMR-7-38360	2
chr11	120704901	120705372	MajorDMR-7-38361	3
chr11	120707489	120707645	MajorDMR-7-38362	3
chr11	120737525	120738213	MajorDMR-7-38363	13
chr11	120739951	120739979	MajorDMR-7-38364	2
chr11	120740551	120740627	MajorDMR-7-38365	5
chr11	120751762	120751915	MajorDMR-7-38366	3
chr11	120752488	120755880	MajorDMR-7-38367	33
chr11	120761490	120762306	MajorDMR-7-38368	11
chr11	120765223	120765652	MajorDMR-7-38369	2
chr11	120767058	120768062	MajorDMR-7-38370	11
chr11	120774583	120774607	MajorDMR-7-38371	2
chr11	120782716	120783630	MajorDMR-7-38372	12
chr11	120792574	120792783	MajorDMR-7-38373	2
chr11	120793296	120794191	MajorDMR-7-38374	9
chr11	120794720	120795420	MajorDMR-7-38375	11
chr11	120800042	120800114	MajorDMR-7-38376	2
chr11	120806632	120807441	MajorDMR-7-38377	9
chr11	120814160	120815109	MajorDMR-7-38378	8
chr11	120821869	120822129	MajorDMR-7-38379	7
chr11	120824260	120825475	MajorDMR-7-38380	9
chr11	120826078	120826215	MajorDMR-7-38381	5
chr11	120842175	120844946	MajorDMR-7-38382	33
chr11	120846055	120848230	MajorDMR-7-38383	21
chr11	120851503	120851667	MajorDMR-7-38384	2
chr11	120856029	120856304	MajorDMR-7-38385	2
chr11	120858730	120858976	MajorDMR-7-38386	2
chr11	120862088	120865073	MajorDMR-7-38387	21
chr11	120865613	120866037	MajorDMR-7-38388	3
chr11	120868577	120868971	MajorDMR-7-38389	3
chr11	120871159	120871381	MajorDMR-7-38390	3
chr11	120890154	120890382	MajorDMR-7-38391	4
chr11	120893866	120894347	MajorDMR-7-38392	3
chr11	120895704	120896177	MajorDMR-7-38393	2
chr11	120903326	120903531	MajorDMR-7-38394	2
chr11	120906674	120907268	MajorDMR-7-38395	3
chr11	120910202	120910226	MajorDMR-7-38396	2
chr11	120911156	120913134	MajorDMR-7-38397	10
chr11	120913785	120914559	MajorDMR-7-38398	5
chr11	120915457	120915841	MajorDMR-7-38399	2
chr11	120919320	120919685	MajorDMR-7-38400	2
chr11	120921669	120922029	MajorDMR-7-38401	2
chr11	120976493	120977338	MajorDMR-7-38402	7
chr11	120980660	120983083	MajorDMR-7-38403	22
chr11	120983698	120984965	MajorDMR-7-38404	26
chr11	120988769	120989559	MajorDMR-7-38405	12
chr11	120990063	120990274	MajorDMR-7-38406	2
chr11	120990895	120991647	MajorDMR-7-38407	9
chr11	120994027	120994249	MajorDMR-7-38408	3
chr11	120999282	120999438	MajorDMR-7-38409	2
chr11	121000060	121000073	MajorDMR-7-38410	2
chr11	121001878	121003106	MajorDMR-7-38411	16
chr11	121005015	121005254	MajorDMR-7-38412	4
chr11	121005792	121006256	MajorDMR-7-38413	5
chr11	121013131	121013857	MajorDMR-7-38414	7
chr11	121015454	121015856	MajorDMR-7-38415	5
chr11	121018088	121018276	MajorDMR-7-38416	4
chr11	121024081	121024709	MajorDMR-7-38417	5
chr11	121025257	121026811	MajorDMR-7-38418	10
chr11	121058042	121058062	MajorDMR-7-38419	2
chr11	121061911	121063131	MajorDMR-7-38420	17
chr11	121102056	121102158	MajorDMR-7-38421	2
chr11	121111457	121111732	MajorDMR-7-38422	3
chr11	121121635	121121735	MajorDMR-7-38423	2
chr11	121124011	121124111	MajorDMR-7-38424	3
chr11	121126479	121126489	MajorDMR-7-38425	2
chr11	121138350	121138505	MajorDMR-7-38426	2
chr11	121141204	121141850	MajorDMR-7-38427	6
chr11	121162403	121162587	MajorDMR-7-38428	3
chr11	121166337	121166800	MajorDMR-7-38429	8
chr11	121192063	121192676	MajorDMR-7-38430	3
chr11	121206009	121206387	MajorDMR-7-38431	3
chr11	121208694	121208908	MajorDMR-7-38432	3
chr11	121211049	121211074	MajorDMR-7-38433	3
chr11	121214089	121214151	MajorDMR-7-38434	3
chr11	121222278	121222326	MajorDMR-7-38435	2
chr11	121229764	121229915	MajorDMR-7-38436	2
chr11	121231733	121232702	MajorDMR-7-38437	6
chr11	121235782	121236865	MajorDMR-7-38438	12
chr11	121237644	121237878	MajorDMR-7-38439	5
chr11	121253465	121253632	MajorDMR-7-38440	3
chr11	121254341	121255353	MajorDMR-7-38441	15
chr11	121259872	121259922	MajorDMR-7-38442	3
chr11	121297556	121297566	MajorDMR-7-38443	3
chr11	121309687	121310429	MajorDMR-7-38444	6
chr11	121315897	121316119	MajorDMR-7-38445	6
chr11	121316796	121316814	MajorDMR-7-38446	2
chr11	121320255	121320558	MajorDMR-7-38447	3
chr11	121331987	121332476	MajorDMR-7-38448	2
chr11	121334685	121336111	MajorDMR-7-38449	10
chr11	121338630	121339169	MajorDMR-7-38450	3
chr11	121341957	121343016	MajorDMR-7-38451	6
chr11	121345194	121345514	MajorDMR-7-38452	3
chr11	121358824	121359591	MajorDMR-7-38453	6
chr11	121363534	121363599	MajorDMR-7-38454	2
chr11	121365084	121365411	MajorDMR-7-38455	4
chr11	121393385	121393548	MajorDMR-7-38456	5
chr11	121404098	121404106	MajorDMR-7-38457	2
chr11	121405264	121406123	MajorDMR-7-38458	3
chr11	121406632	121407031	MajorDMR-7-38459	7
chr11	121408656	121409890	MajorDMR-7-38460	5
chr11	121411581	121412275	MajorDMR-7-38461	3
chr11	121422793	121423295	MajorDMR-7-38462	5
chr11	121426719	121426929	MajorDMR-7-38463	4
chr11	121443115	121443191	MajorDMR-7-38464	3
chr11	121444412	121444719	MajorDMR-7-38465	5
chr11	121446688	121447012	MajorDMR-7-38466	3
chr11	121454139	121454271	MajorDMR-7-38467	7
chr11	121460777	121461811	MajorDMR-7-38468	8
chr11	121464175	121464797	MajorDMR-7-38469	6
chr11	121467268	121468643	MajorDMR-7-38470	15
chr11	121484400	121484444	MajorDMR-7-38471	2
chr11	121495758	121496202	MajorDMR-7-38472	2
chr11	121501543	121502396	MajorDMR-7-38473	11
chr11	121523771	121524539	MajorDMR-7-38474	5
chr11	121538626	121538970	MajorDMR-7-38475	2
chr11	121543753	121544639	MajorDMR-7-38476	10
chr11	121548433	121548550	MajorDMR-7-38477	5
chr11	121554158	121554495	MajorDMR-7-38478	5
chr11	121556687	121556816	MajorDMR-7-38479	2
chr11	121566929	121567509	MajorDMR-7-38480	12
chr11	121570383	121571129	MajorDMR-7-38481	10
chr11	121577850	121578558	MajorDMR-7-38482	4
chr11	121592213	121592315	MajorDMR-7-38483	3
chr11	121594783	121594808	MajorDMR-7-38484	2
chr11	121612998	121613189	MajorDMR-7-38485	2
chr11	121620531	121620726	MajorDMR-7-38486	2
chr11	121641118	121642093	MajorDMR-7-38487	7
chr11	121699966	121700608	MajorDMR-7-38488	3
chr11	121756708	121757330	MajorDMR-7-38489	4
chr11	121758771	121759144	MajorDMR-7-38490	4
chr11	121759949	121760031	MajorDMR-7-38491	2
chr11	121761259	121762396	MajorDMR-7-38492	10
chr11	121769793	121770046	MajorDMR-7-38493	5
chr11	121779268	121779701	MajorDMR-7-38494	4
chr11	121798261	121798690	MajorDMR-7-38495	7
chr11	121799510	121799598	MajorDMR-7-38496	2
chr11	121821529	121821864	MajorDMR-7-38497	2
chr11	121824965	121825195	MajorDMR-7-38498	2
chr11	121835398	121835423	MajorDMR-7-38499	2
chr11	121852631	121852788	MajorDMR-7-38500	2
chr11	121868962	121869380	MajorDMR-7-38501	4
chr11	121876354	121876372	MajorDMR-7-38502	2
chr11	121899514	121899594	MajorDMR-7-38503	2
chr11	121906879	121907485	MajorDMR-7-38504	7
chr11	121917307	121917506	MajorDMR-7-38505	2
chr11	121928328	121928396	MajorDMR-7-38506	3
chr11	121933601	121933673	MajorDMR-7-38507	2
chr11	121934237	121934448	MajorDMR-7-38508	4
chr11	121936242	121936307	MajorDMR-7-38509	2
chr11	121938155	121939427	MajorDMR-7-38510	13
chr11	121941332	121942265	MajorDMR-7-38511	5
chr11	121957302	121957747	MajorDMR-7-38512	2
chr11	121974060	121974436	MajorDMR-7-38513	4
chr11	121976582	121976948	MajorDMR-7-38514	2
chr11	121984723	121985095	MajorDMR-7-38515	3
chr11	122006398	122006518	MajorDMR-7-38516	4
chr11	122027642	122029152	MajorDMR-7-38517	16
chr11	122030940	122033009	MajorDMR-7-38518	14
chr11	122050822	122051194	MajorDMR-7-38519	6
chr11	122056913	122057619	MajorDMR-7-38520	4
chr11	122059990	122060426	MajorDMR-7-38521	2
chr11	122063557	122063570	MajorDMR-7-38522	2
chr11	122094710	122095187	MajorDMR-7-38523	4
chr11	122098257	122098817	MajorDMR-7-38524	7
chr11	122119030	122119115	MajorDMR-7-38525	4
chr11	122120340	122121286	MajorDMR-7-38526	12
chr11	122123055	122123085	MajorDMR-7-38527	2
chr11	122123782	122124381	MajorDMR-7-38528	3
chr11	122125109	122125332	MajorDMR-7-38529	4
chr11	122136599	122138194	MajorDMR-7-38530	8
chr11	122140596	122141539	MajorDMR-7-38531	11
chr11	122175975	122178063	MajorDMR-7-38532	12
chr11	122183279	122183420	MajorDMR-7-38533	2
chr11	122192676	122193751	MajorDMR-7-38534	7
chr11	122195549	122195763	MajorDMR-7-38535	2
chr11	122294998	122295586	MajorDMR-7-38536	3
chr11	122312800	122312871	MajorDMR-7-38537	3
chr11	122314056	122314185	MajorDMR-7-38538	2
chr11	122314787	122314903	MajorDMR-7-38539	2
chr11	122317941	122318204	MajorDMR-7-38540	2
chr11	122339751	122339912	MajorDMR-7-38541	2
chr11	122359705	122359840	MajorDMR-7-38542	3
chr11	122360787	122360883	MajorDMR-7-38543	2
chr11	122361424	122361602	MajorDMR-7-38544	4
chr11	122362470	122362935	MajorDMR-7-38545	6
chr11	122365255	122365330	MajorDMR-7-38546	2
chr11	122370479	122370978	MajorDMR-7-38547	3
chr11	122374082	122374170	MajorDMR-7-38548	2
chr11	122375880	122376371	MajorDMR-7-38549	6
chr11	122393638	122395182	MajorDMR-7-38550	16
chr11	122427293	122427363	MajorDMR-7-38551	2
chr11	122443849	122443900	MajorDMR-7-38552	2
chr11	122448048	122448177	MajorDMR-7-38553	2
chr11	122468252	122468673	MajorDMR-7-38554	4
chr11	122496907	122496970	MajorDMR-7-38555	2
chr11	122498264	122499122	MajorDMR-7-38556	8
chr11	122500083	122500436	MajorDMR-7-38557	3
chr11	122500948	122501217	MajorDMR-7-38558	2
chr11	122503162	122503561	MajorDMR-7-38559	6
chr11	122512922	122512944	MajorDMR-7-38560	2
chr11	122513816	122513979	MajorDMR-7-38561	5
chr11	122539162	122539297	MajorDMR-7-38562	2
chr11	122539935	122540046	MajorDMR-7-38563	4
chr11	122545110	122546532	MajorDMR-7-38564	14
chr11	122565831	122566563	MajorDMR-7-38565	14
chr11	122597119	122597219	MajorDMR-7-38566	4
chr11	122598282	122598589	MajorDMR-7-38567	6
chr11	122635036	122635841	MajorDMR-7-38568	7
chr11	122647699	122647931	MajorDMR-7-38569	9
chr11	122727576	122727638	MajorDMR-7-38570	2
chr11	122752935	122753130	MajorDMR-7-38571	9
chr11	122771526	122771727	MajorDMR-7-38572	3
chr11	122773342	122773392	MajorDMR-7-38573	2
chr11	122793659	122794122	MajorDMR-7-38574	6
chr11	122809614	122810596	MajorDMR-7-38575	19
chr11	122820612	122821190	MajorDMR-7-38576	5
chr11	122831625	122831663	MajorDMR-7-38577	2
chr11	122833923	122834293	MajorDMR-7-38578	2
chr11	122852255	122852504	MajorDMR-7-38579	2
chr11	122910914	122911284	MajorDMR-7-38580	6
chr11	122926389	122926501	MajorDMR-7-38581	2
chr11	122940456	122942848	MajorDMR-7-38582	15
chr11	122962111	122962721	MajorDMR-7-38583	8
chr11	122964612	122964901	MajorDMR-7-38584	5
chr11	122970709	122971076	MajorDMR-7-38585	10
chr11	122977133	122977621	MajorDMR-7-38586	2
chr11	122984202	122984852	MajorDMR-7-38587	6
chr11	122989061	122989917	MajorDMR-7-38588	6
chr11	122992997	122994078	MajorDMR-7-38589	10
chr11	123006448	123007103	MajorDMR-7-38590	19
chr11	123009642	123009892	MajorDMR-7-38591	6
chr11	123029789	123030354	MajorDMR-7-38592	11
chr11	123032171	123032511	MajorDMR-7-38593	5
chr11	123061419	123061866	MajorDMR-7-38594	3
chr11	123063637	123064594	MajorDMR-7-38595	9
chr11	123066393	123066679	MajorDMR-7-38596	2
chr11	123067193	123067508	MajorDMR-7-38597	3
chr11	123068575	123068638	MajorDMR-7-38598	2
chr11	123071028	123072238	MajorDMR-7-38599	15
chr11	123075013	123075067	MajorDMR-7-38600	2
chr11	123077330	123078380	MajorDMR-7-38601	13
chr11	123080587	123080967	MajorDMR-7-38602	5
chr11	123084350	123084633	MajorDMR-7-38603	8
chr11	123085189	123085562	MajorDMR-7-38604	5
chr11	123105763	123106765	MajorDMR-7-38605	19
chr11	123109626	123109974	MajorDMR-7-38606	3
chr11	123111157	123112043	MajorDMR-7-38607	7
chr11	123115118	123115577	MajorDMR-7-38608	7
chr11	123122856	123123621	MajorDMR-7-38609	5
chr11	123126671	123126709	MajorDMR-7-38610	2
chr11	123156995	123157408	MajorDMR-7-38611	5
chr11	123169312	123169430	MajorDMR-7-38612	4
chr11	123171418	123171969	MajorDMR-7-38613	4
chr11	123173289	123173815	MajorDMR-7-38614	8
chr11	123185775	123185930	MajorDMR-7-38615	5
chr11	123192867	123193531	MajorDMR-7-38616	7
chr11	123194589	123195007	MajorDMR-7-38617	6
chr11	123198919	123199163	MajorDMR-7-38618	4
chr11	123200887	123200928	MajorDMR-7-38619	3
chr11	123228300	123228304	MajorDMR-7-38620	2
chr11	123233534	123233560	MajorDMR-7-38621	2
chr11	123234131	123235303	MajorDMR-7-38622	16
chr11	123247703	123248171	MajorDMR-7-38623	2
chr11	123251641	123252082	MajorDMR-7-38624	4
chr11	123252986	123253429	MajorDMR-7-38625	5
chr11	123258018	123258057	MajorDMR-7-38626	3
chr11	123262458	123262951	MajorDMR-7-38627	3
chr11	123263610	123263649	MajorDMR-7-38628	2
chr11	123304368	123305218	MajorDMR-7-38629	15
chr11	123309207	123309228	MajorDMR-7-38630	2
chr11	123309911	123310164	MajorDMR-7-38631	4
chr11	123310933	123310988	MajorDMR-7-38632	4
chr11	123311961	123312138	MajorDMR-7-38633	4
chr11	123320740	123321137	MajorDMR-7-38634	2
chr11	123322181	123322581	MajorDMR-7-38635	3
chr11	123357533	123358604	MajorDMR-7-38636	13
chr11	123363834	123364320	MajorDMR-7-38637	2
chr11	123365508	123365761	MajorDMR-7-38638	5
chr11	123366969	123367078	MajorDMR-7-38639	2
chr11	123379580	123380022	MajorDMR-7-38640	2
chr11	123380891	123381632	MajorDMR-7-38641	16
chr11	123382595	123383238	MajorDMR-7-38642	4
chr11	123387127	123387455	MajorDMR-7-38643	3
chr11	123388325	123388495	MajorDMR-7-38644	5
chr11	123392616	123392946	MajorDMR-7-38645	4
chr11	123394397	123394723	MajorDMR-7-38646	3
chr11	123399927	123400805	MajorDMR-7-38647	4
chr11	123405857	123406181	MajorDMR-7-38648	3
chr11	123413484	123413901	MajorDMR-7-38649	8
chr11	123418819	123420205	MajorDMR-7-38650	20
chr11	123420774	123421245	MajorDMR-7-38651	5
chr11	123425842	123425923	MajorDMR-7-38652	2
chr11	123426817	123426930	MajorDMR-7-38653	2
chr11	123427464	123427481	MajorDMR-7-38654	3
chr11	123428111	123428124	MajorDMR-7-38655	2
chr11	123428815	123429171	MajorDMR-7-38656	4
chr11	123445539	123446009	MajorDMR-7-38657	5
chr11	123448103	123448545	MajorDMR-7-38658	12
chr11	123449654	123450839	MajorDMR-7-38659	9
chr11	123451756	123453920	MajorDMR-7-38660	29
chr11	123456058	123456841	MajorDMR-7-38661	11
chr11	123458314	123459448	MajorDMR-7-38662	19
chr11	123460017	123461364	MajorDMR-7-38663	14
chr11	123463518	123465533	MajorDMR-7-38664	21
chr11	123466821	123466870	MajorDMR-7-38665	3
chr11	123472178	123472185	MajorDMR-7-38666	2
chr11	123478348	123479218	MajorDMR-7-38667	9
chr11	123481176	123481342	MajorDMR-7-38668	2
chr11	123482033	123482576	MajorDMR-7-38669	4
chr11	123483906	123484490	MajorDMR-7-38670	3
chr11	123485011	123486955	MajorDMR-7-38671	24
chr11	123487753	123488295	MajorDMR-7-38672	4
chr11	123492215	123492325	MajorDMR-7-38673	2
chr11	123493856	123494525	MajorDMR-7-38674	6
chr11	123497732	123498806	MajorDMR-7-38675	13
chr11	123499353	123500113	MajorDMR-7-38676	12
chr11	123501971	123502046	MajorDMR-7-38677	5
chr11	123502814	123502900	MajorDMR-7-38678	2
chr11	123506285	123506785	MajorDMR-7-38679	2
chr11	123507439	123507463	MajorDMR-7-38680	2
chr11	123509084	123511622	MajorDMR-7-38681	29
chr11	123512124	123515472	MajorDMR-7-38682	32
chr11	123516308	123517900	MajorDMR-7-38683	16
chr11	123518650	123519028	MajorDMR-7-38684	5
chr11	123519798	123519812	MajorDMR-7-38685	2
chr11	123520513	123520569	MajorDMR-7-38686	2
chr11	123521156	123522537	MajorDMR-7-38687	19
chr11	123526026	123526459	MajorDMR-7-38688	5
chr11	123538291	123539052	MajorDMR-7-38689	6
chr11	123539583	123539642	MajorDMR-7-38690	3
chr11	123540325	123540412	MajorDMR-7-38691	2
chr11	123541694	123543905	MajorDMR-7-38692	33
chr11	123546914	123547327	MajorDMR-7-38693	2
chr11	123551957	123552037	MajorDMR-7-38694	2
chr11	123554902	123555699	MajorDMR-7-38695	8
chr11	123557988	123558824	MajorDMR-7-38696	9
chr11	123559391	123560572	MajorDMR-7-38697	17
chr11	123561089	123562406	MajorDMR-7-38698	12
chr11	123564146	123564641	MajorDMR-7-38699	2
chr11	123565232	123566598	MajorDMR-7-38700	15
chr11	123572871	123574129	MajorDMR-7-38701	13
chr11	123592494	123592642	MajorDMR-7-38702	2
chr11	123602930	123602952	MajorDMR-7-38703	2
chr11	123607248	123607722	MajorDMR-7-38704	3
chr11	123610976	123611084	MajorDMR-7-38705	4
chr11	123641067	123641213	MajorDMR-7-38706	3
chr11	123670435	123670457	MajorDMR-7-38707	2
chr11	123676978	123676994	MajorDMR-7-38708	2
chr11	123711291	123711346	MajorDMR-7-38709	2
chr11	123711871	123711911	MajorDMR-7-38710	4
chr11	123739725	123739823	MajorDMR-7-38711	2
chr11	123776983	123777022	MajorDMR-7-38712	2
chr11	123791586	123791801	MajorDMR-7-38713	3
chr11	123792576	123792791	MajorDMR-7-38714	2
chr11	123834839	123834885	MajorDMR-7-38715	2
chr11	123835538	123835835	MajorDMR-7-38716	4
chr11	123907206	123907890	MajorDMR-7-38717	4
chr11	123909681	123910550	MajorDMR-7-38718	8
chr11	123911107	123911759	MajorDMR-7-38719	5
chr11	123913157	123913315	MajorDMR-7-38720	3
chr11	123947798	123947926	MajorDMR-7-38721	2
chr11	123949749	123950605	MajorDMR-7-38722	13
chr11	123951496	123953235	MajorDMR-7-38723	11
chr11	123956275	123956830	MajorDMR-7-38724	7
chr11	123957843	123957945	MajorDMR-7-38725	2
chr11	123959426	123960240	MajorDMR-7-38726	5
chr11	123961092	123962317	MajorDMR-7-38727	6
chr11	123963889	123964478	MajorDMR-7-38728	8
chr11	123965017	123965766	MajorDMR-7-38729	7
chr11	123987315	123987657	MajorDMR-7-38730	5
chr11	123991739	123992644	MajorDMR-7-38731	6
chr11	124007094	124007148	MajorDMR-7-38732	2
chr11	124030745	124031448	MajorDMR-7-38733	11
chr11	124032343	124032471	MajorDMR-7-38734	2
chr11	124044421	124044482	MajorDMR-7-38735	2
chr11	124049485	124050515	MajorDMR-7-38736	6
chr11	124052768	124053466	MajorDMR-7-38737	4
chr11	124058186	124059237	MajorDMR-7-38738	10
chr11	124060323	124061063	MajorDMR-7-38739	6
chr11	124061806	124061975	MajorDMR-7-38740	4
chr11	124063797	124064097	MajorDMR-7-38741	3
chr11	124064604	124064794	MajorDMR-7-38742	3
chr11	124065393	124065501	MajorDMR-7-38743	2
chr11	124066194	124066571	MajorDMR-7-38744	2
chr11	124069032	124069061	MajorDMR-7-38745	2
chr11	124076119	124076534	MajorDMR-7-38746	6
chr11	124093394	124093409	MajorDMR-7-38747	2
chr11	124126003	124126085	MajorDMR-7-38748	2
chr11	124131022	124131811	MajorDMR-7-38749	4
chr11	124137261	124137856	MajorDMR-7-38750	3
chr11	124146679	124147011	MajorDMR-7-38751	4
chr11	124149753	124149795	MajorDMR-7-38752	2
chr11	124150429	124150440	MajorDMR-7-38753	2
chr11	124228031	124228245	MajorDMR-7-38754	4
chr11	124228975	124229516	MajorDMR-7-38755	5
chr11	124272224	124272443	MajorDMR-7-38756	2
chr11	124275630	124275979	MajorDMR-7-38757	3
chr11	124279886	124281483	MajorDMR-7-38758	15
chr11	124282547	124282581	MajorDMR-7-38759	2
chr11	124284229	124285009	MajorDMR-7-38760	10
chr11	124285670	124287246	MajorDMR-7-38761	10
chr11	124292782	124293123	MajorDMR-7-38762	5
chr11	124294933	124295036	MajorDMR-7-38763	4
chr11	124296070	124297180	MajorDMR-7-38764	10
chr11	124300388	124301936	MajorDMR-7-38765	12
chr11	124302519	124302711	MajorDMR-7-38766	3
chr11	124303666	124304088	MajorDMR-7-38767	4
chr11	124304697	124304798	MajorDMR-7-38768	2
chr11	124305527	124306865	MajorDMR-7-38769	9
chr11	124307962	124308332	MajorDMR-7-38770	3
chr11	124309600	124310094	MajorDMR-7-38771	6
chr11	124312450	124312657	MajorDMR-7-38772	4
chr11	124322980	124324478	MajorDMR-7-38773	8
chr11	124325661	124326053	MajorDMR-7-38774	5
chr11	124332549	124332648	MajorDMR-7-38775	2
chr11	124333819	124334530	MajorDMR-7-38776	10
chr11	124335031	124335876	MajorDMR-7-38777	6
chr11	124336464	124338348	MajorDMR-7-38778	14
chr11	124339460	124342091	MajorDMR-7-38779	16
chr11	124343056	124343181	MajorDMR-7-38780	2
chr11	124349684	124350494	MajorDMR-7-38781	3
chr11	124352792	124352840	MajorDMR-7-38782	3
chr11	124354530	124354772	MajorDMR-7-38783	2
chr11	124356771	124357297	MajorDMR-7-38784	3
chr11	124365118	124365845	MajorDMR-7-38785	9
chr11	124367936	124368713	MajorDMR-7-38786	7
chr11	124369227	124370626	MajorDMR-7-38787	15
chr11	124385555	124386143	MajorDMR-7-38788	5
chr11	124387059	124388072	MajorDMR-7-38789	11
chr11	124388858	124389619	MajorDMR-7-38790	6
chr11	124390772	124390831	MajorDMR-7-38791	2
chr11	124392091	124392609	MajorDMR-7-38792	5
chr11	124394735	124395127	MajorDMR-7-38793	4
chr11	124399044	124399134	MajorDMR-7-38794	2
chr11	124400315	124401715	MajorDMR-7-38795	8
chr11	124404628	124404719	MajorDMR-7-38796	2
chr11	124406587	124406779	MajorDMR-7-38797	6
chr11	124407376	124407498	MajorDMR-7-38798	2
chr11	124411215	124411321	MajorDMR-7-38799	4
chr11	124440640	124440691	MajorDMR-7-38800	2
chr11	124442339	124442390	MajorDMR-7-38801	2
chr11	124449664	124449855	MajorDMR-7-38802	3
chr11	124452583	124453611	MajorDMR-7-38803	6
chr11	124459268	124459684	MajorDMR-7-38804	5
chr11	124460225	124460485	MajorDMR-7-38805	2
chr11	124462872	124463124	MajorDMR-7-38806	5
chr11	124466089	124467477	MajorDMR-7-38807	7
chr11	124468038	124468271	MajorDMR-7-38808	3
chr11	124470355	124470491	MajorDMR-7-38809	2
chr11	124471088	124471378	MajorDMR-7-38810	3
chr11	124473925	124473946	MajorDMR-7-38811	2
chr11	124478699	124478743	MajorDMR-7-38812	2
chr11	124494063	124494153	MajorDMR-7-38813	2
chr11	124494699	124494705	MajorDMR-7-38814	2
chr11	124497713	124498580	MajorDMR-7-38815	4
chr11	124499190	124500800	MajorDMR-7-38816	10
chr11	124503613	124503766	MajorDMR-7-38817	2
chr11	124504481	124506355	MajorDMR-7-38818	10
chr11	124509493	124509878	MajorDMR-7-38819	7
chr11	124512834	124513895	MajorDMR-7-38820	5
chr11	124518583	124519339	MajorDMR-7-38821	7
chr11	124520393	124520762	MajorDMR-7-38822	2
chr11	124521602	124522103	MajorDMR-7-38823	8
chr11	124527721	124529109	MajorDMR-7-38824	10
chr11	124532082	124532308	MajorDMR-7-38825	4
chr11	124540243	124540253	MajorDMR-7-38826	2
chr11	124545164	124546592	MajorDMR-7-38827	18
chr11	124563596	124564455	MajorDMR-7-38828	6
chr11	124570376	124570381	MajorDMR-7-38829	2
chr11	124574662	124574670	MajorDMR-7-38830	2
chr11	124578032	124578773	MajorDMR-7-38831	7
chr11	124589677	124589859	MajorDMR-7-38832	3
chr11	124590713	124592539	MajorDMR-7-38833	11
chr11	124595376	124596280	MajorDMR-7-38834	11
chr11	124604074	124604749	MajorDMR-7-38835	3
chr11	124606147	124609355	MajorDMR-7-38836	38
chr11	124611038	124611392	MajorDMR-7-38837	4
chr11	124612214	124615037	MajorDMR-7-38838	23
chr11	124617322	124618794	MajorDMR-7-38839	29
chr11	124619521	124619683	MajorDMR-7-38840	3
chr11	124620214	124620707	MajorDMR-7-38841	4
chr11	124699793	124700379	MajorDMR-7-38842	5
chr11	124706186	124706303	MajorDMR-7-38843	2
chr11	124713454	124714060	MajorDMR-7-38844	10
chr11	124714663	124714740	MajorDMR-7-38845	2
chr11	124738364	124738517	MajorDMR-7-38846	2
chr11	124787362	124787488	MajorDMR-7-38847	2
chr11	124865097	124865117	MajorDMR-7-38848	2
chr11	124937825	124938200	MajorDMR-7-38849	4
chr11	124947565	124947590	MajorDMR-7-38850	4
chr11	124963018	124963950	MajorDMR-7-38851	7
chr11	124964795	124964833	MajorDMR-7-38852	2
chr11	124991233	124991793	MajorDMR-7-38853	3
chr11	124994148	124994931	MajorDMR-7-38854	7
chr11	125009581	125010588	MajorDMR-7-38855	11
chr11	125012012	125012081	MajorDMR-7-38856	2
chr11	125017401	125017463	MajorDMR-7-38857	2
chr11	125026388	125026679	MajorDMR-7-38858	6
chr11	125028779	125029163	MajorDMR-7-38859	2
chr11	125039583	125039831	MajorDMR-7-38860	3
chr11	125045639	125045981	MajorDMR-7-38861	3
chr11	125046894	125046911	MajorDMR-7-38862	2
chr11	125071446	125071493	MajorDMR-7-38863	3
chr11	125088291	125088364	MajorDMR-7-38864	2
chr11	125099046	125099107	MajorDMR-7-38865	2
chr11	125101800	125102046	MajorDMR-7-38866	4
chr11	125120361	125121244	MajorDMR-7-38867	10
chr11	125122223	125122232	MajorDMR-7-38868	2
chr11	125123231	125124365	MajorDMR-7-38869	11
chr11	125134724	125134825	MajorDMR-7-38870	3
chr11	125135340	125136564	MajorDMR-7-38871	9
chr11	125142670	125142751	MajorDMR-7-38872	2
chr11	125145671	125145950	MajorDMR-7-38873	4
chr11	125149536	125150175	MajorDMR-7-38874	7
chr11	125151970	125152567	MajorDMR-7-38875	4
chr11	125163571	125163575	MajorDMR-7-38876	2
chr11	125165642	125166491	MajorDMR-7-38877	9
chr11	125167344	125167579	MajorDMR-7-38878	4
chr11	125171053	125171843	MajorDMR-7-38879	5
chr11	125193059	125193985	MajorDMR-7-38880	5
chr11	125198225	125198861	MajorDMR-7-38881	5
chr11	125199633	125200885	MajorDMR-7-38882	9
chr11	125212641	125213699	MajorDMR-7-38883	13
chr11	125225709	125225855	MajorDMR-7-38884	6
chr11	125229933	125230335	MajorDMR-7-38885	9
chr11	125231577	125231790	MajorDMR-7-38886	3
chr11	125232767	125232982	MajorDMR-7-38887	4
chr11	125234802	125235474	MajorDMR-7-38888	7
chr11	125241637	125241976	MajorDMR-7-38889	2
chr11	125242591	125242610	MajorDMR-7-38890	2
chr11	125243476	125243841	MajorDMR-7-38891	7
chr11	125244907	125245876	MajorDMR-7-38892	11
chr11	125248690	125249026	MajorDMR-7-38893	6
chr11	125251734	125251802	MajorDMR-7-38894	3
chr11	125256710	125256927	MajorDMR-7-38895	5
chr11	125264697	125265043	MajorDMR-7-38896	4
chr11	125266412	125267321	MajorDMR-7-38897	4
chr11	125275701	125275731	MajorDMR-7-38898	3
chr11	125277671	125278796	MajorDMR-7-38899	13
chr11	125300011	125300249	MajorDMR-7-38900	3
chr11	125303103	125303141	MajorDMR-7-38901	2
chr11	125304035	125305135	MajorDMR-7-38902	11
chr11	125307559	125309357	MajorDMR-7-38903	16
chr11	125309888	125310937	MajorDMR-7-38904	12
chr11	125314411	125314438	MajorDMR-7-38905	3
chr11	125314979	125315150	MajorDMR-7-38906	5
chr11	125317545	125317916	MajorDMR-7-38907	8
chr11	125320171	125320414	MajorDMR-7-38908	8
chr11	125331996	125332072	MajorDMR-7-38909	2
chr11	125333414	125333889	MajorDMR-7-38910	5
chr11	125345446	125346127	MajorDMR-7-38911	6
chr11	125349321	125349742	MajorDMR-7-38912	3
chr11	125381669	125381810	MajorDMR-7-38913	3
chr11	125384566	125384840	MajorDMR-7-38914	7
chr11	125387814	125389472	MajorDMR-7-38915	11
chr11	125456683	125456703	MajorDMR-7-38916	2
chr11	125503098	125503240	MajorDMR-7-38917	4
chr11	125557675	125558161	MajorDMR-7-38918	2
chr11	125565841	125566126	MajorDMR-7-38919	4
chr11	125601784	125601796	MajorDMR-7-38920	2
chr11	125703166	125703231	MajorDMR-7-38921	2
chr11	125712218	125712848	MajorDMR-7-38922	4
chr11	125775864	125776160	MajorDMR-7-38923	3
chr11	125777029	125778344	MajorDMR-7-38924	9
chr11	125779041	125779899	MajorDMR-7-38925	4
chr11	125780553	125781374	MajorDMR-7-38926	7
chr11	125782319	125783207	MajorDMR-7-38927	6
chr11	125790675	125790892	MajorDMR-7-38928	5
chr11	125791760	125791884	MajorDMR-7-38929	3
chr11	125795300	125796074	MajorDMR-7-38930	9
chr11	125801073	125801188	MajorDMR-7-38931	2
chr11	125801695	125801717	MajorDMR-7-38932	2
chr11	125808981	125809050	MajorDMR-7-38933	3
chr11	125815094	125815574	MajorDMR-7-38934	9
chr11	125821321	125821353	MajorDMR-7-38935	3
chr11	125825762	125827014	MajorDMR-7-38936	26
chr11	125827636	125827870	MajorDMR-7-38937	3
chr11	125831103	125831150	MajorDMR-7-38938	2
chr11	125848776	125848877	MajorDMR-7-38939	2
chr11	125856289	125858568	MajorDMR-7-38940	19
chr11	125860163	125861005	MajorDMR-7-38941	6
chr11	125863278	125864143	MajorDMR-7-38942	6
chr11	125865369	125865981	MajorDMR-7-38943	10
chr11	125872288	125873048	MajorDMR-7-38944	8
chr11	125876517	125877562	MajorDMR-7-38945	7
chr11	125879935	125880363	MajorDMR-7-38946	4
chr11	125894619	125894828	MajorDMR-7-38947	3
chr11	125904001	125905249	MajorDMR-7-38948	10
chr11	125910633	125910659	MajorDMR-7-38949	2
chr11	125919674	125920320	MajorDMR-7-38950	6
chr11	125928101	125928480	MajorDMR-7-38951	3
chr11	125930498	125930549	MajorDMR-7-38952	2
chr11	125931107	125931502	MajorDMR-7-38953	2
chr11	125934059	125934467	MajorDMR-7-38954	4
chr11	125949831	125950149	MajorDMR-7-38955	4
chr11	125982401	125982815	MajorDMR-7-38956	13
chr11	125983516	125983579	MajorDMR-7-38957	4
chr11	125984502	125984565	MajorDMR-7-38958	3
chr11	125985085	125985246	MajorDMR-7-38959	2
chr11	125997207	125997352	MajorDMR-7-38960	2
chr11	125997905	125998078	MajorDMR-7-38961	4
chr11	126002976	126003143	MajorDMR-7-38962	3
chr11	126009829	126011217	MajorDMR-7-38963	9
chr11	126025897	126025977	MajorDMR-7-38964	6
chr11	126026876	126027700	MajorDMR-7-38965	8
chr11	126028407	126028999	MajorDMR-7-38966	7
chr11	126062213	126062313	MajorDMR-7-38967	2
chr11	126066652	126067011	MajorDMR-7-38968	2
chr11	126068522	126068771	MajorDMR-7-38969	6
chr11	126069586	126069611	MajorDMR-7-38970	3
chr11	126071133	126073055	MajorDMR-7-38971	17
chr11	126086453	126087086	MajorDMR-7-38972	4
chr11	126087599	126089614	MajorDMR-7-38973	15
chr11	126091931	126092014	MajorDMR-7-38974	3
chr11	126093049	126093122	MajorDMR-7-38975	2
chr11	126094626	126095393	MajorDMR-7-38976	8
chr11	126096009	126096058	MajorDMR-7-38977	2
chr11	126099953	126101217	MajorDMR-7-38978	7
chr11	126119574	126119957	MajorDMR-7-38979	6
chr11	126128890	126129311	MajorDMR-7-38980	2
chr11	126130815	126131095	MajorDMR-7-38981	4
chr11	126133784	126133917	MajorDMR-7-38982	3
chr11	126135464	126135640	MajorDMR-7-38983	2
chr11	126137536	126137804	MajorDMR-7-38984	4
chr11	126159415	126160078	MajorDMR-7-38985	8
chr11	126160867	126161533	MajorDMR-7-38986	11
chr11	126162438	126162666	MajorDMR-7-38987	8
chr11	126169140	126169779	MajorDMR-7-38988	9
chr11	126172681	126172814	MajorDMR-7-38989	2
chr11	126188993	126189092	MajorDMR-7-38990	4
chr11	126214973	126215824	MajorDMR-7-38991	5
chr11	126219245	126219851	MajorDMR-7-38992	4
chr11	126220729	126222292	MajorDMR-7-38993	15
chr11	126230097	126230240	MajorDMR-7-38994	2
chr11	126231093	126231208	MajorDMR-7-38995	3
chr11	126233113	126233448	MajorDMR-7-38996	4
chr11	126235977	126236690	MajorDMR-7-38997	7
chr11	126256611	126256810	MajorDMR-7-38998	4
chr11	126257835	126257848	MajorDMR-7-38999	2
chr11	126260434	126261046	MajorDMR-7-39000	9
chr11	126284668	126285401	MajorDMR-7-39001	12
chr11	126286927	126287459	MajorDMR-7-39002	8
chr11	126289526	126289847	MajorDMR-7-39003	3
chr11	126291255	126291733	MajorDMR-7-39004	6
chr11	126292628	126292651	MajorDMR-7-39005	2
chr11	126297116	126297327	MajorDMR-7-39006	2
chr11	126299635	126299814	MajorDMR-7-39007	8
chr11	126310186	126310726	MajorDMR-7-39008	14
chr11	126312429	126312874	MajorDMR-7-39009	4
chr11	126373134	126373140	MajorDMR-7-39010	2
chr11	126414644	126415246	MajorDMR-7-39011	6
chr11	126419426	126420579	MajorDMR-7-39012	13
chr11	126422703	126423441	MajorDMR-7-39013	5
chr11	126455477	126456250	MajorDMR-7-39014	12
chr11	126510253	126510463	MajorDMR-7-39015	2
chr11	126510973	126511182	MajorDMR-7-39016	2
chr11	126539420	126539760	MajorDMR-7-39017	3
chr11	126563844	126564417	MajorDMR-7-39018	11
chr11	126574619	126574781	MajorDMR-7-39019	2
chr11	126581135	126581151	MajorDMR-7-39020	3
chr11	126590548	126591067	MajorDMR-7-39021	3
chr11	126592898	126593046	MajorDMR-7-39022	4
chr11	126607316	126607465	MajorDMR-7-39023	2
chr11	126621030	126621517	MajorDMR-7-39024	6
chr11	126626463	126626798	MajorDMR-7-39025	2
chr11	126634189	126634566	MajorDMR-7-39026	9
chr11	126657968	126658008	MajorDMR-7-39027	3
chr11	126700463	126700501	MajorDMR-7-39028	3
chr11	126733055	126733096	MajorDMR-7-39029	2
chr11	126746987	126747890	MajorDMR-7-39030	9
chr11	126752974	126753792	MajorDMR-7-39031	4
chr11	126757661	126757722	MajorDMR-7-39032	2
chr11	126758265	126758342	MajorDMR-7-39033	3
chr11	126762504	126763982	MajorDMR-7-39034	16
chr11	126795370	126796165	MajorDMR-7-39035	8
chr11	126797475	126797654	MajorDMR-7-39036	3
chr11	126820006	126820036	MajorDMR-7-39037	2
chr11	126923242	126923430	MajorDMR-7-39038	2
chr11	126924233	126926319	MajorDMR-7-39039	15
chr11	126933281	126933652	MajorDMR-7-39040	4
chr11	126935920	126936523	MajorDMR-7-39041	9
chr11	126986304	126986742	MajorDMR-7-39042	6
chr11	126988053	126988419	MajorDMR-7-39043	2
chr11	127005996	127006039	MajorDMR-7-39044	2
chr11	127014309	127014447	MajorDMR-7-39045	3
chr11	127020123	127020985	MajorDMR-7-39046	5
chr11	127022544	127022596	MajorDMR-7-39047	2
chr11	127035149	127035166	MajorDMR-7-39048	2
chr11	127080481	127081065	MajorDMR-7-39049	4
chr11	127084989	127087490	MajorDMR-7-39050	18
chr11	127097426	127099117	MajorDMR-7-39051	12
chr11	127108469	127108762	MajorDMR-7-39052	2
chr11	127115421	127117700	MajorDMR-7-39053	19
chr11	127118441	127120400	MajorDMR-7-39054	13
chr11	127122600	127123132	MajorDMR-7-39055	5
chr11	127125208	127125622	MajorDMR-7-39056	4
chr11	127126421	127126481	MajorDMR-7-39057	3
chr11	127133686	127134227	MajorDMR-7-39058	4
chr11	127139480	127139631	MajorDMR-7-39059	3
chr11	127140934	127140990	MajorDMR-7-39060	2
chr11	127204311	127204618	MajorDMR-7-39061	2
chr11	127215408	127215779	MajorDMR-7-39062	7
chr11	127285502	127285821	MajorDMR-7-39063	4
chr11	127295061	127295982	MajorDMR-7-39064	7
chr11	127302890	127302992	MajorDMR-7-39065	2
chr11	127309351	127309498	MajorDMR-7-39066	4
chr11	127310194	127310796	MajorDMR-7-39067	5
chr11	127331351	127331437	MajorDMR-7-39068	2
chr11	127365855	127365978	MajorDMR-7-39069	3
chr11	127375454	127375698	MajorDMR-7-39070	3
chr11	127393176	127394033	MajorDMR-7-39071	10
chr11	127395054	127395344	MajorDMR-7-39072	2
chr11	127403037	127403056	MajorDMR-7-39073	2
chr11	127444246	127444755	MajorDMR-7-39074	9
chr11	127454810	127454857	MajorDMR-7-39075	2
chr11	127480716	127480766	MajorDMR-7-39076	2
chr11	127486212	127486341	MajorDMR-7-39077	4
chr11	127494009	127494405	MajorDMR-7-39078	3
chr11	127496704	127496923	MajorDMR-7-39079	5
chr11	127497466	127498198	MajorDMR-7-39080	6
chr11	127502456	127502511	MajorDMR-7-39081	2
chr11	127540266	127540367	MajorDMR-7-39082	2
chr11	127548689	127548794	MajorDMR-7-39083	2
chr11	127552594	127553038	MajorDMR-7-39084	2
chr11	127633158	127634131	MajorDMR-7-39085	8
chr11	127642391	127642614	MajorDMR-7-39086	3
chr11	127660171	127660178	MajorDMR-7-39087	2
chr11	127665945	127666519	MajorDMR-7-39088	5
chr11	127681277	127681483	MajorDMR-7-39089	4
chr11	127684463	127684675	MajorDMR-7-39090	4
chr11	127694966	127695231	MajorDMR-7-39091	2
chr11	127696897	127697869	MajorDMR-7-39092	6
chr11	127699601	127699923	MajorDMR-7-39093	2
chr11	127708577	127708997	MajorDMR-7-39094	2
chr11	127713515	127714118	MajorDMR-7-39095	3
chr11	127715147	127715288	MajorDMR-7-39096	3
chr11	127729853	127730092	MajorDMR-7-39097	5
chr11	127733811	127734034	MajorDMR-7-39098	3
chr11	127771054	127771131	MajorDMR-7-39099	2
chr11	127790108	127790174	MajorDMR-7-39100	2
chr11	127815797	127816768	MajorDMR-7-39101	5
chr11	127910550	127910947	MajorDMR-7-39102	4
chr11	127927697	127928086	MajorDMR-7-39103	5
chr11	127997012	127997259	MajorDMR-7-39104	2
chr11	127999029	127999199	MajorDMR-7-39105	4
chr11	128016568	128017167	MajorDMR-7-39106	4
chr11	128024471	128024722	MajorDMR-7-39107	2
chr11	128041482	128041672	MajorDMR-7-39108	2
chr11	128078648	128078820	MajorDMR-7-39109	2
chr11	128081375	128081885	MajorDMR-7-39110	6
chr11	128090232	128090414	MajorDMR-7-39111	4
chr11	128095809	128095849	MajorDMR-7-39112	2
chr11	128102785	128102825	MajorDMR-7-39113	3
chr11	128103368	128103798	MajorDMR-7-39114	7
chr11	128116408	128116766	MajorDMR-7-39115	5
chr11	128153109	128153506	MajorDMR-7-39116	2
chr11	128154518	128154718	MajorDMR-7-39117	3
chr11	128231891	128232085	MajorDMR-7-39118	5
chr11	128234385	128234599	MajorDMR-7-39119	3
chr11	128246571	128246648	MajorDMR-7-39120	2
chr11	128279205	128280901	MajorDMR-7-39121	12
chr11	128301672	128301967	MajorDMR-7-39122	5
chr11	128323116	128324019	MajorDMR-7-39123	7
chr11	128352172	128352703	MajorDMR-7-39124	8
chr11	128401871	128401979	MajorDMR-7-39125	2
chr11	128418223	128418324	MajorDMR-7-39126	2
chr11	128419491	128419499	MajorDMR-7-39127	2
chr11	128446069	128446839	MajorDMR-7-39128	7
chr11	128447725	128447780	MajorDMR-7-39129	2
chr11	128452751	128453062	MajorDMR-7-39130	3
chr11	128462412	128462534	MajorDMR-7-39131	3
chr11	128472836	128473469	MajorDMR-7-39132	6
chr11	128477399	128477468	MajorDMR-7-39133	3
chr11	128478722	128478739	MajorDMR-7-39134	2
chr11	128482221	128482866	MajorDMR-7-39135	6
chr11	128488875	128488905	MajorDMR-7-39136	2
chr11	128489597	128491672	MajorDMR-7-39137	21
chr11	128560514	128561676	MajorDMR-7-39138	17
chr11	128584169	128584275	MajorDMR-7-39139	2
chr11	128586364	128586517	MajorDMR-7-39140	3
chr11	128611803	128612152	MajorDMR-7-39141	4
chr11	128615508	128616197	MajorDMR-7-39142	13
chr11	128634216	128636378	MajorDMR-7-39143	35
chr11	128638867	128639513	MajorDMR-7-39144	6
chr11	128642077	128642994	MajorDMR-7-39145	9
chr11	128648162	128648213	MajorDMR-7-39146	4
chr11	128649448	128651045	MajorDMR-7-39147	25
chr11	128673485	128674085	MajorDMR-7-39148	5
chr11	128676854	128677029	MajorDMR-7-39149	4
chr11	128678246	128678354	MajorDMR-7-39150	2
chr11	128741374	128741533	MajorDMR-7-39151	4
chr11	128747151	128747764	MajorDMR-7-39152	5
chr11	128773197	128773240	MajorDMR-7-39153	2
chr11	128774522	128774873	MajorDMR-7-39154	8
chr11	128776058	128776113	MajorDMR-7-39155	2
chr11	128785179	128785362	MajorDMR-7-39156	6
chr11	128810264	128810862	MajorDMR-7-39157	8
chr11	128812797	128813224	MajorDMR-7-39158	15
chr11	128824619	128824981	MajorDMR-7-39159	7
chr11	128827891	128828660	MajorDMR-7-39160	5
chr11	128833454	128833546	MajorDMR-7-39161	3
chr11	128834409	128834792	MajorDMR-7-39162	5
chr11	128838924	128839078	MajorDMR-7-39163	2
chr11	128841899	128842743	MajorDMR-7-39164	6
chr11	128844222	128845540	MajorDMR-7-39165	6
chr11	128846592	128846751	MajorDMR-7-39166	2
chr11	128847963	128849104	MajorDMR-7-39167	9
chr11	128851305	128851363	MajorDMR-7-39168	2
chr11	128857969	128858017	MajorDMR-7-39169	2
chr11	128866711	128866954	MajorDMR-7-39170	4
chr11	128867732	128868350	MajorDMR-7-39171	8
chr11	128883145	128883213	MajorDMR-7-39172	2
chr11	128885623	128885813	MajorDMR-7-39173	2
chr11	128887982	128888899	MajorDMR-7-39174	4
chr11	128889814	128890564	MajorDMR-7-39175	4
chr11	128893082	128893255	MajorDMR-7-39176	3
chr11	128900777	128901017	MajorDMR-7-39177	3
chr11	128903855	128903935	MajorDMR-7-39178	3
chr11	128904495	128904838	MajorDMR-7-39179	5
chr11	128905598	128906002	MajorDMR-7-39180	8
chr11	128911241	128911481	MajorDMR-7-39181	2
chr11	128912154	128912377	MajorDMR-7-39182	3
chr11	128914371	128914703	MajorDMR-7-39183	2
chr11	128916505	128917080	MajorDMR-7-39184	8
chr11	128918682	128919820	MajorDMR-7-39185	5
chr11	128924166	128924956	MajorDMR-7-39186	6
chr11	128925591	128925607	MajorDMR-7-39187	2
chr11	128957181	128957290	MajorDMR-7-39188	2
chr11	128962059	128962278	MajorDMR-7-39189	3
chr11	128965152	128965368	MajorDMR-7-39190	2
chr11	128973915	128974171	MajorDMR-7-39191	2
chr11	128974855	128975570	MajorDMR-7-39192	7
chr11	128981528	128981548	MajorDMR-7-39193	2
chr11	128990161	128990928	MajorDMR-7-39194	3
chr11	129010807	129012349	MajorDMR-7-39195	10
chr11	129014015	129014782	MajorDMR-7-39196	5
chr11	129016245	129016369	MajorDMR-7-39197	2
chr11	129025719	129025771	MajorDMR-7-39198	3
chr11	129027517	129027995	MajorDMR-7-39199	2
chr11	129033297	129034339	MajorDMR-7-39200	7
chr11	129038325	129038704	MajorDMR-7-39201	2
chr11	129054628	129054799	MajorDMR-7-39202	2
chr11	129059942	129060504	MajorDMR-7-39203	5
chr11	129064341	129064597	MajorDMR-7-39204	4
chr11	129065258	129065411	MajorDMR-7-39205	4
chr11	129066065	129066541	MajorDMR-7-39206	4
chr11	129079484	129080624	MajorDMR-7-39207	8
chr11	129085838	129086062	MajorDMR-7-39208	4
chr11	129093844	129094410	MajorDMR-7-39209	3
chr11	129101222	129101332	MajorDMR-7-39210	2
chr11	129109513	129109648	MajorDMR-7-39211	3
chr11	129113697	129113765	MajorDMR-7-39212	3
chr11	129120780	129121013	MajorDMR-7-39213	2
chr11	129126379	129126789	MajorDMR-7-39214	2
chr11	129130581	129132913	MajorDMR-7-39215	11
chr11	129140592	129140609	MajorDMR-7-39216	2
chr11	129147509	129147804	MajorDMR-7-39217	3
chr11	129155110	129155124	MajorDMR-7-39218	2
chr11	129159248	129159301	MajorDMR-7-39219	3
chr11	129173582	129173668	MajorDMR-7-39220	2
chr11	129176640	129176753	MajorDMR-7-39221	4
chr11	129178265	129178413	MajorDMR-7-39222	3
chr11	129189014	129189109	MajorDMR-7-39223	2
chr11	129199154	129199187	MajorDMR-7-39224	2
chr11	129225091	129225532	MajorDMR-7-39225	5
chr11	129231455	129231650	MajorDMR-7-39226	2
chr11	129242358	129242531	MajorDMR-7-39227	5
chr11	129287383	129287592	MajorDMR-7-39228	2
chr11	129295137	129295358	MajorDMR-7-39229	3
chr11	129297749	129298250	MajorDMR-7-39230	4
chr11	129301510	129301567	MajorDMR-7-39231	2
chr11	129304606	129304726	MajorDMR-7-39232	3
chr11	129305385	129305922	MajorDMR-7-39233	3
chr11	129324899	129326562	MajorDMR-7-39234	20
chr11	129327373	129327887	MajorDMR-7-39235	3
chr11	129345470	129345875	MajorDMR-7-39236	6
chr11	129370007	129370457	MajorDMR-7-39237	2
chr11	129434920	129435447	MajorDMR-7-39238	3
chr11	129452795	129452814	MajorDMR-7-39239	2
chr11	129453721	129454573	MajorDMR-7-39240	8
chr11	129506558	129507072	MajorDMR-7-39241	6
chr11	129519000	129519848	MajorDMR-7-39242	7
chr11	129538819	129538899	MajorDMR-7-39243	3
chr11	129550990	129552319	MajorDMR-7-39244	16
chr11	129576893	129577394	MajorDMR-7-39245	6
chr11	129579604	129579994	MajorDMR-7-39246	14
chr11	129581454	129582545	MajorDMR-7-39247	17
chr11	129600649	129601226	MajorDMR-7-39248	10
chr11	129603670	129603843	MajorDMR-7-39249	5
chr11	129609749	129610455	MajorDMR-7-39250	6
chr11	129611044	129611072	MajorDMR-7-39251	2
chr11	129621176	129622452	MajorDMR-7-39252	7
chr11	129622996	129623296	MajorDMR-7-39253	3
chr11	129666695	129667750	MajorDMR-7-39254	7
chr11	129720652	129720736	MajorDMR-7-39255	2
chr11	129723723	129723866	MajorDMR-7-39256	2
chr11	129724985	129725633	MajorDMR-7-39257	8
chr11	129731668	129732172	MajorDMR-7-39258	12
chr11	129738363	129739034	MajorDMR-7-39259	18
chr11	129749364	129750337	MajorDMR-7-39260	9
chr11	129751682	129751717	MajorDMR-7-39261	2
chr11	129760140	129760245	MajorDMR-7-39262	2
chr11	129761084	129761184	MajorDMR-7-39263	3
chr11	129764311	129764542	MajorDMR-7-39264	3
chr11	129782928	129783649	MajorDMR-7-39265	8
chr11	129784964	129786939	MajorDMR-7-39266	26
chr11	129789794	129790528	MajorDMR-7-39267	13
chr11	129791343	129791427	MajorDMR-7-39268	3
chr11	129791935	129792302	MajorDMR-7-39269	3
chr11	129792864	129793189	MajorDMR-7-39270	3
chr11	129793839	129794705	MajorDMR-7-39271	8
chr11	129802443	129802509	MajorDMR-7-39272	2
chr11	129803971	129804118	MajorDMR-7-39273	2
chr11	129818737	129821730	MajorDMR-7-39274	27
chr11	129825354	129825481	MajorDMR-7-39275	3
chr11	129827125	129827160	MajorDMR-7-39276	2
chr11	129836540	129837440	MajorDMR-7-39277	6
chr11	129838330	129839086	MajorDMR-7-39278	10
chr11	129866420	129866618	MajorDMR-7-39279	3
chr11	129907471	129909197	MajorDMR-7-39280	21
chr11	129949740	129949774	MajorDMR-7-39281	2
chr11	129956478	129956820	MajorDMR-7-39282	3
chr11	129959300	129959396	MajorDMR-7-39283	3
chr11	129975888	129976336	MajorDMR-7-39284	6
chr11	129979340	129979682	MajorDMR-7-39285	3
chr11	129985161	129985954	MajorDMR-7-39286	4
chr11	129989666	129990726	MajorDMR-7-39287	6
chr11	130003838	130005069	MajorDMR-7-39288	18
chr11	130006000	130006658	MajorDMR-7-39289	8
chr11	130007537	130008714	MajorDMR-7-39290	15
chr11	130009639	130011820	MajorDMR-7-39291	28
chr11	130013873	130014422	MajorDMR-7-39292	6
chr11	130021993	130022156	MajorDMR-7-39293	5
chr11	130027117	130029479	MajorDMR-7-39294	37
chr11	130030193	130031806	MajorDMR-7-39295	24
chr11	130033593	130033770	MajorDMR-7-39296	2
chr11	130035696	130035919	MajorDMR-7-39297	2
chr11	130037053	130037093	MajorDMR-7-39298	3
chr11	130037594	130037649	MajorDMR-7-39299	2
chr11	130038322	130038331	MajorDMR-7-39300	2
chr11	130039412	130039732	MajorDMR-7-39301	8
chr11	130041514	130041862	MajorDMR-7-39302	4
chr11	130042374	130042474	MajorDMR-7-39303	4
chr11	130045836	130046076	MajorDMR-7-39304	5
chr11	130049708	130049723	MajorDMR-7-39305	2
chr11	130050486	130050754	MajorDMR-7-39306	3
chr11	130051367	130051459	MajorDMR-7-39307	3
chr11	130053285	130053723	MajorDMR-7-39308	3
chr11	130054723	130054934	MajorDMR-7-39309	3
chr11	130060660	130060728	MajorDMR-7-39310	2
chr11	130076915	130076982	MajorDMR-7-39311	4
chr11	130078812	130080055	MajorDMR-7-39312	46
chr11	130081421	130081761	MajorDMR-7-39313	9
chr11	130082479	130082898	MajorDMR-7-39314	3
chr11	130089921	130091609	MajorDMR-7-39315	41
chr11	130093390	130093429	MajorDMR-7-39316	2
chr11	130106672	130107366	MajorDMR-7-39317	11
chr11	130121358	130121790	MajorDMR-7-39318	4
chr11	130125693	130126242	MajorDMR-7-39319	7
chr11	130131055	130131237	MajorDMR-7-39320	4
chr11	130132091	130133643	MajorDMR-7-39321	15
chr11	130142118	130142714	MajorDMR-7-39322	5
chr11	130147945	130148349	MajorDMR-7-39323	4
chr11	130160089	130160267	MajorDMR-7-39324	3
chr11	130176556	130176589	MajorDMR-7-39325	3
chr11	130185659	130186158	MajorDMR-7-39326	8
chr11	130188928	130189123	MajorDMR-7-39327	3
chr11	130192254	130192302	MajorDMR-7-39328	3
chr11	130194596	130194949	MajorDMR-7-39329	5
chr11	130208135	130208763	MajorDMR-7-39330	7
chr11	130211558	130213297	MajorDMR-7-39331	17
chr11	130216667	130217203	MajorDMR-7-39332	3
chr11	130218488	130218568	MajorDMR-7-39333	3
chr11	130261587	130262163	MajorDMR-7-39334	11
chr11	130264513	130264683	MajorDMR-7-39335	5
chr11	130269046	130269164	MajorDMR-7-39336	4
chr11	130270630	130270836	MajorDMR-7-39337	6
chr11	130272977	130273468	MajorDMR-7-39338	2
chr11	130275937	130276524	MajorDMR-7-39339	9
chr11	130278041	130278227	MajorDMR-7-39340	4
chr11	130278852	130279535	MajorDMR-7-39341	11
chr11	130280355	130280505	MajorDMR-7-39342	2
chr11	130292426	130292621	MajorDMR-7-39343	5
chr11	130300557	130300790	MajorDMR-7-39344	7
chr11	130320420	130321251	MajorDMR-7-39345	3
chr11	130326086	130326352	MajorDMR-7-39346	3
chr11	130345422	130345517	MajorDMR-7-39347	2
chr11	130346131	130347354	MajorDMR-7-39348	20
chr11	130347876	130348052	MajorDMR-7-39349	3
chr11	130351455	130352121	MajorDMR-7-39350	6
chr11	130352772	130353913	MajorDMR-7-39351	9
chr11	130379590	130381032	MajorDMR-7-39352	13
chr11	130389931	130390539	MajorDMR-7-39353	9
chr11	130393341	130394354	MajorDMR-7-39354	10
chr11	130397751	130399489	MajorDMR-7-39355	14
chr11	130405154	130405635	MajorDMR-7-39356	12
chr11	130412049	130412171	MajorDMR-7-39357	2
chr11	130448706	130448874	MajorDMR-7-39358	5
chr11	130451674	130452053	MajorDMR-7-39359	3
chr11	130469968	130471640	MajorDMR-7-39360	10
chr11	130476976	130477500	MajorDMR-7-39361	8
chr11	130478305	130478581	MajorDMR-7-39362	8
chr11	130479162	130479169	MajorDMR-7-39363	2
chr11	130485134	130486082	MajorDMR-7-39364	15
chr11	130495904	130496127	MajorDMR-7-39365	3
chr11	130514253	130514388	MajorDMR-7-39366	4
chr11	130516254	130516963	MajorDMR-7-39367	5
chr11	130523346	130523639	MajorDMR-7-39368	3
chr11	130534119	130534594	MajorDMR-7-39369	5
chr11	130540772	130542150	MajorDMR-7-39370	6
chr11	130580407	130580751	MajorDMR-7-39371	10
chr11	130589690	130591008	MajorDMR-7-39372	11
chr11	130592737	130592937	MajorDMR-7-39373	5
chr11	130652772	130652921	MajorDMR-7-39374	2
chr11	130700250	130700488	MajorDMR-7-39375	6
chr11	130701165	130702971	MajorDMR-7-39376	15
chr11	130718965	130719189	MajorDMR-7-39377	4
chr11	130720217	130720450	MajorDMR-7-39378	3
chr11	130732492	130732563	MajorDMR-7-39379	3
chr11	130737751	130739178	MajorDMR-7-39380	16
chr11	130742213	130742244	MajorDMR-7-39381	2
chr11	130747855	130748125	MajorDMR-7-39382	2
chr11	130756265	130756349	MajorDMR-7-39383	2
chr11	130757897	130757928	MajorDMR-7-39384	2
chr11	130767400	130768420	MajorDMR-7-39385	5
chr11	130773644	130774072	MajorDMR-7-39386	5
chr11	130851635	130851766	MajorDMR-7-39387	2
chr11	130865135	130865163	MajorDMR-7-39388	2
chr11	130865725	130866134	MajorDMR-7-39389	3
chr11	130906542	130906941	MajorDMR-7-39390	6
chr11	130917708	130917787	MajorDMR-7-39391	5
chr11	130919066	130919433	MajorDMR-7-39392	3
chr11	130920385	130921022	MajorDMR-7-39393	8
chr11	130949466	130949729	MajorDMR-7-39394	4
chr11	130965689	130966018	MajorDMR-7-39395	8
chr11	130978270	130978387	MajorDMR-7-39396	2
chr11	130978932	130979400	MajorDMR-7-39397	3
chr11	131005683	131005810	MajorDMR-7-39398	2
chr11	131009245	131009328	MajorDMR-7-39399	3
chr11	131023821	131024560	MajorDMR-7-39400	8
chr11	131058263	131058277	MajorDMR-7-39401	2
chr11	131060369	131060420	MajorDMR-7-39402	2
chr11	131062547	131063423	MajorDMR-7-39403	25
chr11	131064013	131065498	MajorDMR-7-39404	27
chr11	131076711	131076800	MajorDMR-7-39405	3
chr11	131077788	131078336	MajorDMR-7-39406	7
chr11	131123450	131124233	MajorDMR-7-39407	6
chr11	131143557	131143875	MajorDMR-7-39408	9
chr11	131167162	131167339	MajorDMR-7-39409	4
chr11	131171273	131171362	MajorDMR-7-39410	2
chr11	131172160	131172348	MajorDMR-7-39411	3
chr11	131181416	131181503	MajorDMR-7-39412	2
chr11	131201081	131201087	MajorDMR-7-39413	2
chr11	131235419	131236073	MajorDMR-7-39414	3
chr11	131243548	131243734	MajorDMR-7-39415	3
chr11	131259293	131259378	MajorDMR-7-39416	4
chr11	131260936	131261760	MajorDMR-7-39417	12
chr11	131283288	131283680	MajorDMR-7-39418	5
chr11	131286209	131286862	MajorDMR-7-39419	4
chr11	131288029	131288242	MajorDMR-7-39420	4
chr11	131291966	131292615	MajorDMR-7-39421	5
chr11	131300846	131301511	MajorDMR-7-39422	9
chr11	131307742	131308036	MajorDMR-7-39423	2
chr11	131327419	131327546	MajorDMR-7-39424	5
chr11	131334035	131334324	MajorDMR-7-39425	8
chr11	131337868	131339046	MajorDMR-7-39426	7
chr11	131350279	131350929	MajorDMR-7-39427	5
chr11	131352477	131353777	MajorDMR-7-39428	12
chr11	131354371	131354668	MajorDMR-7-39429	3
chr11	131356760	131356769	MajorDMR-7-39430	2
chr11	131375594	131375607	MajorDMR-7-39431	2
chr11	131376131	131376377	MajorDMR-7-39432	2
chr11	131403124	131403276	MajorDMR-7-39433	6
chr11	131442822	131443328	MajorDMR-7-39434	3
chr11	131455903	131455957	MajorDMR-7-39435	2
chr11	131470588	131470710	MajorDMR-7-39436	2
chr11	131488438	131489698	MajorDMR-7-39437	13
chr11	131494612	131495474	MajorDMR-7-39438	7
chr11	131496471	131496684	MajorDMR-7-39439	2
chr11	131516237	131516875	MajorDMR-7-39440	7
chr11	131524580	131524947	MajorDMR-7-39441	2
chr11	131525463	131526309	MajorDMR-7-39442	6
chr11	131529482	131530029	MajorDMR-7-39443	13
chr11	131530567	131531456	MajorDMR-7-39444	10
chr11	131531988	131532551	MajorDMR-7-39445	4
chr11	131534887	131534985	MajorDMR-7-39446	4
chr11	131539798	131540560	MajorDMR-7-39447	4
chr11	131542272	131542799	MajorDMR-7-39448	10
chr11	131543655	131543827	MajorDMR-7-39449	3
chr11	131605016	131607185	MajorDMR-7-39450	16
chr11	131615101	131615354	MajorDMR-7-39451	2
chr11	131615880	131616320	MajorDMR-7-39452	9
chr11	131619778	131620005	MajorDMR-7-39453	5
chr11	131628052	131628057	MajorDMR-7-39454	2
chr11	131629189	131629200	MajorDMR-7-39455	2
chr11	131631062	131631169	MajorDMR-7-39456	4
chr11	131632804	131632915	MajorDMR-7-39457	5
chr11	131640881	131641473	MajorDMR-7-39458	4
chr11	131645093	131645243	MajorDMR-7-39459	2
chr11	131645752	131647299	MajorDMR-7-39460	6
chr11	131677213	131677939	MajorDMR-7-39461	7
chr11	131679185	131679984	MajorDMR-7-39462	14
chr11	131723840	131724343	MajorDMR-7-39463	3
chr11	131725798	131726043	MajorDMR-7-39464	4
chr11	131726594	131728913	MajorDMR-7-39465	27
chr11	131729467	131730002	MajorDMR-7-39466	4
chr11	131736046	131740013	MajorDMR-7-39467	43
chr11	131740725	131741148	MajorDMR-7-39468	3
chr11	131745148	131746243	MajorDMR-7-39469	11
chr11	131758172	131758955	MajorDMR-7-39470	9
chr11	131759564	131759706	MajorDMR-7-39471	3
chr11	131763231	131763472	MajorDMR-7-39472	6
chr11	131765821	131766707	MajorDMR-7-39473	11
chr11	131777515	131777538	MajorDMR-7-39474	2
chr11	131779194	131779309	MajorDMR-7-39475	4
chr11	131781738	131782591	MajorDMR-7-39476	9
chr11	131783405	131783448	MajorDMR-7-39477	3
chr11	131784036	131785174	MajorDMR-7-39478	6
chr11	131787903	131788524	MajorDMR-7-39479	5
chr11	131792326	131792817	MajorDMR-7-39480	10
chr11	131795623	131796076	MajorDMR-7-39481	5
chr11	131796711	131796886	MajorDMR-7-39482	5
chr11	131802999	131803129	MajorDMR-7-39483	3
chr11	131808659	131809188	MajorDMR-7-39484	5
chr11	131810032	131810281	MajorDMR-7-39485	4
chr11	131813491	131815175	MajorDMR-7-39486	14
chr11	131823149	131823189	MajorDMR-7-39487	2
chr11	131838378	131838679	MajorDMR-7-39488	4
chr11	131845488	131845804	MajorDMR-7-39489	5
chr11	131846751	131847348	MajorDMR-7-39490	9
chr11	131854823	131855096	MajorDMR-7-39491	4
chr11	131855662	131856109	MajorDMR-7-39492	3
chr11	131859776	131860271	MajorDMR-7-39493	4
chr11	131867559	131867633	MajorDMR-7-39494	2
chr11	131869019	131870993	MajorDMR-7-39495	10
chr11	131873044	131873068	MajorDMR-7-39496	2
chr11	131874861	131874929	MajorDMR-7-39497	3
chr11	131876042	131876397	MajorDMR-7-39498	4
chr11	131879289	131879489	MajorDMR-7-39499	4
chr11	131883222	131883328	MajorDMR-7-39500	2
chr11	131892099	131892868	MajorDMR-7-39501	7
chr11	131897263	131897389	MajorDMR-7-39502	2
chr11	131918253	131918755	MajorDMR-7-39503	3
chr11	131925525	131925816	MajorDMR-7-39504	2
chr11	131926785	131927037	MajorDMR-7-39505	5
chr11	131928181	131928741	MajorDMR-7-39506	4
chr11	131941325	131941990	MajorDMR-7-39507	4
chr11	131942698	131943083	MajorDMR-7-39508	4
chr11	131946847	131947011	MajorDMR-7-39509	2
chr11	131948186	131949364	MajorDMR-7-39510	9
chr11	131960874	131961082	MajorDMR-7-39511	3
chr11	131961996	131962183	MajorDMR-7-39512	3
chr11	131963815	131963953	MajorDMR-7-39513	7
chr11	131968408	131968860	MajorDMR-7-39514	5
chr11	131971921	131972209	MajorDMR-7-39515	5
chr11	131972793	131974141	MajorDMR-7-39516	14
chr11	131976686	131976770	MajorDMR-7-39517	4
chr11	131980294	131983447	MajorDMR-7-39518	26
chr11	131984008	131984186	MajorDMR-7-39519	2
chr11	131984891	131985235	MajorDMR-7-39520	5
chr11	131988031	131988651	MajorDMR-7-39521	7
chr11	131989914	131990713	MajorDMR-7-39522	9
chr11	131992878	131992966	MajorDMR-7-39523	2
chr11	131995788	131995999	MajorDMR-7-39524	6
chr11	132002077	132002464	MajorDMR-7-39525	3
chr11	132010625	132010695	MajorDMR-7-39526	5
chr11	132012318	132013107	MajorDMR-7-39527	6
chr11	132014222	132014251	MajorDMR-7-39528	2
chr11	132018583	132019169	MajorDMR-7-39529	3
chr11	132019691	132020113	MajorDMR-7-39530	2
chr11	132022604	132023065	MajorDMR-7-39531	2
chr11	132024338	132026264	MajorDMR-7-39532	10
chr11	132027519	132027821	MajorDMR-7-39533	4
chr11	132033240	132033245	MajorDMR-7-39534	2
chr11	132038459	132038709	MajorDMR-7-39535	2
chr11	132044656	132045160	MajorDMR-7-39536	4
chr11	132047853	132048015	MajorDMR-7-39537	2
chr11	132057658	132058822	MajorDMR-7-39538	8
chr11	132059427	132059758	MajorDMR-7-39539	6
chr11	132070512	132070616	MajorDMR-7-39540	3
chr11	132071340	132072163	MajorDMR-7-39541	6
chr11	132076021	132076118	MajorDMR-7-39542	2
chr11	132078623	132078810	MajorDMR-7-39543	2
chr11	132081309	132083289	MajorDMR-7-39544	14
chr11	132084397	132085577	MajorDMR-7-39545	8
chr11	132087514	132088026	MajorDMR-7-39546	5
chr11	132089625	132089743	MajorDMR-7-39547	3
chr11	132090891	132090993	MajorDMR-7-39548	2
chr11	132092531	132092793	MajorDMR-7-39549	3
chr11	132099049	132099474	MajorDMR-7-39550	8
chr11	132101852	132102414	MajorDMR-7-39551	16
chr11	132105932	132106662	MajorDMR-7-39552	7
chr11	132107395	132107671	MajorDMR-7-39553	10
chr11	132108471	132108571	MajorDMR-7-39554	5
chr11	132110362	132111012	MajorDMR-7-39555	9
chr11	132114853	132115020	MajorDMR-7-39556	6
chr11	132115875	132116322	MajorDMR-7-39557	15
chr11	132119299	132120150	MajorDMR-7-39558	6
chr11	132122030	132122039	MajorDMR-7-39559	2
chr11	132123224	132127040	MajorDMR-7-39560	40
chr11	132127693	132127822	MajorDMR-7-39561	3
chr11	132129665	132129832	MajorDMR-7-39562	3
chr11	132133450	132134074	MajorDMR-7-39563	6
chr11	132138209	132138606	MajorDMR-7-39564	3
chr11	132151902	132152120	MajorDMR-7-39565	2
chr11	132153578	132153636	MajorDMR-7-39566	2
chr11	132154653	132154782	MajorDMR-7-39567	5
chr11	132157712	132158617	MajorDMR-7-39568	6
chr11	132162275	132162643	MajorDMR-7-39569	6
chr11	132164020	132164435	MajorDMR-7-39570	5
chr11	132166636	132166766	MajorDMR-7-39571	3
chr11	132167457	132167537	MajorDMR-7-39572	2
chr11	132169651	132170183	MajorDMR-7-39573	3
chr11	132177018	132178015	MajorDMR-7-39574	22
chr11	132178778	132180302	MajorDMR-7-39575	8
chr11	132182260	132182663	MajorDMR-7-39576	7
chr11	132185126	132185325	MajorDMR-7-39577	4
chr11	132188993	132189048	MajorDMR-7-39578	2
chr11	132205570	132205588	MajorDMR-7-39579	2
chr11	132209745	132209782	MajorDMR-7-39580	2
chr11	132211370	132211723	MajorDMR-7-39581	4
chr11	132217185	132217982	MajorDMR-7-39582	19
chr11	132230169	132230257	MajorDMR-7-39583	4
chr11	132261785	132262220	MajorDMR-7-39584	4
chr11	132266402	132267664	MajorDMR-7-39585	9
chr11	132282475	132282509	MajorDMR-7-39586	3
chr11	132286756	132286819	MajorDMR-7-39587	2
chr11	132287699	132287800	MajorDMR-7-39588	2
chr11	132292478	132292491	MajorDMR-7-39589	2
chr11	132293268	132293368	MajorDMR-7-39590	2
chr11	132299207	132299227	MajorDMR-7-39591	2
chr11	132300506	132301014	MajorDMR-7-39592	7
chr11	132315922	132316669	MajorDMR-7-39593	3
chr11	132320347	132320810	MajorDMR-7-39594	9
chr11	132324988	132325629	MajorDMR-7-39595	7
chr11	132329620	132330042	MajorDMR-7-39596	4
chr11	132336426	132336587	MajorDMR-7-39597	2
chr11	132338351	132338373	MajorDMR-7-39598	2
chr11	132343484	132343518	MajorDMR-7-39599	2
chr11	132363162	132363616	MajorDMR-7-39600	2
chr11	132367022	132367133	MajorDMR-7-39601	2
chr11	132368572	132369964	MajorDMR-7-39602	10
chr11	132376424	132376428	MajorDMR-7-39603	2
chr11	132384220	132384797	MajorDMR-7-39604	5
chr11	132388804	132389503	MajorDMR-7-39605	6
chr11	132395666	132395754	MajorDMR-7-39606	3
chr11	132397160	132397596	MajorDMR-7-39607	5
chr11	132401369	132402227	MajorDMR-7-39608	12
chr11	132402748	132402860	MajorDMR-7-39609	2
chr11	132426884	132427624	MajorDMR-7-39610	6
chr11	132428405	132428726	MajorDMR-7-39611	2
chr11	132436603	132437166	MajorDMR-7-39612	6
chr11	132440873	132441015	MajorDMR-7-39613	3
chr11	132442822	132443667	MajorDMR-7-39614	5
chr11	132458712	132458776	MajorDMR-7-39615	2
chr11	132459660	132459704	MajorDMR-7-39616	2
chr11	132467313	132467921	MajorDMR-7-39617	5
chr11	132472474	132472920	MajorDMR-7-39618	4
chr11	132476001	132476242	MajorDMR-7-39619	2
chr11	132478696	132478745	MajorDMR-7-39620	2
chr11	132479443	132481187	MajorDMR-7-39621	20
chr11	132482672	132483868	MajorDMR-7-39622	9
chr11	132493531	132493838	MajorDMR-7-39623	2
chr11	132495325	132496010	MajorDMR-7-39624	4
chr11	132498619	132498736	MajorDMR-7-39625	3
chr11	132501564	132502497	MajorDMR-7-39626	10
chr11	132506177	132507270	MajorDMR-7-39627	14
chr11	132508922	132510612	MajorDMR-7-39628	18
chr11	132513063	132513321	MajorDMR-7-39629	2
chr11	132513868	132514619	MajorDMR-7-39630	7
chr11	132516505	132516636	MajorDMR-7-39631	3
chr11	132517820	132519063	MajorDMR-7-39632	17
chr11	132525029	132526749	MajorDMR-7-39633	26
chr11	132529394	132530699	MajorDMR-7-39634	6
chr11	132534714	132535946	MajorDMR-7-39635	5
chr11	132538718	132538791	MajorDMR-7-39636	2
chr11	132540049	132540283	MajorDMR-7-39637	7
chr11	132541047	132542571	MajorDMR-7-39638	9
chr11	132545400	132545781	MajorDMR-7-39639	2
chr11	132570607	132570708	MajorDMR-7-39640	3
chr11	132577126	132577183	MajorDMR-7-39641	2
chr11	132587978	132588009	MajorDMR-7-39642	2
chr11	132588631	132590526	MajorDMR-7-39643	18
chr11	132591073	132591976	MajorDMR-7-39644	12
chr11	132592521	132593468	MajorDMR-7-39645	7
chr11	132594293	132594316	MajorDMR-7-39646	2
chr11	132595623	132595735	MajorDMR-7-39647	3
chr11	132597626	132597768	MajorDMR-7-39648	2
chr11	132614066	132615612	MajorDMR-7-39649	16
chr11	132626128	132626227	MajorDMR-7-39650	2
chr11	132641200	132641932	MajorDMR-7-39651	9
chr11	132642575	132642896	MajorDMR-7-39652	4
chr11	132648203	132648294	MajorDMR-7-39653	4
chr11	132651773	132652692	MajorDMR-7-39654	7
chr11	132654459	132654471	MajorDMR-7-39655	2
chr11	132659374	132659667	MajorDMR-7-39656	3
chr11	132660487	132661088	MajorDMR-7-39657	14
chr11	132674117	132674463	MajorDMR-7-39658	5
chr11	132677406	132679769	MajorDMR-7-39659	22
chr11	132698598	132698816	MajorDMR-7-39660	3
chr11	132699920	132700693	MajorDMR-7-39661	5
chr11	132705177	132705202	MajorDMR-7-39662	2
chr11	132708391	132708559	MajorDMR-7-39663	2
chr11	132709894	132710153	MajorDMR-7-39664	2
chr11	132710756	132710984	MajorDMR-7-39665	4
chr11	132713439	132714143	MajorDMR-7-39666	7
chr11	132715189	132715617	MajorDMR-7-39667	3
chr11	132718361	132719136	MajorDMR-7-39668	6
chr11	132720880	132722735	MajorDMR-7-39669	11
chr11	132727951	132728215	MajorDMR-7-39670	4
chr11	132729543	132729579	MajorDMR-7-39671	2
chr11	132730907	132731514	MajorDMR-7-39672	6
chr11	132732242	132732631	MajorDMR-7-39673	2
chr11	132737115	132737270	MajorDMR-7-39674	4
chr11	132742213	132742349	MajorDMR-7-39675	7
chr11	132744609	132744936	MajorDMR-7-39676	7
chr11	132746582	132747139	MajorDMR-7-39677	6
chr11	132748994	132749910	MajorDMR-7-39678	6
chr11	132751459	132752140	MajorDMR-7-39679	3
chr11	132757034	132758526	MajorDMR-7-39680	21
chr11	132761721	132762119	MajorDMR-7-39681	6
chr11	132765371	132765429	MajorDMR-7-39682	3
chr11	132770753	132770871	MajorDMR-7-39683	4
chr11	132771576	132772286	MajorDMR-7-39684	7
chr11	132776006	132776056	MajorDMR-7-39685	2
chr11	132779263	132779574	MajorDMR-7-39686	4
chr11	132789525	132789805	MajorDMR-7-39687	6
chr11	132824541	132825076	MajorDMR-7-39688	6
chr11	132829258	132830324	MajorDMR-7-39689	9
chr11	132831304	132831392	MajorDMR-7-39690	2
chr11	132832877	132832925	MajorDMR-7-39691	3
chr11	132847986	132847998	MajorDMR-7-39692	3
chr11	132848704	132849400	MajorDMR-7-39693	11
chr11	132861824	132862488	MajorDMR-7-39694	7
chr11	132864525	132865187	MajorDMR-7-39695	6
chr11	132867672	132867747	MajorDMR-7-39696	2
chr11	132868771	132870792	MajorDMR-7-39697	32
chr11	132873838	132874294	MajorDMR-7-39698	12
chr11	132880821	132880967	MajorDMR-7-39699	2
chr11	132896378	132896574	MajorDMR-7-39700	2
chr11	132904380	132905079	MajorDMR-7-39701	4
chr11	132908599	132909635	MajorDMR-7-39702	8
chr11	132910158	132910460	MajorDMR-7-39703	2
chr11	132911148	132911592	MajorDMR-7-39704	8
chr11	132913402	132914186	MajorDMR-7-39705	9
chr11	132915581	132916959	MajorDMR-7-39706	8
chr11	132921072	132921720	MajorDMR-7-39707	8
chr11	132927870	132927886	MajorDMR-7-39708	2
chr11	132930298	132930588	MajorDMR-7-39709	2
chr11	132935693	132935883	MajorDMR-7-39710	8
chr11	132942283	132942874	MajorDMR-7-39711	6
chr11	132947168	132948411	MajorDMR-7-39712	25
chr11	132949214	132949567	MajorDMR-7-39713	5
chr11	132950246	132950639	MajorDMR-7-39714	9
chr11	132951156	132951488	MajorDMR-7-39715	10
chr11	132953495	132954625	MajorDMR-7-39716	10
chr11	132956645	132956989	MajorDMR-7-39717	5
chr11	132957507	132957886	MajorDMR-7-39718	9
chr11	132971778	132971848	MajorDMR-7-39719	2
chr11	132972370	132972600	MajorDMR-7-39720	7
chr11	132973139	132974366	MajorDMR-7-39721	6
chr11	132975017	132975219	MajorDMR-7-39722	3
chr11	132977904	132978141	MajorDMR-7-39723	2
chr11	132988479	132988974	MajorDMR-7-39724	4
chr11	132989624	132989714	MajorDMR-7-39725	2
chr11	132992345	132992776	MajorDMR-7-39726	5
chr11	132996216	132996360	MajorDMR-7-39727	3
chr11	132998007	132998445	MajorDMR-7-39728	4
chr11	133003303	133004696	MajorDMR-7-39729	8
chr11	133005458	133005838	MajorDMR-7-39730	2
chr11	133006493	133008322	MajorDMR-7-39731	16
chr11	133009174	133009767	MajorDMR-7-39732	3
chr11	133011103	133011132	MajorDMR-7-39733	3
chr11	133012921	133013098	MajorDMR-7-39734	2
chr11	133014044	133015546	MajorDMR-7-39735	9
chr11	133016984	133017103	MajorDMR-7-39736	3
chr11	133019152	133019888	MajorDMR-7-39737	11
chr11	133022273	133026725	MajorDMR-7-39738	55
chr11	133030838	133031463	MajorDMR-7-39739	4
chr11	133032399	133033182	MajorDMR-7-39740	5
chr11	133033715	133034479	MajorDMR-7-39741	5
chr11	133035127	133035532	MajorDMR-7-39742	2
chr11	133036269	133036493	MajorDMR-7-39743	2
chr11	133037557	133037686	MajorDMR-7-39744	2
chr11	133041304	133041515	MajorDMR-7-39745	3
chr11	133050450	133051258	MajorDMR-7-39746	20
chr11	133051996	133053754	MajorDMR-7-39747	13
chr11	133057181	133057849	MajorDMR-7-39748	4
chr11	133062467	133063222	MajorDMR-7-39749	5
chr11	133068130	133068248	MajorDMR-7-39750	3
chr11	133075444	133076095	MajorDMR-7-39751	10
chr11	133077557	133077752	MajorDMR-7-39752	4
chr11	133091089	133091430	MajorDMR-7-39753	4
chr11	133097137	133100012	MajorDMR-7-39754	39
chr11	133100681	133101366	MajorDMR-7-39755	10
chr11	133111116	133111408	MajorDMR-7-39756	3
chr11	133112267	133112709	MajorDMR-7-39757	3
chr11	133120893	133121326	MajorDMR-7-39758	3
chr11	133133647	133133865	MajorDMR-7-39759	4
chr11	133135628	133135633	MajorDMR-7-39760	2
chr11	133137091	133137650	MajorDMR-7-39761	4
chr11	133142742	133143042	MajorDMR-7-39762	5
chr11	133152076	133152093	MajorDMR-7-39763	2
chr11	133157822	133158013	MajorDMR-7-39764	3
chr11	133160339	133162504	MajorDMR-7-39765	30
chr11	133163066	133163503	MajorDMR-7-39766	6
chr11	133169913	133170778	MajorDMR-7-39767	5
chr11	133171351	133171537	MajorDMR-7-39768	2
chr11	133174101	133176328	MajorDMR-7-39769	13
chr11	133176873	133177368	MajorDMR-7-39770	4
chr11	133182074	133182366	MajorDMR-7-39771	4
chr11	133184121	133184908	MajorDMR-7-39772	5
chr11	133193971	133194550	MajorDMR-7-39773	5
chr11	133195122	133195130	MajorDMR-7-39774	2
chr11	133196814	133197895	MajorDMR-7-39775	8
chr11	133201873	133201936	MajorDMR-7-39776	2
chr11	133207699	133209450	MajorDMR-7-39777	14
chr11	133210265	133210404	MajorDMR-7-39778	2
chr11	133213951	133216336	MajorDMR-7-39779	17
chr11	133218257	133218586	MajorDMR-7-39780	4
chr11	133219395	133220169	MajorDMR-7-39781	9
chr11	133220819	133221025	MajorDMR-7-39782	2
chr11	133221759	133222657	MajorDMR-7-39783	5
chr11	133223343	133225157	MajorDMR-7-39784	7
chr11	133227273	133227970	MajorDMR-7-39785	5
chr11	133230304	133230747	MajorDMR-7-39786	5
chr11	133232371	133232736	MajorDMR-7-39787	10
chr11	133235021	133235316	MajorDMR-7-39788	5
chr11	133245263	133245694	MajorDMR-7-39789	3
chr11	133255353	133256022	MajorDMR-7-39790	4
chr11	133260817	133261028	MajorDMR-7-39791	5
chr11	133269163	133269361	MajorDMR-7-39792	3
chr11	133271875	133271879	MajorDMR-7-39793	2
chr11	133274365	133275539	MajorDMR-7-39794	10
chr11	133277352	133277517	MajorDMR-7-39795	2
chr11	133278503	133281287	MajorDMR-7-39796	21
chr11	133281943	133281960	MajorDMR-7-39797	2
chr11	133283106	133283116	MajorDMR-7-39798	2
chr11	133283676	133285748	MajorDMR-7-39799	30
chr11	133290176	133290189	MajorDMR-7-39800	2
chr11	133290716	133290778	MajorDMR-7-39801	2
chr11	133296379	133296645	MajorDMR-7-39802	3
chr11	133299156	133299461	MajorDMR-7-39803	3
chr11	133300007	133300881	MajorDMR-7-39804	3
chr11	133301834	133302418	MajorDMR-7-39805	6
chr11	133305691	133307428	MajorDMR-7-39806	17
chr11	133312594	133312987	MajorDMR-7-39807	4
chr11	133313551	133314000	MajorDMR-7-39808	4
chr11	133315902	133316445	MajorDMR-7-39809	3
chr11	133325744	133326263	MajorDMR-7-39810	4
chr11	133328606	133328664	MajorDMR-7-39811	2
chr11	133331017	133331153	MajorDMR-7-39812	2
chr11	133344408	133345738	MajorDMR-7-39813	15
chr11	133354306	133354797	MajorDMR-7-39814	2
chr11	133356452	133356520	MajorDMR-7-39815	2
chr11	133361253	133362268	MajorDMR-7-39816	10
chr11	133363729	133363790	MajorDMR-7-39817	2
chr11	133370662	133371094	MajorDMR-7-39818	3
chr11	133372411	133373022	MajorDMR-7-39819	4
chr11	133377765	133377899	MajorDMR-7-39820	2
chr11	133379078	133379307	MajorDMR-7-39821	4
chr11	133383164	133383583	MajorDMR-7-39822	5
chr11	133384378	133384589	MajorDMR-7-39823	3
chr11	133386646	133387010	MajorDMR-7-39824	8
chr11	133387722	133388041	MajorDMR-7-39825	3
chr11	133389333	133389662	MajorDMR-7-39826	2
chr11	133390986	133391815	MajorDMR-7-39827	7
chr11	133393208	133393408	MajorDMR-7-39828	4
chr11	133395681	133396319	MajorDMR-7-39829	8
chr11	133399118	133400280	MajorDMR-7-39830	13
chr11	133418143	133418389	MajorDMR-7-39831	5
chr11	133420834	133421833	MajorDMR-7-39832	9
chr11	133423990	133424328	MajorDMR-7-39833	3
chr11	133424839	133425050	MajorDMR-7-39834	3
chr11	133425600	133425647	MajorDMR-7-39835	2
chr11	133430009	133430745	MajorDMR-7-39836	18
chr11	133433680	133433879	MajorDMR-7-39837	5
chr11	133434412	133434726	MajorDMR-7-39838	5
chr11	133437703	133437949	MajorDMR-7-39839	2
chr11	133448456	133450119	MajorDMR-7-39840	24
chr11	133451827	133452827	MajorDMR-7-39841	14
chr11	133466893	133467548	MajorDMR-7-39842	7
chr11	133470024	133470519	MajorDMR-7-39843	6
chr11	133471412	133471941	MajorDMR-7-39844	5
chr11	133474578	133475116	MajorDMR-7-39845	4
chr11	133478700	133478826	MajorDMR-7-39846	2
chr11	133480715	133481065	MajorDMR-7-39847	3
chr11	133488991	133490099	MajorDMR-7-39848	9
chr11	133494390	133494730	MajorDMR-7-39849	8
chr11	133519483	133519849	MajorDMR-7-39850	7
chr11	133531654	133533962	MajorDMR-7-39851	20
chr11	133536228	133536677	MajorDMR-7-39852	5
chr11	133541150	133541894	MajorDMR-7-39853	7
chr11	133551576	133551736	MajorDMR-7-39854	2
chr11	133554051	133554100	MajorDMR-7-39855	2
chr11	133561690	133562907	MajorDMR-7-39856	14
chr11	133566474	133567607	MajorDMR-7-39857	14
chr11	133575170	133575559	MajorDMR-7-39858	7
chr11	133590792	133591422	MajorDMR-7-39859	13
chr11	133602886	133603715	MajorDMR-7-39860	9
chr11	133605078	133605599	MajorDMR-7-39861	5
chr11	133609268	133609352	MajorDMR-7-39862	2
chr11	133616317	133617648	MajorDMR-7-39863	23
chr11	133640311	133640580	MajorDMR-7-39864	3
chr11	133641111	133641178	MajorDMR-7-39865	2
chr11	133648165	133648178	MajorDMR-7-39866	2
chr11	133651142	133651174	MajorDMR-7-39867	2
chr11	133676416	133676797	MajorDMR-7-39868	7
chr11	133679207	133679254	MajorDMR-7-39869	2
chr11	133680638	133681324	MajorDMR-7-39870	6
chr11	133685210	133685854	MajorDMR-7-39871	9
chr11	133686383	133686625	MajorDMR-7-39872	5
chr11	133689736	133689760	MajorDMR-7-39873	2
chr11	133691236	133691634	MajorDMR-7-39874	4
chr11	133698863	133699445	MajorDMR-7-39875	8
chr11	133701625	133705033	MajorDMR-7-39876	73
chr11	133712233	133714517	MajorDMR-7-39877	31
chr11	133722423	133722666	MajorDMR-7-39878	2
chr11	133736043	133736520	MajorDMR-7-39879	6
chr11	133762134	133762653	MajorDMR-7-39880	8
chr11	133763356	133763637	MajorDMR-7-39881	6
chr11	133771190	133771379	MajorDMR-7-39882	2
chr11	133775197	133776213	MajorDMR-7-39883	21
chr11	133788854	133788973	MajorDMR-7-39884	2
chr11	133791101	133796302	MajorDMR-7-39885	75
chr11	133798290	133799308	MajorDMR-7-39886	4
chr11	133799833	133800972	MajorDMR-7-39887	23
chr11	133803030	133803230	MajorDMR-7-39888	3
chr11	133804201	133804600	MajorDMR-7-39889	15
chr11	133805211	133805390	MajorDMR-7-39890	8
chr11	133805960	133807455	MajorDMR-7-39891	26
chr11	133811344	133811694	MajorDMR-7-39892	12
chr11	133812264	133813699	MajorDMR-7-39893	17
chr11	133815217	133816165	MajorDMR-7-39894	30
chr11	133818787	133819227	MajorDMR-7-39895	9
chr11	133819812	133820390	MajorDMR-7-39896	18
chr11	133823064	133823591	MajorDMR-7-39897	3
chr11	133836893	133837180	MajorDMR-7-39898	13
chr11	133837717	133839014	MajorDMR-7-39899	22
chr11	133840170	133840329	MajorDMR-7-39900	4
chr11	133850642	133851570	MajorDMR-7-39901	14
chr11	133852410	133853238	MajorDMR-7-39902	20
chr11	133855550	133855688	MajorDMR-7-39903	7
chr11	133857786	133857900	MajorDMR-7-39904	2
chr11	133859726	133861007	MajorDMR-7-39905	25
chr11	133861638	133862517	MajorDMR-7-39906	13
chr11	133873854	133873938	MajorDMR-7-39907	3
chr11	133874987	133875130	MajorDMR-7-39908	3
chr11	133885472	133885580	MajorDMR-7-39909	2
chr11	133887092	133890015	MajorDMR-7-39910	48
chr11	133890569	133891553	MajorDMR-7-39911	20
chr11	133896852	133896885	MajorDMR-7-39912	2
chr11	133901814	133902051	MajorDMR-7-39913	2
chr11	133908147	133908436	MajorDMR-7-39914	8
chr11	133910859	133911716	MajorDMR-7-39915	7
chr11	133914824	133915182	MajorDMR-7-39916	10
chr11	133917374	133918102	MajorDMR-7-39917	14
chr11	133920145	133920188	MajorDMR-7-39918	2
chr11	133921523	133921569	MajorDMR-7-39919	4
chr11	133930767	133930772	MajorDMR-7-39920	2
chr11	133931954	133932896	MajorDMR-7-39921	24
chr11	133933529	133933638	MajorDMR-7-39922	4
chr11	133936782	133937303	MajorDMR-7-39923	7
chr11	133937991	133938000	MajorDMR-7-39924	2
chr11	133940168	133942947	MajorDMR-7-39925	16
chr11	133948424	133949277	MajorDMR-7-39926	4
chr11	133953157	133953455	MajorDMR-7-39927	3
chr11	133958134	133958214	MajorDMR-7-39928	2
chr11	133966590	133968022	MajorDMR-7-39929	9
chr11	133969027	133970897	MajorDMR-7-39930	14
chr11	133984631	133984842	MajorDMR-7-39931	3
chr11	133986677	133987608	MajorDMR-7-39932	8
chr11	133990650	133991313	MajorDMR-7-39933	9
chr11	133991846	133993180	MajorDMR-7-39934	13
chr11	133993738	133994216	MajorDMR-7-39935	6
chr11	133995786	133995992	MajorDMR-7-39936	3
chr11	133996970	133997132	MajorDMR-7-39937	2
chr11	134010164	134010545	MajorDMR-7-39938	4
chr11	134011090	134013090	MajorDMR-7-39939	27
chr11	134014499	134015271	MajorDMR-7-39940	7
chr11	134016873	134018243	MajorDMR-7-39941	8
chr11	134020301	134026166	MajorDMR-7-39942	94
chr11	134027530	134027914	MajorDMR-7-39943	8
chr11	134038028	134038677	MajorDMR-7-39944	11
chr11	134040456	134041138	MajorDMR-7-39945	7
chr11	134041925	134042050	MajorDMR-7-39946	3
chr11	134044966	134045408	MajorDMR-7-39947	3
chr11	134046087	134047333	MajorDMR-7-39948	26
chr11	134055321	134055556	MajorDMR-7-39949	4
chr11	134067462	134067829	MajorDMR-7-39950	5
chr11	134074750	134075345	MajorDMR-7-39951	11
chr11	134085566	134085870	MajorDMR-7-39952	4
chr11	134086545	134086626	MajorDMR-7-39953	2
chr11	134098443	134098987	MajorDMR-7-39954	9
chr11	134113502	134113972	MajorDMR-7-39955	7
chr11	134114843	134114850	MajorDMR-7-39956	2
chr11	134115495	134115975	MajorDMR-7-39957	2
chr11	134116843	134117384	MajorDMR-7-39958	3
chr11	134118019	134118975	MajorDMR-7-39959	8
chr11	134119809	134120103	MajorDMR-7-39960	2
chr11	134126503	134126673	MajorDMR-7-39961	4
chr11	134131435	134132483	MajorDMR-7-39962	11
chr11	134133530	134133539	MajorDMR-7-39963	2
chr11	134136697	134137050	MajorDMR-7-39964	4
chr11	134137643	134138327	MajorDMR-7-39965	14
chr11	134141445	134141542	MajorDMR-7-39966	2
chr11	134142298	134143216	MajorDMR-7-39967	14
chr11	134144139	134145086	MajorDMR-7-39968	6
chr11	134149739	134150352	MajorDMR-7-39969	4
chr11	134164602	134165012	MajorDMR-7-39970	2
chr11	134169516	134170106	MajorDMR-7-39971	4
chr11	134176523	134176599	MajorDMR-7-39972	2
chr11	134190945	134190997	MajorDMR-7-39973	2
chr11	134193874	134194472	MajorDMR-7-39974	4
chr11	134202532	134202604	MajorDMR-7-39975	2
chr11	134213560	134213944	MajorDMR-7-39976	15
chr11	134215184	134216786	MajorDMR-7-39977	26
chr11	134230604	134230645	MajorDMR-7-39978	2
chr11	134231214	134231410	MajorDMR-7-39979	4
chr11	134233195	134233756	MajorDMR-7-39980	13
chr11	134234916	134235017	MajorDMR-7-39981	3
chr11	134235561	134237991	MajorDMR-7-39982	45
chr11	134241389	134241476	MajorDMR-7-39983	2
chr11	134242402	134242531	MajorDMR-7-39984	2
chr11	134243826	134244240	MajorDMR-7-39985	9
chr11	134245495	134245592	MajorDMR-7-39986	4
chr11	134246511	134247286	MajorDMR-7-39987	7
chr11	134251357	134252534	MajorDMR-7-39988	18
chr11	134253885	134253982	MajorDMR-7-39989	6
chr11	134254572	134256396	MajorDMR-7-39990	15
chr11	134257018	134257331	MajorDMR-7-39991	5
chr11	134258150	134258504	MajorDMR-7-39992	2
chr11	134263342	134263521	MajorDMR-7-39993	3
chr11	134265098	134265174	MajorDMR-7-39994	7
chr11	134265933	134266473	MajorDMR-7-39995	6
chr11	134269118	134269368	MajorDMR-7-39996	2
chr11	134269952	134270438	MajorDMR-7-39997	5
chr11	134273856	134275087	MajorDMR-7-39998	33
chr11	134275889	134276074	MajorDMR-7-39999	6
chr11	134276805	134276953	MajorDMR-7-40000	5
chr11	134277748	134277978	MajorDMR-7-40001	3
chr11	134278532	134278699	MajorDMR-7-40002	2
chr11	134283473	134284142	MajorDMR-7-40003	7
chr11	134284828	134284861	MajorDMR-7-40004	2
chr11	134287189	134288660	MajorDMR-7-40005	18
chr11	134290224	134290353	MajorDMR-7-40006	2
chr11	134293096	134294154	MajorDMR-7-40007	21
chr11	134295362	134295774	MajorDMR-7-40008	4
chr11	134308727	134309212	MajorDMR-7-40009	6
chr11	134311369	134311389	MajorDMR-7-40010	2
chr11	134312809	134312923	MajorDMR-7-40011	2
chr11	134315825	134316319	MajorDMR-7-40012	4
chr11	134317380	134317602	MajorDMR-7-40013	7
chr11	134322025	134322291	MajorDMR-7-40014	4
chr11	134322888	134323927	MajorDMR-7-40015	10
chr11	134329488	134330979	MajorDMR-7-40016	15
chr11	134336626	134336834	MajorDMR-7-40017	2
chr11	134338442	134338640	MajorDMR-7-40018	7
chr11	134339680	134339693	MajorDMR-7-40019	2
chr11	134340533	134341043	MajorDMR-7-40020	4
chr11	134341896	134341907	MajorDMR-7-40021	2
chr11	134349125	134349678	MajorDMR-7-40022	3
chr11	134350439	134350697	MajorDMR-7-40023	4
chr11	134352468	134352789	MajorDMR-7-40024	4
chr11	134355247	134355472	MajorDMR-7-40025	5
chr11	134356633	134356659	MajorDMR-7-40026	2
chr11	134357629	134357673	MajorDMR-7-40027	2
chr11	134368273	134368403	MajorDMR-7-40028	4
chr11	134370617	134372236	MajorDMR-7-40029	16
chr11	134377645	134377878	MajorDMR-7-40030	8
chr11	134378906	134381084	MajorDMR-7-40031	28
chr11	134381731	134384880	MajorDMR-7-40032	41
chr11	134386194	134389052	MajorDMR-7-40033	39
chr11	134390983	134390995	MajorDMR-7-40034	2
chr11	134395979	134396017	MajorDMR-7-40035	2
chr11	134400486	134401253	MajorDMR-7-40036	12
chr11	134405685	134406468	MajorDMR-7-40037	12
chr11	134422515	134422767	MajorDMR-7-40038	2
chr11	134427180	134427375	MajorDMR-7-40039	3
chr11	134431401	134431420	MajorDMR-7-40040	2
chr11	134442162	134442586	MajorDMR-7-40041	9
chr11	134443522	134444142	MajorDMR-7-40042	8
chr11	134446511	134446771	MajorDMR-7-40043	7
chr11	134455410	134455565	MajorDMR-7-40044	2
chr11	134458845	134459055	MajorDMR-7-40045	3
chr11	134461287	134461426	MajorDMR-7-40046	3
chr11	134469668	134469870	MajorDMR-7-40047	3
chr11	134475909	134476409	MajorDMR-7-40048	5
chr11	134477027	134477047	MajorDMR-7-40049	3
chr11	134479152	134480728	MajorDMR-7-40050	44
chr11	134496782	134497519	MajorDMR-7-40051	5
chr11	134498859	134498880	MajorDMR-7-40052	2
chr11	134501762	134502750	MajorDMR-7-40053	22
chr11	134505900	134506081	MajorDMR-7-40054	3
chr11	134511328	134511378	MajorDMR-7-40055	2
chr11	134513533	134513892	MajorDMR-7-40056	3
chr11	134514658	134515260	MajorDMR-7-40057	6
chr11	134517448	134518184	MajorDMR-7-40058	5
chr11	134524559	134529982	MajorDMR-7-40059	75
chr11	134532089	134532867	MajorDMR-7-40060	9
chr11	134534242	134534254	MajorDMR-7-40061	3
chr11	134535352	134537179	MajorDMR-7-40062	19
chr11	134540115	134541875	MajorDMR-7-40063	16
chr11	134542449	134542592	MajorDMR-7-40064	2
chr11	134544902	134545077	MajorDMR-7-40065	2
chr11	134550713	134551283	MajorDMR-7-40066	5
chr11	134557848	134558172	MajorDMR-7-40067	2
chr11	134566546	134567152	MajorDMR-7-40068	4
chr11	134571937	134572077	MajorDMR-7-40069	3
chr11	134582757	134584062	MajorDMR-7-40070	15
chr11	134585969	134586489	MajorDMR-7-40071	6
chr11	134593296	134597441	MajorDMR-7-40072	56
chr11	134598710	134599054	MajorDMR-7-40073	7
chr11	134603485	134606622	MajorDMR-7-40074	43
chr11	134608486	134609270	MajorDMR-7-40075	6
chr11	134610910	134615851	MajorDMR-7-40076	48
chr11	134617796	134617933	MajorDMR-7-40077	2
chr11	134618898	134619204	MajorDMR-7-40078	4
chr11	134621347	134624166	MajorDMR-7-40079	32
chr11	134629672	134630281	MajorDMR-7-40080	9
chr11	134635202	134636011	MajorDMR-7-40081	8
chr11	134648491	134648567	MajorDMR-7-40082	2
chr11	134652807	134653650	MajorDMR-7-40083	9
chr11	134656498	134657071	MajorDMR-7-40084	8
chr11	134666573	134666729	MajorDMR-7-40085	2
chr11	134668862	134671074	MajorDMR-7-40086	31
chr11	134671671	134672773	MajorDMR-7-40087	13
chr11	134688837	134690644	MajorDMR-7-40088	22
chr11	134692090	134692180	MajorDMR-7-40089	2
chr11	134693380	134693572	MajorDMR-7-40090	3
chr11	134702416	134702547	MajorDMR-7-40091	2
chr11	134723460	134724693	MajorDMR-7-40092	18
chr11	134744119	134744299	MajorDMR-7-40093	5
chr11	134745872	134746468	MajorDMR-7-40094	9
chr11	134752648	134753593	MajorDMR-7-40095	17
chr11	134757180	134759644	MajorDMR-7-40096	47
chr11	134765101	134765525	MajorDMR-7-40097	5
chr11	134769012	134770607	MajorDMR-7-40098	12
chr11	134771419	134772090	MajorDMR-7-40099	7
chr11	134772798	134773943	MajorDMR-7-40100	9
chr11	134774656	134775311	MajorDMR-7-40101	8
chr11	134776213	134777271	MajorDMR-7-40102	20
chr11	134778426	134778784	MajorDMR-7-40103	5
chr11	134781150	134782885	MajorDMR-7-40104	14
chr11	134785909	134786897	MajorDMR-7-40105	10
chr11	134791520	134791890	MajorDMR-7-40106	2
chr11	134807658	134808075	MajorDMR-7-40107	5
chr11	134814368	134815347	MajorDMR-7-40108	14
chr11	134819062	134821186	MajorDMR-7-40109	23
chr11	134828496	134830287	MajorDMR-7-40110	25
chr11	134831068	134831301	MajorDMR-7-40111	3
chr11	134834615	134834966	MajorDMR-7-40112	6
chr11	134838521	134839358	MajorDMR-7-40113	6
chr11	134850455	134850660	MajorDMR-7-40114	3
chr11	134857072	134858522	MajorDMR-7-40115	25
chr11	134860190	134860288	MajorDMR-7-40116	3
chr11	134874341	134874752	MajorDMR-7-40117	7
chr11	134875702	134877534	MajorDMR-7-40118	10
chr11	134878669	134879137	MajorDMR-7-40119	5
chr11	134895452	134895559	MajorDMR-7-40120	2
chr11	134896107	134896538	MajorDMR-7-40121	3
chr11	134906508	134906840	MajorDMR-7-40122	8
chr11	134916633	134916742	MajorDMR-7-40123	3
chr11	134924842	134924993	MajorDMR-7-40124	2
chr12	61781	62200	MajorDMR-7-40125	3
chr12	65365	65854	MajorDMR-7-40126	4
chr12	67949	68950	MajorDMR-7-40127	6
chr12	71301	71897	MajorDMR-7-40128	4
chr12	91788	92214	MajorDMR-7-40129	3
chr12	148505	148847	MajorDMR-7-40130	3
chr12	149454	149793	MajorDMR-7-40131	4
chr12	151390	151650	MajorDMR-7-40132	4
chr12	152393	152406	MajorDMR-7-40133	2
chr12	153574	153743	MajorDMR-7-40134	4
chr12	184813	185497	MajorDMR-7-40135	6
chr12	187587	188096	MajorDMR-7-40136	14
chr12	188749	189577	MajorDMR-7-40137	8
chr12	191867	192701	MajorDMR-7-40138	15
chr12	194327	195116	MajorDMR-7-40139	9
chr12	196430	196583	MajorDMR-7-40140	2
chr12	204654	204992	MajorDMR-7-40141	2
chr12	206296	206324	MajorDMR-7-40142	2
chr12	211885	212011	MajorDMR-7-40143	3
chr12	213268	213493	MajorDMR-7-40144	6
chr12	215768	215926	MajorDMR-7-40145	3
chr12	225903	226808	MajorDMR-7-40146	7
chr12	247716	249784	MajorDMR-7-40147	24
chr12	253061	254006	MajorDMR-7-40148	14
chr12	254957	255210	MajorDMR-7-40149	5
chr12	256424	259447	MajorDMR-7-40150	51
chr12	260439	260568	MajorDMR-7-40151	3
chr12	262365	262830	MajorDMR-7-40152	7
chr12	265055	265354	MajorDMR-7-40153	4
chr12	270081	270834	MajorDMR-7-40154	9
chr12	272879	273505	MajorDMR-7-40155	12
chr12	284448	284509	MajorDMR-7-40156	2
chr12	287161	287637	MajorDMR-7-40157	13
chr12	288415	288512	MajorDMR-7-40158	3
chr12	296170	296999	MajorDMR-7-40159	9
chr12	297826	297839	MajorDMR-7-40160	4
chr12	298957	299039	MajorDMR-7-40161	2
chr12	303241	303463	MajorDMR-7-40162	2
chr12	309359	309496	MajorDMR-7-40163	2
chr12	317769	317906	MajorDMR-7-40164	8
chr12	328558	328597	MajorDMR-7-40165	3
chr12	335428	335486	MajorDMR-7-40166	3
chr12	340492	340520	MajorDMR-7-40167	2
chr12	365385	366582	MajorDMR-7-40168	17
chr12	376265	378616	MajorDMR-7-40169	16
chr12	380532	380685	MajorDMR-7-40170	2
chr12	381413	381661	MajorDMR-7-40171	2
chr12	391024	391032	MajorDMR-7-40172	2
chr12	406654	406921	MajorDMR-7-40173	3
chr12	408618	408782	MajorDMR-7-40174	3
chr12	421330	421412	MajorDMR-7-40175	3
chr12	421971	422102	MajorDMR-7-40176	3
chr12	424278	425474	MajorDMR-7-40177	6
chr12	433242	433281	MajorDMR-7-40178	2
chr12	434024	434527	MajorDMR-7-40179	4
chr12	435197	435231	MajorDMR-7-40180	2
chr12	438128	438162	MajorDMR-7-40181	2
chr12	449383	449633	MajorDMR-7-40182	3
chr12	455554	455796	MajorDMR-7-40183	4
chr12	463824	464350	MajorDMR-7-40184	8
chr12	465117	466010	MajorDMR-7-40185	8
chr12	511874	512277	MajorDMR-7-40186	5
chr12	516004	516199	MajorDMR-7-40187	8
chr12	523827	524315	MajorDMR-7-40188	4
chr12	558159	558653	MajorDMR-7-40189	5
chr12	560246	560720	MajorDMR-7-40190	7
chr12	564275	564499	MajorDMR-7-40191	2
chr12	566598	568544	MajorDMR-7-40192	13
chr12	570177	571029	MajorDMR-7-40193	11
chr12	571615	571916	MajorDMR-7-40194	4
chr12	572461	572651	MajorDMR-7-40195	2
chr12	573354	574732	MajorDMR-7-40196	21
chr12	575371	576020	MajorDMR-7-40197	8
chr12	579295	579710	MajorDMR-7-40198	9
chr12	584333	584860	MajorDMR-7-40199	4
chr12	587898	587914	MajorDMR-7-40200	2
chr12	590123	590259	MajorDMR-7-40201	3
chr12	591177	591454	MajorDMR-7-40202	5
chr12	597215	597488	MajorDMR-7-40203	2
chr12	609170	609230	MajorDMR-7-40204	3
chr12	611849	611883	MajorDMR-7-40205	2
chr12	612438	612849	MajorDMR-7-40206	4
chr12	618517	619182	MajorDMR-7-40207	12
chr12	627514	628912	MajorDMR-7-40208	15
chr12	638547	638773	MajorDMR-7-40209	6
chr12	639616	640074	MajorDMR-7-40210	8
chr12	642291	643223	MajorDMR-7-40211	19
chr12	647941	648329	MajorDMR-7-40212	4
chr12	649539	649751	MajorDMR-7-40213	2
chr12	651276	651935	MajorDMR-7-40214	5
chr12	654453	656124	MajorDMR-7-40215	33
chr12	656702	657289	MajorDMR-7-40216	11
chr12	658940	660045	MajorDMR-7-40217	19
chr12	661069	661546	MajorDMR-7-40218	3
chr12	664030	664381	MajorDMR-7-40219	3
chr12	667593	668049	MajorDMR-7-40220	3
chr12	669251	670633	MajorDMR-7-40221	21
chr12	672402	673313	MajorDMR-7-40222	16
chr12	698832	699073	MajorDMR-7-40223	4
chr12	705035	705817	MajorDMR-7-40224	15
chr12	717029	717126	MajorDMR-7-40225	3
chr12	732686	732723	MajorDMR-7-40226	2
chr12	752776	752858	MajorDMR-7-40227	3
chr12	771788	772001	MajorDMR-7-40228	2
chr12	783332	784214	MajorDMR-7-40229	10
chr12	809895	810294	MajorDMR-7-40230	7
chr12	812621	813092	MajorDMR-7-40231	9
chr12	820688	823029	MajorDMR-7-40232	20
chr12	825062	826150	MajorDMR-7-40233	11
chr12	828235	829301	MajorDMR-7-40234	22
chr12	831588	831989	MajorDMR-7-40235	6
chr12	833383	833931	MajorDMR-7-40236	5
chr12	838009	838016	MajorDMR-7-40237	2
chr12	865239	865574	MajorDMR-7-40238	3
chr12	876456	876512	MajorDMR-7-40239	3
chr12	892719	892830	MajorDMR-7-40240	2
chr12	915946	916059	MajorDMR-7-40241	2
chr12	921206	921235	MajorDMR-7-40242	2
chr12	923408	923427	MajorDMR-7-40243	2
chr12	932200	932696	MajorDMR-7-40244	2
chr12	949578	949961	MajorDMR-7-40245	4
chr12	956824	957163	MajorDMR-7-40246	5
chr12	961447	961932	MajorDMR-7-40247	3
chr12	964158	964175	MajorDMR-7-40248	2
chr12	966827	967218	MajorDMR-7-40249	6
chr12	971679	971749	MajorDMR-7-40250	2
chr12	975804	975825	MajorDMR-7-40251	3
chr12	1004003	1004016	MajorDMR-7-40252	2
chr12	1013451	1013535	MajorDMR-7-40253	2
chr12	1016589	1016992	MajorDMR-7-40254	6
chr12	1018692	1019104	MajorDMR-7-40255	2
chr12	1020752	1021053	MajorDMR-7-40256	7
chr12	1027960	1028045	MajorDMR-7-40257	2
chr12	1051804	1051893	MajorDMR-7-40258	5
chr12	1052445	1052656	MajorDMR-7-40259	5
chr12	1055207	1055283	MajorDMR-7-40260	2
chr12	1056150	1056385	MajorDMR-7-40261	7
chr12	1067935	1068352	MajorDMR-7-40262	6
chr12	1077049	1077101	MajorDMR-7-40263	2
chr12	1086170	1086386	MajorDMR-7-40264	5
chr12	1107322	1107681	MajorDMR-7-40265	5
chr12	1119954	1119962	MajorDMR-7-40266	2
chr12	1125626	1125738	MajorDMR-7-40267	2
chr12	1140197	1140483	MajorDMR-7-40268	2
chr12	1143965	1144102	MajorDMR-7-40269	2
chr12	1156590	1156661	MajorDMR-7-40270	2
chr12	1157245	1157462	MajorDMR-7-40271	4
chr12	1157980	1158122	MajorDMR-7-40272	2
chr12	1176311	1176650	MajorDMR-7-40273	2
chr12	1185706	1186454	MajorDMR-7-40274	3
chr12	1213403	1213926	MajorDMR-7-40275	4
chr12	1226738	1226896	MajorDMR-7-40276	6
chr12	1227971	1228146	MajorDMR-7-40277	3
chr12	1232124	1232429	MajorDMR-7-40278	4
chr12	1235142	1236419	MajorDMR-7-40279	11
chr12	1239364	1239791	MajorDMR-7-40280	4
chr12	1240618	1240753	MajorDMR-7-40281	2
chr12	1251764	1251896	MajorDMR-7-40282	2
chr12	1260021	1260127	MajorDMR-7-40283	3
chr12	1282542	1282657	MajorDMR-7-40284	4
chr12	1288406	1288743	MajorDMR-7-40285	3
chr12	1313943	1314236	MajorDMR-7-40286	3
chr12	1322850	1323400	MajorDMR-7-40287	8
chr12	1325768	1327731	MajorDMR-7-40288	9
chr12	1329565	1330176	MajorDMR-7-40289	6
chr12	1332794	1333458	MajorDMR-7-40290	3
chr12	1336247	1336375	MajorDMR-7-40291	2
chr12	1352553	1353173	MajorDMR-7-40292	15
chr12	1374941	1375407	MajorDMR-7-40293	4
chr12	1389148	1389407	MajorDMR-7-40294	4
chr12	1391370	1392553	MajorDMR-7-40295	7
chr12	1397525	1397736	MajorDMR-7-40296	6
chr12	1398646	1400093	MajorDMR-7-40297	7
chr12	1401016	1401050	MajorDMR-7-40298	2
chr12	1413615	1413744	MajorDMR-7-40299	3
chr12	1419869	1420852	MajorDMR-7-40300	7
chr12	1427547	1428354	MajorDMR-7-40301	8
chr12	1440718	1440995	MajorDMR-7-40302	7
chr12	1448681	1449063	MajorDMR-7-40303	2
chr12	1452767	1452825	MajorDMR-7-40304	3
chr12	1483074	1483173	MajorDMR-7-40305	2
chr12	1489202	1489464	MajorDMR-7-40306	3
chr12	1490088	1490150	MajorDMR-7-40307	2
chr12	1538726	1539152	MajorDMR-7-40308	4
chr12	1544183	1545054	MajorDMR-7-40309	7
chr12	1552739	1553542	MajorDMR-7-40310	12
chr12	1571984	1572117	MajorDMR-7-40311	2
chr12	1580243	1580624	MajorDMR-7-40312	5
chr12	1587754	1588510	MajorDMR-7-40313	17
chr12	1597628	1598433	MajorDMR-7-40314	14
chr12	1605273	1605974	MajorDMR-7-40315	15
chr12	1611499	1612665	MajorDMR-7-40316	12
chr12	1622133	1622634	MajorDMR-7-40317	4
chr12	1629119	1629125	MajorDMR-7-40318	2
chr12	1640828	1642699	MajorDMR-7-40319	30
chr12	1650893	1651084	MajorDMR-7-40320	5
chr12	1653657	1653771	MajorDMR-7-40321	2
chr12	1654504	1654690	MajorDMR-7-40322	2
chr12	1662938	1663818	MajorDMR-7-40323	8
chr12	1683714	1683879	MajorDMR-7-40324	2
chr12	1685713	1686227	MajorDMR-7-40325	11
chr12	1691582	1692002	MajorDMR-7-40326	3
chr12	1694479	1694859	MajorDMR-7-40327	4
chr12	1720501	1720763	MajorDMR-7-40328	6
chr12	1741868	1742265	MajorDMR-7-40329	10
chr12	1744164	1744650	MajorDMR-7-40330	10
chr12	1749435	1749596	MajorDMR-7-40331	3
chr12	1752592	1753212	MajorDMR-7-40332	4
chr12	1759050	1759065	MajorDMR-7-40333	2
chr12	1760215	1760356	MajorDMR-7-40334	2
chr12	1767084	1767441	MajorDMR-7-40335	3
chr12	1793669	1794390	MajorDMR-7-40336	6
chr12	1799413	1799457	MajorDMR-7-40337	2
chr12	1805384	1805695	MajorDMR-7-40338	2
chr12	1806645	1806721	MajorDMR-7-40339	2
chr12	1820213	1820326	MajorDMR-7-40340	3
chr12	1825134	1825878	MajorDMR-7-40341	7
chr12	1827338	1828200	MajorDMR-7-40342	5
chr12	1832662	1832713	MajorDMR-7-40343	2
chr12	1870731	1871213	MajorDMR-7-40344	3
chr12	1888003	1888242	MajorDMR-7-40345	4
chr12	1904710	1904754	MajorDMR-7-40346	4
chr12	1906134	1906554	MajorDMR-7-40347	5
chr12	1918614	1918952	MajorDMR-7-40348	9
chr12	1925107	1925834	MajorDMR-7-40349	16
chr12	1930799	1930861	MajorDMR-7-40350	2
chr12	1931654	1933120	MajorDMR-7-40351	29
chr12	1934516	1937047	MajorDMR-7-40352	34
chr12	1937619	1938732	MajorDMR-7-40353	22
chr12	1940830	1941046	MajorDMR-7-40354	2
chr12	1941587	1946097	MajorDMR-7-40355	53
chr12	1946980	1947424	MajorDMR-7-40356	5
chr12	1948407	1948452	MajorDMR-7-40357	4
chr12	1951571	1951849	MajorDMR-7-40358	8
chr12	1952971	1955263	MajorDMR-7-40359	19
chr12	1959323	1959328	MajorDMR-7-40360	2
chr12	1960380	1961118	MajorDMR-7-40361	5
chr12	1971829	1971948	MajorDMR-7-40362	5
chr12	1980096	1980168	MajorDMR-7-40363	2
chr12	1999170	1999734	MajorDMR-7-40364	7
chr12	2026237	2026255	MajorDMR-7-40365	4
chr12	2026945	2027077	MajorDMR-7-40366	7
chr12	2028823	2029143	MajorDMR-7-40367	5
chr12	2033053	2033348	MajorDMR-7-40368	3
chr12	2035330	2035492	MajorDMR-7-40369	4
chr12	2037183	2037450	MajorDMR-7-40370	8
chr12	2041066	2041990	MajorDMR-7-40371	21
chr12	2044925	2045516	MajorDMR-7-40372	4
chr12	2048479	2048791	MajorDMR-7-40373	5
chr12	2056362	2056649	MajorDMR-7-40374	2
chr12	2059082	2059712	MajorDMR-7-40375	8
chr12	2077471	2077655	MajorDMR-7-40376	5
chr12	2082153	2082219	MajorDMR-7-40377	2
chr12	2086900	2087951	MajorDMR-7-40378	4
chr12	2129684	2130239	MajorDMR-7-40379	5
chr12	2130759	2130907	MajorDMR-7-40380	3
chr12	2132510	2132680	MajorDMR-7-40381	3
chr12	2135744	2136115	MajorDMR-7-40382	2
chr12	2143805	2143921	MajorDMR-7-40383	5
chr12	2144688	2145427	MajorDMR-7-40384	15
chr12	2158967	2159239	MajorDMR-7-40385	5
chr12	2166827	2167407	MajorDMR-7-40386	8
chr12	2175498	2175908	MajorDMR-7-40387	2
chr12	2184873	2185291	MajorDMR-7-40388	3
chr12	2191153	2192147	MajorDMR-7-40389	17
chr12	2199772	2200057	MajorDMR-7-40390	6
chr12	2202184	2202359	MajorDMR-7-40391	4
chr12	2215146	2215202	MajorDMR-7-40392	3
chr12	2216954	2217009	MajorDMR-7-40393	2
chr12	2219136	2221374	MajorDMR-7-40394	17
chr12	2229266	2230335	MajorDMR-7-40395	11
chr12	2231029	2231047	MajorDMR-7-40396	2
chr12	2233706	2234962	MajorDMR-7-40397	8
chr12	2235501	2235651	MajorDMR-7-40398	3
chr12	2245192	2245215	MajorDMR-7-40399	2
chr12	2247035	2247122	MajorDMR-7-40400	4
chr12	2254662	2254913	MajorDMR-7-40401	6
chr12	2257401	2257451	MajorDMR-7-40402	3
chr12	2263438	2264362	MajorDMR-7-40403	24
chr12	2264887	2265052	MajorDMR-7-40404	5
chr12	2272470	2272897	MajorDMR-7-40405	6
chr12	2286398	2286446	MajorDMR-7-40406	4
chr12	2287376	2287472	MajorDMR-7-40407	2
chr12	2289028	2289308	MajorDMR-7-40408	2
chr12	2290065	2290336	MajorDMR-7-40409	5
chr12	2292943	2293659	MajorDMR-7-40410	7
chr12	2301254	2302055	MajorDMR-7-40411	21
chr12	2303884	2304308	MajorDMR-7-40412	4
chr12	2305866	2306239	MajorDMR-7-40413	3
chr12	2307087	2308320	MajorDMR-7-40414	22
chr12	2310180	2310215	MajorDMR-7-40415	2
chr12	2315350	2315547	MajorDMR-7-40416	3
chr12	2316220	2316279	MajorDMR-7-40417	2
chr12	2317052	2317660	MajorDMR-7-40418	11
chr12	2318212	2318937	MajorDMR-7-40419	14
chr12	2321479	2321603	MajorDMR-7-40420	3
chr12	2325551	2325608	MajorDMR-7-40421	3
chr12	2327721	2328127	MajorDMR-7-40422	7
chr12	2333999	2334354	MajorDMR-7-40423	5
chr12	2347024	2347583	MajorDMR-7-40424	8
chr12	2348213	2348351	MajorDMR-7-40425	4
chr12	2355568	2355800	MajorDMR-7-40426	5
chr12	2356913	2356966	MajorDMR-7-40427	2
chr12	2357802	2357958	MajorDMR-7-40428	9
chr12	2358750	2359100	MajorDMR-7-40429	6
chr12	2364354	2364405	MajorDMR-7-40430	2
chr12	2367085	2367157	MajorDMR-7-40431	2
chr12	2374790	2375398	MajorDMR-7-40432	8
chr12	2376203	2378376	MajorDMR-7-40433	27
chr12	2381259	2381787	MajorDMR-7-40434	4
chr12	2391344	2391953	MajorDMR-7-40435	4
chr12	2392673	2394592	MajorDMR-7-40436	30
chr12	2404178	2404312	MajorDMR-7-40437	4
chr12	2408333	2408877	MajorDMR-7-40438	7
chr12	2414059	2414168	MajorDMR-7-40439	3
chr12	2415371	2415478	MajorDMR-7-40440	3
chr12	2420895	2421045	MajorDMR-7-40441	2
chr12	2428790	2429124	MajorDMR-7-40442	4
chr12	2454133	2454149	MajorDMR-7-40443	2
chr12	2457256	2457369	MajorDMR-7-40444	4
chr12	2463760	2464029	MajorDMR-7-40445	3
chr12	2464868	2465068	MajorDMR-7-40446	4
chr12	2468371	2469496	MajorDMR-7-40447	16
chr12	2470060	2470128	MajorDMR-7-40448	4
chr12	2481385	2482485	MajorDMR-7-40449	12
chr12	2485669	2485704	MajorDMR-7-40450	2
chr12	2489190	2489602	MajorDMR-7-40451	5
chr12	2499530	2499621	MajorDMR-7-40452	2
chr12	2507047	2507629	MajorDMR-7-40453	6
chr12	2514678	2514755	MajorDMR-7-40454	3
chr12	2518706	2520359	MajorDMR-7-40455	33
chr12	2527490	2527614	MajorDMR-7-40456	3
chr12	2533137	2533580	MajorDMR-7-40457	9
chr12	2538182	2538671	MajorDMR-7-40458	5
chr12	2541149	2541432	MajorDMR-7-40459	3
chr12	2542163	2542241	MajorDMR-7-40460	5
chr12	2548692	2549596	MajorDMR-7-40461	11
chr12	2557005	2557619	MajorDMR-7-40462	5
chr12	2581932	2582028	MajorDMR-7-40463	2
chr12	2589934	2593592	MajorDMR-7-40464	41
chr12	2596158	2596221	MajorDMR-7-40465	2
chr12	2598015	2599577	MajorDMR-7-40466	18
chr12	2603226	2604029	MajorDMR-7-40467	11
chr12	2608506	2608596	MajorDMR-7-40468	3
chr12	2609508	2609785	MajorDMR-7-40469	10
chr12	2616813	2617460	MajorDMR-7-40470	7
chr12	2619474	2619658	MajorDMR-7-40471	2
chr12	2641004	2641052	MajorDMR-7-40472	2
chr12	2656993	2657070	MajorDMR-7-40473	3
chr12	2660136	2660505	MajorDMR-7-40474	2
chr12	2661296	2661766	MajorDMR-7-40475	7
chr12	2670612	2670678	MajorDMR-7-40476	2
chr12	2678974	2679487	MajorDMR-7-40477	3
chr12	2693218	2693304	MajorDMR-7-40478	3
chr12	2699511	2699744	MajorDMR-7-40479	3
chr12	2701556	2702485	MajorDMR-7-40480	12
chr12	2705140	2705179	MajorDMR-7-40481	2
chr12	2706893	2707091	MajorDMR-7-40482	5
chr12	2717262	2718586	MajorDMR-7-40483	20
chr12	2719117	2719206	MajorDMR-7-40484	2
chr12	2722891	2723198	MajorDMR-7-40485	5
chr12	2723932	2724201	MajorDMR-7-40486	3
chr12	2724869	2725087	MajorDMR-7-40487	7
chr12	2730638	2732441	MajorDMR-7-40488	22
chr12	2740457	2741710	MajorDMR-7-40489	11
chr12	2742932	2743039	MajorDMR-7-40490	2
chr12	2743745	2743837	MajorDMR-7-40491	2
chr12	2745119	2745257	MajorDMR-7-40492	2
chr12	2745921	2747203	MajorDMR-7-40493	13
chr12	2749654	2750741	MajorDMR-7-40494	9
chr12	2753661	2754500	MajorDMR-7-40495	10
chr12	2755968	2756596	MajorDMR-7-40496	5
chr12	2765893	2765967	MajorDMR-7-40497	2
chr12	2779997	2781469	MajorDMR-7-40498	16
chr12	2784515	2785803	MajorDMR-7-40499	9
chr12	2789182	2789388	MajorDMR-7-40500	5
chr12	2790291	2790937	MajorDMR-7-40501	16
chr12	2791610	2792112	MajorDMR-7-40502	4
chr12	2816774	2816817	MajorDMR-7-40503	2
chr12	2819857	2820496	MajorDMR-7-40504	4
chr12	2826789	2827217	MajorDMR-7-40505	4
chr12	2828416	2828863	MajorDMR-7-40506	2
chr12	2831097	2831718	MajorDMR-7-40507	7
chr12	2835666	2836065	MajorDMR-7-40508	2
chr12	2846952	2847073	MajorDMR-7-40509	3
chr12	2875374	2875421	MajorDMR-7-40510	3
chr12	2886993	2887115	MajorDMR-7-40511	2
chr12	2892898	2892990	MajorDMR-7-40512	3
chr12	2909598	2909957	MajorDMR-7-40513	2
chr12	2910616	2911167	MajorDMR-7-40514	6
chr12	2914194	2914692	MajorDMR-7-40515	3
chr12	3036813	3037142	MajorDMR-7-40516	5
chr12	3039435	3039512	MajorDMR-7-40517	2
chr12	3053701	3053764	MajorDMR-7-40518	2
chr12	3069875	3069930	MajorDMR-7-40519	2
chr12	3091726	3091856	MajorDMR-7-40520	7
chr12	3092970	3093007	MajorDMR-7-40521	2
chr12	3100446	3100941	MajorDMR-7-40522	9
chr12	3108287	3108683	MajorDMR-7-40523	3
chr12	3132175	3132200	MajorDMR-7-40524	3
chr12	3193418	3193756	MajorDMR-7-40525	2
chr12	3194796	3195066	MajorDMR-7-40526	2
chr12	3210544	3210792	MajorDMR-7-40527	2
chr12	3233301	3233665	MajorDMR-7-40528	3
chr12	3240216	3240241	MajorDMR-7-40529	2
chr12	3240798	3241856	MajorDMR-7-40530	12
chr12	3245876	3245977	MajorDMR-7-40531	3
chr12	3259782	3261154	MajorDMR-7-40532	22
chr12	3277538	3278378	MajorDMR-7-40533	17
chr12	3279391	3279536	MajorDMR-7-40534	2
chr12	3280075	3280102	MajorDMR-7-40535	2
chr12	3303959	3304105	MajorDMR-7-40536	4
chr12	3310933	3311295	MajorDMR-7-40537	2
chr12	3352031	3352137	MajorDMR-7-40538	3
chr12	3373624	3373675	MajorDMR-7-40539	4
chr12	3375884	3375959	MajorDMR-7-40540	3
chr12	3385175	3386963	MajorDMR-7-40541	34
chr12	3412977	3413203	MajorDMR-7-40542	11
chr12	3415137	3415820	MajorDMR-7-40543	20
chr12	3417115	3417265	MajorDMR-7-40544	3
chr12	3428146	3428253	MajorDMR-7-40545	3
chr12	3442781	3443421	MajorDMR-7-40546	14
chr12	3456318	3456636	MajorDMR-7-40547	2
chr12	3464764	3466045	MajorDMR-7-40548	13
chr12	3468178	3468740	MajorDMR-7-40549	4
chr12	3492180	3492597	MajorDMR-7-40550	3
chr12	3494831	3495182	MajorDMR-7-40551	4
chr12	3513202	3513507	MajorDMR-7-40552	2
chr12	3518733	3519130	MajorDMR-7-40553	3
chr12	3519696	3520211	MajorDMR-7-40554	10
chr12	3524933	3524985	MajorDMR-7-40555	3
chr12	3527351	3528425	MajorDMR-7-40556	9
chr12	3529960	3530387	MajorDMR-7-40557	7
chr12	3531419	3531776	MajorDMR-7-40558	6
chr12	3551162	3551364	MajorDMR-7-40559	4
chr12	3591068	3591602	MajorDMR-7-40560	5
chr12	3593927	3594488	MajorDMR-7-40561	5
chr12	3606492	3606989	MajorDMR-7-40562	6
chr12	3632299	3632585	MajorDMR-7-40563	2
chr12	3634941	3635151	MajorDMR-7-40564	2
chr12	3684337	3684461	MajorDMR-7-40565	5
chr12	3708974	3709122	MajorDMR-7-40566	4
chr12	3730177	3730421	MajorDMR-7-40567	2
chr12	3753581	3753787	MajorDMR-7-40568	6
chr12	3763461	3764003	MajorDMR-7-40569	4
chr12	3765200	3765551	MajorDMR-7-40570	4
chr12	3766224	3766979	MajorDMR-7-40571	13
chr12	3779148	3779504	MajorDMR-7-40572	7
chr12	3790646	3791225	MajorDMR-7-40573	3
chr12	3795436	3795489	MajorDMR-7-40574	2
chr12	3803018	3803385	MajorDMR-7-40575	3
chr12	3829844	3830780	MajorDMR-7-40576	8
chr12	3840164	3840351	MajorDMR-7-40577	2
chr12	3894253	3894324	MajorDMR-7-40578	2
chr12	3918929	3919487	MajorDMR-7-40579	4
chr12	3920111	3920544	MajorDMR-7-40580	3
chr12	3921270	3921504	MajorDMR-7-40581	4
chr12	3922249	3922575	MajorDMR-7-40582	5
chr12	3935568	3935614	MajorDMR-7-40583	2
chr12	3948618	3949380	MajorDMR-7-40584	7
chr12	3951136	3951169	MajorDMR-7-40585	3
chr12	3952108	3953113	MajorDMR-7-40586	5
chr12	3976467	3976700	MajorDMR-7-40587	4
chr12	3991821	3991884	MajorDMR-7-40588	2
chr12	3993444	3994206	MajorDMR-7-40589	8
chr12	4012533	4012686	MajorDMR-7-40590	3
chr12	4015889	4018310	MajorDMR-7-40591	29
chr12	4060284	4060890	MajorDMR-7-40592	13
chr12	4082428	4082913	MajorDMR-7-40593	14
chr12	4099551	4100893	MajorDMR-7-40594	34
chr12	4107515	4107674	MajorDMR-7-40595	4
chr12	4108672	4108869	MajorDMR-7-40596	2
chr12	4122600	4122727	MajorDMR-7-40597	4
chr12	4125135	4125195	MajorDMR-7-40598	2
chr12	4134444	4134472	MajorDMR-7-40599	2
chr12	4139930	4140060	MajorDMR-7-40600	2
chr12	4142517	4142612	MajorDMR-7-40601	2
chr12	4148240	4149522	MajorDMR-7-40602	15
chr12	4150794	4150832	MajorDMR-7-40603	2
chr12	4155012	4155299	MajorDMR-7-40604	8
chr12	4194128	4194375	MajorDMR-7-40605	4
chr12	4196716	4196995	MajorDMR-7-40606	3
chr12	4197567	4197969	MajorDMR-7-40607	9
chr12	4198514	4198887	MajorDMR-7-40608	7
chr12	4200185	4201135	MajorDMR-7-40609	10
chr12	4202225	4202572	MajorDMR-7-40610	2
chr12	4227389	4227632	MajorDMR-7-40611	4
chr12	4242901	4244453	MajorDMR-7-40612	24
chr12	4245190	4245389	MajorDMR-7-40613	3
chr12	4249642	4250110	MajorDMR-7-40614	7
chr12	4255199	4255680	MajorDMR-7-40615	6
chr12	4265584	4265599	MajorDMR-7-40616	2
chr12	4273464	4273583	MajorDMR-7-40617	4
chr12	4306873	4307068	MajorDMR-7-40618	7
chr12	4350193	4350509	MajorDMR-7-40619	5
chr12	4355939	4356446	MajorDMR-7-40620	4
chr12	4360437	4360643	MajorDMR-7-40621	3
chr12	4363057	4363360	MajorDMR-7-40622	4
chr12	4387600	4389022	MajorDMR-7-40623	10
chr12	4390514	4392786	MajorDMR-7-40624	25
chr12	4393767	4393780	MajorDMR-7-40625	2
chr12	4394405	4398102	MajorDMR-7-40626	24
chr12	4399357	4402848	MajorDMR-7-40627	45
chr12	4404474	4407634	MajorDMR-7-40628	24
chr12	4408951	4411818	MajorDMR-7-40629	24
chr12	4412417	4413167	MajorDMR-7-40630	11
chr12	4413806	4414962	MajorDMR-7-40631	10
chr12	4415943	4416380	MajorDMR-7-40632	7
chr12	4417622	4417632	MajorDMR-7-40633	2
chr12	4418528	4418601	MajorDMR-7-40634	3
chr12	4419663	4419747	MajorDMR-7-40635	2
chr12	4427757	4427763	MajorDMR-7-40636	2
chr12	4431699	4431705	MajorDMR-7-40637	2
chr12	4435021	4435189	MajorDMR-7-40638	3
chr12	4458061	4458363	MajorDMR-7-40639	3
chr12	4460952	4463021	MajorDMR-7-40640	14
chr12	4505551	4505589	MajorDMR-7-40641	2
chr12	4518373	4519374	MajorDMR-7-40642	16
chr12	4527065	4528202	MajorDMR-7-40643	12
chr12	4529155	4529963	MajorDMR-7-40644	11
chr12	4530630	4531257	MajorDMR-7-40645	5
chr12	4547392	4547585	MajorDMR-7-40646	2
chr12	4548131	4549255	MajorDMR-7-40647	8
chr12	4550240	4551780	MajorDMR-7-40648	19
chr12	4552879	4554188	MajorDMR-7-40649	23
chr12	4554808	4559282	MajorDMR-7-40650	33
chr12	4577710	4577800	MajorDMR-7-40651	2
chr12	4578638	4578651	MajorDMR-7-40652	2
chr12	4579293	4579499	MajorDMR-7-40653	2
chr12	4585267	4586013	MajorDMR-7-40654	9
chr12	4591649	4592776	MajorDMR-7-40655	6
chr12	4593437	4594289	MajorDMR-7-40656	10
chr12	4596632	4599286	MajorDMR-7-40657	17
chr12	4601519	4601550	MajorDMR-7-40658	2
chr12	4602208	4602378	MajorDMR-7-40659	2
chr12	4604114	4604344	MajorDMR-7-40660	2
chr12	4611091	4611537	MajorDMR-7-40661	4
chr12	4613273	4613302	MajorDMR-7-40662	2
chr12	4616210	4616668	MajorDMR-7-40663	8
chr12	4633441	4633782	MajorDMR-7-40664	3
chr12	4634932	4635245	MajorDMR-7-40665	3
chr12	4668389	4668821	MajorDMR-7-40666	6
chr12	4713004	4713018	MajorDMR-7-40667	2
chr12	4718255	4718592	MajorDMR-7-40668	9
chr12	4724707	4725013	MajorDMR-7-40669	4
chr12	4726339	4726765	MajorDMR-7-40670	5
chr12	4809725	4811592	MajorDMR-7-40671	24
chr12	4812279	4812302	MajorDMR-7-40672	2
chr12	4817308	4817323	MajorDMR-7-40673	2
chr12	4839603	4840140	MajorDMR-7-40674	6
chr12	4842521	4844531	MajorDMR-7-40675	19
chr12	4872304	4872542	MajorDMR-7-40676	5
chr12	4877325	4877684	MajorDMR-7-40677	3
chr12	4881950	4882409	MajorDMR-7-40678	6
chr12	4889971	4890129	MajorDMR-7-40679	4
chr12	4904982	4906453	MajorDMR-7-40680	8
chr12	4916298	4917427	MajorDMR-7-40681	5
chr12	4921496	4921731	MajorDMR-7-40682	2
chr12	4922315	4922400	MajorDMR-7-40683	3
chr12	4923467	4923530	MajorDMR-7-40684	2
chr12	4928204	4928705	MajorDMR-7-40685	6
chr12	4930200	4931072	MajorDMR-7-40686	10
chr12	4931631	4932173	MajorDMR-7-40687	4
chr12	4934819	4935098	MajorDMR-7-40688	4
chr12	4935832	4940109	MajorDMR-7-40689	29
chr12	4942606	4943075	MajorDMR-7-40690	5
chr12	4946972	4947869	MajorDMR-7-40691	5
chr12	4950718	4951179	MajorDMR-7-40692	3
chr12	4958102	4959199	MajorDMR-7-40693	4
chr12	4959765	4960313	MajorDMR-7-40694	5
chr12	4961627	4962225	MajorDMR-7-40695	12
chr12	4965457	4965480	MajorDMR-7-40696	2
chr12	4966089	4966386	MajorDMR-7-40697	4
chr12	4968162	4968688	MajorDMR-7-40698	4
chr12	4969325	4969529	MajorDMR-7-40699	3
chr12	4973923	4974423	MajorDMR-7-40700	12
chr12	4980802	4981272	MajorDMR-7-40701	11
chr12	4990512	4990595	MajorDMR-7-40702	4
chr12	4991284	4991601	MajorDMR-7-40703	8
chr12	4992233	4993090	MajorDMR-7-40704	7
chr12	5005924	5006380	MajorDMR-7-40705	3
chr12	5009579	5009867	MajorDMR-7-40706	5
chr12	5017271	5017703	MajorDMR-7-40707	3
chr12	5020837	5020936	MajorDMR-7-40708	2
chr12	5021584	5022980	MajorDMR-7-40709	26
chr12	5023567	5025257	MajorDMR-7-40710	20
chr12	5025772	5026038	MajorDMR-7-40711	3
chr12	5026841	5029439	MajorDMR-7-40712	18
chr12	5030775	5030802	MajorDMR-7-40713	2
chr12	5031361	5031755	MajorDMR-7-40714	2
chr12	5032833	5033092	MajorDMR-7-40715	2
chr12	5033914	5034558	MajorDMR-7-40716	5
chr12	5037712	5039648	MajorDMR-7-40717	14
chr12	5040263	5042011	MajorDMR-7-40718	18
chr12	5043648	5044093	MajorDMR-7-40719	2
chr12	5047588	5049050	MajorDMR-7-40720	19
chr12	5056093	5056971	MajorDMR-7-40721	13
chr12	5057703	5058253	MajorDMR-7-40722	5
chr12	5060998	5062396	MajorDMR-7-40723	12
chr12	5063578	5063636	MajorDMR-7-40724	2
chr12	5064692	5067436	MajorDMR-7-40725	25
chr12	5068012	5070051	MajorDMR-7-40726	16
chr12	5070752	5070766	MajorDMR-7-40727	2
chr12	5071481	5072006	MajorDMR-7-40728	14
chr12	5076053	5076358	MajorDMR-7-40729	4
chr12	5084292	5085253	MajorDMR-7-40730	25
chr12	5087200	5087218	MajorDMR-7-40731	2
chr12	5088043	5088555	MajorDMR-7-40732	7
chr12	5092693	5094397	MajorDMR-7-40733	12
chr12	5096128	5096527	MajorDMR-7-40734	8
chr12	5100754	5101464	MajorDMR-7-40735	4
chr12	5102289	5104285	MajorDMR-7-40736	16
chr12	5108486	5108781	MajorDMR-7-40737	5
chr12	5119513	5120026	MajorDMR-7-40738	3
chr12	5151333	5151580	MajorDMR-7-40739	3
chr12	5152288	5152389	MajorDMR-7-40740	3
chr12	5156408	5157137	MajorDMR-7-40741	11
chr12	5168593	5168855	MajorDMR-7-40742	5
chr12	5169516	5169675	MajorDMR-7-40743	2
chr12	5186430	5186829	MajorDMR-7-40744	3
chr12	5187623	5188004	MajorDMR-7-40745	5
chr12	5196573	5196650	MajorDMR-7-40746	3
chr12	5260108	5260126	MajorDMR-7-40747	4
chr12	5265211	5265332	MajorDMR-7-40748	7
chr12	5266803	5267174	MajorDMR-7-40749	6
chr12	5278389	5278426	MajorDMR-7-40750	2
chr12	5287842	5288864	MajorDMR-7-40751	7
chr12	5289427	5289841	MajorDMR-7-40752	7
chr12	5293549	5293727	MajorDMR-7-40753	4
chr12	5305090	5305273	MajorDMR-7-40754	4
chr12	5322310	5322988	MajorDMR-7-40755	7
chr12	5324111	5324752	MajorDMR-7-40756	7
chr12	5341939	5342537	MajorDMR-7-40757	6
chr12	5387758	5388390	MajorDMR-7-40758	8
chr12	5437645	5438285	MajorDMR-7-40759	3
chr12	5480463	5481654	MajorDMR-7-40760	7
chr12	5505046	5505477	MajorDMR-7-40761	3
chr12	5508727	5508740	MajorDMR-7-40762	2
chr12	5543399	5543812	MajorDMR-7-40763	3
chr12	5560409	5560648	MajorDMR-7-40764	2
chr12	5561753	5562122	MajorDMR-7-40765	5
chr12	5562686	5562910	MajorDMR-7-40766	5
chr12	5575109	5575745	MajorDMR-7-40767	10
chr12	5579384	5579657	MajorDMR-7-40768	6
chr12	5587904	5588396	MajorDMR-7-40769	6
chr12	5598824	5599470	MajorDMR-7-40770	10
chr12	5602386	5603064	MajorDMR-7-40771	15
chr12	5657257	5657617	MajorDMR-7-40772	5
chr12	5676673	5677030	MajorDMR-7-40773	2
chr12	5728892	5729260	MajorDMR-7-40774	6
chr12	5732592	5732901	MajorDMR-7-40775	4
chr12	5764374	5764748	MajorDMR-7-40776	3
chr12	5783669	5783737	MajorDMR-7-40777	4
chr12	5787028	5787425	MajorDMR-7-40778	2
chr12	5791685	5792155	MajorDMR-7-40779	5
chr12	5792715	5792869	MajorDMR-7-40780	4
chr12	5794757	5795114	MajorDMR-7-40781	8
chr12	5816861	5816972	MajorDMR-7-40782	3
chr12	5821991	5822543	MajorDMR-7-40783	4
chr12	5823176	5823228	MajorDMR-7-40784	3
chr12	5827191	5827400	MajorDMR-7-40785	4
chr12	5828039	5828202	MajorDMR-7-40786	3
chr12	5842910	5843415	MajorDMR-7-40787	9
chr12	5849289	5849830	MajorDMR-7-40788	4
chr12	5860251	5860333	MajorDMR-7-40789	3
chr12	5906241	5906294	MajorDMR-7-40790	3
chr12	6012659	6012924	MajorDMR-7-40791	2
chr12	6060392	6060667	MajorDMR-7-40792	4
chr12	6061398	6061476	MajorDMR-7-40793	3
chr12	6069799	6069828	MajorDMR-7-40794	2
chr12	6095048	6095231	MajorDMR-7-40795	3
chr12	6104649	6105216	MajorDMR-7-40796	7
chr12	6112076	6112435	MajorDMR-7-40797	3
chr12	6117818	6118196	MajorDMR-7-40798	5
chr12	6146164	6146356	MajorDMR-7-40799	2
chr12	6149590	6150168	MajorDMR-7-40800	6
chr12	6165164	6165254	MajorDMR-7-40801	2
chr12	6166246	6166524	MajorDMR-7-40802	3
chr12	6176789	6177026	MajorDMR-7-40803	8
chr12	6193532	6193689	MajorDMR-7-40804	3
chr12	6222087	6222249	MajorDMR-7-40805	2
chr12	6224585	6225036	MajorDMR-7-40806	5
chr12	6234256	6234626	MajorDMR-7-40807	4
chr12	6250200	6250280	MajorDMR-7-40808	2
chr12	6250897	6251504	MajorDMR-7-40809	15
chr12	6252081	6252609	MajorDMR-7-40810	10
chr12	6258502	6259486	MajorDMR-7-40811	20
chr12	6261812	6262294	MajorDMR-7-40812	9
chr12	6267394	6268237	MajorDMR-7-40813	12
chr12	6274556	6274757	MajorDMR-7-40814	3
chr12	6280118	6280742	MajorDMR-7-40815	6
chr12	6288818	6289015	MajorDMR-7-40816	3
chr12	6290193	6290235	MajorDMR-7-40817	2
chr12	6291664	6292136	MajorDMR-7-40818	12
chr12	6292842	6292861	MajorDMR-7-40819	2
chr12	6296402	6296417	MajorDMR-7-40820	2
chr12	6324335	6324429	MajorDMR-7-40821	2
chr12	6325002	6325440	MajorDMR-7-40822	3
chr12	6325951	6326622	MajorDMR-7-40823	7
chr12	6334865	6334992	MajorDMR-7-40824	3
chr12	6335956	6336792	MajorDMR-7-40825	13
chr12	6352297	6353560	MajorDMR-7-40826	15
chr12	6387404	6387483	MajorDMR-7-40827	2
chr12	6388289	6388315	MajorDMR-7-40828	2
chr12	6396981	6397762	MajorDMR-7-40829	5
chr12	6432207	6433086	MajorDMR-7-40830	5
chr12	6435574	6436298	MajorDMR-7-40831	15
chr12	6438181	6438503	MajorDMR-7-40832	17
chr12	6454416	6454423	MajorDMR-7-40833	2
chr12	6465910	6465994	MajorDMR-7-40834	5
chr12	6469760	6470353	MajorDMR-7-40835	5
chr12	6536258	6536432	MajorDMR-7-40836	5
chr12	6538064	6538171	MajorDMR-7-40837	2
chr12	6539480	6540846	MajorDMR-7-40838	20
chr12	6542282	6543064	MajorDMR-7-40839	10
chr12	6561341	6561362	MajorDMR-7-40840	3
chr12	6567519	6567981	MajorDMR-7-40841	7
chr12	6633762	6634106	MajorDMR-7-40842	7
chr12	6639886	6641043	MajorDMR-7-40843	18
chr12	6651460	6651543	MajorDMR-7-40844	5
chr12	6654994	6655719	MajorDMR-7-40845	14
chr12	6658732	6660150	MajorDMR-7-40846	8
chr12	6669349	6669519	MajorDMR-7-40847	8
chr12	6678370	6678535	MajorDMR-7-40848	2
chr12	6679040	6679357	MajorDMR-7-40849	6
chr12	6683891	6684573	MajorDMR-7-40850	3
chr12	6687204	6687766	MajorDMR-7-40851	5
chr12	6689199	6689217	MajorDMR-7-40852	3
chr12	6693625	6693788	MajorDMR-7-40853	8
chr12	6696981	6697048	MajorDMR-7-40854	5
chr12	6710852	6711556	MajorDMR-7-40855	5
chr12	6725650	6725668	MajorDMR-7-40856	2
chr12	6734836	6736018	MajorDMR-7-40857	11
chr12	6747404	6747853	MajorDMR-7-40858	12
chr12	6750163	6750646	MajorDMR-7-40859	5
chr12	6776750	6776965	MajorDMR-7-40860	5
chr12	6780931	6781011	MajorDMR-7-40861	3
chr12	6800623	6800650	MajorDMR-7-40862	2
chr12	6801682	6801901	MajorDMR-7-40863	4
chr12	6802427	6803896	MajorDMR-7-40864	19
chr12	6805540	6807442	MajorDMR-7-40865	15
chr12	6808146	6808342	MajorDMR-7-40866	5
chr12	6840169	6840216	MajorDMR-7-40867	3
chr12	6861184	6861256	MajorDMR-7-40868	2
chr12	6865164	6865212	MajorDMR-7-40869	2
chr12	6868193	6868214	MajorDMR-7-40870	2
chr12	6869259	6869308	MajorDMR-7-40871	2
chr12	6872685	6872738	MajorDMR-7-40872	2
chr12	6878810	6879778	MajorDMR-7-40873	7
chr12	6881416	6881602	MajorDMR-7-40874	2
chr12	6891453	6891556	MajorDMR-7-40875	4
chr12	6894203	6894392	MajorDMR-7-40876	3
chr12	6895357	6897038	MajorDMR-7-40877	15
chr12	6930083	6930110	MajorDMR-7-40878	2
chr12	6933080	6933940	MajorDMR-7-40879	13
chr12	6935312	6936107	MajorDMR-7-40880	5
chr12	6939828	6939836	MajorDMR-7-40881	2
chr12	6940660	6940877	MajorDMR-7-40882	5
chr12	6943541	6944090	MajorDMR-7-40883	8
chr12	6953082	6953305	MajorDMR-7-40884	3
chr12	6955795	6955973	MajorDMR-7-40885	2
chr12	6975566	6975614	MajorDMR-7-40886	2
chr12	6979236	6980626	MajorDMR-7-40887	9
chr12	7022478	7023067	MajorDMR-7-40888	9
chr12	7025040	7025276	MajorDMR-7-40889	5
chr12	7025871	7026319	MajorDMR-7-40890	4
chr12	7028771	7028868	MajorDMR-7-40891	3
chr12	7040488	7040599	MajorDMR-7-40892	2
chr12	7043572	7043584	MajorDMR-7-40893	2
chr12	7044174	7045041	MajorDMR-7-40894	18
chr12	7066372	7066588	MajorDMR-7-40895	7
chr12	7088108	7088722	MajorDMR-7-40896	7
chr12	7095806	7097471	MajorDMR-7-40897	22
chr12	7107672	7109466	MajorDMR-7-40898	23
chr12	7111981	7112382	MajorDMR-7-40899	3
chr12	7149551	7150076	MajorDMR-7-40900	5
chr12	7156918	7157180	MajorDMR-7-40901	5
chr12	7167780	7167830	MajorDMR-7-40902	2
chr12	7173645	7175821	MajorDMR-7-40903	23
chr12	7176349	7176357	MajorDMR-7-40904	2
chr12	7183412	7183442	MajorDMR-7-40905	2
chr12	7185691	7185699	MajorDMR-7-40906	2
chr12	7286439	7287165	MajorDMR-7-40907	4
chr12	7287769	7288131	MajorDMR-7-40908	4
chr12	7292474	7292520	MajorDMR-7-40909	2
chr12	7294434	7294457	MajorDMR-7-40910	2
chr12	7297967	7297971	MajorDMR-7-40911	2
chr12	7298714	7299115	MajorDMR-7-40912	8
chr12	7299738	7299904	MajorDMR-7-40913	2
chr12	7300999	7302627	MajorDMR-7-40914	17
chr12	7305661	7306108	MajorDMR-7-40915	10
chr12	7306882	7307150	MajorDMR-7-40916	2
chr12	7308265	7309134	MajorDMR-7-40917	21
chr12	7310094	7312375	MajorDMR-7-40918	21
chr12	7314470	7314873	MajorDMR-7-40919	7
chr12	7315775	7317068	MajorDMR-7-40920	5
chr12	7359416	7359575	MajorDMR-7-40921	3
chr12	7363629	7364050	MajorDMR-7-40922	2
chr12	7376083	7376541	MajorDMR-7-40923	3
chr12	7377368	7377477	MajorDMR-7-40924	3
chr12	7382404	7382715	MajorDMR-7-40925	2
chr12	7454542	7454891	MajorDMR-7-40926	4
chr12	7463242	7463490	MajorDMR-7-40927	2
chr12	7472562	7472599	MajorDMR-7-40928	2
chr12	7527995	7528563	MajorDMR-7-40929	3
chr12	7613668	7613843	MajorDMR-7-40930	2
chr12	7792717	7793175	MajorDMR-7-40931	3
chr12	7795523	7795719	MajorDMR-7-40932	3
chr12	7865198	7865564	MajorDMR-7-40933	17
chr12	7881711	7881881	MajorDMR-7-40934	7
chr12	7885497	7885748	MajorDMR-7-40935	3
chr12	7898803	7898851	MajorDMR-7-40936	2
chr12	7911469	7911706	MajorDMR-7-40937	9
chr12	7959033	7959097	MajorDMR-7-40938	3
chr12	7960132	7960487	MajorDMR-7-40939	5
chr12	7964531	7964615	MajorDMR-7-40940	2
chr12	7990181	7990829	MajorDMR-7-40941	9
chr12	7993401	7993616	MajorDMR-7-40942	2
chr12	7994548	7996470	MajorDMR-7-40943	22
chr12	8001062	8001247	MajorDMR-7-40944	4
chr12	8012925	8013597	MajorDMR-7-40945	7
chr12	8020588	8020660	MajorDMR-7-40946	2
chr12	8037193	8037845	MajorDMR-7-40947	8
chr12	8057286	8057587	MajorDMR-7-40948	2
chr12	8069938	8070456	MajorDMR-7-40949	3
chr12	8072313	8074641	MajorDMR-7-40950	15
chr12	8080885	8082225	MajorDMR-7-40951	5
chr12	8084632	8084935	MajorDMR-7-40952	7
chr12	8085437	8085639	MajorDMR-7-40953	8
chr12	8089413	8089599	MajorDMR-7-40954	4
chr12	8090895	8090934	MajorDMR-7-40955	2
chr12	8104948	8105380	MajorDMR-7-40956	8
chr12	8107275	8107753	MajorDMR-7-40957	10
chr12	8112399	8113006	MajorDMR-7-40958	6
chr12	8114548	8115096	MajorDMR-7-40959	3
chr12	8115615	8116251	MajorDMR-7-40960	8
chr12	8119223	8119500	MajorDMR-7-40961	8
chr12	8122455	8122687	MajorDMR-7-40962	3
chr12	8125066	8125156	MajorDMR-7-40963	3
chr12	8128496	8129229	MajorDMR-7-40964	9
chr12	8131717	8132000	MajorDMR-7-40965	3
chr12	8147557	8147694	MajorDMR-7-40966	6
chr12	8148527	8149132	MajorDMR-7-40967	4
chr12	8170933	8171033	MajorDMR-7-40968	6
chr12	8183019	8183379	MajorDMR-7-40969	4
chr12	8187243	8187386	MajorDMR-7-40970	2
chr12	8187976	8188414	MajorDMR-7-40971	4
chr12	8188949	8189028	MajorDMR-7-40972	3
chr12	8191879	8191983	MajorDMR-7-40973	5
chr12	8196588	8196598	MajorDMR-7-40974	2
chr12	8204004	8204022	MajorDMR-7-40975	2
chr12	8205374	8205482	MajorDMR-7-40976	4
chr12	8206383	8207070	MajorDMR-7-40977	5
chr12	8209734	8211248	MajorDMR-7-40978	14
chr12	8231168	8231855	MajorDMR-7-40979	5
chr12	8241329	8241342	MajorDMR-7-40980	2
chr12	8270123	8270478	MajorDMR-7-40981	2
chr12	8278047	8278195	MajorDMR-7-40982	2
chr12	8286690	8286953	MajorDMR-7-40983	9
chr12	8303650	8303780	MajorDMR-7-40984	2
chr12	8305486	8305636	MajorDMR-7-40985	3
chr12	8322613	8322740	MajorDMR-7-40986	3
chr12	8329329	8329945	MajorDMR-7-40987	4
chr12	8338851	8339837	MajorDMR-7-40988	7
chr12	8341560	8342215	MajorDMR-7-40989	8
chr12	8342888	8343083	MajorDMR-7-40990	2
chr12	8352207	8352814	MajorDMR-7-40991	5
chr12	8363412	8363624	MajorDMR-7-40992	3
chr12	8378106	8378349	MajorDMR-7-40993	7
chr12	8379439	8379527	MajorDMR-7-40994	4
chr12	8383905	8383975	MajorDMR-7-40995	2
chr12	8384682	8386030	MajorDMR-7-40996	12
chr12	8389807	8390030	MajorDMR-7-40997	5
chr12	8391363	8391950	MajorDMR-7-40998	9
chr12	8392517	8393757	MajorDMR-7-40999	15
chr12	8413528	8414169	MajorDMR-7-41000	9
chr12	8417070	8417104	MajorDMR-7-41001	2
chr12	8434459	8435098	MajorDMR-7-41002	7
chr12	8444343	8445121	MajorDMR-7-41003	15
chr12	8447083	8447592	MajorDMR-7-41004	7
chr12	8461986	8461996	MajorDMR-7-41005	2
chr12	8467027	8467046	MajorDMR-7-41006	3
chr12	8472848	8473434	MajorDMR-7-41007	11
chr12	8475621	8475782	MajorDMR-7-41008	2
chr12	8503627	8503785	MajorDMR-7-41009	2
chr12	8506555	8506676	MajorDMR-7-41010	2
chr12	8508032	8508648	MajorDMR-7-41011	3
chr12	8514048	8514316	MajorDMR-7-41012	3
chr12	8515989	8516826	MajorDMR-7-41013	8
chr12	8517337	8517749	MajorDMR-7-41014	2
chr12	8523672	8524405	MajorDMR-7-41015	3
chr12	8525805	8526709	MajorDMR-7-41016	7
chr12	8530273	8531294	MajorDMR-7-41017	14
chr12	8535551	8535595	MajorDMR-7-41018	2
chr12	8542260	8542557	MajorDMR-7-41019	3
chr12	8549684	8549743	MajorDMR-7-41020	2
chr12	8556877	8556988	MajorDMR-7-41021	7
chr12	8637377	8637677	MajorDMR-7-41022	4
chr12	8660165	8660706	MajorDMR-7-41023	5
chr12	8717245	8717274	MajorDMR-7-41024	3
chr12	8730365	8731286	MajorDMR-7-41025	7
chr12	8736776	8736997	MajorDMR-7-41026	7
chr12	8781403	8781635	MajorDMR-7-41027	3
chr12	8782185	8782287	MajorDMR-7-41028	3
chr12	8790594	8790706	MajorDMR-7-41029	2
chr12	8853687	8853897	MajorDMR-7-41030	3
chr12	8854801	8855126	MajorDMR-7-41031	3
chr12	8890370	8890499	MajorDMR-7-41032	5
chr12	8932644	8933091	MajorDMR-7-41033	2
chr12	8955601	8955637	MajorDMR-7-41034	2
chr12	8998883	8998927	MajorDMR-7-41035	2
chr12	9020196	9020828	MajorDMR-7-41036	7
chr12	9022987	9023194	MajorDMR-7-41037	7
chr12	9051231	9051724	MajorDMR-7-41038	10
chr12	9058639	9059115	MajorDMR-7-41039	8
chr12	9085000	9085374	MajorDMR-7-41040	5
chr12	9091206	9091928	MajorDMR-7-41041	3
chr12	9093883	9094569	MajorDMR-7-41042	5
chr12	9178579	9178953	MajorDMR-7-41043	5
chr12	9179814	9179994	MajorDMR-7-41044	2
chr12	9268338	9268986	MajorDMR-7-41045	5
chr12	9405664	9405674	MajorDMR-7-41046	2
chr12	9429369	9429548	MajorDMR-7-41047	3
chr12	9440894	9441215	MajorDMR-7-41048	4
chr12	9452766	9453548	MajorDMR-7-41049	6
chr12	9466320	9466602	MajorDMR-7-41050	2
chr12	9521684	9522145	MajorDMR-7-41051	2
chr12	9526588	9526643	MajorDMR-7-41052	3
chr12	9559249	9559403	MajorDMR-7-41053	2
chr12	9564668	9564778	MajorDMR-7-41054	2
chr12	9574667	9574778	MajorDMR-7-41055	2
chr12	9583917	9584150	MajorDMR-7-41056	6
chr12	9595899	9595954	MajorDMR-7-41057	5
chr12	9608240	9608254	MajorDMR-7-41058	2
chr12	9644026	9644140	MajorDMR-7-41059	2
chr12	9714515	9715171	MajorDMR-7-41060	3
chr12	9823138	9823211	MajorDMR-7-41061	2
chr12	9871948	9872207	MajorDMR-7-41062	7
chr12	9872727	9873529	MajorDMR-7-41063	6
chr12	9874099	9874127	MajorDMR-7-41064	2
chr12	9908219	9908532	MajorDMR-7-41065	2
chr12	9972143	9972584	MajorDMR-7-41066	4
chr12	9976014	9976783	MajorDMR-7-41067	8
chr12	10084104	10085143	MajorDMR-7-41068	6
chr12	10085971	10086278	MajorDMR-7-41069	9
chr12	10096348	10096795	MajorDMR-7-41070	2
chr12	10253604	10253957	MajorDMR-7-41071	5
chr12	10283547	10283764	MajorDMR-7-41072	3
chr12	10311542	10311612	MajorDMR-7-41073	2
chr12	10312541	10313004	MajorDMR-7-41074	3
chr12	10313513	10313731	MajorDMR-7-41075	4
chr12	10337036	10337474	MajorDMR-7-41076	3
chr12	10339036	10339492	MajorDMR-7-41077	5
chr12	10353598	10356283	MajorDMR-7-41078	22
chr12	10368307	10369600	MajorDMR-7-41079	9
chr12	10370772	10370911	MajorDMR-7-41080	2
chr12	10372434	10373482	MajorDMR-7-41081	8
chr12	10374514	10374983	MajorDMR-7-41082	5
chr12	10375932	10376388	MajorDMR-7-41083	7
chr12	10378129	10378604	MajorDMR-7-41084	8
chr12	10464103	10464156	MajorDMR-7-41085	3
chr12	10488891	10489037	MajorDMR-7-41086	2
chr12	10513934	10514368	MajorDMR-7-41087	5
chr12	10693769	10693787	MajorDMR-7-41088	2
chr12	10713007	10713067	MajorDMR-7-41089	3
chr12	10726996	10727837	MajorDMR-7-41090	5
chr12	10728541	10728769	MajorDMR-7-41091	2
chr12	10768843	10768938	MajorDMR-7-41092	2
chr12	10769593	10771137	MajorDMR-7-41093	15
chr12	10955357	10955578	MajorDMR-7-41094	2
chr12	10980714	10981394	MajorDMR-7-41095	4
chr12	11039769	11039881	MajorDMR-7-41096	2
chr12	11076616	11076712	MajorDMR-7-41097	2
chr12	11091142	11091287	MajorDMR-7-41098	4
chr12	11127184	11127650	MajorDMR-7-41099	5
chr12	11130058	11130535	MajorDMR-7-41100	3
chr12	11131318	11131705	MajorDMR-7-41101	2
chr12	11158728	11159724	MajorDMR-7-41102	7
chr12	11164961	11164999	MajorDMR-7-41103	2
chr12	11201302	11201410	MajorDMR-7-41104	2
chr12	11259253	11259645	MajorDMR-7-41105	2
chr12	11260258	11260781	MajorDMR-7-41106	4
chr12	11270327	11270351	MajorDMR-7-41107	2
chr12	11273600	11273784	MajorDMR-7-41108	2
chr12	11303825	11304105	MajorDMR-7-41109	3
chr12	11312120	11312312	MajorDMR-7-41110	3
chr12	11314021	11314140	MajorDMR-7-41111	2
chr12	11393445	11393462	MajorDMR-7-41112	2
chr12	11477185	11477298	MajorDMR-7-41113	2
chr12	11550711	11551394	MajorDMR-7-41114	5
chr12	11580025	11581062	MajorDMR-7-41115	6
chr12	11601003	11601428	MajorDMR-7-41116	2
chr12	11618517	11618613	MajorDMR-7-41117	2
chr12	11640541	11640921	MajorDMR-7-41118	6
chr12	11645635	11645732	MajorDMR-7-41119	3
chr12	11652350	11652978	MajorDMR-7-41120	8
chr12	11654402	11654431	MajorDMR-7-41121	2
chr12	11655752	11655841	MajorDMR-7-41122	2
chr12	11670685	11671089	MajorDMR-7-41123	2
chr12	11696158	11696895	MajorDMR-7-41124	4
chr12	11700057	11700432	MajorDMR-7-41125	19
chr12	11707592	11707777	MajorDMR-7-41126	2
chr12	11713141	11713649	MajorDMR-7-41127	4
chr12	11716843	11717039	MajorDMR-7-41128	2
chr12	11801162	11801168	MajorDMR-7-41129	2
chr12	11817091	11817437	MajorDMR-7-41130	3
chr12	11821274	11822189	MajorDMR-7-41131	8
chr12	11825816	11825869	MajorDMR-7-41132	2
chr12	11829912	11830903	MajorDMR-7-41133	4
chr12	11832334	11832812	MajorDMR-7-41134	3
chr12	11839904	11840127	MajorDMR-7-41135	4
chr12	11842315	11842623	MajorDMR-7-41136	4
chr12	11847650	11848730	MajorDMR-7-41137	9
chr12	11850806	11851142	MajorDMR-7-41138	3
chr12	11854177	11854867	MajorDMR-7-41139	9
chr12	11858027	11858371	MajorDMR-7-41140	4
chr12	11859033	11859761	MajorDMR-7-41141	9
chr12	11860312	11861850	MajorDMR-7-41142	11
chr12	11862702	11863018	MajorDMR-7-41143	4
chr12	11864544	11865391	MajorDMR-7-41144	8
chr12	11867022	11867112	MajorDMR-7-41145	2
chr12	11869966	11870450	MajorDMR-7-41146	5
chr12	11875476	11875747	MajorDMR-7-41147	2
chr12	11877209	11878785	MajorDMR-7-41148	22
chr12	11879814	11880879	MajorDMR-7-41149	18
chr12	11884170	11884842	MajorDMR-7-41150	6
chr12	11885901	11887164	MajorDMR-7-41151	17
chr12	11893053	11893672	MajorDMR-7-41152	9
chr12	11898719	11899116	MajorDMR-7-41153	3
chr12	11905389	11905855	MajorDMR-7-41154	4
chr12	11909691	11910048	MajorDMR-7-41155	4
chr12	11915313	11916666	MajorDMR-7-41156	16
chr12	11918273	11918952	MajorDMR-7-41157	11
chr12	11919520	11919851	MajorDMR-7-41158	6
chr12	11928296	11928504	MajorDMR-7-41159	3
chr12	11931744	11932098	MajorDMR-7-41160	3
chr12	11938766	11939034	MajorDMR-7-41161	4
chr12	11939587	11940027	MajorDMR-7-41162	2
chr12	11944013	11944476	MajorDMR-7-41163	3
chr12	11947836	11949207	MajorDMR-7-41164	6
chr12	11951433	11952243	MajorDMR-7-41165	6
chr12	11960022	11960250	MajorDMR-7-41166	4
chr12	11964152	11964165	MajorDMR-7-41167	2
chr12	11965141	11965217	MajorDMR-7-41168	2
chr12	11978076	11978677	MajorDMR-7-41169	4
chr12	11983354	11983650	MajorDMR-7-41170	4
chr12	11984589	11985793	MajorDMR-7-41171	8
chr12	11989410	11989657	MajorDMR-7-41172	4
chr12	11996366	11997149	MajorDMR-7-41173	4
chr12	12002637	12002642	MajorDMR-7-41174	2
chr12	12028507	12030404	MajorDMR-7-41175	13
chr12	12031303	12031811	MajorDMR-7-41176	6
chr12	12078741	12078750	MajorDMR-7-41177	2
chr12	12092335	12092476	MajorDMR-7-41178	2
chr12	12096982	12097246	MajorDMR-7-41179	4
chr12	12098336	12099564	MajorDMR-7-41180	14
chr12	12113333	12113961	MajorDMR-7-41181	9
chr12	12114504	12114604	MajorDMR-7-41182	2
chr12	12118252	12118810	MajorDMR-7-41183	9
chr12	12120168	12120741	MajorDMR-7-41184	11
chr12	12121821	12121988	MajorDMR-7-41185	2
chr12	12126512	12126660	MajorDMR-7-41186	2
chr12	12134133	12134516	MajorDMR-7-41187	7
chr12	12135718	12135854	MajorDMR-7-41188	2
chr12	12137513	12137546	MajorDMR-7-41189	2
chr12	12143435	12143479	MajorDMR-7-41190	2
chr12	12145050	12145073	MajorDMR-7-41191	2
chr12	12147662	12148419	MajorDMR-7-41192	12
chr12	12150219	12150454	MajorDMR-7-41193	3
chr12	12156589	12156677	MajorDMR-7-41194	3
chr12	12161752	12162226	MajorDMR-7-41195	9
chr12	12163114	12164095	MajorDMR-7-41196	23
chr12	12168080	12168352	MajorDMR-7-41197	6
chr12	12184648	12185850	MajorDMR-7-41198	23
chr12	12193187	12193262	MajorDMR-7-41199	2
chr12	12204931	12204964	MajorDMR-7-41200	2
chr12	12224915	12225346	MajorDMR-7-41201	18
chr12	12236753	12236909	MajorDMR-7-41202	5
chr12	12241365	12242037	MajorDMR-7-41203	8
chr12	12243095	12243132	MajorDMR-7-41204	2
chr12	12243706	12244337	MajorDMR-7-41205	6
chr12	12245149	12245910	MajorDMR-7-41206	6
chr12	12251395	12251787	MajorDMR-7-41207	4
chr12	12276091	12276411	MajorDMR-7-41208	3
chr12	12280804	12280910	MajorDMR-7-41209	2
chr12	12281909	12282101	MajorDMR-7-41210	2
chr12	12294850	12295479	MajorDMR-7-41211	7
chr12	12306682	12307138	MajorDMR-7-41212	5
chr12	12311896	12312252	MajorDMR-7-41213	9
chr12	12312794	12313824	MajorDMR-7-41214	6
chr12	12324759	12325235	MajorDMR-7-41215	2
chr12	12334822	12334854	MajorDMR-7-41216	2
chr12	12340314	12341508	MajorDMR-7-41217	6
chr12	12369501	12370113	MajorDMR-7-41218	4
chr12	12373378	12373793	MajorDMR-7-41219	2
chr12	12375186	12375827	MajorDMR-7-41220	17
chr12	12382959	12383321	MajorDMR-7-41221	2
chr12	12411353	12411390	MajorDMR-7-41222	2
chr12	12416478	12416535	MajorDMR-7-41223	2
chr12	12417775	12417944	MajorDMR-7-41224	4
chr12	12460650	12461062	MajorDMR-7-41225	4
chr12	12476360	12476445	MajorDMR-7-41226	3
chr12	12483124	12485558	MajorDMR-7-41227	28
chr12	12487567	12487723	MajorDMR-7-41228	2
chr12	12512277	12513245	MajorDMR-7-41229	14
chr12	12520873	12521130	MajorDMR-7-41230	2
chr12	12530128	12530230	MajorDMR-7-41231	2
chr12	12540636	12540816	MajorDMR-7-41232	2
chr12	12578873	12579050	MajorDMR-7-41233	2
chr12	12588347	12588357	MajorDMR-7-41234	2
chr12	12595939	12596654	MajorDMR-7-41235	11
chr12	12602253	12602484	MajorDMR-7-41236	2
chr12	12609936	12610131	MajorDMR-7-41237	3
chr12	12628489	12630179	MajorDMR-7-41238	15
chr12	12632322	12632672	MajorDMR-7-41239	4
chr12	12634421	12634783	MajorDMR-7-41240	4
chr12	12641102	12641780	MajorDMR-7-41241	9
chr12	12657973	12658104	MajorDMR-7-41242	2
chr12	12659351	12659385	MajorDMR-7-41243	2
chr12	12659892	12659959	MajorDMR-7-41244	2
chr12	12662191	12662411	MajorDMR-7-41245	2
chr12	12712178	12712210	MajorDMR-7-41246	2
chr12	12713004	12713774	MajorDMR-7-41247	5
chr12	12716335	12716799	MajorDMR-7-41248	5
chr12	12748500	12748641	MajorDMR-7-41249	2
chr12	12766291	12766551	MajorDMR-7-41250	2
chr12	12772707	12773026	MajorDMR-7-41251	3
chr12	12773701	12774251	MajorDMR-7-41252	5
chr12	12775544	12775692	MajorDMR-7-41253	2
chr12	12788736	12788868	MajorDMR-7-41254	5
chr12	12794590	12795218	MajorDMR-7-41255	4
chr12	12795839	12796438	MajorDMR-7-41256	7
chr12	12813598	12814578	MajorDMR-7-41257	6
chr12	12815305	12815481	MajorDMR-7-41258	2
chr12	12818351	12818425	MajorDMR-7-41259	3
chr12	12822390	12822661	MajorDMR-7-41260	3
chr12	12832019	12832284	MajorDMR-7-41261	2
chr12	12838861	12839535	MajorDMR-7-41262	4
chr12	12842782	12842835	MajorDMR-7-41263	2
chr12	12847476	12848358	MajorDMR-7-41264	7
chr12	12882160	12882509	MajorDMR-7-41265	2
chr12	12900129	12900213	MajorDMR-7-41266	3
chr12	12901159	12902097	MajorDMR-7-41267	5
chr12	12908815	12909305	MajorDMR-7-41268	8
chr12	12948803	12949720	MajorDMR-7-41269	7
chr12	12950850	12950891	MajorDMR-7-41270	2
chr12	12953615	12953841	MajorDMR-7-41271	2
chr12	12954823	12954913	MajorDMR-7-41272	2
chr12	12961301	12961309	MajorDMR-7-41273	2
chr12	12961915	12962019	MajorDMR-7-41274	2
chr12	13029211	13029229	MajorDMR-7-41275	3
chr12	13034267	13034640	MajorDMR-7-41276	3
chr12	13043603	13043638	MajorDMR-7-41277	4
chr12	13052749	13052997	MajorDMR-7-41278	5
chr12	13055856	13056340	MajorDMR-7-41279	5
chr12	13075168	13075580	MajorDMR-7-41280	9
chr12	13080524	13080728	MajorDMR-7-41281	2
chr12	13084102	13084735	MajorDMR-7-41282	4
chr12	13096801	13096846	MajorDMR-7-41283	2
chr12	13107298	13107367	MajorDMR-7-41284	3
chr12	13113489	13113794	MajorDMR-7-41285	5
chr12	13121396	13123012	MajorDMR-7-41286	12
chr12	13127203	13128188	MajorDMR-7-41287	6
chr12	13132173	13132662	MajorDMR-7-41288	8
chr12	13144229	13144512	MajorDMR-7-41289	2
chr12	13145560	13145947	MajorDMR-7-41290	3
chr12	13151248	13151364	MajorDMR-7-41291	3
chr12	13156117	13156132	MajorDMR-7-41292	2
chr12	13169615	13169651	MajorDMR-7-41293	3
chr12	13172541	13172780	MajorDMR-7-41294	2
chr12	13184576	13184886	MajorDMR-7-41295	4
chr12	13195964	13196877	MajorDMR-7-41296	10
chr12	13198497	13199190	MajorDMR-7-41297	12
chr12	13202392	13203784	MajorDMR-7-41298	6
chr12	13204346	13204485	MajorDMR-7-41299	2
chr12	13208034	13208394	MajorDMR-7-41300	2
chr12	13208980	13209369	MajorDMR-7-41301	3
chr12	13211491	13211672	MajorDMR-7-41302	2
chr12	13213603	13217349	MajorDMR-7-41303	35
chr12	13219187	13219646	MajorDMR-7-41304	7
chr12	13222065	13223287	MajorDMR-7-41305	8
chr12	13224329	13224640	MajorDMR-7-41306	3
chr12	13227383	13227792	MajorDMR-7-41307	3
chr12	13228568	13229309	MajorDMR-7-41308	13
chr12	13239327	13239698	MajorDMR-7-41309	4
chr12	13240664	13241257	MajorDMR-7-41310	4
chr12	13250421	13250900	MajorDMR-7-41311	8
chr12	13270113	13270196	MajorDMR-7-41312	4
chr12	13280227	13280687	MajorDMR-7-41313	8
chr12	13281208	13281491	MajorDMR-7-41314	8
chr12	13283964	13284075	MajorDMR-7-41315	3
chr12	13290095	13290270	MajorDMR-7-41316	4
chr12	13302959	13302973	MajorDMR-7-41317	2
chr12	13307012	13307752	MajorDMR-7-41318	6
chr12	13308452	13308635	MajorDMR-7-41319	4
chr12	13324871	13324933	MajorDMR-7-41320	3
chr12	13326454	13326749	MajorDMR-7-41321	7
chr12	13328492	13328781	MajorDMR-7-41322	3
chr12	13329735	13329973	MajorDMR-7-41323	4
chr12	13332632	13333218	MajorDMR-7-41324	3
chr12	13334527	13335194	MajorDMR-7-41325	6
chr12	13352443	13352624	MajorDMR-7-41326	3
chr12	13364349	13364484	MajorDMR-7-41327	2
chr12	13372777	13372999	MajorDMR-7-41328	2
chr12	13381903	13381911	MajorDMR-7-41329	3
chr12	13410492	13410658	MajorDMR-7-41330	2
chr12	13425833	13425920	MajorDMR-7-41331	3
chr12	13426608	13426800	MajorDMR-7-41332	6
chr12	13427330	13427629	MajorDMR-7-41333	7
chr12	13429318	13429490	MajorDMR-7-41334	4
chr12	13437600	13437768	MajorDMR-7-41335	4
chr12	13442364	13442447	MajorDMR-7-41336	2
chr12	13445355	13445527	MajorDMR-7-41337	2
chr12	13460118	13460445	MajorDMR-7-41338	4
chr12	13463406	13463481	MajorDMR-7-41339	2
chr12	13464112	13465245	MajorDMR-7-41340	9
chr12	13465886	13467795	MajorDMR-7-41341	12
chr12	13468469	13468749	MajorDMR-7-41342	3
chr12	13470393	13470473	MajorDMR-7-41343	2
chr12	13471588	13472674	MajorDMR-7-41344	9
chr12	13483598	13483915	MajorDMR-7-41345	4
chr12	13495642	13496570	MajorDMR-7-41346	3
chr12	13500313	13500545	MajorDMR-7-41347	3
chr12	13514400	13514709	MajorDMR-7-41348	2
chr12	13515550	13516279	MajorDMR-7-41349	4
chr12	13518898	13519285	MajorDMR-7-41350	13
chr12	13520260	13521299	MajorDMR-7-41351	14
chr12	13524554	13526349	MajorDMR-7-41352	15
chr12	13544061	13544105	MajorDMR-7-41353	2
chr12	13578799	13578810	MajorDMR-7-41354	2
chr12	13581403	13581832	MajorDMR-7-41355	3
chr12	13596280	13596308	MajorDMR-7-41356	2
chr12	13601608	13602239	MajorDMR-7-41357	6
chr12	13608883	13609005	MajorDMR-7-41358	5
chr12	13623373	13623587	MajorDMR-7-41359	2
chr12	13624267	13625017	MajorDMR-7-41360	12
chr12	13626840	13627079	MajorDMR-7-41361	3
chr12	13629059	13629382	MajorDMR-7-41362	6
chr12	13640347	13640960	MajorDMR-7-41363	9
chr12	13647001	13647088	MajorDMR-7-41364	2
chr12	13648047	13648304	MajorDMR-7-41365	4
chr12	13651411	13651610	MajorDMR-7-41366	5
chr12	13657727	13657844	MajorDMR-7-41367	2
chr12	13659774	13659942	MajorDMR-7-41368	6
chr12	13662391	13662576	MajorDMR-7-41369	2
chr12	13665394	13665463	MajorDMR-7-41370	3
chr12	13689291	13689574	MajorDMR-7-41371	5
chr12	13694547	13694821	MajorDMR-7-41372	3
chr12	13702525	13702930	MajorDMR-7-41373	3
chr12	13712463	13712774	MajorDMR-7-41374	2
chr12	13720585	13720684	MajorDMR-7-41375	2
chr12	13728313	13728454	MajorDMR-7-41376	3
chr12	13729165	13729294	MajorDMR-7-41377	2
chr12	13732700	13733060	MajorDMR-7-41378	5
chr12	13735298	13738149	MajorDMR-7-41379	14
chr12	13739406	13739627	MajorDMR-7-41380	4
chr12	13750670	13751035	MajorDMR-7-41381	3
chr12	13751850	13751943	MajorDMR-7-41382	2
chr12	13752448	13753025	MajorDMR-7-41383	3
chr12	13756528	13756843	MajorDMR-7-41384	2
chr12	13757359	13757389	MajorDMR-7-41385	2
chr12	13762363	13763268	MajorDMR-7-41386	8
chr12	13766788	13767566	MajorDMR-7-41387	5
chr12	13773778	13776482	MajorDMR-7-41388	13
chr12	13782804	13782901	MajorDMR-7-41389	2
chr12	13783902	13784218	MajorDMR-7-41390	5
chr12	13786827	13787470	MajorDMR-7-41391	8
chr12	13790555	13791215	MajorDMR-7-41392	4
chr12	13795343	13795830	MajorDMR-7-41393	2
chr12	13807100	13807528	MajorDMR-7-41394	2
chr12	13811965	13812450	MajorDMR-7-41395	4
chr12	13821994	13822685	MajorDMR-7-41396	4
chr12	13833994	13834047	MajorDMR-7-41397	3
chr12	13837427	13837780	MajorDMR-7-41398	2
chr12	13838676	13839075	MajorDMR-7-41399	2
chr12	13842574	13843057	MajorDMR-7-41400	2
chr12	13845490	13845785	MajorDMR-7-41401	3
chr12	13849865	13850493	MajorDMR-7-41402	3
chr12	13851106	13851197	MajorDMR-7-41403	8
chr12	13862382	13862390	MajorDMR-7-41404	2
chr12	13870550	13870732	MajorDMR-7-41405	3
chr12	13875442	13876020	MajorDMR-7-41406	8
chr12	13881984	13884105	MajorDMR-7-41407	12
chr12	13886067	13886769	MajorDMR-7-41408	4
chr12	13887354	13887507	MajorDMR-7-41409	3
chr12	13888760	13888917	MajorDMR-7-41410	4
chr12	13891760	13891937	MajorDMR-7-41411	2
chr12	13895117	13895407	MajorDMR-7-41412	2
chr12	13903265	13903697	MajorDMR-7-41413	2
chr12	13905497	13905740	MajorDMR-7-41414	5
chr12	13920109	13920449	MajorDMR-7-41415	5
chr12	13921915	13922105	MajorDMR-7-41416	2
chr12	13923842	13925078	MajorDMR-7-41417	7
chr12	13933313	13933443	MajorDMR-7-41418	2
chr12	13934187	13934222	MajorDMR-7-41419	2
chr12	13936507	13936511	MajorDMR-7-41420	2
chr12	13937870	13938298	MajorDMR-7-41421	2
chr12	13947015	13947054	MajorDMR-7-41422	2
chr12	13957181	13957622	MajorDMR-7-41423	2
chr12	13964756	13965095	MajorDMR-7-41424	2
chr12	13967039	13967302	MajorDMR-7-41425	5
chr12	13969056	13969093	MajorDMR-7-41426	2
chr12	13969765	13970154	MajorDMR-7-41427	2
chr12	13985103	13985336	MajorDMR-7-41428	2
chr12	13987835	13988412	MajorDMR-7-41429	5
chr12	13988972	13989248	MajorDMR-7-41430	2
chr12	13992858	13992911	MajorDMR-7-41431	2
chr12	13993707	13993897	MajorDMR-7-41432	2
chr12	14008384	14009294	MajorDMR-7-41433	6
chr12	14010812	14010993	MajorDMR-7-41434	4
chr12	14011573	14012879	MajorDMR-7-41435	7
chr12	14014503	14014571	MajorDMR-7-41436	2
chr12	14017811	14018459	MajorDMR-7-41437	7
chr12	14022925	14023082	MajorDMR-7-41438	4
chr12	14025259	14025467	MajorDMR-7-41439	4
chr12	14027113	14027138	MajorDMR-7-41440	2
chr12	14034134	14034245	MajorDMR-7-41441	2
chr12	14034998	14035245	MajorDMR-7-41442	4
chr12	14042625	14043248	MajorDMR-7-41443	4
chr12	14047269	14047507	MajorDMR-7-41444	2
chr12	14051554	14051574	MajorDMR-7-41445	2
chr12	14058106	14058632	MajorDMR-7-41446	5
chr12	14061709	14062063	MajorDMR-7-41447	2
chr12	14063178	14064739	MajorDMR-7-41448	8
chr12	14069499	14069580	MajorDMR-7-41449	4
chr12	14072690	14073938	MajorDMR-7-41450	7
chr12	14075260	14075724	MajorDMR-7-41451	2
chr12	14079742	14080381	MajorDMR-7-41452	4
chr12	14090200	14090905	MajorDMR-7-41453	5
chr12	14092472	14092771	MajorDMR-7-41454	2
chr12	14093321	14093440	MajorDMR-7-41455	5
chr12	14098309	14098420	MajorDMR-7-41456	3
chr12	14107032	14107159	MajorDMR-7-41457	2
chr12	14110529	14111878	MajorDMR-7-41458	12
chr12	14112884	14112906	MajorDMR-7-41459	2
chr12	14120332	14120616	MajorDMR-7-41460	2
chr12	14142935	14142942	MajorDMR-7-41461	2
chr12	14153562	14153670	MajorDMR-7-41462	2
chr12	14195949	14197140	MajorDMR-7-41463	13
chr12	14200479	14201008	MajorDMR-7-41464	4
chr12	14202191	14202557	MajorDMR-7-41465	3
chr12	14204571	14205308	MajorDMR-7-41466	3
chr12	14210599	14211453	MajorDMR-7-41467	10
chr12	14212104	14212458	MajorDMR-7-41468	4
chr12	14212966	14213325	MajorDMR-7-41469	3
chr12	14216936	14217130	MajorDMR-7-41470	4
chr12	14217828	14218684	MajorDMR-7-41471	6
chr12	14225778	14225924	MajorDMR-7-41472	2
chr12	14226494	14226833	MajorDMR-7-41473	3
chr12	14245616	14245865	MajorDMR-7-41474	2
chr12	14263953	14264658	MajorDMR-7-41475	10
chr12	14271138	14271740	MajorDMR-7-41476	6
chr12	14275453	14275811	MajorDMR-7-41477	2
chr12	14285717	14285892	MajorDMR-7-41478	3
chr12	14300239	14300298	MajorDMR-7-41479	2
chr12	14302371	14302865	MajorDMR-7-41480	2
chr12	14322460	14322513	MajorDMR-7-41481	3
chr12	14325449	14325671	MajorDMR-7-41482	3
chr12	14326797	14327202	MajorDMR-7-41483	2
chr12	14328186	14329182	MajorDMR-7-41484	8
chr12	14348986	14349185	MajorDMR-7-41485	3
chr12	14365812	14366310	MajorDMR-7-41486	4
chr12	14381567	14381691	MajorDMR-7-41487	2
chr12	14399687	14399849	MajorDMR-7-41488	5
chr12	14404356	14404598	MajorDMR-7-41489	2
chr12	14409094	14410039	MajorDMR-7-41490	7
chr12	14411722	14412019	MajorDMR-7-41491	5
chr12	14414907	14415379	MajorDMR-7-41492	6
chr12	14416129	14416236	MajorDMR-7-41493	2
chr12	14431704	14431911	MajorDMR-7-41494	2
chr12	14478824	14479169	MajorDMR-7-41495	4
chr12	14529005	14530415	MajorDMR-7-41496	17
chr12	14541761	14542062	MajorDMR-7-41497	3
chr12	14557492	14557967	MajorDMR-7-41498	3
chr12	14571442	14571987	MajorDMR-7-41499	3
chr12	14572958	14573165	MajorDMR-7-41500	2
chr12	14577935	14578397	MajorDMR-7-41501	6
chr12	14584358	14584867	MajorDMR-7-41502	14
chr12	14585734	14586041	MajorDMR-7-41503	4
chr12	14590934	14591520	MajorDMR-7-41504	5
chr12	14592440	14593060	MajorDMR-7-41505	5
chr12	14594445	14594585	MajorDMR-7-41506	6
chr12	14597024	14597169	MajorDMR-7-41507	3
chr12	14614386	14614448	MajorDMR-7-41508	2
chr12	14648870	14649258	MajorDMR-7-41509	3
chr12	14654115	14654509	MajorDMR-7-41510	4
chr12	14657123	14657284	MajorDMR-7-41511	7
chr12	14690264	14690308	MajorDMR-7-41512	3
chr12	14693196	14693576	MajorDMR-7-41513	2
chr12	14694899	14695138	MajorDMR-7-41514	3
chr12	14699905	14701033	MajorDMR-7-41515	9
chr12	14711432	14711919	MajorDMR-7-41516	4
chr12	14719856	14720018	MajorDMR-7-41517	9
chr12	14733362	14733484	MajorDMR-7-41518	3
chr12	14743808	14744554	MajorDMR-7-41519	10
chr12	14765460	14765556	MajorDMR-7-41520	2
chr12	14768744	14768807	MajorDMR-7-41521	2
chr12	14771720	14772183	MajorDMR-7-41522	4
chr12	14772736	14772760	MajorDMR-7-41523	2
chr12	14800372	14800443	MajorDMR-7-41524	4
chr12	14863857	14864129	MajorDMR-7-41525	2
chr12	14887284	14887704	MajorDMR-7-41526	4
chr12	14921976	14922306	MajorDMR-7-41527	6
chr12	14928230	14928666	MajorDMR-7-41528	10
chr12	14931236	14932154	MajorDMR-7-41529	7
chr12	14935236	14935338	MajorDMR-7-41530	2
chr12	14961252	14961410	MajorDMR-7-41531	2
chr12	14972964	14973111	MajorDMR-7-41532	2
chr12	14975249	14975985	MajorDMR-7-41533	6
chr12	14978756	14978990	MajorDMR-7-41534	2
chr12	15031841	15033366	MajorDMR-7-41535	9
chr12	15036333	15036931	MajorDMR-7-41536	13
chr12	15041306	15041792	MajorDMR-7-41537	4
chr12	15050237	15050373	MajorDMR-7-41538	2
chr12	15102798	15102830	MajorDMR-7-41539	3
chr12	15103934	15104206	MajorDMR-7-41540	3
chr12	15112705	15112928	MajorDMR-7-41541	2
chr12	15113777	15114180	MajorDMR-7-41542	4
chr12	15114702	15114996	MajorDMR-7-41543	4
chr12	15124459	15124660	MajorDMR-7-41544	2
chr12	15155449	15155885	MajorDMR-7-41545	2
chr12	15172611	15173491	MajorDMR-7-41546	9
chr12	15203730	15203742	MajorDMR-7-41547	2
chr12	15225529	15225716	MajorDMR-7-41548	2
chr12	15228955	15229356	MajorDMR-7-41549	2
chr12	15245478	15245980	MajorDMR-7-41550	2
chr12	15247052	15247277	MajorDMR-7-41551	3
chr12	15253501	15253953	MajorDMR-7-41552	8
chr12	15269121	15269511	MajorDMR-7-41553	3
chr12	15270090	15271011	MajorDMR-7-41554	4
chr12	15280963	15281292	MajorDMR-7-41555	6
chr12	15290855	15290981	MajorDMR-7-41556	2
chr12	15294701	15294792	MajorDMR-7-41557	2
chr12	15295539	15296138	MajorDMR-7-41558	5
chr12	15297584	15298034	MajorDMR-7-41559	2
chr12	15317863	15318142	MajorDMR-7-41560	5
chr12	15323592	15323600	MajorDMR-7-41561	2
chr12	15346771	15347800	MajorDMR-7-41562	6
chr12	15358481	15358867	MajorDMR-7-41563	3
chr12	15371961	15372207	MajorDMR-7-41564	4
chr12	15399933	15400623	MajorDMR-7-41565	5
chr12	15404331	15404448	MajorDMR-7-41566	2
chr12	15406398	15406580	MajorDMR-7-41567	2
chr12	15408548	15408965	MajorDMR-7-41568	6
chr12	15424475	15425008	MajorDMR-7-41569	7
chr12	15431883	15432459	MajorDMR-7-41570	10
chr12	15434350	15434942	MajorDMR-7-41571	3
chr12	15463087	15463708	MajorDMR-7-41572	3
chr12	15480961	15481401	MajorDMR-7-41573	4
chr12	15482828	15483175	MajorDMR-7-41574	2
chr12	15486861	15486948	MajorDMR-7-41575	2
chr12	15489031	15489339	MajorDMR-7-41576	2
chr12	15504008	15504172	MajorDMR-7-41577	2
chr12	15505531	15505563	MajorDMR-7-41578	3
chr12	15511363	15511757	MajorDMR-7-41579	3
chr12	15534785	15535146	MajorDMR-7-41580	2
chr12	15539769	15540071	MajorDMR-7-41581	2
chr12	15541002	15542288	MajorDMR-7-41582	20
chr12	15562071	15562271	MajorDMR-7-41583	2
chr12	15564594	15564668	MajorDMR-7-41584	2
chr12	15571653	15572181	MajorDMR-7-41585	6
chr12	15574955	15575479	MajorDMR-7-41586	3
chr12	15582983	15583050	MajorDMR-7-41587	3
chr12	15586395	15586722	MajorDMR-7-41588	2
chr12	15588899	15588909	MajorDMR-7-41589	2
chr12	15599784	15600135	MajorDMR-7-41590	4
chr12	15618424	15618538	MajorDMR-7-41591	2
chr12	15619236	15619289	MajorDMR-7-41592	2
chr12	15627223	15627488	MajorDMR-7-41593	3
chr12	15632882	15632924	MajorDMR-7-41594	2
chr12	15635239	15635378	MajorDMR-7-41595	3
chr12	15635890	15636454	MajorDMR-7-41596	4
chr12	15673173	15673191	MajorDMR-7-41597	2
chr12	15675466	15675896	MajorDMR-7-41598	3
chr12	15680107	15680355	MajorDMR-7-41599	8
chr12	15703864	15704090	MajorDMR-7-41600	3
chr12	15714925	15715504	MajorDMR-7-41601	6
chr12	15716232	15717185	MajorDMR-7-41602	10
chr12	15721943	15722073	MajorDMR-7-41603	2
chr12	15724498	15724509	MajorDMR-7-41604	2
chr12	15725841	15725880	MajorDMR-7-41605	2
chr12	15728559	15728938	MajorDMR-7-41606	4
chr12	15742710	15742926	MajorDMR-7-41607	2
chr12	15752035	15752532	MajorDMR-7-41608	5
chr12	15775297	15775483	MajorDMR-7-41609	2
chr12	15781418	15781624	MajorDMR-7-41610	4
chr12	15782316	15782326	MajorDMR-7-41611	2
chr12	15787470	15787660	MajorDMR-7-41612	2
chr12	15790205	15790829	MajorDMR-7-41613	7
chr12	15791430	15791546	MajorDMR-7-41614	3
chr12	15797191	15797197	MajorDMR-7-41615	2
chr12	15801679	15802472	MajorDMR-7-41616	4
chr12	15835078	15835151	MajorDMR-7-41617	2
chr12	15881100	15881369	MajorDMR-7-41618	4
chr12	15885802	15885947	MajorDMR-7-41619	2
chr12	15937496	15937583	MajorDMR-7-41620	2
chr12	15952099	15952470	MajorDMR-7-41621	4
chr12	15961679	15962586	MajorDMR-7-41622	6
chr12	15980323	15980735	MajorDMR-7-41623	2
chr12	15990424	15992233	MajorDMR-7-41624	14
chr12	15994155	15994262	MajorDMR-7-41625	2
chr12	16051300	16051388	MajorDMR-7-41626	2
chr12	16071730	16072692	MajorDMR-7-41627	5
chr12	16099631	16099717	MajorDMR-7-41628	2
chr12	16100740	16100782	MajorDMR-7-41629	2
chr12	16132756	16133633	MajorDMR-7-41630	5
chr12	16135030	16135309	MajorDMR-7-41631	3
chr12	16146714	16146769	MajorDMR-7-41632	2
chr12	16148888	16149293	MajorDMR-7-41633	6
chr12	16159837	16159962	MajorDMR-7-41634	4
chr12	16185843	16186402	MajorDMR-7-41635	7
chr12	16190626	16191240	MajorDMR-7-41636	7
chr12	16194638	16194648	MajorDMR-7-41637	2
chr12	16197834	16198309	MajorDMR-7-41638	2
chr12	16200948	16201230	MajorDMR-7-41639	6
chr12	16203884	16205121	MajorDMR-7-41640	17
chr12	16213662	16214265	MajorDMR-7-41641	4
chr12	16215914	16215988	MajorDMR-7-41642	2
chr12	16221028	16221461	MajorDMR-7-41643	4
chr12	16223189	16223410	MajorDMR-7-41644	2
chr12	16224566	16224669	MajorDMR-7-41645	2
chr12	16225469	16226320	MajorDMR-7-41646	5
chr12	16248629	16249154	MajorDMR-7-41647	4
chr12	16259577	16259703	MajorDMR-7-41648	2
chr12	16268582	16269471	MajorDMR-7-41649	7
chr12	16273339	16273756	MajorDMR-7-41650	3
chr12	16276138	16276620	MajorDMR-7-41651	3
chr12	16277595	16277789	MajorDMR-7-41652	2
chr12	16289049	16289840	MajorDMR-7-41653	5
chr12	16292451	16293495	MajorDMR-7-41654	6
chr12	16298520	16298838	MajorDMR-7-41655	4
chr12	16304900	16305612	MajorDMR-7-41656	4
chr12	16307196	16307251	MajorDMR-7-41657	3
chr12	16311025	16311422	MajorDMR-7-41658	2
chr12	16316447	16316652	MajorDMR-7-41659	2
chr12	16319894	16320409	MajorDMR-7-41660	5
chr12	16325444	16326084	MajorDMR-7-41661	3
chr12	16326607	16327774	MajorDMR-7-41662	9
chr12	16328437	16329123	MajorDMR-7-41663	5
chr12	16331879	16332400	MajorDMR-7-41664	4
chr12	16339752	16339930	MajorDMR-7-41665	3
chr12	16340642	16340904	MajorDMR-7-41666	5
chr12	16342675	16344025	MajorDMR-7-41667	9
chr12	16358928	16359148	MajorDMR-7-41668	5
chr12	16362383	16362714	MajorDMR-7-41669	2
chr12	16364081	16365143	MajorDMR-7-41670	11
chr12	16386735	16387406	MajorDMR-7-41671	3
chr12	16392582	16393983	MajorDMR-7-41672	20
chr12	16401760	16402141	MajorDMR-7-41673	3
chr12	16406237	16406242	MajorDMR-7-41674	2
chr12	16407490	16407752	MajorDMR-7-41675	2
chr12	16408679	16408902	MajorDMR-7-41676	2
chr12	16422187	16422254	MajorDMR-7-41677	2
chr12	16422892	16423720	MajorDMR-7-41678	5
chr12	16424320	16426110	MajorDMR-7-41679	13
chr12	16430438	16430769	MajorDMR-7-41680	5
chr12	16433623	16435631	MajorDMR-7-41681	9
chr12	16447635	16447909	MajorDMR-7-41682	2
chr12	16452639	16457283	MajorDMR-7-41683	35
chr12	16460470	16461484	MajorDMR-7-41684	6
chr12	16473963	16474070	MajorDMR-7-41685	2
chr12	16478499	16478614	MajorDMR-7-41686	3
chr12	16482229	16483138	MajorDMR-7-41687	6
chr12	16491200	16492600	MajorDMR-7-41688	10
chr12	16496629	16496970	MajorDMR-7-41689	2
chr12	16501190	16502145	MajorDMR-7-41690	10
chr12	16506340	16507999	MajorDMR-7-41691	18
chr12	16510463	16510862	MajorDMR-7-41692	4
chr12	16512151	16512538	MajorDMR-7-41693	3
chr12	16514735	16515033	MajorDMR-7-41694	2
chr12	16515936	16517567	MajorDMR-7-41695	8
chr12	16521394	16522116	MajorDMR-7-41696	8
chr12	16524913	16525152	MajorDMR-7-41697	3
chr12	16534033	16534213	MajorDMR-7-41698	3
chr12	16538604	16538795	MajorDMR-7-41699	3
chr12	16539727	16539790	MajorDMR-7-41700	2
chr12	16542669	16543417	MajorDMR-7-41701	5
chr12	16548891	16549410	MajorDMR-7-41702	4
chr12	16557841	16558755	MajorDMR-7-41703	5
chr12	16562928	16562992	MajorDMR-7-41704	3
chr12	16571896	16573915	MajorDMR-7-41705	14
chr12	16587299	16587939	MajorDMR-7-41706	5
chr12	16591047	16591894	MajorDMR-7-41707	8
chr12	16603526	16603774	MajorDMR-7-41708	2
chr12	16615725	16615784	MajorDMR-7-41709	2
chr12	16622827	16622905	MajorDMR-7-41710	2
chr12	16623454	16624259	MajorDMR-7-41711	7
chr12	16625411	16626243	MajorDMR-7-41712	5
chr12	16626980	16627196	MajorDMR-7-41713	2
chr12	16627907	16628885	MajorDMR-7-41714	5
chr12	16629532	16629766	MajorDMR-7-41715	3
chr12	16648940	16651423	MajorDMR-7-41716	14
chr12	16652156	16653559	MajorDMR-7-41717	16
chr12	16656871	16657309	MajorDMR-7-41718	3
chr12	16657854	16657926	MajorDMR-7-41719	2
chr12	16660683	16660794	MajorDMR-7-41720	2
chr12	16662764	16665125	MajorDMR-7-41721	10
chr12	16673424	16675168	MajorDMR-7-41722	20
chr12	16676127	16676810	MajorDMR-7-41723	6
chr12	16679486	16679657	MajorDMR-7-41724	2
chr12	16682200	16682534	MajorDMR-7-41725	5
chr12	16683095	16683927	MajorDMR-7-41726	3
chr12	16686288	16687705	MajorDMR-7-41727	7
chr12	16689275	16689522	MajorDMR-7-41728	2
chr12	16696995	16697063	MajorDMR-7-41729	2
chr12	16697655	16698575	MajorDMR-7-41730	6
chr12	16699277	16700222	MajorDMR-7-41731	10
chr12	16700792	16701737	MajorDMR-7-41732	9
chr12	16702806	16704208	MajorDMR-7-41733	6
chr12	16706142	16706616	MajorDMR-7-41734	3
chr12	16707405	16707474	MajorDMR-7-41735	2
chr12	16708629	16709810	MajorDMR-7-41736	16
chr12	16713105	16714214	MajorDMR-7-41737	10
chr12	16715030	16715331	MajorDMR-7-41738	3
chr12	16716363	16717388	MajorDMR-7-41739	8
chr12	16719696	16721067	MajorDMR-7-41740	10
chr12	16722075	16723611	MajorDMR-7-41741	7
chr12	16725156	16725549	MajorDMR-7-41742	3
chr12	16726117	16730202	MajorDMR-7-41743	42
chr12	16731027	16731040	MajorDMR-7-41744	2
chr12	16731699	16732543	MajorDMR-7-41745	6
chr12	16737123	16739236	MajorDMR-7-41746	14
chr12	16741676	16745229	MajorDMR-7-41747	25
chr12	16746449	16747035	MajorDMR-7-41748	4
chr12	16748148	16748485	MajorDMR-7-41749	2
chr12	16749684	16749695	MajorDMR-7-41750	2
chr12	16751163	16753766	MajorDMR-7-41751	23
chr12	16760968	16761003	MajorDMR-7-41752	2
chr12	16764689	16765460	MajorDMR-7-41753	3
chr12	16767004	16767137	MajorDMR-7-41754	4
chr12	16775156	16775548	MajorDMR-7-41755	3
chr12	16777069	16777573	MajorDMR-7-41756	2
chr12	16882604	16882688	MajorDMR-7-41757	2
chr12	16942122	16942318	MajorDMR-7-41758	3
chr12	17017293	17017774	MajorDMR-7-41759	3
chr12	17030336	17030457	MajorDMR-7-41760	2
chr12	17031458	17032392	MajorDMR-7-41761	6
chr12	17032934	17033317	MajorDMR-7-41762	2
chr12	17034944	17035021	MajorDMR-7-41763	2
chr12	17035888	17036046	MajorDMR-7-41764	2
chr12	17072886	17072934	MajorDMR-7-41765	3
chr12	17117117	17117230	MajorDMR-7-41766	4
chr12	17193619	17194189	MajorDMR-7-41767	7
chr12	17198462	17199481	MajorDMR-7-41768	5
chr12	17216077	17216107	MajorDMR-7-41769	2
chr12	17219142	17219566	MajorDMR-7-41770	4
chr12	17220427	17220793	MajorDMR-7-41771	3
chr12	17228665	17229402	MajorDMR-7-41772	3
chr12	17230185	17230711	MajorDMR-7-41773	4
chr12	17251095	17251185	MajorDMR-7-41774	2
chr12	17313190	17313438	MajorDMR-7-41775	4
chr12	17320306	17320772	MajorDMR-7-41776	4
chr12	17336027	17336083	MajorDMR-7-41777	2
chr12	17367797	17368723	MajorDMR-7-41778	6
chr12	17369920	17370637	MajorDMR-7-41779	4
chr12	17373737	17374092	MajorDMR-7-41780	2
chr12	17374643	17374864	MajorDMR-7-41781	2
chr12	17376847	17377365	MajorDMR-7-41782	5
chr12	17445223	17445524	MajorDMR-7-41783	5
chr12	17462807	17463034	MajorDMR-7-41784	3
chr12	17468654	17468995	MajorDMR-7-41785	4
chr12	17509735	17510447	MajorDMR-7-41786	4
chr12	17650195	17650272	MajorDMR-7-41787	2
chr12	17743429	17743883	MajorDMR-7-41788	2
chr12	17745041	17745181	MajorDMR-7-41789	2
chr12	17916000	17917335	MajorDMR-7-41790	9
chr12	18036774	18036848	MajorDMR-7-41791	2
chr12	18037395	18038514	MajorDMR-7-41792	6
chr12	18097626	18098328	MajorDMR-7-41793	5
chr12	18099099	18100160	MajorDMR-7-41794	7
chr12	18109982	18110357	MajorDMR-7-41795	3
chr12	18143114	18143167	MajorDMR-7-41796	2
chr12	18247355	18247435	MajorDMR-7-41797	2
chr12	18287121	18287298	MajorDMR-7-41798	3
chr12	18320777	18321431	MajorDMR-7-41799	5
chr12	18337628	18337687	MajorDMR-7-41800	2
chr12	18357841	18358094	MajorDMR-7-41801	2
chr12	18359294	18360174	MajorDMR-7-41802	16
chr12	18360797	18360819	MajorDMR-7-41803	2
chr12	18378171	18378997	MajorDMR-7-41804	8
chr12	18397851	18399695	MajorDMR-7-41805	9
chr12	18405908	18406368	MajorDMR-7-41806	5
chr12	18413651	18415772	MajorDMR-7-41807	17
chr12	18417250	18417501	MajorDMR-7-41808	3
chr12	18435034	18435375	MajorDMR-7-41809	4
chr12	18436759	18437647	MajorDMR-7-41810	9
chr12	18472751	18473038	MajorDMR-7-41811	3
chr12	18493989	18494348	MajorDMR-7-41812	4
chr12	18494998	18495046	MajorDMR-7-41813	2
chr12	18515033	18515821	MajorDMR-7-41814	6
chr12	18533007	18533207	MajorDMR-7-41815	5
chr12	18534711	18534867	MajorDMR-7-41816	4
chr12	18536077	18536709	MajorDMR-7-41817	5
chr12	18539265	18540079	MajorDMR-7-41818	5
chr12	18540877	18541190	MajorDMR-7-41819	6
chr12	18546643	18546757	MajorDMR-7-41820	2
chr12	18552215	18552631	MajorDMR-7-41821	4
chr12	18553697	18554090	MajorDMR-7-41822	3
chr12	18557912	18558237	MajorDMR-7-41823	4
chr12	18563658	18565404	MajorDMR-7-41824	8
chr12	18568492	18568729	MajorDMR-7-41825	4
chr12	18574944	18574986	MajorDMR-7-41826	2
chr12	18604116	18604341	MajorDMR-7-41827	4
chr12	18615036	18615449	MajorDMR-7-41828	3
chr12	18628983	18629378	MajorDMR-7-41829	5
chr12	18629933	18630584	MajorDMR-7-41830	8
chr12	18632246	18632783	MajorDMR-7-41831	6
chr12	18633619	18633891	MajorDMR-7-41832	3
chr12	18634989	18635109	MajorDMR-7-41833	5
chr12	18636463	18636994	MajorDMR-7-41834	3
chr12	18640598	18640682	MajorDMR-7-41835	3
chr12	18641317	18641923	MajorDMR-7-41836	4
chr12	18642619	18642716	MajorDMR-7-41837	2
chr12	18648743	18649058	MajorDMR-7-41838	2
chr12	18649874	18650274	MajorDMR-7-41839	3
chr12	18655736	18655776	MajorDMR-7-41840	2
chr12	18694986	18695165	MajorDMR-7-41841	2
chr12	18715385	18715781	MajorDMR-7-41842	2
chr12	18733370	18733480	MajorDMR-7-41843	3
chr12	18766042	18766171	MajorDMR-7-41844	2
chr12	18772187	18772203	MajorDMR-7-41845	2
chr12	18799338	18799876	MajorDMR-7-41846	6
chr12	18845384	18845489	MajorDMR-7-41847	2
chr12	18855979	18856177	MajorDMR-7-41848	3
chr12	18973472	18973769	MajorDMR-7-41849	2
chr12	19027292	19028395	MajorDMR-7-41850	7
chr12	19068436	19068803	MajorDMR-7-41851	4
chr12	19075690	19075988	MajorDMR-7-41852	3
chr12	19085546	19085691	MajorDMR-7-41853	2
chr12	19087282	19087355	MajorDMR-7-41854	3
chr12	19105896	19106302	MajorDMR-7-41855	3
chr12	19106842	19106862	MajorDMR-7-41856	2
chr12	19126368	19126385	MajorDMR-7-41857	2
chr12	19147119	19147304	MajorDMR-7-41858	2
chr12	19204376	19204474	MajorDMR-7-41859	2
chr12	19242141	19242355	MajorDMR-7-41860	4
chr12	19255842	19256254	MajorDMR-7-41861	2
chr12	19273412	19273654	MajorDMR-7-41862	2
chr12	19276937	19277011	MajorDMR-7-41863	3
chr12	19281552	19282014	MajorDMR-7-41864	4
chr12	19285414	19285595	MajorDMR-7-41865	2
chr12	19286267	19287133	MajorDMR-7-41866	5
chr12	19289653	19289837	MajorDMR-7-41867	2
chr12	19314448	19314896	MajorDMR-7-41868	8
chr12	19319231	19319268	MajorDMR-7-41869	2
chr12	19326963	19327531	MajorDMR-7-41870	5
chr12	19331122	19333136	MajorDMR-7-41871	14
chr12	19350405	19350921	MajorDMR-7-41872	8
chr12	19358659	19359967	MajorDMR-7-41873	9
chr12	19366078	19366132	MajorDMR-7-41874	3
chr12	19367939	19368421	MajorDMR-7-41875	4
chr12	19369003	19369319	MajorDMR-7-41876	2
chr12	19370223	19371258	MajorDMR-7-41877	7
chr12	19372151	19372201	MajorDMR-7-41878	3
chr12	19373303	19373853	MajorDMR-7-41879	5
chr12	19375019	19375121	MajorDMR-7-41880	3
chr12	19376057	19376346	MajorDMR-7-41881	3
chr12	19379656	19379931	MajorDMR-7-41882	2
chr12	19384271	19384608	MajorDMR-7-41883	2
chr12	19386337	19386899	MajorDMR-7-41884	5
chr12	19388545	19389402	MajorDMR-7-41885	5
chr12	19390454	19390945	MajorDMR-7-41886	3
chr12	19391520	19392203	MajorDMR-7-41887	8
chr12	19392792	19394357	MajorDMR-7-41888	8
chr12	19395047	19395455	MajorDMR-7-41889	2
chr12	19396286	19396511	MajorDMR-7-41890	3
chr12	19397670	19397699	MajorDMR-7-41891	3
chr12	19398345	19398708	MajorDMR-7-41892	6
chr12	19399950	19400338	MajorDMR-7-41893	5
chr12	19407176	19407197	MajorDMR-7-41894	2
chr12	19410184	19410452	MajorDMR-7-41895	4
chr12	19411281	19411624	MajorDMR-7-41896	2
chr12	19412556	19412888	MajorDMR-7-41897	5
chr12	19416626	19417220	MajorDMR-7-41898	4
chr12	19422721	19424120	MajorDMR-7-41899	7
chr12	19424728	19425401	MajorDMR-7-41900	5
chr12	19430176	19430229	MajorDMR-7-41901	2
chr12	19431605	19431621	MajorDMR-7-41902	2
chr12	19438082	19438993	MajorDMR-7-41903	7
chr12	19442054	19442365	MajorDMR-7-41904	2
chr12	19443623	19443759	MajorDMR-7-41905	6
chr12	19449531	19450192	MajorDMR-7-41906	6
chr12	19450876	19451875	MajorDMR-7-41907	10
chr12	19452671	19452938	MajorDMR-7-41908	4
chr12	19453789	19454080	MajorDMR-7-41909	9
chr12	19454666	19455602	MajorDMR-7-41910	6
chr12	19458837	19459785	MajorDMR-7-41911	12
chr12	19460386	19460463	MajorDMR-7-41912	2
chr12	19462571	19462884	MajorDMR-7-41913	5
chr12	19464006	19464377	MajorDMR-7-41914	3
chr12	19468378	19468706	MajorDMR-7-41915	2
chr12	19473097	19473164	MajorDMR-7-41916	2
chr12	19474138	19474582	MajorDMR-7-41917	2
chr12	19476656	19476791	MajorDMR-7-41918	2
chr12	19481710	19482397	MajorDMR-7-41919	4
chr12	19483032	19483383	MajorDMR-7-41920	3
chr12	19484485	19485123	MajorDMR-7-41921	4
chr12	19485687	19485697	MajorDMR-7-41922	2
chr12	19494300	19494449	MajorDMR-7-41923	2
chr12	19501766	19501789	MajorDMR-7-41924	2
chr12	19503796	19504015	MajorDMR-7-41925	3
chr12	19506381	19506425	MajorDMR-7-41926	2
chr12	19512348	19512849	MajorDMR-7-41927	3
chr12	19514240	19514831	MajorDMR-7-41928	4
chr12	19518918	19519312	MajorDMR-7-41929	6
chr12	19519895	19519913	MajorDMR-7-41930	2
chr12	19522114	19523418	MajorDMR-7-41931	8
chr12	19524752	19524831	MajorDMR-7-41932	2
chr12	19525812	19525843	MajorDMR-7-41933	2
chr12	19526926	19527518	MajorDMR-7-41934	11
chr12	19537146	19537285	MajorDMR-7-41935	4
chr12	19539805	19540554	MajorDMR-7-41936	5
chr12	19542538	19544614	MajorDMR-7-41937	10
chr12	19563200	19563466	MajorDMR-7-41938	3
chr12	19584983	19585267	MajorDMR-7-41939	4
chr12	19591328	19592034	MajorDMR-7-41940	5
chr12	19599898	19600217	MajorDMR-7-41941	6
chr12	19600817	19600917	MajorDMR-7-41942	4
chr12	19608584	19608764	MajorDMR-7-41943	2
chr12	19610117	19610674	MajorDMR-7-41944	3
chr12	19611355	19611521	MajorDMR-7-41945	2
chr12	19612508	19612879	MajorDMR-7-41946	4
chr12	19616556	19616900	MajorDMR-7-41947	9
chr12	19617582	19617776	MajorDMR-7-41948	6
chr12	19622110	19622959	MajorDMR-7-41949	5
chr12	19634536	19634811	MajorDMR-7-41950	4
chr12	19635945	19636889	MajorDMR-7-41951	16
chr12	19642335	19642485	MajorDMR-7-41952	3
chr12	19649086	19649165	MajorDMR-7-41953	2
chr12	19668295	19668451	MajorDMR-7-41954	5
chr12	19686878	19687431	MajorDMR-7-41955	5
chr12	19725058	19726149	MajorDMR-7-41956	12
chr12	19728485	19728943	MajorDMR-7-41957	2
chr12	19732890	19733259	MajorDMR-7-41958	2
chr12	19753387	19753610	MajorDMR-7-41959	2
chr12	19754441	19755067	MajorDMR-7-41960	5
chr12	19759896	19760037	MajorDMR-7-41961	3
chr12	19764632	19764953	MajorDMR-7-41962	3
chr12	19767985	19768101	MajorDMR-7-41963	3
chr12	19792933	19792961	MajorDMR-7-41964	2
chr12	19800920	19801376	MajorDMR-7-41965	6
chr12	19841646	19842169	MajorDMR-7-41966	3
chr12	19847632	19847823	MajorDMR-7-41967	3
chr12	19864005	19864036	MajorDMR-7-41968	2
chr12	19917096	19917557	MajorDMR-7-41969	2
chr12	19931331	19932148	MajorDMR-7-41970	6
chr12	19932934	19933216	MajorDMR-7-41971	2
chr12	19995198	19995503	MajorDMR-7-41972	3
chr12	19999724	19999778	MajorDMR-7-41973	2
chr12	20003183	20003952	MajorDMR-7-41974	13
chr12	20015471	20015596	MajorDMR-7-41975	2
chr12	20019527	20020432	MajorDMR-7-41976	6
chr12	20038343	20038681	MajorDMR-7-41977	4
chr12	20047519	20049107	MajorDMR-7-41978	13
chr12	20061933	20062121	MajorDMR-7-41979	2
chr12	20124639	20125074	MajorDMR-7-41980	3
chr12	20136265	20136758	MajorDMR-7-41981	6
chr12	20197770	20198477	MajorDMR-7-41982	14
chr12	20215017	20215378	MajorDMR-7-41983	2
chr12	20216161	20216420	MajorDMR-7-41984	6
chr12	20228128	20228611	MajorDMR-7-41985	4
chr12	20261318	20261351	MajorDMR-7-41986	2
chr12	20262684	20263142	MajorDMR-7-41987	2
chr12	20264738	20266095	MajorDMR-7-41988	8
chr12	20292335	20292752	MajorDMR-7-41989	2
chr12	20294976	20295764	MajorDMR-7-41990	3
chr12	20357176	20357276	MajorDMR-7-41991	2
chr12	20359165	20359531	MajorDMR-7-41992	3
chr12	20364654	20364667	MajorDMR-7-41993	2
chr12	20366582	20366807	MajorDMR-7-41994	2
chr12	20397153	20397834	MajorDMR-7-41995	4
chr12	20425868	20425962	MajorDMR-7-41996	2
chr12	20467109	20467251	MajorDMR-7-41997	3
chr12	20471100	20471214	MajorDMR-7-41998	2
chr12	20480326	20480780	MajorDMR-7-41999	4
chr12	20567478	20567628	MajorDMR-7-42000	2
chr12	20598897	20599239	MajorDMR-7-42001	3
chr12	20660436	20660809	MajorDMR-7-42002	2
chr12	20700549	20700998	MajorDMR-7-42003	2
chr12	20755687	20756145	MajorDMR-7-42004	3
chr12	20760324	20761227	MajorDMR-7-42005	6
chr12	20773086	20773371	MajorDMR-7-42006	3
chr12	20847336	20847359	MajorDMR-7-42007	2
chr12	20902223	20902678	MajorDMR-7-42008	4
chr12	20903548	20904201	MajorDMR-7-42009	4
chr12	20931322	20931497	MajorDMR-7-42010	5
chr12	21012203	21012342	MajorDMR-7-42011	3
chr12	21013255	21013456	MajorDMR-7-42012	2
chr12	21116349	21116515	MajorDMR-7-42013	2
chr12	21207443	21207557	MajorDMR-7-42014	3
chr12	21327904	21329188	MajorDMR-7-42015	6
chr12	21333726	21334214	MajorDMR-7-42016	2
chr12	21376388	21376510	MajorDMR-7-42017	2
chr12	21392866	21392985	MajorDMR-7-42018	4
chr12	21471879	21471915	MajorDMR-7-42019	2
chr12	21511332	21511373	MajorDMR-7-42020	2
chr12	21559904	21560006	MajorDMR-7-42021	2
chr12	21621065	21621581	MajorDMR-7-42022	3
chr12	21622082	21622363	MajorDMR-7-42023	4
chr12	21624190	21624414	MajorDMR-7-42024	2
chr12	21625171	21625342	MajorDMR-7-42025	3
chr12	21626099	21626114	MajorDMR-7-42026	2
chr12	21627249	21627911	MajorDMR-7-42027	4
chr12	21635388	21635514	MajorDMR-7-42028	2
chr12	21661253	21661292	MajorDMR-7-42029	2
chr12	21729386	21729618	MajorDMR-7-42030	2
chr12	21799395	21799452	MajorDMR-7-42031	3
chr12	21800644	21800684	MajorDMR-7-42032	4
chr12	21805450	21805463	MajorDMR-7-42033	2
chr12	21807176	21807775	MajorDMR-7-42034	5
chr12	21811319	21811533	MajorDMR-7-42035	8
chr12	21845260	21845285	MajorDMR-7-42036	3
chr12	21848743	21849289	MajorDMR-7-42037	5
chr12	21863056	21864219	MajorDMR-7-42038	5
chr12	21898069	21898564	MajorDMR-7-42039	8
chr12	21904260	21904652	MajorDMR-7-42040	3
chr12	21907148	21907278	MajorDMR-7-42041	3
chr12	21910194	21910531	MajorDMR-7-42042	3
chr12	21913792	21913860	MajorDMR-7-42043	2
chr12	21914390	21914959	MajorDMR-7-42044	6
chr12	21915924	21915973	MajorDMR-7-42045	2
chr12	21918095	21918398	MajorDMR-7-42046	2
chr12	21928432	21928716	MajorDMR-7-42047	7
chr12	21929323	21929443	MajorDMR-7-42048	3
chr12	21930183	21930800	MajorDMR-7-42049	3
chr12	21933772	21933923	MajorDMR-7-42050	2
chr12	21939102	21939554	MajorDMR-7-42051	4
chr12	21980040	21980270	MajorDMR-7-42052	2
chr12	21980983	21981956	MajorDMR-7-42053	10
chr12	21989911	21989967	MajorDMR-7-42054	2
chr12	21995096	21995261	MajorDMR-7-42055	3
chr12	22003659	22003728	MajorDMR-7-42056	3
chr12	22010588	22010935	MajorDMR-7-42057	6
chr12	22014226	22014277	MajorDMR-7-42058	2
chr12	22024284	22025600	MajorDMR-7-42059	8
chr12	22026611	22027456	MajorDMR-7-42060	6
chr12	22029965	22030362	MajorDMR-7-42061	3
chr12	22033243	22035143	MajorDMR-7-42062	9
chr12	22035725	22035738	MajorDMR-7-42063	3
chr12	22043240	22043271	MajorDMR-7-42064	2
chr12	22048670	22049287	MajorDMR-7-42065	6
chr12	22051835	22052744	MajorDMR-7-42066	17
chr12	22062466	22062797	MajorDMR-7-42067	4
chr12	22063634	22063692	MajorDMR-7-42068	2
chr12	22091549	22093662	MajorDMR-7-42069	16
chr12	22095407	22095478	MajorDMR-7-42070	4
chr12	22102246	22102581	MajorDMR-7-42071	3
chr12	22108856	22108880	MajorDMR-7-42072	2
chr12	22142587	22143085	MajorDMR-7-42073	3
chr12	22187945	22188513	MajorDMR-7-42074	4
chr12	22197910	22197917	MajorDMR-7-42075	2
chr12	22201131	22201188	MajorDMR-7-42076	2
chr12	22201894	22201988	MajorDMR-7-42077	2
chr12	22203305	22203598	MajorDMR-7-42078	3
chr12	22218694	22218739	MajorDMR-7-42079	3
chr12	22223946	22224209	MajorDMR-7-42080	3
chr12	22246615	22246953	MajorDMR-7-42081	4
chr12	22268609	22270040	MajorDMR-7-42082	19
chr12	22271840	22271964	MajorDMR-7-42083	3
chr12	22274753	22276279	MajorDMR-7-42084	13
chr12	22298099	22298114	MajorDMR-7-42085	2
chr12	22301349	22301534	MajorDMR-7-42086	3
chr12	22302179	22302471	MajorDMR-7-42087	2
chr12	22306953	22307847	MajorDMR-7-42088	4
chr12	22317157	22317317	MajorDMR-7-42089	3
chr12	22346282	22346500	MajorDMR-7-42090	3
chr12	22355914	22355923	MajorDMR-7-42091	2
chr12	22374405	22374815	MajorDMR-7-42092	2
chr12	22389067	22389363	MajorDMR-7-42093	2
chr12	22398547	22398781	MajorDMR-7-42094	4
chr12	22401102	22401347	MajorDMR-7-42095	5
chr12	22408979	22409806	MajorDMR-7-42096	6
chr12	22411091	22411189	MajorDMR-7-42097	2
chr12	22421218	22421612	MajorDMR-7-42098	6
chr12	22428905	22429381	MajorDMR-7-42099	6
chr12	22433367	22433452	MajorDMR-7-42100	2
chr12	22450317	22450467	MajorDMR-7-42101	2
chr12	22451903	22451974	MajorDMR-7-42102	3
chr12	22465456	22465534	MajorDMR-7-42103	3
chr12	22467684	22468560	MajorDMR-7-42104	10
chr12	22469492	22469652	MajorDMR-7-42105	3
chr12	22471179	22471602	MajorDMR-7-42106	2
chr12	22474413	22474766	MajorDMR-7-42107	4
chr12	22478343	22478428	MajorDMR-7-42108	2
chr12	22482687	22483274	MajorDMR-7-42109	7
chr12	22483990	22484158	MajorDMR-7-42110	2
chr12	22531104	22531261	MajorDMR-7-42111	2
chr12	22531849	22532186	MajorDMR-7-42112	7
chr12	22535563	22535608	MajorDMR-7-42113	2
chr12	22562119	22563749	MajorDMR-7-42114	27
chr12	22565662	22565687	MajorDMR-7-42115	2
chr12	22590016	22590200	MajorDMR-7-42116	5
chr12	22599750	22599869	MajorDMR-7-42117	2
chr12	22601703	22602200	MajorDMR-7-42118	3
chr12	22617338	22617785	MajorDMR-7-42119	4
chr12	22623568	22623926	MajorDMR-7-42120	6
chr12	22633110	22633302	MajorDMR-7-42121	3
chr12	22634378	22634633	MajorDMR-7-42122	4
chr12	22642968	22643195	MajorDMR-7-42123	5
chr12	22648753	22648812	MajorDMR-7-42124	2
chr12	22649837	22650219	MajorDMR-7-42125	4
chr12	22654171	22654262	MajorDMR-7-42126	3
chr12	22659679	22659789	MajorDMR-7-42127	4
chr12	22682014	22683415	MajorDMR-7-42128	7
chr12	22698960	22699355	MajorDMR-7-42129	8
chr12	22701155	22701477	MajorDMR-7-42130	5
chr12	22710335	22710644	MajorDMR-7-42131	5
chr12	22714957	22716179	MajorDMR-7-42132	8
chr12	22785872	22786109	MajorDMR-7-42133	3
chr12	22793247	22793299	MajorDMR-7-42134	2
chr12	22805756	22805778	MajorDMR-7-42135	2
chr12	22823533	22823545	MajorDMR-7-42136	2
chr12	22835475	22835524	MajorDMR-7-42137	2
chr12	22850427	22850754	MajorDMR-7-42138	3
chr12	22862356	22862611	MajorDMR-7-42139	2
chr12	22876552	22876811	MajorDMR-7-42140	2
chr12	22881728	22883125	MajorDMR-7-42141	12
chr12	22886068	22887413	MajorDMR-7-42142	15
chr12	22893568	22893665	MajorDMR-7-42143	3
chr12	22912939	22913476	MajorDMR-7-42144	4
chr12	22918560	22919840	MajorDMR-7-42145	17
chr12	22922232	22922780	MajorDMR-7-42146	4
chr12	22923805	22924404	MajorDMR-7-42147	4
chr12	22928030	22928141	MajorDMR-7-42148	2
chr12	22930042	22930339	MajorDMR-7-42149	5
chr12	22930889	22931369	MajorDMR-7-42150	2
chr12	22948539	22948560	MajorDMR-7-42151	2
chr12	22949578	22952314	MajorDMR-7-42152	19
chr12	22953534	22953671	MajorDMR-7-42153	3
chr12	23010530	23010958	MajorDMR-7-42154	2
chr12	23014124	23014275	MajorDMR-7-42155	2
chr12	23027271	23027286	MajorDMR-7-42156	2
chr12	23029594	23029821	MajorDMR-7-42157	2
chr12	23066323	23066369	MajorDMR-7-42158	3
chr12	23069754	23069932	MajorDMR-7-42159	3
chr12	23070536	23070544	MajorDMR-7-42160	2
chr12	23087791	23088678	MajorDMR-7-42161	10
chr12	23104151	23104475	MajorDMR-7-42162	5
chr12	23116313	23119328	MajorDMR-7-42163	33
chr12	23123742	23125188	MajorDMR-7-42164	21
chr12	23136488	23137123	MajorDMR-7-42165	3
chr12	23145153	23145186	MajorDMR-7-42166	2
chr12	23145701	23146315	MajorDMR-7-42167	3
chr12	23147359	23148485	MajorDMR-7-42168	5
chr12	23153129	23153228	MajorDMR-7-42169	2
chr12	23161696	23162637	MajorDMR-7-42170	14
chr12	23186740	23187189	MajorDMR-7-42171	3
chr12	23193443	23193455	MajorDMR-7-42172	2
chr12	23234209	23234247	MajorDMR-7-42173	2
chr12	23260436	23261398	MajorDMR-7-42174	9
chr12	23338909	23339275	MajorDMR-7-42175	4
chr12	23350252	23351293	MajorDMR-7-42176	8
chr12	23354056	23354866	MajorDMR-7-42177	5
chr12	23360805	23360857	MajorDMR-7-42178	2
chr12	23361636	23362806	MajorDMR-7-42179	9
chr12	23364528	23365902	MajorDMR-7-42180	15
chr12	23371788	23372284	MajorDMR-7-42181	2
chr12	23372879	23373436	MajorDMR-7-42182	4
chr12	23378125	23378723	MajorDMR-7-42183	5
chr12	23381149	23381297	MajorDMR-7-42184	2
chr12	23389488	23389531	MajorDMR-7-42185	2
chr12	23427196	23427233	MajorDMR-7-42186	2
chr12	23442524	23442645	MajorDMR-7-42187	2
chr12	23445142	23449913	MajorDMR-7-42188	33
chr12	23494339	23494368	MajorDMR-7-42189	3
chr12	23506970	23507138	MajorDMR-7-42190	3
chr12	23513669	23513823	MajorDMR-7-42191	2
chr12	23515324	23516231	MajorDMR-7-42192	9
chr12	23565924	23566033	MajorDMR-7-42193	2
chr12	23568297	23568319	MajorDMR-7-42194	2
chr12	23576422	23577214	MajorDMR-7-42195	3
chr12	23605528	23606431	MajorDMR-7-42196	9
chr12	23641270	23641759	MajorDMR-7-42197	3
chr12	23643816	23643889	MajorDMR-7-42198	3
chr12	23650338	23651042	MajorDMR-7-42199	5
chr12	23683671	23683763	MajorDMR-7-42200	3
chr12	23689542	23689598	MajorDMR-7-42201	2
chr12	23692492	23693440	MajorDMR-7-42202	6
chr12	23695494	23695714	MajorDMR-7-42203	2
chr12	23699069	23700045	MajorDMR-7-42204	9
chr12	23706238	23706571	MajorDMR-7-42205	2
chr12	23707078	23707201	MajorDMR-7-42206	2
chr12	23712457	23712594	MajorDMR-7-42207	2
chr12	23714162	23715174	MajorDMR-7-42208	6
chr12	23717817	23718265	MajorDMR-7-42209	4
chr12	23720076	23720104	MajorDMR-7-42210	2
chr12	23745080	23745201	MajorDMR-7-42211	3
chr12	23770665	23771629	MajorDMR-7-42212	10
chr12	23772694	23773121	MajorDMR-7-42213	2
chr12	23778043	23778284	MajorDMR-7-42214	3
chr12	23817079	23817104	MajorDMR-7-42215	2
chr12	23817710	23818154	MajorDMR-7-42216	2
chr12	23818709	23818739	MajorDMR-7-42217	4
chr12	23824856	23825068	MajorDMR-7-42218	3
chr12	23840056	23840129	MajorDMR-7-42219	2
chr12	23842749	23843234	MajorDMR-7-42220	3
chr12	23869596	23869665	MajorDMR-7-42221	2
chr12	23874826	23875043	MajorDMR-7-42222	2
chr12	23875557	23876368	MajorDMR-7-42223	10
chr12	23892408	23892670	MajorDMR-7-42224	2
chr12	23897878	23899069	MajorDMR-7-42225	9
chr12	23942216	23942364	MajorDMR-7-42226	3
chr12	23945504	23945994	MajorDMR-7-42227	3
chr12	23948170	23948571	MajorDMR-7-42228	5
chr12	23953137	23953466	MajorDMR-7-42229	2
chr12	23963166	23963502	MajorDMR-7-42230	4
chr12	23965708	23967714	MajorDMR-7-42231	14
chr12	23970769	23971090	MajorDMR-7-42232	3
chr12	23977494	23978111	MajorDMR-7-42233	13
chr12	23983221	23983582	MajorDMR-7-42234	2
chr12	23984928	23985699	MajorDMR-7-42235	5
chr12	23995431	23995874	MajorDMR-7-42236	2
chr12	23996748	23997211	MajorDMR-7-42237	4
chr12	23998072	23998083	MajorDMR-7-42238	2
chr12	24000798	24000987	MajorDMR-7-42239	3
chr12	24004380	24004410	MajorDMR-7-42240	2
chr12	24005133	24006141	MajorDMR-7-42241	7
chr12	24006667	24007181	MajorDMR-7-42242	4
chr12	24008616	24009095	MajorDMR-7-42243	4
chr12	24015377	24015846	MajorDMR-7-42244	7
chr12	24018452	24018743	MajorDMR-7-42245	2
chr12	24022443	24022648	MajorDMR-7-42246	2
chr12	24029459	24029505	MajorDMR-7-42247	2
chr12	24030039	24030478	MajorDMR-7-42248	2
chr12	24034642	24034969	MajorDMR-7-42249	2
chr12	24038217	24038538	MajorDMR-7-42250	2
chr12	24041698	24042343	MajorDMR-7-42251	4
chr12	24043050	24043242	MajorDMR-7-42252	7
chr12	24043875	24044271	MajorDMR-7-42253	4
chr12	24059458	24059765	MajorDMR-7-42254	5
chr12	24061351	24062153	MajorDMR-7-42255	6
chr12	24067792	24068613	MajorDMR-7-42256	7
chr12	24069374	24069843	MajorDMR-7-42257	3
chr12	24070935	24071266	MajorDMR-7-42258	3
chr12	24071774	24071806	MajorDMR-7-42259	2
chr12	24072567	24073264	MajorDMR-7-42260	7
chr12	24074197	24074247	MajorDMR-7-42261	2
chr12	24075531	24076005	MajorDMR-7-42262	10
chr12	24080152	24080371	MajorDMR-7-42263	3
chr12	24082220	24082723	MajorDMR-7-42264	3
chr12	24091475	24092675	MajorDMR-7-42265	9
chr12	24093833	24094122	MajorDMR-7-42266	4
chr12	24094707	24095215	MajorDMR-7-42267	4
chr12	24096326	24099654	MajorDMR-7-42268	23
chr12	24100413	24100505	MajorDMR-7-42269	2
chr12	24103726	24103907	MajorDMR-7-42270	2
chr12	24188841	24188980	MajorDMR-7-42271	2
chr12	24207084	24208102	MajorDMR-7-42272	10
chr12	24224912	24225507	MajorDMR-7-42273	3
chr12	24229909	24230464	MajorDMR-7-42274	3
chr12	24231239	24231286	MajorDMR-7-42275	2
chr12	24291134	24291670	MajorDMR-7-42276	3
chr12	24292546	24292710	MajorDMR-7-42277	5
chr12	24331876	24332481	MajorDMR-7-42278	4
chr12	24351333	24352722	MajorDMR-7-42279	12
chr12	24353448	24353456	MajorDMR-7-42280	2
chr12	24357982	24358054	MajorDMR-7-42281	2
chr12	24380183	24381085	MajorDMR-7-42282	6
chr12	24381594	24381748	MajorDMR-7-42283	3
chr12	24399912	24400333	MajorDMR-7-42284	5
chr12	24449733	24450001	MajorDMR-7-42285	2
chr12	24450763	24450802	MajorDMR-7-42286	2
chr12	24453082	24453417	MajorDMR-7-42287	3
chr12	24489736	24489942	MajorDMR-7-42288	3
chr12	24581039	24581114	MajorDMR-7-42289	2
chr12	24608518	24608619	MajorDMR-7-42290	2
chr12	24642652	24643418	MajorDMR-7-42291	7
chr12	24671949	24672027	MajorDMR-7-42292	2
chr12	24688591	24688804	MajorDMR-7-42293	3
chr12	24727520	24727790	MajorDMR-7-42294	4
chr12	24793082	24793629	MajorDMR-7-42295	5
chr12	24831253	24831402	MajorDMR-7-42296	2
chr12	24832118	24832533	MajorDMR-7-42297	3
chr12	24834133	24834551	MajorDMR-7-42298	3
chr12	24857526	24857702	MajorDMR-7-42299	6
chr12	24858354	24858776	MajorDMR-7-42300	4
chr12	24863870	24864454	MajorDMR-7-42301	4
chr12	24884675	24885311	MajorDMR-7-42302	4
chr12	24896963	24897644	MajorDMR-7-42303	8
chr12	24910276	24910801	MajorDMR-7-42304	9
chr12	24941985	24942107	MajorDMR-7-42305	2
chr12	24949376	24949940	MajorDMR-7-42306	8
chr12	24950452	24950625	MajorDMR-7-42307	4
chr12	24975028	24975125	MajorDMR-7-42308	3
chr12	24990777	24991483	MajorDMR-7-42309	3
chr12	25084581	25084760	MajorDMR-7-42310	3
chr12	25086905	25086967	MajorDMR-7-42311	2
chr12	25088936	25089113	MajorDMR-7-42312	2
chr12	25093714	25094090	MajorDMR-7-42313	2
chr12	25110091	25110135	MajorDMR-7-42314	3
chr12	25132426	25132792	MajorDMR-7-42315	3
chr12	25134318	25134781	MajorDMR-7-42316	3
chr12	25150567	25150953	MajorDMR-7-42317	2
chr12	25153876	25153894	MajorDMR-7-42318	2
chr12	25174122	25174302	MajorDMR-7-42319	3
chr12	25176907	25177300	MajorDMR-7-42320	2
chr12	25182983	25183200	MajorDMR-7-42321	3
chr12	25187632	25187780	MajorDMR-7-42322	3
chr12	25189229	25189565	MajorDMR-7-42323	4
chr12	25195259	25195440	MajorDMR-7-42324	3
chr12	25204305	25206299	MajorDMR-7-42325	12
chr12	25207445	25207497	MajorDMR-7-42326	2
chr12	25210660	25211138	MajorDMR-7-42327	6
chr12	25213141	25213451	MajorDMR-7-42328	2
chr12	25232369	25232684	MajorDMR-7-42329	2
chr12	25245716	25246111	MajorDMR-7-42330	2
chr12	25274493	25274640	MajorDMR-7-42331	2
chr12	25279889	25280585	MajorDMR-7-42332	3
chr12	25281392	25281440	MajorDMR-7-42333	3
chr12	25281989	25282296	MajorDMR-7-42334	2
chr12	25304429	25304683	MajorDMR-7-42335	2
chr12	25351365	25352052	MajorDMR-7-42336	5
chr12	25357039	25357151	MajorDMR-7-42337	3
chr12	25365539	25365767	MajorDMR-7-42338	3
chr12	25366791	25367218	MajorDMR-7-42339	3
chr12	25420745	25421287	MajorDMR-7-42340	11
chr12	25436223	25436787	MajorDMR-7-42341	6
chr12	25473616	25474197	MajorDMR-7-42342	6
chr12	25482233	25482720	MajorDMR-7-42343	5
chr12	25491638	25491854	MajorDMR-7-42344	6
chr12	25503546	25503684	MajorDMR-7-42345	2
chr12	25506897	25506943	MajorDMR-7-42346	3
chr12	25510215	25510285	MajorDMR-7-42347	2
chr12	25519153	25519237	MajorDMR-7-42348	3
chr12	25526625	25526698	MajorDMR-7-42349	2
chr12	25530056	25531190	MajorDMR-7-42350	9
chr12	25561112	25561456	MajorDMR-7-42351	2
chr12	25731224	25731710	MajorDMR-7-42352	3
chr12	25743123	25743177	MajorDMR-7-42353	2
chr12	25747454	25747697	MajorDMR-7-42354	2
chr12	25801215	25801385	MajorDMR-7-42355	3
chr12	25812681	25812854	MajorDMR-7-42356	2
chr12	25828932	25829093	MajorDMR-7-42357	2
chr12	25877196	25877242	MajorDMR-7-42358	4
chr12	25878454	25878637	MajorDMR-7-42359	3
chr12	25880598	25881398	MajorDMR-7-42360	7
chr12	25886425	25887425	MajorDMR-7-42361	7
chr12	25917996	25918245	MajorDMR-7-42362	4
chr12	25977699	25977965	MajorDMR-7-42363	2
chr12	25993605	25994282	MajorDMR-7-42364	9
chr12	26041952	26042353	MajorDMR-7-42365	4
chr12	26113259	26113289	MajorDMR-7-42366	2
chr12	26146814	26147347	MajorDMR-7-42367	4
chr12	26150044	26150899	MajorDMR-7-42368	4
chr12	26161153	26161199	MajorDMR-7-42369	3
chr12	26161753	26162384	MajorDMR-7-42370	4
chr12	26166784	26167385	MajorDMR-7-42371	7
chr12	26196886	26196901	MajorDMR-7-42372	2
chr12	26253761	26254180	MajorDMR-7-42373	3
chr12	26255402	26256130	MajorDMR-7-42374	12
chr12	26257044	26257179	MajorDMR-7-42375	3
chr12	26262840	26263989	MajorDMR-7-42376	9
chr12	26268890	26269803	MajorDMR-7-42377	8
chr12	26270514	26271025	MajorDMR-7-42378	3
chr12	26301159	26301857	MajorDMR-7-42379	11
chr12	26340468	26340506	MajorDMR-7-42380	3
chr12	26356346	26358192	MajorDMR-7-42381	23
chr12	26364441	26364867	MajorDMR-7-42382	2
chr12	26365397	26365833	MajorDMR-7-42383	6
chr12	26386013	26387288	MajorDMR-7-42384	14
chr12	26420864	26420964	MajorDMR-7-42385	2
chr12	26424969	26425144	MajorDMR-7-42386	8
chr12	26427419	26427508	MajorDMR-7-42387	3
chr12	26428196	26428204	MajorDMR-7-42388	2
chr12	26438199	26438331	MajorDMR-7-42389	3
chr12	26439272	26439361	MajorDMR-7-42390	4
chr12	26440462	26441179	MajorDMR-7-42391	13
chr12	26472478	26472707	MajorDMR-7-42392	4
chr12	26480572	26480617	MajorDMR-7-42393	2
chr12	26493512	26493992	MajorDMR-7-42394	3
chr12	26526635	26527004	MajorDMR-7-42395	3
chr12	26530404	26530892	MajorDMR-7-42396	3
chr12	26545290	26545375	MajorDMR-7-42397	2
chr12	26549549	26549623	MajorDMR-7-42398	2
chr12	26559426	26560466	MajorDMR-7-42399	5
chr12	26562181	26562569	MajorDMR-7-42400	3
chr12	26596535	26596577	MajorDMR-7-42401	2
chr12	26598619	26599279	MajorDMR-7-42402	5
chr12	26622505	26622967	MajorDMR-7-42403	6
chr12	26634864	26634919	MajorDMR-7-42404	2
chr12	26685116	26685154	MajorDMR-7-42405	2
chr12	26688865	26689407	MajorDMR-7-42406	7
chr12	26690376	26690950	MajorDMR-7-42407	4
chr12	26697385	26697670	MajorDMR-7-42408	2
chr12	26699441	26699871	MajorDMR-7-42409	2
chr12	26701853	26701955	MajorDMR-7-42410	2
chr12	26719694	26719962	MajorDMR-7-42411	2
chr12	26785358	26787547	MajorDMR-7-42412	15
chr12	26796719	26796804	MajorDMR-7-42413	2
chr12	26811934	26812411	MajorDMR-7-42414	5
chr12	26831654	26832132	MajorDMR-7-42415	4
chr12	26834774	26835077	MajorDMR-7-42416	4
chr12	26844290	26844310	MajorDMR-7-42417	3
chr12	26864216	26864399	MajorDMR-7-42418	2
chr12	26880037	26880055	MajorDMR-7-42419	2
chr12	26901392	26902212	MajorDMR-7-42420	6
chr12	26903680	26903934	MajorDMR-7-42421	4
chr12	26912368	26912719	MajorDMR-7-42422	2
chr12	26937118	26937446	MajorDMR-7-42423	11
chr12	26952520	26952570	MajorDMR-7-42424	2
chr12	26956794	26957125	MajorDMR-7-42425	2
chr12	26959486	26959547	MajorDMR-7-42426	2
chr12	26962610	26963831	MajorDMR-7-42427	11
chr12	26970099	26970220	MajorDMR-7-42428	2
chr12	26974266	26974573	MajorDMR-7-42429	3
chr12	26978143	26978477	MajorDMR-7-42430	4
chr12	26980763	26982496	MajorDMR-7-42431	14
chr12	26983528	26984522	MajorDMR-7-42432	13
chr12	26996307	26996459	MajorDMR-7-42433	2
chr12	26998381	26999743	MajorDMR-7-42434	17
chr12	27010133	27010187	MajorDMR-7-42435	2
chr12	27022575	27023215	MajorDMR-7-42436	7
chr12	27024080	27024344	MajorDMR-7-42437	5
chr12	27030807	27031316	MajorDMR-7-42438	4
chr12	27031999	27032241	MajorDMR-7-42439	6
chr12	27035736	27035746	MajorDMR-7-42440	3
chr12	27044748	27045065	MajorDMR-7-42441	2
chr12	27058146	27058438	MajorDMR-7-42442	4
chr12	27093212	27094346	MajorDMR-7-42443	8
chr12	27111982	27112409	MajorDMR-7-42444	2
chr12	27114455	27114564	MajorDMR-7-42445	4
chr12	27117567	27117603	MajorDMR-7-42446	2
chr12	27122709	27122858	MajorDMR-7-42447	2
chr12	27140285	27140703	MajorDMR-7-42448	2
chr12	27145599	27145643	MajorDMR-7-42449	2
chr12	27150113	27150232	MajorDMR-7-42450	2
chr12	27152588	27152934	MajorDMR-7-42451	6
chr12	27154858	27154995	MajorDMR-7-42452	5
chr12	27155884	27157722	MajorDMR-7-42453	11
chr12	27161288	27161385	MajorDMR-7-42454	3
chr12	27163340	27163827	MajorDMR-7-42455	2
chr12	27167829	27168928	MajorDMR-7-42456	8
chr12	27170655	27170665	MajorDMR-7-42457	2
chr12	27174573	27174852	MajorDMR-7-42458	6
chr12	27181286	27181320	MajorDMR-7-42459	2
chr12	27222813	27223722	MajorDMR-7-42460	5
chr12	27235564	27235636	MajorDMR-7-42461	2
chr12	27240643	27240718	MajorDMR-7-42462	3
chr12	27270408	27271900	MajorDMR-7-42463	9
chr12	27317081	27318062	MajorDMR-7-42464	4
chr12	27340356	27340654	MajorDMR-7-42465	2
chr12	27365201	27365498	MajorDMR-7-42466	4
chr12	27373107	27373752	MajorDMR-7-42467	4
chr12	27389704	27389758	MajorDMR-7-42468	3
chr12	27396666	27396895	MajorDMR-7-42469	7
chr12	27419775	27419848	MajorDMR-7-42470	2
chr12	27432701	27433167	MajorDMR-7-42471	4
chr12	27441275	27441291	MajorDMR-7-42472	2
chr12	27441864	27441955	MajorDMR-7-42473	2
chr12	27450543	27451018	MajorDMR-7-42474	4
chr12	27487080	27487098	MajorDMR-7-42475	2
chr12	27487893	27488500	MajorDMR-7-42476	5
chr12	27493517	27494450	MajorDMR-7-42477	8
chr12	27505333	27505444	MajorDMR-7-42478	2
chr12	27506008	27506101	MajorDMR-7-42479	2
chr12	27508524	27508641	MajorDMR-7-42480	2
chr12	27513680	27514359	MajorDMR-7-42481	7
chr12	27514974	27515516	MajorDMR-7-42482	4
chr12	27526570	27526660	MajorDMR-7-42483	3
chr12	27531115	27531500	MajorDMR-7-42484	5
chr12	27533667	27533694	MajorDMR-7-42485	2
chr12	27535359	27535526	MajorDMR-7-42486	5
chr12	27536460	27536915	MajorDMR-7-42487	6
chr12	27538608	27540215	MajorDMR-7-42488	19
chr12	27548027	27549928	MajorDMR-7-42489	13
chr12	27576041	27576214	MajorDMR-7-42490	3
chr12	27583576	27583612	MajorDMR-7-42491	2
chr12	27584776	27585022	MajorDMR-7-42492	2
chr12	27610571	27610976	MajorDMR-7-42493	2
chr12	27616746	27617236	MajorDMR-7-42494	5
chr12	27622699	27622792	MajorDMR-7-42495	3
chr12	27623302	27623751	MajorDMR-7-42496	4
chr12	27625874	27626077	MajorDMR-7-42497	3
chr12	27637151	27637894	MajorDMR-7-42498	7
chr12	27656763	27656839	MajorDMR-7-42499	3
chr12	27662091	27662422	MajorDMR-7-42500	5
chr12	27663755	27664138	MajorDMR-7-42501	3
chr12	27664861	27665112	MajorDMR-7-42502	2
chr12	27692279	27692829	MajorDMR-7-42503	4
chr12	27698280	27699237	MajorDMR-7-42504	9
chr12	27700910	27701688	MajorDMR-7-42505	8
chr12	27702200	27702353	MajorDMR-7-42506	3
chr12	27703545	27703650	MajorDMR-7-42507	4
chr12	27731059	27731096	MajorDMR-7-42508	2
chr12	27734717	27735720	MajorDMR-7-42509	8
chr12	27745087	27746211	MajorDMR-7-42510	14
chr12	27748908	27748959	MajorDMR-7-42511	2
chr12	27755926	27756619	MajorDMR-7-42512	5
chr12	27761479	27762477	MajorDMR-7-42513	6
chr12	27767705	27767732	MajorDMR-7-42514	2
chr12	27772069	27772176	MajorDMR-7-42515	4
chr12	27774539	27775001	MajorDMR-7-42516	2
chr12	27790396	27790696	MajorDMR-7-42517	2
chr12	27814353	27814369	MajorDMR-7-42518	2
chr12	27829872	27829905	MajorDMR-7-42519	3
chr12	27865352	27865624	MajorDMR-7-42520	3
chr12	27885875	27886187	MajorDMR-7-42521	3
chr12	27887632	27887834	MajorDMR-7-42522	3
chr12	27895627	27895632	MajorDMR-7-42523	2
chr12	27904693	27904805	MajorDMR-7-42524	3
chr12	27919556	27919599	MajorDMR-7-42525	2
chr12	27921569	27922504	MajorDMR-7-42526	9
chr12	27930204	27930544	MajorDMR-7-42527	6
chr12	27939257	27939317	MajorDMR-7-42528	2
chr12	27942785	27942817	MajorDMR-7-42529	2
chr12	27948123	27948180	MajorDMR-7-42530	2
chr12	27948857	27949541	MajorDMR-7-42531	10
chr12	27950121	27951032	MajorDMR-7-42532	26
chr12	27952040	27954405	MajorDMR-7-42533	14
chr12	27955009	27955493	MajorDMR-7-42534	2
chr12	27963685	27964174	MajorDMR-7-42535	4
chr12	27964780	27965675	MajorDMR-7-42536	9
chr12	27968040	27968510	MajorDMR-7-42537	3
chr12	27972548	27973254	MajorDMR-7-42538	8
chr12	28022499	28022890	MajorDMR-7-42539	12
chr12	28025147	28025277	MajorDMR-7-42540	2
chr12	28040123	28040131	MajorDMR-7-42541	2
chr12	28044645	28044871	MajorDMR-7-42542	3
chr12	28052187	28052935	MajorDMR-7-42543	6
chr12	28055022	28055863	MajorDMR-7-42544	6
chr12	28062164	28062667	MajorDMR-7-42545	2
chr12	28072525	28073309	MajorDMR-7-42546	9
chr12	28075267	28075404	MajorDMR-7-42547	2
chr12	28080834	28080899	MajorDMR-7-42548	2
chr12	28092178	28092385	MajorDMR-7-42549	2
chr12	28096771	28096898	MajorDMR-7-42550	2
chr12	28105559	28105892	MajorDMR-7-42551	2
chr12	28106415	28107423	MajorDMR-7-42552	6
chr12	28120371	28121733	MajorDMR-7-42553	6
chr12	28124664	28124736	MajorDMR-7-42554	3
chr12	28125672	28125858	MajorDMR-7-42555	2
chr12	28136233	28136485	MajorDMR-7-42556	3
chr12	28141730	28142200	MajorDMR-7-42557	2
chr12	28148242	28148638	MajorDMR-7-42558	4
chr12	28152819	28153860	MajorDMR-7-42559	12
chr12	28179835	28180722	MajorDMR-7-42560	11
chr12	28181281	28181850	MajorDMR-7-42561	7
chr12	28201778	28202266	MajorDMR-7-42562	4
chr12	28213714	28214352	MajorDMR-7-42563	9
chr12	28239323	28239567	MajorDMR-7-42564	2
chr12	28253019	28253080	MajorDMR-7-42565	2
chr12	28277358	28277472	MajorDMR-7-42566	2
chr12	28280008	28280140	MajorDMR-7-42567	2
chr12	28285708	28285794	MajorDMR-7-42568	4
chr12	28297569	28298425	MajorDMR-7-42569	9
chr12	28299117	28299148	MajorDMR-7-42570	2
chr12	28309051	28309378	MajorDMR-7-42571	4
chr12	28314080	28314090	MajorDMR-7-42572	2
chr12	28344615	28345276	MajorDMR-7-42573	4
chr12	28352714	28352756	MajorDMR-7-42574	2
chr12	28369221	28369396	MajorDMR-7-42575	2
chr12	28374734	28376983	MajorDMR-7-42576	10
chr12	28378630	28379288	MajorDMR-7-42577	5
chr12	28388542	28388762	MajorDMR-7-42578	2
chr12	28393543	28393627	MajorDMR-7-42579	2
chr12	28448574	28448755	MajorDMR-7-42580	2
chr12	28463492	28463789	MajorDMR-7-42581	2
chr12	28476237	28476731	MajorDMR-7-42582	3
chr12	28484132	28485250	MajorDMR-7-42583	6
chr12	28486477	28487231	MajorDMR-7-42584	5
chr12	28492437	28492725	MajorDMR-7-42585	2
chr12	28494713	28495020	MajorDMR-7-42586	3
chr12	28499179	28499450	MajorDMR-7-42587	3
chr12	28543801	28544175	MajorDMR-7-42588	4
chr12	28585413	28585570	MajorDMR-7-42589	2
chr12	28642340	28642362	MajorDMR-7-42590	2
chr12	28692693	28692707	MajorDMR-7-42591	2
chr12	28698479	28699045	MajorDMR-7-42592	3
chr12	28708740	28709219	MajorDMR-7-42593	3
chr12	28722736	28722891	MajorDMR-7-42594	2
chr12	28739353	28740018	MajorDMR-7-42595	7
chr12	28775361	28775493	MajorDMR-7-42596	2
chr12	28778941	28779451	MajorDMR-7-42597	3
chr12	28840354	28840468	MajorDMR-7-42598	4
chr12	28886970	28887424	MajorDMR-7-42599	3
chr12	28891650	28892547	MajorDMR-7-42600	6
chr12	28946366	28946741	MajorDMR-7-42601	4
chr12	28947360	28947837	MajorDMR-7-42602	8
chr12	28977025	28977398	MajorDMR-7-42603	3
chr12	28988051	28988374	MajorDMR-7-42604	2
chr12	29008655	29009236	MajorDMR-7-42605	5
chr12	29017022	29017128	MajorDMR-7-42606	3
chr12	29018958	29019283	MajorDMR-7-42607	3
chr12	29087378	29087392	MajorDMR-7-42608	2
chr12	29119425	29119622	MajorDMR-7-42609	3
chr12	29146892	29147238	MajorDMR-7-42610	2
chr12	29162532	29163066	MajorDMR-7-42611	5
chr12	29257310	29257660	MajorDMR-7-42612	4
chr12	29266046	29266473	MajorDMR-7-42613	3
chr12	29300528	29300709	MajorDMR-7-42614	4
chr12	29302970	29303185	MajorDMR-7-42615	2
chr12	29307763	29307819	MajorDMR-7-42616	2
chr12	29312021	29312820	MajorDMR-7-42617	9
chr12	29313360	29313411	MajorDMR-7-42618	2
chr12	29314565	29314656	MajorDMR-7-42619	3
chr12	29319623	29320540	MajorDMR-7-42620	6
chr12	29329958	29330697	MajorDMR-7-42621	7
chr12	29333721	29334434	MajorDMR-7-42622	4
chr12	29336350	29336384	MajorDMR-7-42623	2
chr12	29363370	29363869	MajorDMR-7-42624	6
chr12	29369901	29369927	MajorDMR-7-42625	2
chr12	29371285	29372125	MajorDMR-7-42626	4
chr12	29373075	29373230	MajorDMR-7-42627	3
chr12	29376482	29377288	MajorDMR-7-42628	5
chr12	29392982	29393278	MajorDMR-7-42629	2
chr12	29394584	29395617	MajorDMR-7-42630	11
chr12	29418340	29418493	MajorDMR-7-42631	2
chr12	29430199	29430586	MajorDMR-7-42632	4
chr12	29439161	29439346	MajorDMR-7-42633	2
chr12	29456606	29456897	MajorDMR-7-42634	3
chr12	29483454	29483675	MajorDMR-7-42635	3
chr12	29486568	29486743	MajorDMR-7-42636	4
chr12	29497145	29497186	MajorDMR-7-42637	2
chr12	29504380	29504733	MajorDMR-7-42638	2
chr12	29509234	29509246	MajorDMR-7-42639	3
chr12	29547200	29547232	MajorDMR-7-42640	2
chr12	29566662	29567084	MajorDMR-7-42641	4
chr12	29616186	29616232	MajorDMR-7-42642	3
chr12	29637008	29637539	MajorDMR-7-42643	3
chr12	29641112	29642647	MajorDMR-7-42644	11
chr12	29644797	29644867	MajorDMR-7-42645	3
chr12	29670502	29670586	MajorDMR-7-42646	2
chr12	29696368	29696621	MajorDMR-7-42647	4
chr12	29706885	29707016	MajorDMR-7-42648	3
chr12	29718059	29718172	MajorDMR-7-42649	2
chr12	29728693	29728701	MajorDMR-7-42650	2
chr12	29761971	29764206	MajorDMR-7-42651	19
chr12	29766665	29767033	MajorDMR-7-42652	4
chr12	29790276	29790602	MajorDMR-7-42653	3
chr12	29808816	29809357	MajorDMR-7-42654	3
chr12	29810015	29810089	MajorDMR-7-42655	2
chr12	29814647	29816543	MajorDMR-7-42656	10
chr12	29865776	29865924	MajorDMR-7-42657	4
chr12	29884030	29884649	MajorDMR-7-42658	9
chr12	29889846	29890072	MajorDMR-7-42659	3
chr12	29915619	29915936	MajorDMR-7-42660	4
chr12	29948213	29948236	MajorDMR-7-42661	2
chr12	29950157	29950245	MajorDMR-7-42662	3
chr12	29964313	29964783	MajorDMR-7-42663	5
chr12	29973485	29974648	MajorDMR-7-42664	9
chr12	30026709	30026717	MajorDMR-7-42665	2
chr12	30035766	30036086	MajorDMR-7-42666	3
chr12	30036918	30037428	MajorDMR-7-42667	4
chr12	30038970	30039598	MajorDMR-7-42668	8
chr12	30060408	30060718	MajorDMR-7-42669	4
chr12	30106659	30106993	MajorDMR-7-42670	2
chr12	30112907	30113173	MajorDMR-7-42671	2
chr12	30123419	30123642	MajorDMR-7-42672	4
chr12	30175145	30175392	MajorDMR-7-42673	3
chr12	30183803	30184211	MajorDMR-7-42674	3
chr12	30203037	30203275	MajorDMR-7-42675	3
chr12	30219855	30221013	MajorDMR-7-42676	8
chr12	30248570	30250834	MajorDMR-7-42677	17
chr12	30258127	30258449	MajorDMR-7-42678	3
chr12	30265593	30265602	MajorDMR-7-42679	2
chr12	30269791	30270414	MajorDMR-7-42680	7
chr12	30304593	30304866	MajorDMR-7-42681	6
chr12	30317948	30318043	MajorDMR-7-42682	3
chr12	30355117	30355197	MajorDMR-7-42683	2
chr12	30357001	30357110	MajorDMR-7-42684	2
chr12	30404331	30404706	MajorDMR-7-42685	9
chr12	30474620	30475068	MajorDMR-7-42686	3
chr12	30496234	30496619	MajorDMR-7-42687	3
chr12	30591022	30591397	MajorDMR-7-42688	3
chr12	30592030	30593019	MajorDMR-7-42689	10
chr12	30594761	30595298	MajorDMR-7-42690	3
chr12	30619320	30619583	MajorDMR-7-42691	6
chr12	30637806	30638083	MajorDMR-7-42692	5
chr12	30716974	30717040	MajorDMR-7-42693	2
chr12	30726696	30726904	MajorDMR-7-42694	5
chr12	30733279	30733417	MajorDMR-7-42695	2
chr12	30734006	30734333	MajorDMR-7-42696	2
chr12	30751867	30752958	MajorDMR-7-42697	10
chr12	30776033	30776042	MajorDMR-7-42698	2
chr12	30778116	30778425	MajorDMR-7-42699	3
chr12	30781936	30782547	MajorDMR-7-42700	3
chr12	30783252	30784934	MajorDMR-7-42701	12
chr12	30787282	30788711	MajorDMR-7-42702	7
chr12	30790826	30791150	MajorDMR-7-42703	4
chr12	30821684	30821937	MajorDMR-7-42704	4
chr12	30845429	30845654	MajorDMR-7-42705	2
chr12	30846377	30846733	MajorDMR-7-42706	2
chr12	30852800	30853160	MajorDMR-7-42707	4
chr12	30854479	30854838	MajorDMR-7-42708	5
chr12	30860756	30861055	MajorDMR-7-42709	4
chr12	30874228	30874251	MajorDMR-7-42710	2
chr12	30904490	30904561	MajorDMR-7-42711	2
chr12	30905669	30906348	MajorDMR-7-42712	9
chr12	30909644	30910661	MajorDMR-7-42713	10
chr12	30922866	30922892	MajorDMR-7-42714	2
chr12	30943444	30943498	MajorDMR-7-42715	2
chr12	30979336	30981246	MajorDMR-7-42716	16
chr12	30997726	30998324	MajorDMR-7-42717	15
chr12	31013446	31013475	MajorDMR-7-42718	2
chr12	31015548	31015625	MajorDMR-7-42719	3
chr12	31035141	31035176	MajorDMR-7-42720	2
chr12	31064212	31064621	MajorDMR-7-42721	6
chr12	31115094	31115482	MajorDMR-7-42722	3
chr12	31126152	31126310	MajorDMR-7-42723	5
chr12	31128630	31128642	MajorDMR-7-42724	2
chr12	31130097	31130635	MajorDMR-7-42725	10
chr12	31132658	31133656	MajorDMR-7-42726	9
chr12	31141502	31142066	MajorDMR-7-42727	5
chr12	31161524	31161749	MajorDMR-7-42728	6
chr12	31170745	31171924	MajorDMR-7-42729	8
chr12	31182546	31182575	MajorDMR-7-42730	2
chr12	31184401	31184619	MajorDMR-7-42731	2
chr12	31193910	31194007	MajorDMR-7-42732	2
chr12	31230862	31231422	MajorDMR-7-42733	6
chr12	31266006	31266296	MajorDMR-7-42734	2
chr12	31279947	31280027	MajorDMR-7-42735	2
chr12	31280782	31281684	MajorDMR-7-42736	5
chr12	31300783	31301175	MajorDMR-7-42737	7
chr12	31393509	31393590	MajorDMR-7-42738	2
chr12	31404981	31405117	MajorDMR-7-42739	5
chr12	31412459	31412651	MajorDMR-7-42740	5
chr12	31444292	31445240	MajorDMR-7-42741	5
chr12	31462621	31462724	MajorDMR-7-42742	2
chr12	31529723	31529919	MajorDMR-7-42743	3
chr12	31541958	31542110	MajorDMR-7-42744	4
chr12	31545825	31546653	MajorDMR-7-42745	6
chr12	31548119	31548125	MajorDMR-7-42746	2
chr12	31551151	31551352	MajorDMR-7-42747	3
chr12	31551911	31551964	MajorDMR-7-42748	4
chr12	31552783	31552978	MajorDMR-7-42749	2
chr12	31554950	31555118	MajorDMR-7-42750	2
chr12	31580275	31581622	MajorDMR-7-42751	24
chr12	31591505	31591811	MajorDMR-7-42752	2
chr12	31597237	31598073	MajorDMR-7-42753	6
chr12	31632902	31633313	MajorDMR-7-42754	4
chr12	31641298	31642409	MajorDMR-7-42755	6
chr12	31651780	31651832	MajorDMR-7-42756	2
chr12	31685714	31685912	MajorDMR-7-42757	2
chr12	31694662	31694686	MajorDMR-7-42758	3
chr12	31699567	31699982	MajorDMR-7-42759	7
chr12	31724181	31724452	MajorDMR-7-42760	3
chr12	31737813	31738039	MajorDMR-7-42761	4
chr12	31739893	31739986	MajorDMR-7-42762	2
chr12	31779308	31780986	MajorDMR-7-42763	21
chr12	31782558	31784090	MajorDMR-7-42764	19
chr12	31790155	31790437	MajorDMR-7-42765	2
chr12	31798260	31798281	MajorDMR-7-42766	2
chr12	31834899	31835300	MajorDMR-7-42767	3
chr12	31852966	31853176	MajorDMR-7-42768	3
chr12	31859239	31859528	MajorDMR-7-42769	3
chr12	31884518	31884537	MajorDMR-7-42770	2
chr12	31885298	31885716	MajorDMR-7-42771	9
chr12	31886312	31886362	MajorDMR-7-42772	2
chr12	31888222	31888252	MajorDMR-7-42773	2
chr12	31937271	31937519	MajorDMR-7-42774	2
chr12	31939626	31940975	MajorDMR-7-42775	13
chr12	31945620	31946100	MajorDMR-7-42776	3
chr12	31998071	31999077	MajorDMR-7-42777	14
chr12	32024451	32024548	MajorDMR-7-42778	5
chr12	32030275	32030467	MajorDMR-7-42779	5
chr12	32033766	32033854	MajorDMR-7-42780	4
chr12	32043935	32043953	MajorDMR-7-42781	2
chr12	32119254	32119520	MajorDMR-7-42782	4
chr12	32120692	32120727	MajorDMR-7-42783	2
chr12	32121450	32121509	MajorDMR-7-42784	2
chr12	32139107	32139117	MajorDMR-7-42785	2
chr12	32142763	32143048	MajorDMR-7-42786	4
chr12	32145986	32146690	MajorDMR-7-42787	19
chr12	32155288	32155368	MajorDMR-7-42788	2
chr12	32185205	32185604	MajorDMR-7-42789	4
chr12	32212828	32213397	MajorDMR-7-42790	9
chr12	32215498	32216399	MajorDMR-7-42791	7
chr12	32236283	32236380	MajorDMR-7-42792	2
chr12	32255739	32256319	MajorDMR-7-42793	5
chr12	32264571	32266137	MajorDMR-7-42794	21
chr12	32268027	32268498	MajorDMR-7-42795	4
chr12	32269491	32269957	MajorDMR-7-42796	4
chr12	32270510	32272760	MajorDMR-7-42797	17
chr12	32273362	32274093	MajorDMR-7-42798	6
chr12	32280652	32280680	MajorDMR-7-42799	2
chr12	32282436	32282542	MajorDMR-7-42800	3
chr12	32283419	32287732	MajorDMR-7-42801	48
chr12	32288846	32289148	MajorDMR-7-42802	2
chr12	32290833	32291682	MajorDMR-7-42803	10
chr12	32292183	32292468	MajorDMR-7-42804	3
chr12	32294047	32294477	MajorDMR-7-42805	8
chr12	32307257	32307588	MajorDMR-7-42806	3
chr12	32311369	32312721	MajorDMR-7-42807	16
chr12	32314264	32315065	MajorDMR-7-42808	7
chr12	32316608	32317429	MajorDMR-7-42809	8
chr12	32323545	32323841	MajorDMR-7-42810	4
chr12	32325008	32325047	MajorDMR-7-42811	2
chr12	32331399	32334341	MajorDMR-7-42812	22
chr12	32338638	32340463	MajorDMR-7-42813	10
chr12	32346612	32346758	MajorDMR-7-42814	3
chr12	32352984	32353432	MajorDMR-7-42815	4
chr12	32353995	32354280	MajorDMR-7-42816	2
chr12	32357401	32357978	MajorDMR-7-42817	6
chr12	32360575	32360696	MajorDMR-7-42818	2
chr12	32361859	32362597	MajorDMR-7-42819	3
chr12	32363242	32363274	MajorDMR-7-42820	2
chr12	32365035	32366001	MajorDMR-7-42821	11
chr12	32369207	32370173	MajorDMR-7-42822	13
chr12	32371312	32371338	MajorDMR-7-42823	2
chr12	32372204	32372711	MajorDMR-7-42824	5
chr12	32391390	32391464	MajorDMR-7-42825	2
chr12	32394064	32394202	MajorDMR-7-42826	2
chr12	32395438	32395847	MajorDMR-7-42827	3
chr12	32413077	32413938	MajorDMR-7-42828	9
chr12	32415814	32415907	MajorDMR-7-42829	3
chr12	32419305	32419457	MajorDMR-7-42830	2
chr12	32426100	32426520	MajorDMR-7-42831	5
chr12	32431645	32431739	MajorDMR-7-42832	3
chr12	32432411	32432550	MajorDMR-7-42833	3
chr12	32437577	32438190	MajorDMR-7-42834	9
chr12	32438756	32438884	MajorDMR-7-42835	2
chr12	32455219	32455256	MajorDMR-7-42836	2
chr12	32456164	32456450	MajorDMR-7-42837	3
chr12	32458638	32458757	MajorDMR-7-42838	3
chr12	32462585	32463305	MajorDMR-7-42839	3
chr12	32474910	32474928	MajorDMR-7-42840	2
chr12	32487462	32487694	MajorDMR-7-42841	3
chr12	32496354	32496749	MajorDMR-7-42842	3
chr12	32507439	32507595	MajorDMR-7-42843	3
chr12	32518458	32519292	MajorDMR-7-42844	6
chr12	32520206	32520654	MajorDMR-7-42845	5
chr12	32526404	32527384	MajorDMR-7-42846	5
chr12	32536474	32536490	MajorDMR-7-42847	2
chr12	32537074	32537496	MajorDMR-7-42848	6
chr12	32538242	32538279	MajorDMR-7-42849	2
chr12	32541184	32541236	MajorDMR-7-42850	2
chr12	32542325	32542541	MajorDMR-7-42851	3
chr12	32587410	32587971	MajorDMR-7-42852	3
chr12	32601689	32601871	MajorDMR-7-42853	2
chr12	32626426	32626527	MajorDMR-7-42854	2
chr12	32635748	32636315	MajorDMR-7-42855	4
chr12	32638216	32639233	MajorDMR-7-42856	18
chr12	32642956	32643494	MajorDMR-7-42857	3
chr12	32658290	32659404	MajorDMR-7-42858	9
chr12	32695546	32695616	MajorDMR-7-42859	2
chr12	32736785	32737153	MajorDMR-7-42860	2
chr12	32772619	32772696	MajorDMR-7-42861	2
chr12	32774923	32775219	MajorDMR-7-42862	3
chr12	32799255	32799314	MajorDMR-7-42863	2
chr12	32817225	32817238	MajorDMR-7-42864	2
chr12	32825395	32825676	MajorDMR-7-42865	2
chr12	32827978	32827999	MajorDMR-7-42866	2
chr12	32842957	32843016	MajorDMR-7-42867	2
chr12	32844738	32845327	MajorDMR-7-42868	4
chr12	32868613	32869101	MajorDMR-7-42869	5
chr12	32878817	32879092	MajorDMR-7-42870	7
chr12	32888668	32888798	MajorDMR-7-42871	3
chr12	32890700	32890850	MajorDMR-7-42872	2
chr12	32894497	32894621	MajorDMR-7-42873	4
chr12	32895147	32895338	MajorDMR-7-42874	6
chr12	32895867	32895955	MajorDMR-7-42875	6
chr12	32901324	32901516	MajorDMR-7-42876	2
chr12	32964554	32965154	MajorDMR-7-42877	6
chr12	33054405	33054648	MajorDMR-7-42878	2
chr12	33336681	33337431	MajorDMR-7-42879	3
chr12	33359050	33359096	MajorDMR-7-42880	2
chr12	33380295	33380660	MajorDMR-7-42881	4
chr12	33483665	33484071	MajorDMR-7-42882	2
chr12	33492451	33492793	MajorDMR-7-42883	3
chr12	33511915	33511983	MajorDMR-7-42884	2
chr12	33531184	33531702	MajorDMR-7-42885	4
chr12	33575676	33576030	MajorDMR-7-42886	2
chr12	33663050	33663149	MajorDMR-7-42887	2
chr12	33682618	33683428	MajorDMR-7-42888	5
chr12	33684090	33684512	MajorDMR-7-42889	4
chr12	33763677	33763767	MajorDMR-7-42890	3
chr12	33766395	33766447	MajorDMR-7-42891	2
chr12	33767331	33767879	MajorDMR-7-42892	4
chr12	33777091	33777131	MajorDMR-7-42893	2
chr12	33863665	33863782	MajorDMR-7-42894	2
chr12	33909940	33910081	MajorDMR-7-42895	2
chr12	34106649	34107092	MajorDMR-7-42896	4
chr12	34115290	34115603	MajorDMR-7-42897	3
chr12	34116338	34116488	MajorDMR-7-42898	3
chr12	34117195	34117971	MajorDMR-7-42899	5
chr12	34141036	34142955	MajorDMR-7-42900	10
chr12	34164587	34164667	MajorDMR-7-42901	2
chr12	34183567	34183793	MajorDMR-7-42902	4
chr12	34191352	34191427	MajorDMR-7-42903	2
chr12	34203021	34203263	MajorDMR-7-42904	2
chr12	34206964	34207067	MajorDMR-7-42905	3
chr12	34207728	34207764	MajorDMR-7-42906	2
chr12	34208436	34208498	MajorDMR-7-42907	2
chr12	34269314	34269471	MajorDMR-7-42908	2
chr12	34324719	34324754	MajorDMR-7-42909	2
chr12	34346105	34346150	MajorDMR-7-42910	2
chr12	34371353	34371363	MajorDMR-7-42911	2
chr12	34438172	34438260	MajorDMR-7-42912	2
chr12	34471004	34471082	MajorDMR-7-42913	3
chr12	34685629	34686056	MajorDMR-7-42914	2
chr12	34843854	34844467	MajorDMR-7-42915	5
chr12	37879195	37879417	MajorDMR-7-42916	2
chr12	37925689	37926076	MajorDMR-7-42917	3
chr12	37929231	37929362	MajorDMR-7-42918	3
chr12	38003706	38003902	MajorDMR-7-42919	3
chr12	38058529	38058752	MajorDMR-7-42920	2
chr12	38456144	38456445	MajorDMR-7-42921	2
chr12	38548137	38548152	MajorDMR-7-42922	2
chr12	38650301	38650903	MajorDMR-7-42923	3
chr12	38706099	38706213	MajorDMR-7-42924	2
chr12	38718086	38719141	MajorDMR-7-42925	8
chr12	38744334	38744536	MajorDMR-7-42926	3
chr12	38752048	38752173	MajorDMR-7-42927	3
chr12	38759597	38760343	MajorDMR-7-42928	5
chr12	38762643	38762679	MajorDMR-7-42929	2
chr12	38765403	38765522	MajorDMR-7-42930	3
chr12	38769475	38769574	MajorDMR-7-42931	2
chr12	38780248	38780370	MajorDMR-7-42932	2
chr12	38805476	38805630	MajorDMR-7-42933	2
chr12	38839685	38839714	MajorDMR-7-42934	2
chr12	38850617	38851401	MajorDMR-7-42935	5
chr12	38883318	38884266	MajorDMR-7-42936	8
chr12	38895450	38895621	MajorDMR-7-42937	4
chr12	38896368	38896458	MajorDMR-7-42938	2
chr12	38899901	38900024	MajorDMR-7-42939	5
chr12	38923279	38923602	MajorDMR-7-42940	4
chr12	38933784	38934418	MajorDMR-7-42941	4
chr12	38937790	38938072	MajorDMR-7-42942	2
chr12	38939598	38939848	MajorDMR-7-42943	3
chr12	38940500	38940868	MajorDMR-7-42944	2
chr12	38952841	38952881	MajorDMR-7-42945	2
chr12	39038036	39038777	MajorDMR-7-42946	5
chr12	39039912	39039994	MajorDMR-7-42947	2
chr12	39046471	39047036	MajorDMR-7-42948	4
chr12	39047731	39047886	MajorDMR-7-42949	3
chr12	39048722	39048974	MajorDMR-7-42950	2
chr12	39063386	39063784	MajorDMR-7-42951	3
chr12	39076690	39076971	MajorDMR-7-42952	2
chr12	39114246	39114938	MajorDMR-7-42953	11
chr12	39115588	39115749	MajorDMR-7-42954	2
chr12	39122267	39122348	MajorDMR-7-42955	3
chr12	39152738	39152989	MajorDMR-7-42956	2
chr12	39215688	39215788	MajorDMR-7-42957	2
chr12	39222901	39223219	MajorDMR-7-42958	3
chr12	39226627	39226921	MajorDMR-7-42959	4
chr12	39230623	39231039	MajorDMR-7-42960	5
chr12	39232648	39232790	MajorDMR-7-42961	4
chr12	39235895	39236671	MajorDMR-7-42962	4
chr12	39238050	39238523	MajorDMR-7-42963	3
chr12	39256284	39256290	MajorDMR-7-42964	2
chr12	39258760	39259274	MajorDMR-7-42965	3
chr12	39265495	39265852	MajorDMR-7-42966	3
chr12	39271977	39272466	MajorDMR-7-42967	2
chr12	39278009	39278566	MajorDMR-7-42968	3
chr12	39281569	39281642	MajorDMR-7-42969	2
chr12	39291788	39291800	MajorDMR-7-42970	2
chr12	39297505	39297831	MajorDMR-7-42971	2
chr12	39301190	39301281	MajorDMR-7-42972	2
chr12	39434730	39435562	MajorDMR-7-42973	7
chr12	39441778	39442074	MajorDMR-7-42974	6
chr12	39447272	39447723	MajorDMR-7-42975	2
chr12	39454482	39454869	MajorDMR-7-42976	7
chr12	39464158	39465233	MajorDMR-7-42977	6
chr12	39490809	39490984	MajorDMR-7-42978	2
chr12	39505744	39505842	MajorDMR-7-42979	2
chr12	39514185	39515023	MajorDMR-7-42980	3
chr12	39551617	39551814	MajorDMR-7-42981	3
chr12	39566620	39566907	MajorDMR-7-42982	2
chr12	39567944	39568794	MajorDMR-7-42983	6
chr12	39570050	39571244	MajorDMR-7-42984	5
chr12	39571788	39572760	MajorDMR-7-42985	6
chr12	39577242	39577470	MajorDMR-7-42986	2
chr12	39629224	39629343	MajorDMR-7-42987	2
chr12	39680096	39680156	MajorDMR-7-42988	3
chr12	39740279	39740319	MajorDMR-7-42989	2
chr12	39761706	39762248	MajorDMR-7-42990	4
chr12	39778229	39778256	MajorDMR-7-42991	2
chr12	39781472	39781611	MajorDMR-7-42992	2
chr12	39793956	39794380	MajorDMR-7-42993	3
chr12	39795092	39795492	MajorDMR-7-42994	3
chr12	39799077	39799790	MajorDMR-7-42995	5
chr12	39800574	39800934	MajorDMR-7-42996	3
chr12	39813328	39813686	MajorDMR-7-42997	3
chr12	39829449	39829817	MajorDMR-7-42998	4
chr12	39858894	39859478	MajorDMR-7-42999	3
chr12	39921080	39921107	MajorDMR-7-43000	2
chr12	39932348	39932411	MajorDMR-7-43001	2
chr12	39953372	39953533	MajorDMR-7-43002	2
chr12	39965335	39965419	MajorDMR-7-43003	2
chr12	39972191	39972271	MajorDMR-7-43004	3
chr12	39989597	39989778	MajorDMR-7-43005	2
chr12	39990517	39990578	MajorDMR-7-43006	3
chr12	40071079	40071089	MajorDMR-7-43007	2
chr12	40072272	40072292	MajorDMR-7-43008	2
chr12	40076804	40077133	MajorDMR-7-43009	3
chr12	40112764	40112897	MajorDMR-7-43010	2
chr12	40116744	40117091	MajorDMR-7-43011	4
chr12	40117932	40118316	MajorDMR-7-43012	3
chr12	40131907	40132273	MajorDMR-7-43013	5
chr12	40167173	40167766	MajorDMR-7-43014	4
chr12	40174579	40175387	MajorDMR-7-43015	5
chr12	40207540	40207974	MajorDMR-7-43016	6
chr12	40215966	40216026	MajorDMR-7-43017	3
chr12	40234828	40234907	MajorDMR-7-43018	2
chr12	40262400	40262853	MajorDMR-7-43019	3
chr12	40289450	40289536	MajorDMR-7-43020	4
chr12	40323856	40323957	MajorDMR-7-43021	3
chr12	40328240	40328635	MajorDMR-7-43022	2
chr12	40378976	40378996	MajorDMR-7-43023	2
chr12	40380564	40380647	MajorDMR-7-43024	2
chr12	40386020	40386401	MajorDMR-7-43025	3
chr12	40403827	40404125	MajorDMR-7-43026	3
chr12	40404795	40404875	MajorDMR-7-43027	3
chr12	40406587	40406720	MajorDMR-7-43028	2
chr12	40413278	40413666	MajorDMR-7-43029	2
chr12	40414747	40415153	MajorDMR-7-43030	3
chr12	40418678	40418847	MajorDMR-7-43031	5
chr12	40427597	40427662	MajorDMR-7-43032	2
chr12	40429416	40429742	MajorDMR-7-43033	5
chr12	40438681	40438897	MajorDMR-7-43034	2
chr12	40439487	40440118	MajorDMR-7-43035	3
chr12	40448838	40449090	MajorDMR-7-43036	2
chr12	40459899	40460346	MajorDMR-7-43037	3
chr12	40531258	40531300	MajorDMR-7-43038	2
chr12	40535903	40536392	MajorDMR-7-43039	4
chr12	40550791	40551538	MajorDMR-7-43040	7
chr12	40553064	40553269	MajorDMR-7-43041	2
chr12	40569977	40570439	MajorDMR-7-43042	3
chr12	40575028	40575507	MajorDMR-7-43043	3
chr12	40587065	40587073	MajorDMR-7-43044	2
chr12	40587850	40587992	MajorDMR-7-43045	6
chr12	40592338	40593445	MajorDMR-7-43046	4
chr12	40595611	40595721	MajorDMR-7-43047	2
chr12	40602343	40603014	MajorDMR-7-43048	3
chr12	40619602	40621116	MajorDMR-7-43049	9
chr12	40622667	40622805	MajorDMR-7-43050	3
chr12	40624592	40624885	MajorDMR-7-43051	3
chr12	40675008	40675020	MajorDMR-7-43052	2
chr12	40676226	40676455	MajorDMR-7-43053	3
chr12	40727144	40727297	MajorDMR-7-43054	2
chr12	40745303	40745482	MajorDMR-7-43055	4
chr12	40785376	40785623	MajorDMR-7-43056	2
chr12	40887242	40887283	MajorDMR-7-43057	2
chr12	40909455	40909546	MajorDMR-7-43058	3
chr12	40946632	40947209	MajorDMR-7-43059	3
chr12	40963680	40964312	MajorDMR-7-43060	3
chr12	40965047	40965094	MajorDMR-7-43061	2
chr12	40973893	40974552	MajorDMR-7-43062	6
chr12	41024765	41024966	MajorDMR-7-43063	3
chr12	41028426	41029038	MajorDMR-7-43064	4
chr12	41035055	41035932	MajorDMR-7-43065	6
chr12	41036898	41037261	MajorDMR-7-43066	5
chr12	41066700	41066981	MajorDMR-7-43067	2
chr12	41078786	41079127	MajorDMR-7-43068	5
chr12	41081935	41082861	MajorDMR-7-43069	12
chr12	41091421	41091934	MajorDMR-7-43070	3
chr12	41096559	41098442	MajorDMR-7-43071	10
chr12	41100205	41100223	MajorDMR-7-43072	2
chr12	41102655	41102779	MajorDMR-7-43073	2
chr12	41106704	41106732	MajorDMR-7-43074	2
chr12	41114622	41115025	MajorDMR-7-43075	3
chr12	41135947	41136172	MajorDMR-7-43076	2
chr12	41159839	41159888	MajorDMR-7-43077	2
chr12	41162266	41162453	MajorDMR-7-43078	2
chr12	41166783	41168218	MajorDMR-7-43079	12
chr12	41178262	41178347	MajorDMR-7-43080	2
chr12	41188521	41189615	MajorDMR-7-43081	6
chr12	41193588	41194056	MajorDMR-7-43082	3
chr12	41195405	41195735	MajorDMR-7-43083	3
chr12	41227978	41228550	MajorDMR-7-43084	6
chr12	41232539	41232685	MajorDMR-7-43085	2
chr12	41237617	41237803	MajorDMR-7-43086	3
chr12	41248451	41248729	MajorDMR-7-43087	4
chr12	41255446	41255649	MajorDMR-7-43088	2
chr12	41265988	41266004	MajorDMR-7-43089	2
chr12	41282748	41282765	MajorDMR-7-43090	2
chr12	41308285	41308496	MajorDMR-7-43091	3
chr12	41312145	41312159	MajorDMR-7-43092	2
chr12	41317689	41317881	MajorDMR-7-43093	2
chr12	41321282	41321653	MajorDMR-7-43094	3
chr12	41328409	41328511	MajorDMR-7-43095	4
chr12	41355869	41357041	MajorDMR-7-43096	7
chr12	41357577	41358318	MajorDMR-7-43097	6
chr12	41364112	41364375	MajorDMR-7-43098	3
chr12	41381822	41382328	MajorDMR-7-43099	6
chr12	41382877	41383169	MajorDMR-7-43100	2
chr12	41396067	41396477	MajorDMR-7-43101	5
chr12	41404646	41404868	MajorDMR-7-43102	4
chr12	41407165	41407586	MajorDMR-7-43103	5
chr12	41414637	41415070	MajorDMR-7-43104	3
chr12	41420478	41420898	MajorDMR-7-43105	3
chr12	41422183	41422322	MajorDMR-7-43106	2
chr12	41427385	41427472	MajorDMR-7-43107	2
chr12	41438583	41438735	MajorDMR-7-43108	2
chr12	41439404	41440021	MajorDMR-7-43109	3
chr12	41442338	41442781	MajorDMR-7-43110	2
chr12	41445964	41446104	MajorDMR-7-43111	2
chr12	41449676	41449705	MajorDMR-7-43112	2
chr12	41467642	41468915	MajorDMR-7-43113	6
chr12	41469889	41470217	MajorDMR-7-43114	6
chr12	41472132	41472162	MajorDMR-7-43115	3
chr12	41495258	41495538	MajorDMR-7-43116	2
chr12	41496071	41496346	MajorDMR-7-43117	3
chr12	41501819	41502173	MajorDMR-7-43118	4
chr12	41507404	41507556	MajorDMR-7-43119	3
chr12	41514806	41514817	MajorDMR-7-43120	2
chr12	41527477	41527589	MajorDMR-7-43121	2
chr12	41534883	41535349	MajorDMR-7-43122	3
chr12	41536114	41536139	MajorDMR-7-43123	2
chr12	41563559	41563658	MajorDMR-7-43124	2
chr12	41579136	41580159	MajorDMR-7-43125	7
chr12	41581183	41581940	MajorDMR-7-43126	18
chr12	41585372	41585969	MajorDMR-7-43127	5
chr12	41586571	41587303	MajorDMR-7-43128	5
chr12	41589364	41589776	MajorDMR-7-43129	3
chr12	41600630	41600751	MajorDMR-7-43130	2
chr12	41604890	41604908	MajorDMR-7-43131	2
chr12	41605626	41605647	MajorDMR-7-43132	2
chr12	41607124	41608316	MajorDMR-7-43133	8
chr12	41624511	41624849	MajorDMR-7-43134	2
chr12	41626036	41626237	MajorDMR-7-43135	3
chr12	41628419	41628618	MajorDMR-7-43136	3
chr12	41629261	41629676	MajorDMR-7-43137	4
chr12	41631549	41632120	MajorDMR-7-43138	7
chr12	41682368	41682485	MajorDMR-7-43139	3
chr12	41686097	41686558	MajorDMR-7-43140	2
chr12	41695005	41695070	MajorDMR-7-43141	2
chr12	41698900	41699004	MajorDMR-7-43142	3
chr12	41705100	41705229	MajorDMR-7-43143	3
chr12	41706254	41706530	MajorDMR-7-43144	4
chr12	41748133	41749107	MajorDMR-7-43145	11
chr12	41757564	41757797	MajorDMR-7-43146	4
chr12	41800143	41800209	MajorDMR-7-43147	2
chr12	41801610	41802439	MajorDMR-7-43148	7
chr12	41810123	41810934	MajorDMR-7-43149	8
chr12	41851195	41851242	MajorDMR-7-43150	2
chr12	41852905	41853027	MajorDMR-7-43151	2
chr12	41862359	41862384	MajorDMR-7-43152	2
chr12	41889901	41890057	MajorDMR-7-43153	3
chr12	41893201	41893255	MajorDMR-7-43154	2
chr12	41900633	41901001	MajorDMR-7-43155	2
chr12	41903272	41903439	MajorDMR-7-43156	2
chr12	41910853	41910870	MajorDMR-7-43157	2
chr12	41913119	41914265	MajorDMR-7-43158	9
chr12	41924635	41925149	MajorDMR-7-43159	5
chr12	41939768	41940281	MajorDMR-7-43160	4
chr12	41941154	41941533	MajorDMR-7-43161	4
chr12	41949065	41949540	MajorDMR-7-43162	2
chr12	41951121	41951362	MajorDMR-7-43163	4
chr12	41959347	41959406	MajorDMR-7-43164	2
chr12	41961141	41961510	MajorDMR-7-43165	5
chr12	41965864	41966269	MajorDMR-7-43166	4
chr12	41973074	41973213	MajorDMR-7-43167	2
chr12	41999321	42000086	MajorDMR-7-43168	17
chr12	42022898	42023551	MajorDMR-7-43169	3
chr12	42024175	42024646	MajorDMR-7-43170	3
chr12	42094626	42094755	MajorDMR-7-43171	2
chr12	42124290	42124438	MajorDMR-7-43172	3
chr12	42155695	42155812	MajorDMR-7-43173	6
chr12	42156405	42156830	MajorDMR-7-43174	5
chr12	42162352	42162901	MajorDMR-7-43175	7
chr12	42163430	42163861	MajorDMR-7-43176	2
chr12	42167948	42168299	MajorDMR-7-43177	2
chr12	42183312	42183540	MajorDMR-7-43178	4
chr12	42286141	42286266	MajorDMR-7-43179	3
chr12	42297840	42298015	MajorDMR-7-43180	4
chr12	42300866	42301144	MajorDMR-7-43181	4
chr12	42314577	42315018	MajorDMR-7-43182	4
chr12	42325712	42326177	MajorDMR-7-43183	8
chr12	42336681	42337086	MajorDMR-7-43184	2
chr12	42366101	42366141	MajorDMR-7-43185	2
chr12	42392092	42392913	MajorDMR-7-43186	18
chr12	42463312	42464372	MajorDMR-7-43187	9
chr12	42479553	42479590	MajorDMR-7-43188	2
chr12	42518679	42518953	MajorDMR-7-43189	3
chr12	42524580	42524805	MajorDMR-7-43190	2
chr12	42539390	42540066	MajorDMR-7-43191	9
chr12	42555194	42555560	MajorDMR-7-43192	2
chr12	42566527	42566661	MajorDMR-7-43193	2
chr12	42571493	42571560	MajorDMR-7-43194	2
chr12	42582382	42582743	MajorDMR-7-43195	2
chr12	42608046	42608235	MajorDMR-7-43196	2
chr12	42626535	42626781	MajorDMR-7-43197	2
chr12	42632945	42633332	MajorDMR-7-43198	3
chr12	42655587	42655693	MajorDMR-7-43199	3
chr12	42678702	42679840	MajorDMR-7-43200	7
chr12	42681473	42681702	MajorDMR-7-43201	5
chr12	42685989	42686235	MajorDMR-7-43202	2
chr12	42700816	42701231	MajorDMR-7-43203	4
chr12	42723984	42724063	MajorDMR-7-43204	4
chr12	42768271	42768458	MajorDMR-7-43205	8
chr12	42783865	42783954	MajorDMR-7-43206	2
chr12	42784460	42784548	MajorDMR-7-43207	2
chr12	42805803	42806386	MajorDMR-7-43208	13
chr12	42825366	42825738	MajorDMR-7-43209	4
chr12	42843844	42844274	MajorDMR-7-43210	4
chr12	42844911	42845487	MajorDMR-7-43211	7
chr12	42846865	42847622	MajorDMR-7-43212	4
chr12	42850248	42850702	MajorDMR-7-43213	4
chr12	42856414	42856463	MajorDMR-7-43214	2
chr12	42861439	42862219	MajorDMR-7-43215	4
chr12	42863190	42863229	MajorDMR-7-43216	2
chr12	42868354	42868779	MajorDMR-7-43217	2
chr12	42870443	42870913	MajorDMR-7-43218	7
chr12	42874360	42874550	MajorDMR-7-43219	2
chr12	42886288	42886500	MajorDMR-7-43220	2
chr12	42896509	42896513	MajorDMR-7-43221	2
chr12	42902078	42902597	MajorDMR-7-43222	3
chr12	42908876	42909072	MajorDMR-7-43223	3
chr12	42916105	42916120	MajorDMR-7-43224	2
chr12	42918621	42918819	MajorDMR-7-43225	5
chr12	42919830	42919988	MajorDMR-7-43226	2
chr12	42926646	42926692	MajorDMR-7-43227	4
chr12	42929842	42929912	MajorDMR-7-43228	2
chr12	42994734	42994974	MajorDMR-7-43229	5
chr12	43000144	43000757	MajorDMR-7-43230	3
chr12	43002295	43002626	MajorDMR-7-43231	7
chr12	43005563	43005787	MajorDMR-7-43232	3
chr12	43021088	43021179	MajorDMR-7-43233	3
chr12	43035003	43035312	MajorDMR-7-43234	2
chr12	43060512	43061065	MajorDMR-7-43235	4
chr12	43072338	43072497	MajorDMR-7-43236	4
chr12	43074489	43074662	MajorDMR-7-43237	3
chr12	43075919	43076029	MajorDMR-7-43238	4
chr12	43078494	43078782	MajorDMR-7-43239	2
chr12	43081494	43081498	MajorDMR-7-43240	2
chr12	43087681	43088103	MajorDMR-7-43241	5
chr12	43090471	43090684	MajorDMR-7-43242	7
chr12	43091596	43091650	MajorDMR-7-43243	3
chr12	43100705	43101342	MajorDMR-7-43244	4
chr12	43101971	43102636	MajorDMR-7-43245	10
chr12	43122603	43122663	MajorDMR-7-43246	2
chr12	43123254	43123616	MajorDMR-7-43247	6
chr12	43124189	43125063	MajorDMR-7-43248	11
chr12	43129834	43130351	MajorDMR-7-43249	6
chr12	43131063	43131788	MajorDMR-7-43250	4
chr12	43132623	43133166	MajorDMR-7-43251	3
chr12	43155875	43155896	MajorDMR-7-43252	2
chr12	43156583	43158579	MajorDMR-7-43253	12
chr12	43168179	43169008	MajorDMR-7-43254	9
chr12	43172732	43173473	MajorDMR-7-43255	8
chr12	43180779	43180987	MajorDMR-7-43256	2
chr12	43186875	43187361	MajorDMR-7-43257	2
chr12	43214656	43214919	MajorDMR-7-43258	4
chr12	43251960	43252455	MajorDMR-7-43259	6
chr12	43285765	43285801	MajorDMR-7-43260	2
chr12	43294045	43294095	MajorDMR-7-43261	2
chr12	43297654	43298149	MajorDMR-7-43262	7
chr12	43302364	43303015	MajorDMR-7-43263	12
chr12	43310320	43310623	MajorDMR-7-43264	3
chr12	43326333	43328010	MajorDMR-7-43265	19
chr12	43330982	43331155	MajorDMR-7-43266	3
chr12	43350060	43350254	MajorDMR-7-43267	2
chr12	43351004	43351217	MajorDMR-7-43268	3
chr12	43351949	43352324	MajorDMR-7-43269	2
chr12	43392322	43392539	MajorDMR-7-43270	2
chr12	43424768	43424807	MajorDMR-7-43271	2
chr12	43430357	43430510	MajorDMR-7-43272	2
chr12	43437550	43438487	MajorDMR-7-43273	6
chr12	43463048	43463436	MajorDMR-7-43274	3
chr12	43464969	43465340	MajorDMR-7-43275	3
chr12	43488335	43491765	MajorDMR-7-43276	22
chr12	43496033	43497176	MajorDMR-7-43277	6
chr12	43500208	43500236	MajorDMR-7-43278	2
chr12	43504352	43504360	MajorDMR-7-43279	2
chr12	43505252	43506502	MajorDMR-7-43280	11
chr12	43552852	43552891	MajorDMR-7-43281	2
chr12	43553644	43554039	MajorDMR-7-43282	2
chr12	43562620	43562978	MajorDMR-7-43283	3
chr12	43573150	43573416	MajorDMR-7-43284	2
chr12	43573987	43574078	MajorDMR-7-43285	2
chr12	43603813	43604052	MajorDMR-7-43286	2
chr12	43606252	43606891	MajorDMR-7-43287	5
chr12	43629197	43629219	MajorDMR-7-43288	2
chr12	43629847	43630584	MajorDMR-7-43289	5
chr12	43632553	43633838	MajorDMR-7-43290	6
chr12	43634673	43634818	MajorDMR-7-43291	3
chr12	43635891	43636083	MajorDMR-7-43292	2
chr12	43681876	43682195	MajorDMR-7-43293	2
chr12	43683051	43683530	MajorDMR-7-43294	2
chr12	43687428	43687454	MajorDMR-7-43295	2
chr12	43711927	43712167	MajorDMR-7-43296	4
chr12	43714144	43714302	MajorDMR-7-43297	3
chr12	43742249	43742299	MajorDMR-7-43298	3
chr12	43754720	43755306	MajorDMR-7-43299	3
chr12	43786407	43787069	MajorDMR-7-43300	4
chr12	43811740	43812153	MajorDMR-7-43301	4
chr12	43964868	43965188	MajorDMR-7-43302	3
chr12	44054026	44054830	MajorDMR-7-43303	6
chr12	44106665	44106710	MajorDMR-7-43304	3
chr12	44148188	44148234	MajorDMR-7-43305	3
chr12	44162505	44162809	MajorDMR-7-43306	2
chr12	44170363	44170559	MajorDMR-7-43307	3
chr12	44245498	44245788	MajorDMR-7-43308	2
chr12	44247540	44248145	MajorDMR-7-43309	5
chr12	44251719	44252469	MajorDMR-7-43310	12
chr12	44254623	44256121	MajorDMR-7-43311	10
chr12	44284111	44284138	MajorDMR-7-43312	2
chr12	44376226	44376659	MajorDMR-7-43313	3
chr12	44378622	44378996	MajorDMR-7-43314	4
chr12	44383072	44383297	MajorDMR-7-43315	2
chr12	44406118	44406554	MajorDMR-7-43316	3
chr12	44408642	44409115	MajorDMR-7-43317	3
chr12	44414161	44415250	MajorDMR-7-43318	9
chr12	44419085	44420244	MajorDMR-7-43319	8
chr12	44428772	44429398	MajorDMR-7-43320	8
chr12	44442494	44442620	MajorDMR-7-43321	5
chr12	44452447	44453010	MajorDMR-7-43322	6
chr12	44453774	44455405	MajorDMR-7-43323	10
chr12	44456835	44456926	MajorDMR-7-43324	2
chr12	44457443	44458234	MajorDMR-7-43325	6
chr12	44459568	44459661	MajorDMR-7-43326	2
chr12	44462946	44463340	MajorDMR-7-43327	2
chr12	44465012	44466182	MajorDMR-7-43328	9
chr12	44470631	44471322	MajorDMR-7-43329	3
chr12	44471924	44472331	MajorDMR-7-43330	5
chr12	44479721	44480120	MajorDMR-7-43331	3
chr12	44485639	44486372	MajorDMR-7-43332	4
chr12	44499624	44499755	MajorDMR-7-43333	2
chr12	44508595	44509226	MajorDMR-7-43334	6
chr12	44510731	44511251	MajorDMR-7-43335	4
chr12	44521370	44521543	MajorDMR-7-43336	3
chr12	44523719	44523924	MajorDMR-7-43337	3
chr12	44547288	44548678	MajorDMR-7-43338	10
chr12	44552018	44552261	MajorDMR-7-43339	3
chr12	44552784	44552891	MajorDMR-7-43340	2
chr12	44553474	44553984	MajorDMR-7-43341	3
chr12	44556814	44556997	MajorDMR-7-43342	2
chr12	44584447	44584598	MajorDMR-7-43343	2
chr12	44608245	44609088	MajorDMR-7-43344	5
chr12	44618454	44618691	MajorDMR-7-43345	4
chr12	44619520	44619777	MajorDMR-7-43346	2
chr12	44655108	44655560	MajorDMR-7-43347	5
chr12	44656934	44657427	MajorDMR-7-43348	2
chr12	44658803	44658882	MajorDMR-7-43349	2
chr12	44690781	44690802	MajorDMR-7-43350	2
chr12	44693382	44693440	MajorDMR-7-43351	3
chr12	44704407	44705077	MajorDMR-7-43352	7
chr12	44707488	44707869	MajorDMR-7-43353	2
chr12	44708618	44709243	MajorDMR-7-43354	3
chr12	44713296	44713455	MajorDMR-7-43355	4
chr12	44714661	44715355	MajorDMR-7-43356	4
chr12	44722289	44722360	MajorDMR-7-43357	3
chr12	44723522	44723873	MajorDMR-7-43358	3
chr12	44732770	44733077	MajorDMR-7-43359	2
chr12	44733952	44734414	MajorDMR-7-43360	6
chr12	44764793	44766347	MajorDMR-7-43361	8
chr12	44771357	44772239	MajorDMR-7-43362	6
chr12	44773675	44774479	MajorDMR-7-43363	5
chr12	44775161	44779015	MajorDMR-7-43364	23
chr12	44783320	44783690	MajorDMR-7-43365	4
chr12	44786411	44786481	MajorDMR-7-43366	2
chr12	44791316	44791691	MajorDMR-7-43367	3
chr12	44809677	44810255	MajorDMR-7-43368	5
chr12	44824134	44824323	MajorDMR-7-43369	3
chr12	44825257	44825971	MajorDMR-7-43370	8
chr12	44831063	44831162	MajorDMR-7-43371	3
chr12	44833421	44833943	MajorDMR-7-43372	3
chr12	44851314	44851975	MajorDMR-7-43373	4
chr12	44852849	44852858	MajorDMR-7-43374	2
chr12	44853564	44853648	MajorDMR-7-43375	3
chr12	44857540	44858070	MajorDMR-7-43376	4
chr12	44874600	44875138	MajorDMR-7-43377	3
chr12	44878219	44878514	MajorDMR-7-43378	2
chr12	44886452	44886750	MajorDMR-7-43379	2
chr12	44892627	44893058	MajorDMR-7-43380	3
chr12	44901011	44901136	MajorDMR-7-43381	3
chr12	44902101	44902473	MajorDMR-7-43382	3
chr12	44903348	44903959	MajorDMR-7-43383	6
chr12	44915624	44915951	MajorDMR-7-43384	6
chr12	44920158	44920726	MajorDMR-7-43385	7
chr12	44924418	44924427	MajorDMR-7-43386	2
chr12	44925368	44926071	MajorDMR-7-43387	3
chr12	44932123	44932486	MajorDMR-7-43388	4
chr12	44941195	44941740	MajorDMR-7-43389	3
chr12	44942241	44942404	MajorDMR-7-43390	2
chr12	44947562	44947948	MajorDMR-7-43391	3
chr12	44950903	44951400	MajorDMR-7-43392	2
chr12	44952757	44952912	MajorDMR-7-43393	3
chr12	44958269	44959192	MajorDMR-7-43394	5
chr12	44961980	44962132	MajorDMR-7-43395	2
chr12	44973196	44973823	MajorDMR-7-43396	3
chr12	44978544	44978999	MajorDMR-7-43397	3
chr12	44982309	44982680	MajorDMR-7-43398	2
chr12	44989082	44990122	MajorDMR-7-43399	4
chr12	44991218	44991332	MajorDMR-7-43400	2
chr12	44992729	44993441	MajorDMR-7-43401	3
chr12	45000582	45001004	MajorDMR-7-43402	6
chr12	45002162	45002325	MajorDMR-7-43403	3
chr12	45004640	45004989	MajorDMR-7-43404	3
chr12	45006504	45007491	MajorDMR-7-43405	5
chr12	45010191	45010260	MajorDMR-7-43406	2
chr12	45013098	45013701	MajorDMR-7-43407	6
chr12	45014916	45014951	MajorDMR-7-43408	2
chr12	45015666	45015992	MajorDMR-7-43409	4
chr12	45016518	45016911	MajorDMR-7-43410	3
chr12	45020461	45021289	MajorDMR-7-43411	5
chr12	45023870	45024338	MajorDMR-7-43412	3
chr12	45027113	45027766	MajorDMR-7-43413	4
chr12	45028568	45028883	MajorDMR-7-43414	2
chr12	45034853	45035449	MajorDMR-7-43415	5
chr12	45040962	45040997	MajorDMR-7-43416	2
chr12	45041931	45042314	MajorDMR-7-43417	5
chr12	45043092	45044368	MajorDMR-7-43418	11
chr12	45047230	45047585	MajorDMR-7-43419	3
chr12	45048193	45048991	MajorDMR-7-43420	7
chr12	45050092	45051193	MajorDMR-7-43421	6
chr12	45056684	45057090	MajorDMR-7-43422	3
chr12	45057970	45058152	MajorDMR-7-43423	2
chr12	45062351	45062451	MajorDMR-7-43424	3
chr12	45066706	45066965	MajorDMR-7-43425	6
chr12	45067747	45068195	MajorDMR-7-43426	3
chr12	45069129	45069688	MajorDMR-7-43427	4
chr12	45070798	45070937	MajorDMR-7-43428	2
chr12	45071987	45072944	MajorDMR-7-43429	4
chr12	45079263	45079361	MajorDMR-7-43430	3
chr12	45082319	45082732	MajorDMR-7-43431	3
chr12	45083651	45083729	MajorDMR-7-43432	3
chr12	45089059	45089127	MajorDMR-7-43433	2
chr12	45090824	45091346	MajorDMR-7-43434	3
chr12	45092675	45094139	MajorDMR-7-43435	8
chr12	45098629	45100151	MajorDMR-7-43436	8
chr12	45102119	45102427	MajorDMR-7-43437	3
chr12	45108051	45108504	MajorDMR-7-43438	3
chr12	45111188	45111626	MajorDMR-7-43439	3
chr12	45114913	45115376	MajorDMR-7-43440	2
chr12	45119175	45119580	MajorDMR-7-43441	2
chr12	45125683	45126485	MajorDMR-7-43442	4
chr12	45138870	45138894	MajorDMR-7-43443	2
chr12	45142819	45143736	MajorDMR-7-43444	9
chr12	45146605	45146642	MajorDMR-7-43445	3
chr12	45148678	45149155	MajorDMR-7-43446	3
chr12	45150139	45150324	MajorDMR-7-43447	2
chr12	45153272	45153708	MajorDMR-7-43448	2
chr12	45159299	45159864	MajorDMR-7-43449	3
chr12	45165083	45165759	MajorDMR-7-43450	4
chr12	45166298	45166771	MajorDMR-7-43451	2
chr12	45173460	45173856	MajorDMR-7-43452	6
chr12	45177560	45178659	MajorDMR-7-43453	7
chr12	45181904	45183066	MajorDMR-7-43454	11
chr12	45184349	45184503	MajorDMR-7-43455	2
chr12	45185269	45185304	MajorDMR-7-43456	2
chr12	45186164	45186650	MajorDMR-7-43457	3
chr12	45195653	45196005	MajorDMR-7-43458	5
chr12	45203472	45203764	MajorDMR-7-43459	3
chr12	45205089	45205740	MajorDMR-7-43460	8
chr12	45208115	45208649	MajorDMR-7-43461	3
chr12	45210199	45211110	MajorDMR-7-43462	5
chr12	45221461	45221985	MajorDMR-7-43463	3
chr12	45223081	45223797	MajorDMR-7-43464	3
chr12	45226321	45226898	MajorDMR-7-43465	4
chr12	45227681	45229574	MajorDMR-7-43466	15
chr12	45231736	45231790	MajorDMR-7-43467	2
chr12	45232847	45232874	MajorDMR-7-43468	4
chr12	45236608	45236810	MajorDMR-7-43469	4
chr12	45237348	45237621	MajorDMR-7-43470	2
chr12	45240019	45240055	MajorDMR-7-43471	2
chr12	45240722	45241046	MajorDMR-7-43472	2
chr12	45241706	45242057	MajorDMR-7-43473	4
chr12	45242644	45242794	MajorDMR-7-43474	2
chr12	45244382	45244999	MajorDMR-7-43475	4
chr12	45245533	45246050	MajorDMR-7-43476	6
chr12	45248336	45248674	MajorDMR-7-43477	2
chr12	45249498	45249789	MajorDMR-7-43478	2
chr12	45250451	45250581	MajorDMR-7-43479	2
chr12	45253502	45253985	MajorDMR-7-43480	3
chr12	45254948	45255092	MajorDMR-7-43481	3
chr12	45256890	45257265	MajorDMR-7-43482	2
chr12	45264845	45265557	MajorDMR-7-43483	7
chr12	45266283	45267222	MajorDMR-7-43484	8
chr12	45287486	45287754	MajorDMR-7-43485	2
chr12	45288304	45289110	MajorDMR-7-43486	4
chr12	45289746	45289889	MajorDMR-7-43487	2
chr12	45307431	45307439	MajorDMR-7-43488	2
chr12	45308057	45308973	MajorDMR-7-43489	17
chr12	45313490	45313816	MajorDMR-7-43490	3
chr12	45315731	45315782	MajorDMR-7-43491	3
chr12	45317364	45317375	MajorDMR-7-43492	2
chr12	45334005	45334781	MajorDMR-7-43493	5
chr12	45342147	45342384	MajorDMR-7-43494	4
chr12	45388486	45388491	MajorDMR-7-43495	2
chr12	45425082	45425576	MajorDMR-7-43496	5
chr12	45428735	45429584	MajorDMR-7-43497	9
chr12	45430098	45430370	MajorDMR-7-43498	2
chr12	45440306	45440461	MajorDMR-7-43499	2
chr12	45443717	45443813	MajorDMR-7-43500	5
chr12	45445847	45445882	MajorDMR-7-43501	3
chr12	45460111	45460625	MajorDMR-7-43502	3
chr12	45468277	45468728	MajorDMR-7-43503	3
chr12	45469463	45472025	MajorDMR-7-43504	12
chr12	45483344	45484067	MajorDMR-7-43505	6
chr12	45486434	45486591	MajorDMR-7-43506	2
chr12	45505842	45506208	MajorDMR-7-43507	3
chr12	45518052	45518821	MajorDMR-7-43508	4
chr12	45534015	45534210	MajorDMR-7-43509	6
chr12	45542683	45542689	MajorDMR-7-43510	2
chr12	45608690	45608741	MajorDMR-7-43511	3
chr12	45611231	45611287	MajorDMR-7-43512	3
chr12	45611803	45611824	MajorDMR-7-43513	2
chr12	45613560	45613807	MajorDMR-7-43514	3
chr12	45625411	45626193	MajorDMR-7-43515	4
chr12	45627630	45628263	MajorDMR-7-43516	5
chr12	45629215	45629744	MajorDMR-7-43517	4
chr12	45650913	45652373	MajorDMR-7-43518	12
chr12	45653212	45654204	MajorDMR-7-43519	8
chr12	45670372	45670576	MajorDMR-7-43520	3
chr12	45673545	45673597	MajorDMR-7-43521	2
chr12	45692551	45692670	MajorDMR-7-43522	2
chr12	45698080	45698769	MajorDMR-7-43523	4
chr12	45699949	45699995	MajorDMR-7-43524	2
chr12	45716718	45716946	MajorDMR-7-43525	4
chr12	45728508	45728684	MajorDMR-7-43526	2
chr12	45745658	45746157	MajorDMR-7-43527	6
chr12	45782447	45783377	MajorDMR-7-43528	5
chr12	45792693	45792706	MajorDMR-7-43529	2
chr12	45793811	45794895	MajorDMR-7-43530	8
chr12	45795449	45796189	MajorDMR-7-43531	3
chr12	45796757	45796768	MajorDMR-7-43532	2
chr12	45819235	45819341	MajorDMR-7-43533	4
chr12	45824895	45825171	MajorDMR-7-43534	6
chr12	45852748	45853033	MajorDMR-7-43535	2
chr12	45863880	45864325	MajorDMR-7-43536	3
chr12	45875525	45875996	MajorDMR-7-43537	6
chr12	45877181	45877733	MajorDMR-7-43538	4
chr12	45884352	45884409	MajorDMR-7-43539	3
chr12	45971423	45972159	MajorDMR-7-43540	6
chr12	45975980	45976512	MajorDMR-7-43541	4
chr12	45977048	45977437	MajorDMR-7-43542	7
chr12	45979961	45980372	MajorDMR-7-43543	12
chr12	45993552	45994028	MajorDMR-7-43544	3
chr12	46004568	46004648	MajorDMR-7-43545	5
chr12	46044985	46045431	MajorDMR-7-43546	2
chr12	46063747	46064174	MajorDMR-7-43547	2
chr12	46064953	46065388	MajorDMR-7-43548	3
chr12	46068362	46068776	MajorDMR-7-43549	5
chr12	46083987	46084139	MajorDMR-7-43550	2
chr12	46084818	46084896	MajorDMR-7-43551	2
chr12	46093139	46093562	MajorDMR-7-43552	2
chr12	46119080	46119089	MajorDMR-7-43553	2
chr12	46150519	46151536	MajorDMR-7-43554	4
chr12	46189768	46190818	MajorDMR-7-43555	6
chr12	46196100	46196532	MajorDMR-7-43556	2
chr12	46304701	46304819	MajorDMR-7-43557	2
chr12	46353787	46353921	MajorDMR-7-43558	2
chr12	46456053	46456284	MajorDMR-7-43559	2
chr12	46457022	46457249	MajorDMR-7-43560	2
chr12	46465802	46465975	MajorDMR-7-43561	2
chr12	46552548	46553202	MajorDMR-7-43562	5
chr12	46553825	46554474	MajorDMR-7-43563	9
chr12	46580954	46581200	MajorDMR-7-43564	2
chr12	46598616	46599411	MajorDMR-7-43565	4
chr12	46609062	46609090	MajorDMR-7-43566	2
chr12	46663901	46664097	MajorDMR-7-43567	2
chr12	46669481	46669812	MajorDMR-7-43568	3
chr12	46711394	46711859	MajorDMR-7-43569	5
chr12	46748237	46748374	MajorDMR-7-43570	3
chr12	46770812	46770939	MajorDMR-7-43571	2
chr12	46782442	46782495	MajorDMR-7-43572	2
chr12	46788529	46788860	MajorDMR-7-43573	3
chr12	46789535	46789604	MajorDMR-7-43574	2
chr12	46795697	46796348	MajorDMR-7-43575	6
chr12	46832201	46832688	MajorDMR-7-43576	4
chr12	46853722	46853844	MajorDMR-7-43577	2
chr12	46856100	46856324	MajorDMR-7-43578	2
chr12	46884538	46884871	MajorDMR-7-43579	2
chr12	46888765	46888906	MajorDMR-7-43580	3
chr12	46933097	46933253	MajorDMR-7-43581	2
chr12	46999674	46999797	MajorDMR-7-43582	3
chr12	47001126	47001356	MajorDMR-7-43583	2
chr12	47002962	47003059	MajorDMR-7-43584	2
chr12	47096634	47097069	MajorDMR-7-43585	7
chr12	47103349	47104030	MajorDMR-7-43586	7
chr12	47116619	47116677	MajorDMR-7-43587	2
chr12	47117190	47117953	MajorDMR-7-43588	5
chr12	47132274	47132783	MajorDMR-7-43589	4
chr12	47167533	47167912	MajorDMR-7-43590	4
chr12	47200491	47200524	MajorDMR-7-43591	2
chr12	47262488	47263616	MajorDMR-7-43592	8
chr12	47273716	47273766	MajorDMR-7-43593	2
chr12	47289738	47289784	MajorDMR-7-43594	2
chr12	47309689	47309852	MajorDMR-7-43595	2
chr12	47313123	47313819	MajorDMR-7-43596	8
chr12	47357219	47358440	MajorDMR-7-43597	9
chr12	47372388	47372431	MajorDMR-7-43598	2
chr12	47460274	47460647	MajorDMR-7-43599	4
chr12	47472177	47472485	MajorDMR-7-43600	8
chr12	47491450	47491535	MajorDMR-7-43601	3
chr12	47548790	47549542	MajorDMR-7-43602	6
chr12	47578165	47578235	MajorDMR-7-43603	2
chr12	47626321	47626767	MajorDMR-7-43604	4
chr12	47630922	47630962	MajorDMR-7-43605	2
chr12	47672435	47672592	MajorDMR-7-43606	3
chr12	47705374	47705503	MajorDMR-7-43607	2
chr12	47742287	47743022	MajorDMR-7-43608	5
chr12	47743686	47743728	MajorDMR-7-43609	2
chr12	47793269	47793574	MajorDMR-7-43610	2
chr12	47794159	47794507	MajorDMR-7-43611	2
chr12	47801002	47801688	MajorDMR-7-43612	3
chr12	47806822	47807004	MajorDMR-7-43613	3
chr12	47812617	47813107	MajorDMR-7-43614	13
chr12	47872443	47873014	MajorDMR-7-43615	4
chr12	47878776	47878958	MajorDMR-7-43616	2
chr12	47881388	47882538	MajorDMR-7-43617	10
chr12	47897440	47898925	MajorDMR-7-43618	16
chr12	47927018	47927306	MajorDMR-7-43619	5
chr12	47957745	47957845	MajorDMR-7-43620	3
chr12	47963906	47964084	MajorDMR-7-43621	4
chr12	47966514	47966565	MajorDMR-7-43622	3
chr12	47969957	47970013	MajorDMR-7-43623	2
chr12	47971099	47971849	MajorDMR-7-43624	9
chr12	47996996	47997137	MajorDMR-7-43625	4
chr12	48002169	48002504	MajorDMR-7-43626	2
chr12	48109647	48109731	MajorDMR-7-43627	5
chr12	48111396	48111619	MajorDMR-7-43628	2
chr12	48125026	48125216	MajorDMR-7-43629	4
chr12	48159239	48159603	MajorDMR-7-43630	5
chr12	48168230	48168290	MajorDMR-7-43631	2
chr12	48176854	48176871	MajorDMR-7-43632	2
chr12	48192052	48192253	MajorDMR-7-43633	4
chr12	48206058	48206474	MajorDMR-7-43634	2
chr12	48216081	48216395	MajorDMR-7-43635	2
chr12	48220889	48221022	MajorDMR-7-43636	3
chr12	48230504	48231110	MajorDMR-7-43637	3
chr12	48232108	48232149	MajorDMR-7-43638	3
chr12	48238607	48238786	MajorDMR-7-43639	12
chr12	48244508	48244661	MajorDMR-7-43640	6
chr12	48245900	48246741	MajorDMR-7-43641	14
chr12	48255458	48255711	MajorDMR-7-43642	4
chr12	48265683	48265879	MajorDMR-7-43643	4
chr12	48266419	48266865	MajorDMR-7-43644	4
chr12	48280353	48280853	MajorDMR-7-43645	5
chr12	48281555	48281615	MajorDMR-7-43646	2
chr12	48288696	48288790	MajorDMR-7-43647	5
chr12	48289953	48290003	MajorDMR-7-43648	2
chr12	48323424	48323429	MajorDMR-7-43649	2
chr12	48328237	48329242	MajorDMR-7-43650	11
chr12	48340958	48341421	MajorDMR-7-43651	9
chr12	48343239	48343573	MajorDMR-7-43652	6
chr12	48374057	48374328	MajorDMR-7-43653	7
chr12	48375439	48375451	MajorDMR-7-43654	2
chr12	48381630	48382474	MajorDMR-7-43655	13
chr12	48384621	48385695	MajorDMR-7-43656	8
chr12	48402053	48402363	MajorDMR-7-43657	3
chr12	48423465	48423667	MajorDMR-7-43658	2
chr12	48533108	48533183	MajorDMR-7-43659	5
chr12	48543124	48543212	MajorDMR-7-43660	3
chr12	48554925	48554945	MajorDMR-7-43661	2
chr12	48565527	48565624	MajorDMR-7-43662	2
chr12	48566520	48567540	MajorDMR-7-43663	24
chr12	48569380	48569887	MajorDMR-7-43664	4
chr12	48572980	48574083	MajorDMR-7-43665	10
chr12	48796123	48796168	MajorDMR-7-43666	2
chr12	48835963	48835975	MajorDMR-7-43667	2
chr12	48981314	48981335	MajorDMR-7-43668	2
chr12	48982347	48982924	MajorDMR-7-43669	3
chr12	48983455	48983528	MajorDMR-7-43670	2
chr12	49017860	49017996	MajorDMR-7-43671	2
chr12	49020175	49020257	MajorDMR-7-43672	3
chr12	49027176	49027454	MajorDMR-7-43673	4
chr12	49046893	49046936	MajorDMR-7-43674	3
chr12	49150266	49151196	MajorDMR-7-43675	13
chr12	49167363	49167453	MajorDMR-7-43676	3
chr12	49168468	49168831	MajorDMR-7-43677	5
chr12	49171485	49171941	MajorDMR-7-43678	6
chr12	49210483	49210523	MajorDMR-7-43679	2
chr12	49211028	49211540	MajorDMR-7-43680	5
chr12	49213080	49213801	MajorDMR-7-43681	7
chr12	49214451	49216265	MajorDMR-7-43682	7
chr12	49217170	49217238	MajorDMR-7-43683	5
chr12	49218063	49218506	MajorDMR-7-43684	7
chr12	49219455	49220170	MajorDMR-7-43685	9
chr12	49223193	49223368	MajorDMR-7-43686	3
chr12	49249818	49250554	MajorDMR-7-43687	8
chr12	49251283	49251297	MajorDMR-7-43688	2
chr12	49251839	49252231	MajorDMR-7-43689	9
chr12	49252771	49254878	MajorDMR-7-43690	31
chr12	49255493	49255888	MajorDMR-7-43691	9
chr12	49262799	49263197	MajorDMR-7-43692	3
chr12	49266424	49266753	MajorDMR-7-43693	3
chr12	49267385	49267660	MajorDMR-7-43694	5
chr12	49268291	49268831	MajorDMR-7-43695	7
chr12	49272340	49272516	MajorDMR-7-43696	2
chr12	49275377	49275516	MajorDMR-7-43697	5
chr12	49276161	49277136	MajorDMR-7-43698	9
chr12	49277703	49278881	MajorDMR-7-43699	25
chr12	49282257	49282605	MajorDMR-7-43700	8
chr12	49283436	49284060	MajorDMR-7-43701	4
chr12	49285561	49286251	MajorDMR-7-43702	10
chr12	49290737	49291937	MajorDMR-7-43703	15
chr12	49298419	49298485	MajorDMR-7-43704	4
chr12	49308206	49308556	MajorDMR-7-43705	7
chr12	49311602	49311886	MajorDMR-7-43706	3
chr12	49314915	49315186	MajorDMR-7-43707	5
chr12	49315960	49316414	MajorDMR-7-43708	2
chr12	49320986	49321285	MajorDMR-7-43709	3
chr12	49324147	49325050	MajorDMR-7-43710	9
chr12	49329952	49330159	MajorDMR-7-43711	5
chr12	49331198	49331278	MajorDMR-7-43712	2
chr12	49333109	49333546	MajorDMR-7-43713	8
chr12	49335548	49335568	MajorDMR-7-43714	2
chr12	49339709	49339878	MajorDMR-7-43715	2
chr12	49340576	49341159	MajorDMR-7-43716	8
chr12	49344264	49344352	MajorDMR-7-43717	2
chr12	49348032	49348082	MajorDMR-7-43718	3
chr12	49348654	49348675	MajorDMR-7-43719	2
chr12	49352192	49352204	MajorDMR-7-43720	2
chr12	49371166	49371575	MajorDMR-7-43721	2
chr12	49373088	49373887	MajorDMR-7-43722	9
chr12	49376292	49376399	MajorDMR-7-43723	3
chr12	49379061	49379545	MajorDMR-7-43724	7
chr12	49395148	49395268	MajorDMR-7-43725	2
chr12	49397571	49397621	MajorDMR-7-43726	3
chr12	49400117	49400447	MajorDMR-7-43727	2
chr12	49402293	49402473	MajorDMR-7-43728	4
chr12	49404205	49404311	MajorDMR-7-43729	3
chr12	49408101	49408434	MajorDMR-7-43730	2
chr12	49409369	49409550	MajorDMR-7-43731	8
chr12	49411107	49411525	MajorDMR-7-43732	3
chr12	49416496	49417337	MajorDMR-7-43733	10
chr12	49418261	49418395	MajorDMR-7-43734	3
chr12	49427307	49428513	MajorDMR-7-43735	13
chr12	49435131	49436074	MajorDMR-7-43736	9
chr12	49437424	49438262	MajorDMR-7-43737	10
chr12	49439862	49440084	MajorDMR-7-43738	5
chr12	49443443	49443799	MajorDMR-7-43739	3
chr12	49473871	49474206	MajorDMR-7-43740	3
chr12	49480017	49480153	MajorDMR-7-43741	2
chr12	49484512	49484775	MajorDMR-7-43742	2
chr12	49510937	49511319	MajorDMR-7-43743	2
chr12	49519795	49520804	MajorDMR-7-43744	7
chr12	49522129	49523338	MajorDMR-7-43745	10
chr12	49527266	49528224	MajorDMR-7-43746	8
chr12	49535284	49535646	MajorDMR-7-43747	5
chr12	49538122	49538324	MajorDMR-7-43748	5
chr12	49556228	49556289	MajorDMR-7-43749	3
chr12	49560220	49561030	MajorDMR-7-43750	6
chr12	49565213	49566728	MajorDMR-7-43751	14
chr12	49575104	49576034	MajorDMR-7-43752	8
chr12	49576553	49578128	MajorDMR-7-43753	23
chr12	49578979	49579628	MajorDMR-7-43754	3
chr12	49584158	49584326	MajorDMR-7-43755	3
chr12	49584946	49585407	MajorDMR-7-43756	3
chr12	49591151	49591346	MajorDMR-7-43757	2
chr12	49594164	49594479	MajorDMR-7-43758	3
chr12	49595885	49596720	MajorDMR-7-43759	5
chr12	49599210	49599974	MajorDMR-7-43760	8
chr12	49615351	49615644	MajorDMR-7-43761	5
chr12	49616165	49616893	MajorDMR-7-43762	7
chr12	49621890	49621995	MajorDMR-7-43763	2
chr12	49622551	49623318	MajorDMR-7-43764	8
chr12	49629345	49629889	MajorDMR-7-43765	4
chr12	49642367	49642544	MajorDMR-7-43766	3
chr12	49653037	49655008	MajorDMR-7-43767	18
chr12	49663247	49663736	MajorDMR-7-43768	6
chr12	49673287	49674173	MajorDMR-7-43769	8
chr12	49685562	49688317	MajorDMR-7-43770	29
chr12	49726367	49726377	MajorDMR-7-43771	2
chr12	49731386	49731886	MajorDMR-7-43772	9
chr12	49734257	49734382	MajorDMR-7-43773	3
chr12	49738700	49738801	MajorDMR-7-43774	3
chr12	49743204	49743524	MajorDMR-7-43775	5
chr12	49765866	49765892	MajorDMR-7-43776	2
chr12	49797794	49797943	MajorDMR-7-43777	2
chr12	49802376	49802486	MajorDMR-7-43778	3
chr12	49805772	49805837	MajorDMR-7-43779	2
chr12	49819226	49819318	MajorDMR-7-43780	4
chr12	49832903	49833322	MajorDMR-7-43781	4
chr12	49850376	49850417	MajorDMR-7-43782	2
chr12	49852454	49852515	MajorDMR-7-43783	3
chr12	49854654	49855713	MajorDMR-7-43784	9
chr12	49867058	49867367	MajorDMR-7-43785	3
chr12	49868601	49868998	MajorDMR-7-43786	8
chr12	49877447	49878514	MajorDMR-7-43787	6
chr12	49881145	49881858	MajorDMR-7-43788	7
chr12	49892661	49892695	MajorDMR-7-43789	2
chr12	49897409	49897832	MajorDMR-7-43790	6
chr12	49898864	49898889	MajorDMR-7-43791	2
chr12	49903670	49903692	MajorDMR-7-43792	2
chr12	49904957	49905013	MajorDMR-7-43793	2
chr12	49907831	49907857	MajorDMR-7-43794	2
chr12	49912228	49912471	MajorDMR-7-43795	2
chr12	49915637	49915691	MajorDMR-7-43796	2
chr12	49918351	49919429	MajorDMR-7-43797	10
chr12	49921564	49921729	MajorDMR-7-43798	4
chr12	49927116	49927267	MajorDMR-7-43799	6
chr12	49928409	49929395	MajorDMR-7-43800	18
chr12	49933482	49936226	MajorDMR-7-43801	47
chr12	49936931	49940073	MajorDMR-7-43802	30
chr12	49940668	49940803	MajorDMR-7-43803	5
chr12	49941316	49942288	MajorDMR-7-43804	8
chr12	49945336	49945903	MajorDMR-7-43805	9
chr12	49946430	49947731	MajorDMR-7-43806	13
chr12	49948280	49948291	MajorDMR-7-43807	2
chr12	49948854	49949599	MajorDMR-7-43808	18
chr12	49950173	49950408	MajorDMR-7-43809	4
chr12	49951169	49951844	MajorDMR-7-43810	4
chr12	49954610	49955506	MajorDMR-7-43811	7
chr12	49957083	49957180	MajorDMR-7-43812	3
chr12	49958279	49958615	MajorDMR-7-43813	5
chr12	49959575	49959808	MajorDMR-7-43814	2
chr12	49969500	49969671	MajorDMR-7-43815	2
chr12	49976305	49980455	MajorDMR-7-43816	38
chr12	49985198	49985497	MajorDMR-7-43817	2
chr12	49987133	49987246	MajorDMR-7-43818	5
chr12	50000855	50001400	MajorDMR-7-43819	5
chr12	50011620	50011704	MajorDMR-7-43820	2
chr12	50019644	50019689	MajorDMR-7-43821	3
chr12	50020432	50020490	MajorDMR-7-43822	3
chr12	50022376	50022683	MajorDMR-7-43823	4
chr12	50025661	50026196	MajorDMR-7-43824	12
chr12	50030239	50030598	MajorDMR-7-43825	5
chr12	50031924	50032252	MajorDMR-7-43826	2
chr12	50032985	50033284	MajorDMR-7-43827	2
chr12	50041246	50041847	MajorDMR-7-43828	6
chr12	50101727	50101933	MajorDMR-7-43829	8
chr12	50141565	50141582	MajorDMR-7-43830	2
chr12	50147102	50147574	MajorDMR-7-43831	2
chr12	50155316	50155392	MajorDMR-7-43832	2
chr12	50158806	50159086	MajorDMR-7-43833	3
chr12	50170515	50170882	MajorDMR-7-43834	3
chr12	50186483	50186661	MajorDMR-7-43835	10
chr12	50208158	50208555	MajorDMR-7-43836	5
chr12	50233256	50233517	MajorDMR-7-43837	2
chr12	50235226	50235340	MajorDMR-7-43838	2
chr12	50251996	50252123	MajorDMR-7-43839	2
chr12	50253693	50254294	MajorDMR-7-43840	10
chr12	50257061	50259498	MajorDMR-7-43841	18
chr12	50261388	50262822	MajorDMR-7-43842	12
chr12	50264388	50264400	MajorDMR-7-43843	3
chr12	50269026	50269038	MajorDMR-7-43844	2
chr12	50278672	50278873	MajorDMR-7-43845	5
chr12	50279814	50280877	MajorDMR-7-43846	12
chr12	50282078	50282091	MajorDMR-7-43847	2
chr12	50282644	50283182	MajorDMR-7-43848	6
chr12	50285245	50286663	MajorDMR-7-43849	11
chr12	50288165	50288175	MajorDMR-7-43850	2
chr12	50289759	50290257	MajorDMR-7-43851	8
chr12	50295077	50295103	MajorDMR-7-43852	2
chr12	50295871	50296368	MajorDMR-7-43853	8
chr12	50298355	50298747	MajorDMR-7-43854	7
chr12	50321607	50321838	MajorDMR-7-43855	3
chr12	50354860	50354880	MajorDMR-7-43856	2
chr12	50412090	50412483	MajorDMR-7-43857	5
chr12	50444052	50444706	MajorDMR-7-43858	4
chr12	50455381	50455403	MajorDMR-7-43859	2
chr12	50459731	50459738	MajorDMR-7-43860	2
chr12	50460759	50460872	MajorDMR-7-43861	3
chr12	50471376	50471381	MajorDMR-7-43862	2
chr12	50480786	50481243	MajorDMR-7-43863	4
chr12	50484404	50484422	MajorDMR-7-43864	2
chr12	50488859	50489149	MajorDMR-7-43865	4
chr12	50491799	50492219	MajorDMR-7-43866	7
chr12	50495006	50495072	MajorDMR-7-43867	2
chr12	50496755	50497038	MajorDMR-7-43868	2
chr12	50568739	50569006	MajorDMR-7-43869	4
chr12	50632829	50632921	MajorDMR-7-43870	3
chr12	50652018	50652280	MajorDMR-7-43871	4
chr12	50693032	50693039	MajorDMR-7-43872	2
chr12	50751462	50751659	MajorDMR-7-43873	4
chr12	50827047	50827612	MajorDMR-7-43874	3
chr12	50829980	50830311	MajorDMR-7-43875	5
chr12	50838654	50838967	MajorDMR-7-43876	3
chr12	50890295	50890628	MajorDMR-7-43877	3
chr12	50901390	50901609	MajorDMR-7-43878	6
chr12	50902304	50903137	MajorDMR-7-43879	10
chr12	50908142	50908293	MajorDMR-7-43880	3
chr12	50914418	50914794	MajorDMR-7-43881	4
chr12	50916576	50916919	MajorDMR-7-43882	2
chr12	50923983	50924545	MajorDMR-7-43883	3
chr12	50935573	50935980	MajorDMR-7-43884	3
chr12	50940005	50940566	MajorDMR-7-43885	3
chr12	50941342	50941650	MajorDMR-7-43886	2
chr12	50949056	50949235	MajorDMR-7-43887	2
chr12	50959814	50960180	MajorDMR-7-43888	2
chr12	50963944	50964107	MajorDMR-7-43889	3
chr12	50965795	50966841	MajorDMR-7-43890	6
chr12	50974378	50974472	MajorDMR-7-43891	3
chr12	50997161	50997398	MajorDMR-7-43892	2
chr12	51006462	51010152	MajorDMR-7-43893	17
chr12	51013987	51014273	MajorDMR-7-43894	4
chr12	51014824	51015317	MajorDMR-7-43895	2
chr12	51015927	51015997	MajorDMR-7-43896	2
chr12	51027790	51028040	MajorDMR-7-43897	6
chr12	51034173	51034669	MajorDMR-7-43898	6
chr12	51035542	51036593	MajorDMR-7-43899	11
chr12	51053620	51055088	MajorDMR-7-43900	7
chr12	51055733	51056133	MajorDMR-7-43901	2
chr12	51063685	51064400	MajorDMR-7-43902	10
chr12	51069524	51069552	MajorDMR-7-43903	2
chr12	51086165	51086275	MajorDMR-7-43904	2
chr12	51087400	51087691	MajorDMR-7-43905	2
chr12	51089653	51090182	MajorDMR-7-43906	5
chr12	51104993	51105154	MajorDMR-7-43907	4
chr12	51110176	51110210	MajorDMR-7-43908	2
chr12	51117420	51117608	MajorDMR-7-43909	3
chr12	51118747	51119348	MajorDMR-7-43910	5
chr12	51121179	51121792	MajorDMR-7-43911	6
chr12	51122760	51122805	MajorDMR-7-43912	3
chr12	51124563	51124671	MajorDMR-7-43913	2
chr12	51125988	51126850	MajorDMR-7-43914	13
chr12	51129948	51130061	MajorDMR-7-43915	4
chr12	51182822	51183431	MajorDMR-7-43916	3
chr12	51184124	51184528	MajorDMR-7-43917	2
chr12	51193298	51193437	MajorDMR-7-43918	2
chr12	51212938	51213700	MajorDMR-7-43919	6
chr12	51227489	51227573	MajorDMR-7-43920	3
chr12	51232798	51233408	MajorDMR-7-43921	5
chr12	51235602	51236433	MajorDMR-7-43922	4
chr12	51246745	51247012	MajorDMR-7-43923	3
chr12	51251228	51251681	MajorDMR-7-43924	4
chr12	51253514	51254456	MajorDMR-7-43925	7
chr12	51257822	51257921	MajorDMR-7-43926	2
chr12	51267394	51267494	MajorDMR-7-43927	2
chr12	51270150	51270240	MajorDMR-7-43928	3
chr12	51271924	51272030	MajorDMR-7-43929	2
chr12	51280620	51280669	MajorDMR-7-43930	2
chr12	51318041	51319602	MajorDMR-7-43931	17
chr12	51320640	51322120	MajorDMR-7-43932	8
chr12	51323739	51324036	MajorDMR-7-43933	3
chr12	51326139	51326636	MajorDMR-7-43934	4
chr12	51328327	51328505	MajorDMR-7-43935	3
chr12	51330856	51330944	MajorDMR-7-43936	2
chr12	51342370	51342642	MajorDMR-7-43937	4
chr12	51357474	51357508	MajorDMR-7-43938	2
chr12	51379818	51380626	MajorDMR-7-43939	3
chr12	51381134	51382166	MajorDMR-7-43940	8
chr12	51398032	51398433	MajorDMR-7-43941	3
chr12	51404933	51405037	MajorDMR-7-43942	2
chr12	51452952	51453433	MajorDMR-7-43943	5
chr12	51455950	51455959	MajorDMR-7-43944	2
chr12	51456467	51457193	MajorDMR-7-43945	9
chr12	51461288	51462884	MajorDMR-7-43946	21
chr12	51463543	51464373	MajorDMR-7-43947	7
chr12	51465483	51466682	MajorDMR-7-43948	8
chr12	51473769	51473961	MajorDMR-7-43949	4
chr12	51477876	51477908	MajorDMR-7-43950	2
chr12	51497201	51497563	MajorDMR-7-43951	3
chr12	51510301	51510767	MajorDMR-7-43952	3
chr12	51521066	51521726	MajorDMR-7-43953	3
chr12	51522617	51523397	MajorDMR-7-43954	5
chr12	51524240	51524508	MajorDMR-7-43955	3
chr12	51530705	51530949	MajorDMR-7-43956	3
chr12	51564749	51564757	MajorDMR-7-43957	2
chr12	51601930	51602354	MajorDMR-7-43958	7
chr12	51605151	51605237	MajorDMR-7-43959	2
chr12	51618133	51618215	MajorDMR-7-43960	3
chr12	51634220	51634464	MajorDMR-7-43961	3
chr12	51637455	51637894	MajorDMR-7-43962	4
chr12	51720754	51721166	MajorDMR-7-43963	4
chr12	51723657	51723968	MajorDMR-7-43964	3
chr12	51739245	51739457	MajorDMR-7-43965	4
chr12	51768471	51768786	MajorDMR-7-43966	4
chr12	51771044	51771629	MajorDMR-7-43967	9
chr12	51774170	51775134	MajorDMR-7-43968	9
chr12	51775882	51776250	MajorDMR-7-43969	7
chr12	51777052	51777114	MajorDMR-7-43970	2
chr12	51780733	51780815	MajorDMR-7-43971	2
chr12	51782068	51782104	MajorDMR-7-43972	2
chr12	51784643	51785116	MajorDMR-7-43973	9
chr12	51785967	51786351	MajorDMR-7-43974	10
chr12	51794803	51795090	MajorDMR-7-43975	14
chr12	51797112	51797382	MajorDMR-7-43976	4
chr12	51803564	51803726	MajorDMR-7-43977	4
chr12	51807551	51807580	MajorDMR-7-43978	2
chr12	51812026	51812479	MajorDMR-7-43979	3
chr12	51813065	51814501	MajorDMR-7-43980	15
chr12	51819912	51820280	MajorDMR-7-43981	2
chr12	51822315	51822454	MajorDMR-7-43982	3
chr12	51824115	51825096	MajorDMR-7-43983	6
chr12	51827846	51828092	MajorDMR-7-43984	3
chr12	51829584	51829953	MajorDMR-7-43985	4
chr12	51832363	51832372	MajorDMR-7-43986	2
chr12	51840682	51840756	MajorDMR-7-43987	2
chr12	51844971	51845082	MajorDMR-7-43988	7
chr12	51845802	51845946	MajorDMR-7-43989	3
chr12	51847255	51847364	MajorDMR-7-43990	2
chr12	51853043	51853682	MajorDMR-7-43991	4
chr12	51854405	51854780	MajorDMR-7-43992	2
chr12	51861400	51861602	MajorDMR-7-43993	2
chr12	51863451	51863568	MajorDMR-7-43994	3
chr12	51864233	51866151	MajorDMR-7-43995	12
chr12	51868191	51868338	MajorDMR-7-43996	2
chr12	51868958	51869021	MajorDMR-7-43997	2
chr12	51869874	51870244	MajorDMR-7-43998	3
chr12	51871361	51871555	MajorDMR-7-43999	2
chr12	51872170	51872437	MajorDMR-7-44000	4
chr12	51873706	51873914	MajorDMR-7-44001	6
chr12	51875195	51875259	MajorDMR-7-44002	2
chr12	51876007	51877505	MajorDMR-7-44003	9
chr12	51883660	51885275	MajorDMR-7-44004	15
chr12	51885984	51886275	MajorDMR-7-44005	2
chr12	51887081	51887512	MajorDMR-7-44006	3
chr12	51892292	51892473	MajorDMR-7-44007	5
chr12	51899483	51900785	MajorDMR-7-44008	7
chr12	51901940	51902641	MajorDMR-7-44009	7
chr12	51905006	51905923	MajorDMR-7-44010	9
chr12	51907531	51907866	MajorDMR-7-44011	2
chr12	51908915	51910071	MajorDMR-7-44012	7
chr12	51911040	51911792	MajorDMR-7-44013	10
chr12	51912685	51913310	MajorDMR-7-44014	4
chr12	51914121	51915928	MajorDMR-7-44015	16
chr12	51918021	51918714	MajorDMR-7-44016	11
chr12	51922233	51922867	MajorDMR-7-44017	3
chr12	51927775	51928949	MajorDMR-7-44018	8
chr12	51945406	51945609	MajorDMR-7-44019	3
chr12	51951972	51952896	MajorDMR-7-44020	10
chr12	51983413	51984205	MajorDMR-7-44021	16
chr12	51987977	51988007	MajorDMR-7-44022	2
chr12	51988799	51989329	MajorDMR-7-44023	4
chr12	51997891	51998239	MajorDMR-7-44024	2
chr12	52004180	52004343	MajorDMR-7-44025	3
chr12	52008195	52008527	MajorDMR-7-44026	3
chr12	52009311	52009371	MajorDMR-7-44027	2
chr12	52014303	52014978	MajorDMR-7-44028	7
chr12	52018636	52019051	MajorDMR-7-44029	2
chr12	52024256	52024425	MajorDMR-7-44030	3
chr12	52028712	52029279	MajorDMR-7-44031	4
chr12	52032794	52033971	MajorDMR-7-44032	10
chr12	52040016	52040500	MajorDMR-7-44033	4
chr12	52041230	52042435	MajorDMR-7-44034	8
chr12	52055747	52056027	MajorDMR-7-44035	2
chr12	52075013	52075558	MajorDMR-7-44036	5
chr12	52078761	52078793	MajorDMR-7-44037	2
chr12	52080879	52081828	MajorDMR-7-44038	9
chr12	52083028	52083108	MajorDMR-7-44039	2
chr12	52084004	52084656	MajorDMR-7-44040	6
chr12	52085482	52085731	MajorDMR-7-44041	3
chr12	52086926	52086981	MajorDMR-7-44042	2
chr12	52103532	52103589	MajorDMR-7-44043	2
chr12	52109831	52109889	MajorDMR-7-44044	3
chr12	52113807	52113817	MajorDMR-7-44045	3
chr12	52116012	52116196	MajorDMR-7-44046	5
chr12	52119720	52120004	MajorDMR-7-44047	3
chr12	52120586	52121002	MajorDMR-7-44048	3
chr12	52122651	52122845	MajorDMR-7-44049	2
chr12	52125325	52125604	MajorDMR-7-44050	5
chr12	52130071	52130214	MajorDMR-7-44051	3
chr12	52130722	52131475	MajorDMR-7-44052	7
chr12	52132206	52133133	MajorDMR-7-44053	7
chr12	52136099	52136577	MajorDMR-7-44054	3
chr12	52138060	52138066	MajorDMR-7-44055	2
chr12	52139760	52140502	MajorDMR-7-44056	8
chr12	52141498	52142339	MajorDMR-7-44057	6
chr12	52142991	52144541	MajorDMR-7-44058	10
chr12	52148687	52149638	MajorDMR-7-44059	5
chr12	52151056	52151068	MajorDMR-7-44060	2
chr12	52161750	52161804	MajorDMR-7-44061	2
chr12	52166854	52166966	MajorDMR-7-44062	3
chr12	52167590	52167839	MajorDMR-7-44063	2
chr12	52175566	52175763	MajorDMR-7-44064	6
chr12	52181161	52181237	MajorDMR-7-44065	2
chr12	52187312	52187457	MajorDMR-7-44066	3
chr12	52200979	52200990	MajorDMR-7-44067	2
chr12	52203156	52203241	MajorDMR-7-44068	2
chr12	52203749	52204285	MajorDMR-7-44069	8
chr12	52206385	52207009	MajorDMR-7-44070	5
chr12	52210937	52213277	MajorDMR-7-44071	25
chr12	52215578	52215737	MajorDMR-7-44072	6
chr12	52217216	52217559	MajorDMR-7-44073	7
chr12	52235109	52235799	MajorDMR-7-44074	10
chr12	52238435	52238475	MajorDMR-7-44075	2
chr12	52263590	52264066	MajorDMR-7-44076	5
chr12	52283313	52284019	MajorDMR-7-44077	8
chr12	52287588	52287910	MajorDMR-7-44078	6
chr12	52299869	52300861	MajorDMR-7-44079	7
chr12	52326437	52326463	MajorDMR-7-44080	2
chr12	52332237	52333237	MajorDMR-7-44081	15
chr12	52334849	52335622	MajorDMR-7-44082	10
chr12	52343937	52344380	MajorDMR-7-44083	5
chr12	52348082	52348894	MajorDMR-7-44084	6
chr12	52364947	52365295	MajorDMR-7-44085	2
chr12	52365987	52369575	MajorDMR-7-44086	35
chr12	52371702	52371758	MajorDMR-7-44087	3
chr12	52374529	52374931	MajorDMR-7-44088	7
chr12	52376289	52377011	MajorDMR-7-44089	7
chr12	52378587	52379446	MajorDMR-7-44090	8
chr12	52380322	52381452	MajorDMR-7-44091	8
chr12	52384350	52384837	MajorDMR-7-44092	9
chr12	52386399	52386581	MajorDMR-7-44093	2
chr12	52387410	52389599	MajorDMR-7-44094	53
chr12	52391125	52391494	MajorDMR-7-44095	5
chr12	52396069	52396229	MajorDMR-7-44096	9
chr12	52397405	52398968	MajorDMR-7-44097	12
chr12	52399645	52400286	MajorDMR-7-44098	14
chr12	52401473	52402379	MajorDMR-7-44099	24
chr12	52403148	52404881	MajorDMR-7-44100	12
chr12	52405874	52405903	MajorDMR-7-44101	2
chr12	52406883	52408269	MajorDMR-7-44102	20
chr12	52408883	52411497	MajorDMR-7-44103	31
chr12	52412173	52414526	MajorDMR-7-44104	27
chr12	52416322	52416649	MajorDMR-7-44105	5
chr12	52418209	52418829	MajorDMR-7-44106	7
chr12	52420023	52420337	MajorDMR-7-44107	4
chr12	52421495	52421629	MajorDMR-7-44108	2
chr12	52423584	52423754	MajorDMR-7-44109	2
chr12	52425830	52426187	MajorDMR-7-44110	6
chr12	52428943	52429027	MajorDMR-7-44111	5
chr12	52429552	52430539	MajorDMR-7-44112	8
chr12	52431878	52434103	MajorDMR-7-44113	16
chr12	52434745	52435113	MajorDMR-7-44114	3
chr12	52435795	52438008	MajorDMR-7-44115	25
chr12	52438569	52439237	MajorDMR-7-44116	9
chr12	52440443	52440762	MajorDMR-7-44117	7
chr12	52441885	52442835	MajorDMR-7-44118	7
chr12	52443647	52444147	MajorDMR-7-44119	6
chr12	52445655	52450562	MajorDMR-7-44120	53
chr12	52452051	52452090	MajorDMR-7-44121	2
chr12	52452951	52453882	MajorDMR-7-44122	6
chr12	52457189	52457872	MajorDMR-7-44123	14
chr12	52464614	52464987	MajorDMR-7-44124	7
chr12	52467226	52467953	MajorDMR-7-44125	15
chr12	52468562	52468700	MajorDMR-7-44126	5
chr12	52470205	52470783	MajorDMR-7-44127	5
chr12	52474117	52477109	MajorDMR-7-44128	27
chr12	52477823	52479321	MajorDMR-7-44129	17
chr12	52480161	52482861	MajorDMR-7-44130	58
chr12	52484464	52484650	MajorDMR-7-44131	3
chr12	52485288	52487192	MajorDMR-7-44132	32
chr12	52510468	52510494	MajorDMR-7-44133	2
chr12	52516894	52517092	MajorDMR-7-44134	4
chr12	52531541	52532479	MajorDMR-7-44135	6
chr12	52545412	52545939	MajorDMR-7-44136	8
chr12	52552243	52552388	MajorDMR-7-44137	2
chr12	52562168	52563119	MajorDMR-7-44138	10
chr12	52564374	52564548	MajorDMR-7-44139	4
chr12	52569101	52569150	MajorDMR-7-44140	3
chr12	52572899	52572932	MajorDMR-7-44141	2
chr12	52577000	52577530	MajorDMR-7-44142	11
chr12	52588949	52589220	MajorDMR-7-44143	7
chr12	52591480	52591683	MajorDMR-7-44144	3
chr12	52593919	52598663	MajorDMR-7-44145	50
chr12	52601418	52601959	MajorDMR-7-44146	8
chr12	52607811	52607910	MajorDMR-7-44147	2
chr12	52610483	52610537	MajorDMR-7-44148	2
chr12	52615272	52615510	MajorDMR-7-44149	4
chr12	52616249	52616638	MajorDMR-7-44150	2
chr12	52618048	52618235	MajorDMR-7-44151	3
chr12	52639024	52639838	MajorDMR-7-44152	14
chr12	52641917	52641986	MajorDMR-7-44153	3
chr12	52642523	52642548	MajorDMR-7-44154	3
chr12	52652076	52652142	MajorDMR-7-44155	3
chr12	52670204	52671030	MajorDMR-7-44156	7
chr12	52672494	52672554	MajorDMR-7-44157	3
chr12	52701151	52701729	MajorDMR-7-44158	4
chr12	52702773	52702805	MajorDMR-7-44159	2
chr12	52703692	52704015	MajorDMR-7-44160	3
chr12	52704777	52705494	MajorDMR-7-44161	6
chr12	52706567	52706857	MajorDMR-7-44162	5
chr12	52712083	52713219	MajorDMR-7-44163	16
chr12	52721684	52721745	MajorDMR-7-44164	3
chr12	52732202	52732425	MajorDMR-7-44165	4
chr12	52772960	52773224	MajorDMR-7-44166	6
chr12	52780658	52784196	MajorDMR-7-44167	26
chr12	52789965	52790207	MajorDMR-7-44168	8
chr12	52797114	52797322	MajorDMR-7-44169	2
chr12	52858864	52858949	MajorDMR-7-44170	2
chr12	52887894	52888293	MajorDMR-7-44171	2
chr12	52893739	52894312	MajorDMR-7-44172	5
chr12	52906389	52906644	MajorDMR-7-44173	3
chr12	52909701	52909947	MajorDMR-7-44174	3
chr12	52911680	52911925	MajorDMR-7-44175	5
chr12	52913371	52913532	MajorDMR-7-44176	2
chr12	52914228	52914613	MajorDMR-7-44177	4
chr12	52915153	52915570	MajorDMR-7-44178	8
chr12	52916126	52916922	MajorDMR-7-44179	9
chr12	52918720	52919100	MajorDMR-7-44180	4
chr12	52920383	52920891	MajorDMR-7-44181	5
chr12	52972371	52972543	MajorDMR-7-44182	2
chr12	52975641	52975856	MajorDMR-7-44183	3
chr12	53004047	53004464	MajorDMR-7-44184	5
chr12	53028191	53028296	MajorDMR-7-44185	4
chr12	53044102	53045003	MajorDMR-7-44186	14
chr12	53059892	53059930	MajorDMR-7-44187	2
chr12	53061246	53061972	MajorDMR-7-44188	6
chr12	53065650	53065931	MajorDMR-7-44189	3
chr12	53070859	53070987	MajorDMR-7-44190	3
chr12	53074594	53077958	MajorDMR-7-44191	24
chr12	53085284	53085643	MajorDMR-7-44192	3
chr12	53090655	53090818	MajorDMR-7-44193	4
chr12	53092582	53092930	MajorDMR-7-44194	3
chr12	53097096	53097485	MajorDMR-7-44195	7
chr12	53098064	53098662	MajorDMR-7-44196	7
chr12	53099330	53099849	MajorDMR-7-44197	6
chr12	53101674	53101818	MajorDMR-7-44198	2
chr12	53108469	53108601	MajorDMR-7-44199	2
chr12	53110924	53111038	MajorDMR-7-44200	3
chr12	53183632	53183783	MajorDMR-7-44201	5
chr12	53195528	53195665	MajorDMR-7-44202	2
chr12	53215712	53216025	MajorDMR-7-44203	6
chr12	53216584	53216888	MajorDMR-7-44204	8
chr12	53260563	53261846	MajorDMR-7-44205	16
chr12	53264113	53264541	MajorDMR-7-44206	3
chr12	53267397	53268434	MajorDMR-7-44207	11
chr12	53272386	53273271	MajorDMR-7-44208	15
chr12	53297106	53297121	MajorDMR-7-44209	2
chr12	53341998	53342144	MajorDMR-7-44210	3
chr12	53368650	53369077	MajorDMR-7-44211	3
chr12	53369937	53370613	MajorDMR-7-44212	9
chr12	53371255	53371561	MajorDMR-7-44213	2
chr12	53419612	53419752	MajorDMR-7-44214	2
chr12	53430504	53431634	MajorDMR-7-44215	8
chr12	53433248	53433404	MajorDMR-7-44216	2
chr12	53448716	53450492	MajorDMR-7-44217	23
chr12	53466019	53466322	MajorDMR-7-44218	2
chr12	53467813	53468273	MajorDMR-7-44219	6
chr12	53474012	53474421	MajorDMR-7-44220	6
chr12	53494901	53494934	MajorDMR-7-44221	3
chr12	53523531	53523685	MajorDMR-7-44222	2
chr12	53525109	53525428	MajorDMR-7-44223	5
chr12	53529258	53529326	MajorDMR-7-44224	2
chr12	53553031	53553467	MajorDMR-7-44225	4
chr12	53554145	53554232	MajorDMR-7-44226	2
chr12	53565446	53565793	MajorDMR-7-44227	8
chr12	53566334	53566541	MajorDMR-7-44228	6
chr12	53583844	53584279	MajorDMR-7-44229	3
chr12	53595479	53595909	MajorDMR-7-44230	4
chr12	53612523	53612552	MajorDMR-7-44231	2
chr12	53618729	53619235	MajorDMR-7-44232	4
chr12	53619972	53620506	MajorDMR-7-44233	9
chr12	53626905	53626941	MajorDMR-7-44234	4
chr12	53628119	53628245	MajorDMR-7-44235	7
chr12	53629047	53630193	MajorDMR-7-44236	9
chr12	53631874	53631900	MajorDMR-7-44237	2
chr12	53653834	53654029	MajorDMR-7-44238	3
chr12	53676959	53677028	MajorDMR-7-44239	2
chr12	53688251	53688715	MajorDMR-7-44240	4
chr12	53699514	53699535	MajorDMR-7-44241	2
chr12	53715838	53716109	MajorDMR-7-44242	12
chr12	53739775	53739809	MajorDMR-7-44243	2
chr12	53747039	53747054	MajorDMR-7-44244	2
chr12	53781998	53782211	MajorDMR-7-44245	2
chr12	53783526	53784462	MajorDMR-7-44246	5
chr12	53787998	53788016	MajorDMR-7-44247	2
chr12	53796734	53797065	MajorDMR-7-44248	7
chr12	53890480	53890961	MajorDMR-7-44249	2
chr12	53895836	53896732	MajorDMR-7-44250	11
chr12	53897318	53897345	MajorDMR-7-44251	2
chr12	53898410	53898514	MajorDMR-7-44252	3
chr12	53912373	53912481	MajorDMR-7-44253	3
chr12	53947471	53947787	MajorDMR-7-44254	8
chr12	53954206	53954434	MajorDMR-7-44255	4
chr12	53972211	53972710	MajorDMR-7-44256	9
chr12	53982393	53982532	MajorDMR-7-44257	2
chr12	53983459	53983506	MajorDMR-7-44258	2
chr12	53987545	53988152	MajorDMR-7-44259	5
chr12	53991484	53992963	MajorDMR-7-44260	9
chr12	53993656	53994768	MajorDMR-7-44261	15
chr12	54001135	54001275	MajorDMR-7-44262	2
chr12	54002188	54002222	MajorDMR-7-44263	3
chr12	54010950	54011027	MajorDMR-7-44264	2
chr12	54044106	54044213	MajorDMR-7-44265	2
chr12	54051369	54052482	MajorDMR-7-44266	9
chr12	54053923	54054503	MajorDMR-7-44267	8
chr12	54056694	54056755	MajorDMR-7-44268	2
chr12	54063800	54063863	MajorDMR-7-44269	2
chr12	54091830	54092139	MajorDMR-7-44270	2
chr12	54093210	54093831	MajorDMR-7-44271	6
chr12	54103417	54104750	MajorDMR-7-44272	7
chr12	54107538	54107574	MajorDMR-7-44273	2
chr12	54116633	54116684	MajorDMR-7-44274	3
chr12	54132046	54132153	MajorDMR-7-44275	2
chr12	54140264	54140342	MajorDMR-7-44276	2
chr12	54152472	54152896	MajorDMR-7-44277	9
chr12	54158204	54159080	MajorDMR-7-44278	11
chr12	54159794	54160170	MajorDMR-7-44279	2
chr12	54162344	54162352	MajorDMR-7-44280	2
chr12	54163030	54163229	MajorDMR-7-44281	2
chr12	54166924	54167443	MajorDMR-7-44282	5
chr12	54169395	54169994	MajorDMR-7-44283	7
chr12	54196983	54197384	MajorDMR-7-44284	4
chr12	54200444	54201167	MajorDMR-7-44285	9
chr12	54201932	54202521	MajorDMR-7-44286	5
chr12	54235507	54235620	MajorDMR-7-44287	3
chr12	54248520	54249270	MajorDMR-7-44288	6
chr12	54251709	54251984	MajorDMR-7-44289	3
chr12	54279015	54279149	MajorDMR-7-44290	3
chr12	54319228	54319463	MajorDMR-7-44291	2
chr12	54506236	54506283	MajorDMR-7-44292	2
chr12	54509955	54510209	MajorDMR-7-44293	3
chr12	54538475	54538730	MajorDMR-7-44294	4
chr12	54539679	54541399	MajorDMR-7-44295	29
chr12	54543525	54543634	MajorDMR-7-44296	2
chr12	54552471	54552835	MajorDMR-7-44297	4
chr12	54566369	54566719	MajorDMR-7-44298	6
chr12	54619734	54619869	MajorDMR-7-44299	2
chr12	54622093	54622669	MajorDMR-7-44300	3
chr12	54626767	54626796	MajorDMR-7-44301	2
chr12	54642491	54642536	MajorDMR-7-44302	3
chr12	54643354	54643652	MajorDMR-7-44303	5
chr12	54648774	54648991	MajorDMR-7-44304	3
chr12	54651123	54651445	MajorDMR-7-44305	5
chr12	54660635	54661319	MajorDMR-7-44306	4
chr12	54668061	54668196	MajorDMR-7-44307	3
chr12	54690655	54690794	MajorDMR-7-44308	3
chr12	54730633	54731087	MajorDMR-7-44309	3
chr12	54732657	54732937	MajorDMR-7-44310	2
chr12	54763241	54763339	MajorDMR-7-44311	4
chr12	54771215	54771327	MajorDMR-7-44312	4
chr12	54774243	54774753	MajorDMR-7-44313	8
chr12	54786155	54786721	MajorDMR-7-44314	11
chr12	54822033	54822090	MajorDMR-7-44315	3
chr12	54826042	54826423	MajorDMR-7-44316	5
chr12	54840619	54840966	MajorDMR-7-44317	2
chr12	54851969	54852116	MajorDMR-7-44318	2
chr12	54871836	54872158	MajorDMR-7-44319	2
chr12	54885111	54885156	MajorDMR-7-44320	2
chr12	54899851	54900321	MajorDMR-7-44321	4
chr12	54902619	54902667	MajorDMR-7-44322	3
chr12	54912683	54912749	MajorDMR-7-44323	2
chr12	54928290	54928536	MajorDMR-7-44324	2
chr12	54935113	54935758	MajorDMR-7-44325	3
chr12	54940396	54940978	MajorDMR-7-44326	4
chr12	54942483	54942783	MajorDMR-7-44327	5
chr12	54944905	54945850	MajorDMR-7-44328	6
chr12	54947440	54947470	MajorDMR-7-44329	2
chr12	54951894	54952992	MajorDMR-7-44330	8
chr12	54955746	54955854	MajorDMR-7-44331	2
chr12	54959121	54959432	MajorDMR-7-44332	5
chr12	54960187	54960884	MajorDMR-7-44333	7
chr12	54963141	54963150	MajorDMR-7-44334	2
chr12	54965675	54965975	MajorDMR-7-44335	4
chr12	54966755	54967207	MajorDMR-7-44336	4
chr12	54971191	54971728	MajorDMR-7-44337	5
chr12	54973110	54973225	MajorDMR-7-44338	3
chr12	54974804	54975605	MajorDMR-7-44339	5
chr12	54976393	54976776	MajorDMR-7-44340	3
chr12	54977696	54977784	MajorDMR-7-44341	2
chr12	54980277	54980975	MajorDMR-7-44342	6
chr12	54982979	54983380	MajorDMR-7-44343	3
chr12	54984489	54985872	MajorDMR-7-44344	18
chr12	55008527	55008749	MajorDMR-7-44345	3
chr12	55011635	55011793	MajorDMR-7-44346	2
chr12	55012363	55012432	MajorDMR-7-44347	3
chr12	55024199	55024378	MajorDMR-7-44348	2
chr12	55025303	55025952	MajorDMR-7-44349	7
chr12	55044108	55044459	MajorDMR-7-44350	6
chr12	55082431	55083038	MajorDMR-7-44351	8
chr12	55119227	55119317	MajorDMR-7-44352	3
chr12	55141906	55142267	MajorDMR-7-44353	2
chr12	55143464	55145127	MajorDMR-7-44354	15
chr12	55145638	55145779	MajorDMR-7-44355	3
chr12	55146397	55147220	MajorDMR-7-44356	4
chr12	55155803	55156389	MajorDMR-7-44357	4
chr12	55158486	55158604	MajorDMR-7-44358	3
chr12	55192428	55192747	MajorDMR-7-44359	2
chr12	55215364	55215758	MajorDMR-7-44360	3
chr12	55222379	55222497	MajorDMR-7-44361	2
chr12	55223558	55223904	MajorDMR-7-44362	5
chr12	55224406	55224808	MajorDMR-7-44363	2
chr12	55226336	55226380	MajorDMR-7-44364	2
chr12	55238448	55239150	MajorDMR-7-44365	3
chr12	55239856	55239981	MajorDMR-7-44366	5
chr12	55248905	55248931	MajorDMR-7-44367	2
chr12	55251308	55251860	MajorDMR-7-44368	6
chr12	55310142	55310885	MajorDMR-7-44369	6
chr12	55328904	55329924	MajorDMR-7-44370	11
chr12	55332928	55335747	MajorDMR-7-44371	19
chr12	55341256	55341775	MajorDMR-7-44372	3
chr12	55350029	55351316	MajorDMR-7-44373	6
chr12	55352272	55352926	MajorDMR-7-44374	6
chr12	55354955	55355354	MajorDMR-7-44375	5
chr12	55357633	55357643	MajorDMR-7-44376	2
chr12	55361476	55362712	MajorDMR-7-44377	10
chr12	55363606	55363617	MajorDMR-7-44378	2
chr12	55364757	55366147	MajorDMR-7-44379	10
chr12	55366708	55367461	MajorDMR-7-44380	7
chr12	55368020	55368588	MajorDMR-7-44381	7
chr12	55369417	55369936	MajorDMR-7-44382	4
chr12	55370578	55370635	MajorDMR-7-44383	2
chr12	55378883	55379101	MajorDMR-7-44384	5
chr12	55379694	55379980	MajorDMR-7-44385	5
chr12	55381713	55381720	MajorDMR-7-44386	2
chr12	55384983	55386237	MajorDMR-7-44387	16
chr12	55624482	55624571	MajorDMR-7-44388	3
chr12	55687384	55687447	MajorDMR-7-44389	2
chr12	55780132	55780449	MajorDMR-7-44390	6
chr12	55792866	55792878	MajorDMR-7-44391	2
chr12	55795312	55795914	MajorDMR-7-44392	4
chr12	55800586	55800753	MajorDMR-7-44393	2
chr12	55807440	55807458	MajorDMR-7-44394	2
chr12	55877272	55877954	MajorDMR-7-44395	8
chr12	56059165	56059187	MajorDMR-7-44396	2
chr12	56097628	56098320	MajorDMR-7-44397	5
chr12	56107346	56107927	MajorDMR-7-44398	4
chr12	56109128	56109292	MajorDMR-7-44399	3
chr12	56114154	56114292	MajorDMR-7-44400	5
chr12	56118963	56119600	MajorDMR-7-44401	4
chr12	56164133	56164315	MajorDMR-7-44402	2
chr12	56189635	56189677	MajorDMR-7-44403	2
chr12	56212549	56212842	MajorDMR-7-44404	5
chr12	56216162	56216185	MajorDMR-7-44405	2
chr12	56240192	56240331	MajorDMR-7-44406	2
chr12	56241799	56242032	MajorDMR-7-44407	4
chr12	56242781	56244230	MajorDMR-7-44408	14
chr12	56266075	56266143	MajorDMR-7-44409	3
chr12	56267265	56267455	MajorDMR-7-44410	3
chr12	56268296	56269851	MajorDMR-7-44411	10
chr12	56274525	56275392	MajorDMR-7-44412	11
chr12	56294989	56295877	MajorDMR-7-44413	6
chr12	56323426	56323728	MajorDMR-7-44414	5
chr12	56324306	56324312	MajorDMR-7-44415	2
chr12	56356934	56357510	MajorDMR-7-44416	4
chr12	56406953	56407701	MajorDMR-7-44417	7
chr12	56441523	56441741	MajorDMR-7-44418	5
chr12	56468356	56468467	MajorDMR-7-44419	4
chr12	56472067	56472180	MajorDMR-7-44420	7
chr12	56472792	56472806	MajorDMR-7-44421	3
chr12	56517486	56517798	MajorDMR-7-44422	3
chr12	56539793	56540940	MajorDMR-7-44423	9
chr12	56559400	56559454	MajorDMR-7-44424	3
chr12	56610324	56610590	MajorDMR-7-44425	3
chr12	56631640	56632731	MajorDMR-7-44426	10
chr12	56638689	56639522	MajorDMR-7-44427	6
chr12	56649461	56650016	MajorDMR-7-44428	5
chr12	56650568	56651101	MajorDMR-7-44429	3
chr12	56653038	56653049	MajorDMR-7-44430	2
chr12	56668540	56668596	MajorDMR-7-44431	2
chr12	56678263	56678677	MajorDMR-7-44432	2
chr12	56687545	56687578	MajorDMR-7-44433	2
chr12	56688205	56688577	MajorDMR-7-44434	6
chr12	56692350	56692534	MajorDMR-7-44435	2
chr12	56735203	56735658	MajorDMR-7-44436	2
chr12	56740648	56740738	MajorDMR-7-44437	3
chr12	56746094	56746258	MajorDMR-7-44438	2
chr12	56817579	56817740	MajorDMR-7-44439	2
chr12	56868810	56868866	MajorDMR-7-44440	3
chr12	56870078	56870173	MajorDMR-7-44441	3
chr12	56880711	56880997	MajorDMR-7-44442	3
chr12	56883904	56884025	MajorDMR-7-44443	3
chr12	56890873	56890927	MajorDMR-7-44444	3
chr12	56945886	56947152	MajorDMR-7-44445	12
chr12	56962129	56962466	MajorDMR-7-44446	2
chr12	56979287	56979796	MajorDMR-7-44447	3
chr12	56986332	56986358	MajorDMR-7-44448	2
chr12	56988790	56989403	MajorDMR-7-44449	6
chr12	56990828	56991128	MajorDMR-7-44450	3
chr12	56995132	56995526	MajorDMR-7-44451	2
chr12	56996213	56996626	MajorDMR-7-44452	6
chr12	56997710	56997813	MajorDMR-7-44453	4
chr12	56999994	57000876	MajorDMR-7-44454	6
chr12	57009265	57009276	MajorDMR-7-44455	2
chr12	57010099	57010596	MajorDMR-7-44456	2
chr12	57027050	57027835	MajorDMR-7-44457	6
chr12	57069869	57070393	MajorDMR-7-44458	5
chr12	57071298	57071790	MajorDMR-7-44459	2
chr12	57073471	57073830	MajorDMR-7-44460	5
chr12	57077658	57077701	MajorDMR-7-44461	4
chr12	57078489	57078523	MajorDMR-7-44462	2
chr12	57079620	57079986	MajorDMR-7-44463	3
chr12	57119932	57120188	MajorDMR-7-44464	3
chr12	57153424	57153493	MajorDMR-7-44465	4
chr12	57169145	57169618	MajorDMR-7-44466	3
chr12	57180992	57181005	MajorDMR-7-44467	3
chr12	57183889	57184598	MajorDMR-7-44468	16
chr12	57292639	57292963	MajorDMR-7-44469	2
chr12	57381939	57382479	MajorDMR-7-44470	3
chr12	57407988	57408846	MajorDMR-7-44471	6
chr12	57417805	57417875	MajorDMR-7-44472	3
chr12	57421087	57421892	MajorDMR-7-44473	9
chr12	57430136	57430806	MajorDMR-7-44474	8
chr12	57433257	57433451	MajorDMR-7-44475	4
chr12	57437480	57437652	MajorDMR-7-44476	3
chr12	57440076	57440850	MajorDMR-7-44477	4
chr12	57443356	57443623	MajorDMR-7-44478	3
chr12	57456550	57456761	MajorDMR-7-44479	2
chr12	57457652	57457954	MajorDMR-7-44480	4
chr12	57484197	57486662	MajorDMR-7-44481	43
chr12	57487295	57487417	MajorDMR-7-44482	8
chr12	57488398	57488578	MajorDMR-7-44483	4
chr12	57489108	57489734	MajorDMR-7-44484	7
chr12	57494769	57494997	MajorDMR-7-44485	4
chr12	57499816	57500754	MajorDMR-7-44486	11
chr12	57502429	57502628	MajorDMR-7-44487	6
chr12	57504836	57505151	MajorDMR-7-44488	3
chr12	57558115	57558240	MajorDMR-7-44489	4
chr12	57561779	57563934	MajorDMR-7-44490	40
chr12	57565880	57565993	MajorDMR-7-44491	4
chr12	57567564	57567754	MajorDMR-7-44492	11
chr12	57569405	57569467	MajorDMR-7-44493	4
chr12	57579326	57580429	MajorDMR-7-44494	22
chr12	57581050	57582172	MajorDMR-7-44495	18
chr12	57585180	57585339	MajorDMR-7-44496	8
chr12	57586865	57591124	MajorDMR-7-44497	80
chr12	57594495	57596325	MajorDMR-7-44498	21
chr12	57599716	57599982	MajorDMR-7-44499	6
chr12	57604073	57605087	MajorDMR-7-44500	7
chr12	57606122	57606995	MajorDMR-7-44501	15
chr12	57607591	57607702	MajorDMR-7-44502	4
chr12	57608858	57609510	MajorDMR-7-44503	10
chr12	57611502	57616061	MajorDMR-7-44504	50
chr12	57616955	57617487	MajorDMR-7-44505	8
chr12	57619984	57620576	MajorDMR-7-44506	13
chr12	57628965	57629156	MajorDMR-7-44507	2
chr12	57631732	57631960	MajorDMR-7-44508	6
chr12	57634942	57635063	MajorDMR-7-44509	2
chr12	57639253	57639621	MajorDMR-7-44510	8
chr12	57640989	57642566	MajorDMR-7-44511	15
chr12	57643751	57643895	MajorDMR-7-44512	2
chr12	57646129	57647053	MajorDMR-7-44513	9
chr12	57649415	57649488	MajorDMR-7-44514	2
chr12	57653468	57653980	MajorDMR-7-44515	3
chr12	57659161	57659729	MajorDMR-7-44516	9
chr12	57661484	57662561	MajorDMR-7-44517	6
chr12	57666491	57666522	MajorDMR-7-44518	2
chr12	57672172	57672179	MajorDMR-7-44519	2
chr12	57674786	57674927	MajorDMR-7-44520	5
chr12	57675907	57675951	MajorDMR-7-44521	2
chr12	57685328	57685352	MajorDMR-7-44522	2
chr12	57686358	57686840	MajorDMR-7-44523	7
chr12	57691365	57691456	MajorDMR-7-44524	2
chr12	57694023	57694117	MajorDMR-7-44525	2
chr12	57696316	57696393	MajorDMR-7-44526	2
chr12	57704310	57704323	MajorDMR-7-44527	2
chr12	57713773	57713871	MajorDMR-7-44528	2
chr12	57714390	57714749	MajorDMR-7-44529	3
chr12	57717017	57717616	MajorDMR-7-44530	4
chr12	57720085	57720191	MajorDMR-7-44531	2
chr12	57726299	57726696	MajorDMR-7-44532	3
chr12	57731580	57732938	MajorDMR-7-44533	6
chr12	57737836	57738099	MajorDMR-7-44534	5
chr12	57755743	57755809	MajorDMR-7-44535	3
chr12	57763272	57763936	MajorDMR-7-44536	4
chr12	57766286	57766473	MajorDMR-7-44537	2
chr12	57768895	57769332	MajorDMR-7-44538	3
chr12	57773254	57773391	MajorDMR-7-44539	3
chr12	57778656	57779065	MajorDMR-7-44540	7
chr12	57792513	57792562	MajorDMR-7-44541	3
chr12	57797102	57797997	MajorDMR-7-44542	10
chr12	57811540	57812194	MajorDMR-7-44543	3
chr12	57822823	57822907	MajorDMR-7-44544	2
chr12	57831401	57831449	MajorDMR-7-44545	3
chr12	57832830	57832967	MajorDMR-7-44546	3
chr12	57833564	57834700	MajorDMR-7-44547	14
chr12	57838246	57839314	MajorDMR-7-44548	9
chr12	57847660	57847748	MajorDMR-7-44549	2
chr12	57868425	57869089	MajorDMR-7-44550	9
chr12	57870784	57871158	MajorDMR-7-44551	2
chr12	57871854	57872537	MajorDMR-7-44552	8
chr12	57877373	57877448	MajorDMR-7-44553	2
chr12	57885226	57885267	MajorDMR-7-44554	2
chr12	57899315	57899466	MajorDMR-7-44555	3
chr12	57908936	57909273	MajorDMR-7-44556	3
chr12	57915115	57915119	MajorDMR-7-44557	2
chr12	57921256	57921358	MajorDMR-7-44558	4
chr12	57922753	57922846	MajorDMR-7-44559	2
chr12	57927039	57927150	MajorDMR-7-44560	4
chr12	57936987	57937859	MajorDMR-7-44561	7
chr12	57938553	57938818	MajorDMR-7-44562	2
chr12	57948551	57948629	MajorDMR-7-44563	2
chr12	57949669	57949953	MajorDMR-7-44564	2
chr12	57953014	57953157	MajorDMR-7-44565	2
chr12	57955482	57956102	MajorDMR-7-44566	4
chr12	57956709	57957195	MajorDMR-7-44567	2
chr12	57960187	57960351	MajorDMR-7-44568	2
chr12	57968689	57968772	MajorDMR-7-44569	3
chr12	57973466	57973481	MajorDMR-7-44570	2
chr12	57974172	57975206	MajorDMR-7-44571	17
chr12	57976220	57977535	MajorDMR-7-44572	10
chr12	57979410	57980345	MajorDMR-7-44573	8
chr12	57985889	57986291	MajorDMR-7-44574	11
chr12	57990191	57990264	MajorDMR-7-44575	5
chr12	57990934	57990979	MajorDMR-7-44576	2
chr12	57991748	57991903	MajorDMR-7-44577	2
chr12	58003150	58003386	MajorDMR-7-44578	4
chr12	58007414	58007439	MajorDMR-7-44579	2
chr12	58014962	58015182	MajorDMR-7-44580	4
chr12	58017523	58017871	MajorDMR-7-44581	3
chr12	58018873	58019203	MajorDMR-7-44582	2
chr12	58020594	58022411	MajorDMR-7-44583	41
chr12	58024627	58024822	MajorDMR-7-44584	2
chr12	58031299	58031495	MajorDMR-7-44585	2
chr12	58072968	58073005	MajorDMR-7-44586	2
chr12	58075691	58076368	MajorDMR-7-44587	3
chr12	58077197	58077463	MajorDMR-7-44588	3
chr12	58078463	58078783	MajorDMR-7-44589	2
chr12	58102652	58102702	MajorDMR-7-44590	3
chr12	58115114	58116899	MajorDMR-7-44591	16
chr12	58119673	58119919	MajorDMR-7-44592	5
chr12	58120911	58123515	MajorDMR-7-44593	47
chr12	58124093	58124486	MajorDMR-7-44594	3
chr12	58125147	58125422	MajorDMR-7-44595	7
chr12	58126689	58126721	MajorDMR-7-44596	3
chr12	58127262	58128131	MajorDMR-7-44597	9
chr12	58128700	58129157	MajorDMR-7-44598	2
chr12	58134223	58135189	MajorDMR-7-44599	6
chr12	58140733	58140864	MajorDMR-7-44600	2
chr12	58168811	58169234	MajorDMR-7-44601	5
chr12	58193021	58193534	MajorDMR-7-44602	5
chr12	58197141	58197434	MajorDMR-7-44603	3
chr12	58198569	58198908	MajorDMR-7-44604	3
chr12	58207459	58209549	MajorDMR-7-44605	13
chr12	58210660	58210816	MajorDMR-7-44606	2
chr12	58213141	58213318	MajorDMR-7-44607	5
chr12	58215651	58215691	MajorDMR-7-44608	3
chr12	58223048	58224085	MajorDMR-7-44609	11
chr12	58233325	58233673	MajorDMR-7-44610	8
chr12	58237705	58237849	MajorDMR-7-44611	3
chr12	58245066	58246254	MajorDMR-7-44612	9
chr12	58249803	58250383	MajorDMR-7-44613	5
chr12	58257629	58258383	MajorDMR-7-44614	5
chr12	58261699	58262139	MajorDMR-7-44615	3
chr12	58266314	58266447	MajorDMR-7-44616	2
chr12	58266982	58267897	MajorDMR-7-44617	9
chr12	58269923	58270114	MajorDMR-7-44618	4
chr12	58280333	58280387	MajorDMR-7-44619	2
chr12	58282883	58284686	MajorDMR-7-44620	19
chr12	58285272	58287210	MajorDMR-7-44621	15
chr12	58288825	58289011	MajorDMR-7-44622	3
chr12	58289739	58289869	MajorDMR-7-44623	3
chr12	58300043	58300199	MajorDMR-7-44624	2
chr12	58329172	58329182	MajorDMR-7-44625	2
chr12	58336144	58336332	MajorDMR-7-44626	3
chr12	58361702	58362416	MajorDMR-7-44627	4
chr12	58378486	58378539	MajorDMR-7-44628	3
chr12	58402560	58402646	MajorDMR-7-44629	2
chr12	58420895	58421076	MajorDMR-7-44630	3
chr12	58424625	58424938	MajorDMR-7-44631	2
chr12	58479896	58479917	MajorDMR-7-44632	2
chr12	58568374	58568396	MajorDMR-7-44633	2
chr12	58582805	58582912	MajorDMR-7-44634	2
chr12	58600410	58600650	MajorDMR-7-44635	5
chr12	58618230	58618771	MajorDMR-7-44636	3
chr12	58630256	58631253	MajorDMR-7-44637	8
chr12	58632341	58632478	MajorDMR-7-44638	3
chr12	58658771	58658942	MajorDMR-7-44639	2
chr12	58700566	58700846	MajorDMR-7-44640	2
chr12	58705095	58705387	MajorDMR-7-44641	2
chr12	58719232	58719487	MajorDMR-7-44642	2
chr12	58737440	58737656	MajorDMR-7-44643	2
chr12	58775552	58775579	MajorDMR-7-44644	2
chr12	58778817	58779110	MajorDMR-7-44645	2
chr12	58779816	58780478	MajorDMR-7-44646	6
chr12	58781808	58782093	MajorDMR-7-44647	3
chr12	58799381	58799795	MajorDMR-7-44648	4
chr12	58846215	58846496	MajorDMR-7-44649	3
chr12	58859176	58859605	MajorDMR-7-44650	4
chr12	58916166	58916808	MajorDMR-7-44651	5
chr12	58917572	58918093	MajorDMR-7-44652	3
chr12	58931099	58931496	MajorDMR-7-44653	6
chr12	58958403	58958624	MajorDMR-7-44654	2
chr12	58969956	58970096	MajorDMR-7-44655	2
chr12	59042278	59042651	MajorDMR-7-44656	2
chr12	59050829	59051666	MajorDMR-7-44657	4
chr12	59052395	59052849	MajorDMR-7-44658	3
chr12	59082818	59082995	MajorDMR-7-44659	3
chr12	59092907	59093225	MajorDMR-7-44660	4
chr12	59097685	59098037	MajorDMR-7-44661	3
chr12	59140746	59140929	MajorDMR-7-44662	2
chr12	59155107	59155534	MajorDMR-7-44663	2
chr12	59197802	59198169	MajorDMR-7-44664	5
chr12	59241692	59241932	MajorDMR-7-44665	3
chr12	59253121	59253163	MajorDMR-7-44666	4
chr12	59277356	59277422	MajorDMR-7-44667	2
chr12	59279502	59279668	MajorDMR-7-44668	3
chr12	59281536	59281921	MajorDMR-7-44669	3
chr12	59297821	59297994	MajorDMR-7-44670	2
chr12	59312830	59313255	MajorDMR-7-44671	4
chr12	59342532	59342687	MajorDMR-7-44672	4
chr12	59417689	59418082	MajorDMR-7-44673	3
chr12	59420284	59420374	MajorDMR-7-44674	2
chr12	59430846	59432144	MajorDMR-7-44675	6
chr12	59447173	59447550	MajorDMR-7-44676	7
chr12	59470001	59470167	MajorDMR-7-44677	2
chr12	59471067	59472013	MajorDMR-7-44678	6
chr12	59513321	59513767	MajorDMR-7-44679	3
chr12	59515359	59515528	MajorDMR-7-44680	2
chr12	59526396	59527308	MajorDMR-7-44681	4
chr12	59537963	59538545	MajorDMR-7-44682	3
chr12	59595473	59595556	MajorDMR-7-44683	2
chr12	59628252	59628328	MajorDMR-7-44684	3
chr12	59633473	59633478	MajorDMR-7-44685	2
chr12	59634004	59634227	MajorDMR-7-44686	2
chr12	59656970	59658415	MajorDMR-7-44687	9
chr12	59659531	59659785	MajorDMR-7-44688	2
chr12	59714385	59715071	MajorDMR-7-44689	3
chr12	59763517	59764517	MajorDMR-7-44690	9
chr12	59766806	59766901	MajorDMR-7-44691	2
chr12	59853862	59854019	MajorDMR-7-44692	3
chr12	59962681	59963056	MajorDMR-7-44693	3
chr12	59969717	59969993	MajorDMR-7-44694	2
chr12	59973308	59974074	MajorDMR-7-44695	5
chr12	59988743	59988869	MajorDMR-7-44696	3
chr12	60037605	60037815	MajorDMR-7-44697	3
chr12	60093871	60093880	MajorDMR-7-44698	2
chr12	60102944	60103190	MajorDMR-7-44699	3
chr12	60128892	60128939	MajorDMR-7-44700	2
chr12	60131943	60132129	MajorDMR-7-44701	2
chr12	60153867	60153899	MajorDMR-7-44702	2
chr12	60221606	60221898	MajorDMR-7-44703	3
chr12	60223398	60223488	MajorDMR-7-44704	3
chr12	60280348	60280478	MajorDMR-7-44705	2
chr12	60287997	60288126	MajorDMR-7-44706	2
chr12	60292271	60292348	MajorDMR-7-44707	2
chr12	60315140	60315333	MajorDMR-7-44708	4
chr12	60405747	60405837	MajorDMR-7-44709	2
chr12	60521604	60521627	MajorDMR-7-44710	2
chr12	60613093	60613694	MajorDMR-7-44711	4
chr12	60648934	60649857	MajorDMR-7-44712	4
chr12	60662964	60663386	MajorDMR-7-44713	8
chr12	60714508	60714880	MajorDMR-7-44714	3
chr12	60739899	60739919	MajorDMR-7-44715	2
chr12	60746037	60746441	MajorDMR-7-44716	6
chr12	60760883	60761104	MajorDMR-7-44717	3
chr12	60785013	60785069	MajorDMR-7-44718	3
chr12	60823173	60823232	MajorDMR-7-44719	2
chr12	60849878	60849947	MajorDMR-7-44720	2
chr12	60874919	60875896	MajorDMR-7-44721	8
chr12	60893329	60894319	MajorDMR-7-44722	5
chr12	60916007	60916348	MajorDMR-7-44723	3
chr12	60916933	60917320	MajorDMR-7-44724	4
chr12	60992394	60992462	MajorDMR-7-44725	2
chr12	60993133	60993147	MajorDMR-7-44726	2
chr12	61108830	61109200	MajorDMR-7-44727	4
chr12	61199280	61199631	MajorDMR-7-44728	3
chr12	61222427	61222618	MajorDMR-7-44729	3
chr12	61236026	61236125	MajorDMR-7-44730	2
chr12	61410710	61410964	MajorDMR-7-44731	3
chr12	61421379	61421386	MajorDMR-7-44732	2
chr12	61452714	61452725	MajorDMR-7-44733	2
chr12	61478403	61478459	MajorDMR-7-44734	2
chr12	61538559	61538574	MajorDMR-7-44735	2
chr12	61568699	61569560	MajorDMR-7-44736	8
chr12	61625744	61625902	MajorDMR-7-44737	3
chr12	61864072	61864562	MajorDMR-7-44738	2
chr12	61907948	61908075	MajorDMR-7-44739	4
chr12	61917171	61917378	MajorDMR-7-44740	2
chr12	61929882	61930072	MajorDMR-7-44741	3
chr12	61949645	61950219	MajorDMR-7-44742	4
chr12	61955322	61955818	MajorDMR-7-44743	2
chr12	61978103	61978321	MajorDMR-7-44744	2
chr12	62040853	62041688	MajorDMR-7-44745	4
chr12	62075676	62076171	MajorDMR-7-44746	6
chr12	62079999	62080176	MajorDMR-7-44747	2
chr12	62081074	62081844	MajorDMR-7-44748	7
chr12	62106968	62107069	MajorDMR-7-44749	2
chr12	62112059	62112104	MajorDMR-7-44750	2
chr12	62193190	62193254	MajorDMR-7-44751	2
chr12	62195173	62195452	MajorDMR-7-44752	2
chr12	62216034	62216253	MajorDMR-7-44753	2
chr12	62219389	62220016	MajorDMR-7-44754	4
chr12	62263527	62263965	MajorDMR-7-44755	2
chr12	62265253	62265670	MajorDMR-7-44756	9
chr12	62288930	62289384	MajorDMR-7-44757	2
chr12	62303117	62303345	MajorDMR-7-44758	3
chr12	62344935	62345041	MajorDMR-7-44759	6
chr12	62388525	62388533	MajorDMR-7-44760	2
chr12	62422054	62422099	MajorDMR-7-44761	2
chr12	62426532	62426824	MajorDMR-7-44762	3
chr12	62439995	62440506	MajorDMR-7-44763	3
chr12	62449873	62450128	MajorDMR-7-44764	3
chr12	62459023	62459192	MajorDMR-7-44765	3
chr12	62472407	62472571	MajorDMR-7-44766	3
chr12	62482335	62483915	MajorDMR-7-44767	12
chr12	62570257	62570344	MajorDMR-7-44768	2
chr12	62630542	62630715	MajorDMR-7-44769	3
chr12	62632608	62632771	MajorDMR-7-44770	3
chr12	62643665	62644104	MajorDMR-7-44771	3
chr12	62650337	62650768	MajorDMR-7-44772	6
chr12	62668546	62668787	MajorDMR-7-44773	3
chr12	62670534	62670886	MajorDMR-7-44774	2
chr12	62671725	62671765	MajorDMR-7-44775	2
chr12	62681500	62681642	MajorDMR-7-44776	2
chr12	62682188	62682511	MajorDMR-7-44777	6
chr12	62694593	62695020	MajorDMR-7-44778	2
chr12	62730788	62730953	MajorDMR-7-44779	3
chr12	62736557	62736601	MajorDMR-7-44780	2
chr12	62745098	62745704	MajorDMR-7-44781	4
chr12	62754462	62755075	MajorDMR-7-44782	4
chr12	62757003	62757072	MajorDMR-7-44783	2
chr12	62760680	62760760	MajorDMR-7-44784	3
chr12	62762736	62763299	MajorDMR-7-44785	4
chr12	62802642	62803336	MajorDMR-7-44786	4
chr12	62810279	62810482	MajorDMR-7-44787	2
chr12	62852349	62852916	MajorDMR-7-44788	7
chr12	62863893	62863967	MajorDMR-7-44789	3
chr12	62873431	62874067	MajorDMR-7-44790	5
chr12	62885433	62886238	MajorDMR-7-44791	11
chr12	62895336	62895550	MajorDMR-7-44792	2
chr12	62991044	62991248	MajorDMR-7-44793	2
chr12	62991750	62992346	MajorDMR-7-44794	4
chr12	63022699	63022975	MajorDMR-7-44795	3
chr12	63068991	63069126	MajorDMR-7-44796	2
chr12	63077050	63077091	MajorDMR-7-44797	2
chr12	63077626	63077797	MajorDMR-7-44798	2
chr12	63078363	63078965	MajorDMR-7-44799	7
chr12	63079639	63080689	MajorDMR-7-44800	10
chr12	63083348	63083432	MajorDMR-7-44801	3
chr12	63086667	63086908	MajorDMR-7-44802	5
chr12	63088097	63088235	MajorDMR-7-44803	3
chr12	63097697	63098043	MajorDMR-7-44804	2
chr12	63113746	63114460	MajorDMR-7-44805	8
chr12	63124407	63124418	MajorDMR-7-44806	2
chr12	63130866	63131232	MajorDMR-7-44807	8
chr12	63134934	63135008	MajorDMR-7-44808	2
chr12	63145200	63145491	MajorDMR-7-44809	5
chr12	63160833	63161648	MajorDMR-7-44810	8
chr12	63164519	63165271	MajorDMR-7-44811	7
chr12	63176862	63177290	MajorDMR-7-44812	5
chr12	63177828	63177962	MajorDMR-7-44813	3
chr12	63181687	63182103	MajorDMR-7-44814	4
chr12	63187118	63187461	MajorDMR-7-44815	8
chr12	63194034	63195338	MajorDMR-7-44816	16
chr12	63202319	63202339	MajorDMR-7-44817	2
chr12	63227228	63227970	MajorDMR-7-44818	6
chr12	63228615	63229160	MajorDMR-7-44819	4
chr12	63250664	63250911	MajorDMR-7-44820	2
chr12	63253902	63254853	MajorDMR-7-44821	9
chr12	63257669	63257949	MajorDMR-7-44822	2
chr12	63270420	63271835	MajorDMR-7-44823	15
chr12	63326080	63326711	MajorDMR-7-44824	22
chr12	63336762	63337004	MajorDMR-7-44825	3
chr12	63358134	63358233	MajorDMR-7-44826	2
chr12	63360667	63360673	MajorDMR-7-44827	2
chr12	63407047	63407231	MajorDMR-7-44828	3
chr12	63409343	63409527	MajorDMR-7-44829	2
chr12	63421403	63421998	MajorDMR-7-44830	5
chr12	63477639	63478127	MajorDMR-7-44831	2
chr12	63484260	63485274	MajorDMR-7-44832	9
chr12	63558657	63558897	MajorDMR-7-44833	3
chr12	63612367	63612407	MajorDMR-7-44834	3
chr12	63746362	63746520	MajorDMR-7-44835	2
chr12	63785922	63786504	MajorDMR-7-44836	4
chr12	63863120	63863276	MajorDMR-7-44837	2
chr12	63876354	63876693	MajorDMR-7-44838	2
chr12	63932098	63932691	MajorDMR-7-44839	5
chr12	63934751	63934868	MajorDMR-7-44840	3
chr12	63935478	63936392	MajorDMR-7-44841	7
chr12	63936909	63937255	MajorDMR-7-44842	10
chr12	63938254	63938644	MajorDMR-7-44843	3
chr12	64004010	64004429	MajorDMR-7-44844	2
chr12	64007964	64008150	MajorDMR-7-44845	2
chr12	64013756	64014139	MajorDMR-7-44846	2
chr12	64024562	64024656	MajorDMR-7-44847	2
chr12	64042993	64043540	MajorDMR-7-44848	3
chr12	64057592	64057662	MajorDMR-7-44849	2
chr12	64060519	64060830	MajorDMR-7-44850	2
chr12	64110596	64110907	MajorDMR-7-44851	7
chr12	64127109	64128029	MajorDMR-7-44852	4
chr12	64129038	64129189	MajorDMR-7-44853	2
chr12	64131115	64132267	MajorDMR-7-44854	18
chr12	64132894	64133330	MajorDMR-7-44855	3
chr12	64135140	64135215	MajorDMR-7-44856	3
chr12	64202557	64202648	MajorDMR-7-44857	2
chr12	64229338	64229884	MajorDMR-7-44858	4
chr12	64234964	64237203	MajorDMR-7-44859	23
chr12	64240353	64240464	MajorDMR-7-44860	2
chr12	64241260	64241272	MajorDMR-7-44861	2
chr12	64242273	64242388	MajorDMR-7-44862	2
chr12	64279697	64279743	MajorDMR-7-44863	2
chr12	64281889	64282257	MajorDMR-7-44864	3
chr12	64283787	64284175	MajorDMR-7-44865	7
chr12	64308383	64308610	MajorDMR-7-44866	5
chr12	64309427	64309446	MajorDMR-7-44867	2
chr12	64319399	64319851	MajorDMR-7-44868	2
chr12	64328676	64329104	MajorDMR-7-44869	6
chr12	64351388	64351488	MajorDMR-7-44870	3
chr12	64357866	64357898	MajorDMR-7-44871	2
chr12	64362415	64364004	MajorDMR-7-44872	14
chr12	64371286	64371382	MajorDMR-7-44873	2
chr12	64398306	64398823	MajorDMR-7-44874	7
chr12	64449688	64450162	MajorDMR-7-44875	4
chr12	64451586	64451998	MajorDMR-7-44876	3
chr12	64464923	64464935	MajorDMR-7-44877	2
chr12	64466757	64467627	MajorDMR-7-44878	5
chr12	64486513	64488126	MajorDMR-7-44879	8
chr12	64519729	64519900	MajorDMR-7-44880	5
chr12	64540658	64542251	MajorDMR-7-44881	32
chr12	64554453	64554695	MajorDMR-7-44882	3
chr12	64559553	64559789	MajorDMR-7-44883	2
chr12	64564582	64564962	MajorDMR-7-44884	3
chr12	64573298	64573325	MajorDMR-7-44885	2
chr12	64588095	64588125	MajorDMR-7-44886	3
chr12	64605381	64606048	MajorDMR-7-44887	6
chr12	64632340	64633267	MajorDMR-7-44888	5
chr12	64635449	64636084	MajorDMR-7-44889	4
chr12	64708752	64709270	MajorDMR-7-44890	8
chr12	64709778	64709794	MajorDMR-7-44891	2
chr12	64807228	64807312	MajorDMR-7-44892	2
chr12	64825453	64825609	MajorDMR-7-44893	5
chr12	64827087	64827365	MajorDMR-7-44894	4
chr12	64855225	64855673	MajorDMR-7-44895	3
chr12	64863018	64863029	MajorDMR-7-44896	2
chr12	64875104	64875265	MajorDMR-7-44897	3
chr12	64878722	64878733	MajorDMR-7-44898	2
chr12	64893764	64894664	MajorDMR-7-44899	8
chr12	64899447	64899788	MajorDMR-7-44900	2
chr12	64902011	64902024	MajorDMR-7-44901	2
chr12	64911686	64912560	MajorDMR-7-44902	7
chr12	64915305	64917613	MajorDMR-7-44903	18
chr12	64924421	64924462	MajorDMR-7-44904	2
chr12	64937302	64937314	MajorDMR-7-44905	2
chr12	64975830	64976715	MajorDMR-7-44906	10
chr12	64980854	64981420	MajorDMR-7-44907	7
chr12	65028400	65028528	MajorDMR-7-44908	7
chr12	65051778	65052301	MajorDMR-7-44909	7
chr12	65079418	65080284	MajorDMR-7-44910	22
chr12	65082138	65082714	MajorDMR-7-44911	10
chr12	65087890	65089403	MajorDMR-7-44912	20
chr12	65094941	65095738	MajorDMR-7-44913	7
chr12	65108345	65108423	MajorDMR-7-44914	3
chr12	65111044	65111170	MajorDMR-7-44915	2
chr12	65201993	65202440	MajorDMR-7-44916	3
chr12	65271253	65271281	MajorDMR-7-44917	2
chr12	65281717	65281754	MajorDMR-7-44918	2
chr12	65298274	65298561	MajorDMR-7-44919	7
chr12	65304923	65305409	MajorDMR-7-44920	4
chr12	65306495	65306836	MajorDMR-7-44921	3
chr12	65337236	65337689	MajorDMR-7-44922	4
chr12	65347075	65347185	MajorDMR-7-44923	3
chr12	65391542	65391559	MajorDMR-7-44924	2
chr12	65392132	65393063	MajorDMR-7-44925	6
chr12	65404542	65404607	MajorDMR-7-44926	2
chr12	65448805	65450252	MajorDMR-7-44927	13
chr12	65480851	65480930	MajorDMR-7-44928	3
chr12	65494344	65494431	MajorDMR-7-44929	2
chr12	65520202	65520516	MajorDMR-7-44930	6
chr12	65578070	65578237	MajorDMR-7-44931	2
chr12	65589054	65589142	MajorDMR-7-44932	3
chr12	65616795	65616801	MajorDMR-7-44933	2
chr12	65670906	65671302	MajorDMR-7-44934	2
chr12	65678124	65678795	MajorDMR-7-44935	8
chr12	65720995	65721646	MajorDMR-7-44936	9
chr12	65723405	65723423	MajorDMR-7-44937	2
chr12	65724277	65724360	MajorDMR-7-44938	2
chr12	65756238	65757595	MajorDMR-7-44939	8
chr12	65758436	65758493	MajorDMR-7-44940	2
chr12	65770149	65770813	MajorDMR-7-44941	6
chr12	65784894	65784965	MajorDMR-7-44942	2
chr12	65786409	65786609	MajorDMR-7-44943	5
chr12	65796955	65797267	MajorDMR-7-44944	4
chr12	65801021	65801293	MajorDMR-7-44945	2
chr12	65827623	65829247	MajorDMR-7-44946	9
chr12	65838698	65839074	MajorDMR-7-44947	2
chr12	65886534	65886571	MajorDMR-7-44948	2
chr12	65901325	65901611	MajorDMR-7-44949	3
chr12	65904651	65905678	MajorDMR-7-44950	10
chr12	65907224	65907627	MajorDMR-7-44951	3
chr12	65913082	65913286	MajorDMR-7-44952	5
chr12	65913989	65914211	MajorDMR-7-44953	7
chr12	65915439	65915446	MajorDMR-7-44954	2
chr12	65977829	65978078	MajorDMR-7-44955	3
chr12	65990416	65990720	MajorDMR-7-44956	3
chr12	65995114	65995798	MajorDMR-7-44957	3
chr12	65996693	65997811	MajorDMR-7-44958	13
chr12	66008219	66008637	MajorDMR-7-44959	4
chr12	66009172	66009231	MajorDMR-7-44960	2
chr12	66014052	66014809	MajorDMR-7-44961	6
chr12	66015976	66016154	MajorDMR-7-44962	5
chr12	66018012	66018026	MajorDMR-7-44963	2
chr12	66024603	66025636	MajorDMR-7-44964	8
chr12	66033336	66034807	MajorDMR-7-44965	14
chr12	66042904	66043150	MajorDMR-7-44966	4
chr12	66093444	66093582	MajorDMR-7-44967	2
chr12	66096439	66097723	MajorDMR-7-44968	9
chr12	66134212	66134802	MajorDMR-7-44969	5
chr12	66136545	66138172	MajorDMR-7-44970	16
chr12	66157145	66157354	MajorDMR-7-44971	3
chr12	66158828	66159498	MajorDMR-7-44972	3
chr12	66165178	66165204	MajorDMR-7-44973	2
chr12	66210559	66210628	MajorDMR-7-44974	2
chr12	66286354	66286968	MajorDMR-7-44975	12
chr12	66287862	66288252	MajorDMR-7-44976	4
chr12	66306515	66306654	MajorDMR-7-44977	2
chr12	66334986	66335229	MajorDMR-7-44978	4
chr12	66342517	66342536	MajorDMR-7-44979	3
chr12	66347591	66347757	MajorDMR-7-44980	2
chr12	66349568	66349604	MajorDMR-7-44981	2
chr12	66360327	66360854	MajorDMR-7-44982	6
chr12	66400862	66401499	MajorDMR-7-44983	3
chr12	66419393	66419544	MajorDMR-7-44984	2
chr12	66440112	66440485	MajorDMR-7-44985	2
chr12	66448679	66450197	MajorDMR-7-44986	11
chr12	66452820	66453846	MajorDMR-7-44987	9
chr12	66474632	66474785	MajorDMR-7-44988	4
chr12	66510854	66510956	MajorDMR-7-44989	2
chr12	66512496	66512666	MajorDMR-7-44990	4
chr12	66537588	66537998	MajorDMR-7-44991	2
chr12	66583736	66583875	MajorDMR-7-44992	2
chr12	66607583	66607839	MajorDMR-7-44993	3
chr12	66636197	66636391	MajorDMR-7-44994	2
chr12	66723721	66724019	MajorDMR-7-44995	4
chr12	66740386	66740394	MajorDMR-7-44996	2
chr12	66745616	66745643	MajorDMR-7-44997	2
chr12	66750445	66750477	MajorDMR-7-44998	2
chr12	66754878	66755462	MajorDMR-7-44999	4
chr12	66780273	66781566	MajorDMR-7-45000	11
chr12	66791475	66791525	MajorDMR-7-45001	2
chr12	66798182	66798386	MajorDMR-7-45002	2
chr12	66823032	66823257	MajorDMR-7-45003	4
chr12	66942710	66942771	MajorDMR-7-45004	2
chr12	66964184	66965031	MajorDMR-7-45005	5
chr12	66986986	66987475	MajorDMR-7-45006	3
chr12	66992435	66992579	MajorDMR-7-45007	2
chr12	67000711	67000825	MajorDMR-7-45008	4
chr12	67011841	67012093	MajorDMR-7-45009	3
chr12	67047376	67047472	MajorDMR-7-45010	3
chr12	67050310	67050348	MajorDMR-7-45011	2
chr12	67057519	67057637	MajorDMR-7-45012	3
chr12	67059536	67059905	MajorDMR-7-45013	4
chr12	67065465	67065593	MajorDMR-7-45014	4
chr12	67071914	67072041	MajorDMR-7-45015	2
chr12	67117383	67118222	MajorDMR-7-45016	6
chr12	67120805	67120884	MajorDMR-7-45017	2
chr12	67127780	67128076	MajorDMR-7-45018	5
chr12	67139896	67140257	MajorDMR-7-45019	2
chr12	67147556	67148282	MajorDMR-7-45020	7
chr12	67150994	67151357	MajorDMR-7-45021	3
chr12	67159555	67159925	MajorDMR-7-45022	2
chr12	67169667	67169774	MajorDMR-7-45023	3
chr12	67187940	67189040	MajorDMR-7-45024	8
chr12	67192091	67192385	MajorDMR-7-45025	3
chr12	67194341	67194665	MajorDMR-7-45026	3
chr12	67195631	67197263	MajorDMR-7-45027	8
chr12	67205078	67205739	MajorDMR-7-45028	6
chr12	67206309	67206895	MajorDMR-7-45029	3
chr12	67215952	67215987	MajorDMR-7-45030	2
chr12	67217625	67217891	MajorDMR-7-45031	2
chr12	67246918	67247537	MajorDMR-7-45032	5
chr12	67267143	67268040	MajorDMR-7-45033	5
chr12	67271670	67272117	MajorDMR-7-45034	2
chr12	67277970	67278259	MajorDMR-7-45035	9
chr12	67290575	67290995	MajorDMR-7-45036	9
chr12	67342683	67342795	MajorDMR-7-45037	2
chr12	67365644	67365792	MajorDMR-7-45038	5
chr12	67409456	67409483	MajorDMR-7-45039	2
chr12	67410012	67410327	MajorDMR-7-45040	4
chr12	67413361	67413420	MajorDMR-7-45041	2
chr12	67461064	67461114	MajorDMR-7-45042	2
chr12	67485014	67485362	MajorDMR-7-45043	2
chr12	67519496	67520278	MajorDMR-7-45044	4
chr12	67521234	67521716	MajorDMR-7-45045	3
chr12	67545408	67545590	MajorDMR-7-45046	3
chr12	67556752	67557305	MajorDMR-7-45047	5
chr12	67594629	67594758	MajorDMR-7-45048	3
chr12	67613997	67614940	MajorDMR-7-45049	4
chr12	67616407	67616462	MajorDMR-7-45050	2
chr12	67696152	67696259	MajorDMR-7-45051	4
chr12	67718071	67718240	MajorDMR-7-45052	2
chr12	67745962	67746079	MajorDMR-7-45053	2
chr12	67748356	67748373	MajorDMR-7-45054	2
chr12	67752667	67753165	MajorDMR-7-45055	4
chr12	67756033	67756354	MajorDMR-7-45056	4
chr12	67776424	67776493	MajorDMR-7-45057	3
chr12	67786409	67787202	MajorDMR-7-45058	3
chr12	67830766	67831145	MajorDMR-7-45059	3
chr12	67839074	67839136	MajorDMR-7-45060	2
chr12	67840295	67840757	MajorDMR-7-45061	4
chr12	67843288	67843415	MajorDMR-7-45062	2
chr12	67846079	67846780	MajorDMR-7-45063	7
chr12	67851213	67852235	MajorDMR-7-45064	8
chr12	67857553	67857754	MajorDMR-7-45065	3
chr12	67864396	67864672	MajorDMR-7-45066	3
chr12	67867074	67867406	MajorDMR-7-45067	3
chr12	67869026	67869081	MajorDMR-7-45068	2
chr12	67872418	67872490	MajorDMR-7-45069	2
chr12	67876257	67876530	MajorDMR-7-45070	4
chr12	67879980	67880053	MajorDMR-7-45071	2
chr12	67891738	67891792	MajorDMR-7-45072	2
chr12	67903841	67904027	MajorDMR-7-45073	3
chr12	67906380	67906595	MajorDMR-7-45074	2
chr12	67909787	67910216	MajorDMR-7-45075	4
chr12	67910768	67911940	MajorDMR-7-45076	17
chr12	67918787	67919317	MajorDMR-7-45077	8
chr12	67921571	67921752	MajorDMR-7-45078	2
chr12	67926361	67926767	MajorDMR-7-45079	2
chr12	67933773	67933934	MajorDMR-7-45080	3
chr12	67938317	67939415	MajorDMR-7-45081	14
chr12	67951756	67952994	MajorDMR-7-45082	5
chr12	67954196	67954374	MajorDMR-7-45083	2
chr12	67957905	67958236	MajorDMR-7-45084	4
chr12	67982802	67983247	MajorDMR-7-45085	4
chr12	68007320	68008008	MajorDMR-7-45086	9
chr12	68010531	68010943	MajorDMR-7-45087	4
chr12	68011543	68011706	MajorDMR-7-45088	2
chr12	68023548	68023771	MajorDMR-7-45089	3
chr12	68024348	68024781	MajorDMR-7-45090	5
chr12	68025307	68025579	MajorDMR-7-45091	3
chr12	68041160	68041381	MajorDMR-7-45092	7
chr12	68051772	68052940	MajorDMR-7-45093	11
chr12	68053595	68054184	MajorDMR-7-45094	4
chr12	68069907	68070254	MajorDMR-7-45095	5
chr12	68077873	68078235	MajorDMR-7-45096	2
chr12	68088014	68088158	MajorDMR-7-45097	2
chr12	68091935	68092970	MajorDMR-7-45098	7
chr12	68098025	68098339	MajorDMR-7-45099	3
chr12	68102691	68102790	MajorDMR-7-45100	2
chr12	68104479	68104773	MajorDMR-7-45101	2
chr12	68108411	68108890	MajorDMR-7-45102	2
chr12	68120698	68120757	MajorDMR-7-45103	2
chr12	68141209	68141262	MajorDMR-7-45104	2
chr12	68149737	68150329	MajorDMR-7-45105	4
chr12	68151577	68151649	MajorDMR-7-45106	2
chr12	68152326	68153040	MajorDMR-7-45107	7
chr12	68178790	68179057	MajorDMR-7-45108	3
chr12	68181756	68182248	MajorDMR-7-45109	6
chr12	68186515	68186905	MajorDMR-7-45110	4
chr12	68188856	68188865	MajorDMR-7-45111	2
chr12	68190629	68190666	MajorDMR-7-45112	2
chr12	68191464	68192003	MajorDMR-7-45113	3
chr12	68196106	68196797	MajorDMR-7-45114	8
chr12	68197791	68197844	MajorDMR-7-45115	2
chr12	68201285	68201915	MajorDMR-7-45116	7
chr12	68202431	68202617	MajorDMR-7-45117	2
chr12	68207448	68207669	MajorDMR-7-45118	2
chr12	68213959	68214711	MajorDMR-7-45119	9
chr12	68215369	68215840	MajorDMR-7-45120	2
chr12	68220061	68220329	MajorDMR-7-45121	3
chr12	68221272	68222373	MajorDMR-7-45122	7
chr12	68246432	68246993	MajorDMR-7-45123	4
chr12	68247711	68248216	MajorDMR-7-45124	4
chr12	68266219	68266864	MajorDMR-7-45125	3
chr12	68278004	68278527	MajorDMR-7-45126	4
chr12	68279403	68279484	MajorDMR-7-45127	2
chr12	68284904	68286258	MajorDMR-7-45128	9
chr12	68286907	68286979	MajorDMR-7-45129	3
chr12	68292219	68292235	MajorDMR-7-45130	2
chr12	68305191	68305335	MajorDMR-7-45131	5
chr12	68383186	68383343	MajorDMR-7-45132	3
chr12	68386333	68386792	MajorDMR-7-45133	2
chr12	68501175	68501706	MajorDMR-7-45134	3
chr12	68513678	68514098	MajorDMR-7-45135	2
chr12	68542851	68543048	MajorDMR-7-45136	4
chr12	68605621	68605883	MajorDMR-7-45137	3
chr12	68625549	68625705	MajorDMR-7-45138	3
chr12	68627726	68628536	MajorDMR-7-45139	5
chr12	68630722	68631268	MajorDMR-7-45140	5
chr12	68633559	68634041	MajorDMR-7-45141	4
chr12	68658365	68659006	MajorDMR-7-45142	6
chr12	68679215	68679913	MajorDMR-7-45143	9
chr12	68686180	68686620	MajorDMR-7-45144	6
chr12	68695995	68696442	MajorDMR-7-45145	2
chr12	68698443	68698865	MajorDMR-7-45146	3
chr12	68766946	68768567	MajorDMR-7-45147	17
chr12	68770267	68770844	MajorDMR-7-45148	4
chr12	68771727	68772069	MajorDMR-7-45149	4
chr12	68772779	68773125	MajorDMR-7-45150	3
chr12	68816668	68817170	MajorDMR-7-45151	7
chr12	68818052	68818337	MajorDMR-7-45152	11
chr12	68839446	68839830	MajorDMR-7-45153	2
chr12	68844987	68845124	MajorDMR-7-45154	4
chr12	68888202	68888474	MajorDMR-7-45155	3
chr12	68889030	68890371	MajorDMR-7-45156	9
chr12	68899816	68900517	MajorDMR-7-45157	5
chr12	68904798	68905038	MajorDMR-7-45158	2
chr12	68909323	68909339	MajorDMR-7-45159	2
chr12	68951401	68951406	MajorDMR-7-45160	2
chr12	69006575	69006693	MajorDMR-7-45161	4
chr12	69026757	69026806	MajorDMR-7-45162	2
chr12	69028128	69028592	MajorDMR-7-45163	3
chr12	69035810	69036594	MajorDMR-7-45164	10
chr12	69042524	69042603	MajorDMR-7-45165	2
chr12	69047703	69047871	MajorDMR-7-45166	2
chr12	69059693	69059830	MajorDMR-7-45167	4
chr12	69062205	69062439	MajorDMR-7-45168	3
chr12	69064365	69064537	MajorDMR-7-45169	3
chr12	69085334	69085797	MajorDMR-7-45170	2
chr12	69127060	69127443	MajorDMR-7-45171	6
chr12	69141197	69141749	MajorDMR-7-45172	4
chr12	69142514	69142889	MajorDMR-7-45173	2
chr12	69154675	69154755	MajorDMR-7-45174	2
chr12	69157748	69158663	MajorDMR-7-45175	7
chr12	69161730	69162251	MajorDMR-7-45176	5
chr12	69180844	69181337	MajorDMR-7-45177	3
chr12	69215790	69215826	MajorDMR-7-45178	2
chr12	69222579	69222786	MajorDMR-7-45179	4
chr12	69229187	69229474	MajorDMR-7-45180	8
chr12	69232002	69232160	MajorDMR-7-45181	2
chr12	69237787	69238252	MajorDMR-7-45182	2
chr12	69239181	69239583	MajorDMR-7-45183	6
chr12	69245314	69245386	MajorDMR-7-45184	5
chr12	69246232	69247349	MajorDMR-7-45185	17
chr12	69249874	69250506	MajorDMR-7-45186	4
chr12	69251747	69252594	MajorDMR-7-45187	5
chr12	69256457	69256900	MajorDMR-7-45188	4
chr12	69259336	69259761	MajorDMR-7-45189	3
chr12	69260414	69260780	MajorDMR-7-45190	4
chr12	69284862	69285015	MajorDMR-7-45191	4
chr12	69301884	69302392	MajorDMR-7-45192	3
chr12	69347557	69348144	MajorDMR-7-45193	4
chr12	69348701	69348944	MajorDMR-7-45194	5
chr12	69353234	69353698	MajorDMR-7-45195	4
chr12	69367245	69367503	MajorDMR-7-45196	4
chr12	69368009	69368396	MajorDMR-7-45197	5
chr12	69369205	69369782	MajorDMR-7-45198	5
chr12	69376903	69377745	MajorDMR-7-45199	9
chr12	69393823	69394088	MajorDMR-7-45200	3
chr12	69400986	69401162	MajorDMR-7-45201	3
chr12	69468793	69469180	MajorDMR-7-45202	5
chr12	69480086	69480274	MajorDMR-7-45203	2
chr12	69481930	69481991	MajorDMR-7-45204	2
chr12	69482697	69482749	MajorDMR-7-45205	2
chr12	69484160	69484788	MajorDMR-7-45206	3
chr12	69488480	69490125	MajorDMR-7-45207	19
chr12	69490946	69493486	MajorDMR-7-45208	24
chr12	69494193	69494368	MajorDMR-7-45209	5
chr12	69512358	69512376	MajorDMR-7-45210	2
chr12	69538974	69539478	MajorDMR-7-45211	2
chr12	69539990	69540032	MajorDMR-7-45212	2
chr12	69541024	69541442	MajorDMR-7-45213	7
chr12	69550538	69550548	MajorDMR-7-45214	2
chr12	69644677	69644722	MajorDMR-7-45215	2
chr12	69651242	69651288	MajorDMR-7-45216	2
chr12	69651976	69652100	MajorDMR-7-45217	2
chr12	69663203	69663232	MajorDMR-7-45218	2
chr12	69663843	69663875	MajorDMR-7-45219	2
chr12	69679458	69679881	MajorDMR-7-45220	4
chr12	69681581	69682062	MajorDMR-7-45221	3
chr12	69695462	69695608	MajorDMR-7-45222	5
chr12	69728536	69728626	MajorDMR-7-45223	3
chr12	69783840	69784026	MajorDMR-7-45224	2
chr12	69791805	69792154	MajorDMR-7-45225	3
chr12	69795570	69796783	MajorDMR-7-45226	8
chr12	69809570	69810164	MajorDMR-7-45227	4
chr12	69811301	69812157	MajorDMR-7-45228	9
chr12	69855119	69856489	MajorDMR-7-45229	9
chr12	69862294	69863337	MajorDMR-7-45230	6
chr12	69869703	69870157	MajorDMR-7-45231	6
chr12	69895042	69895511	MajorDMR-7-45232	5
chr12	69896308	69897406	MajorDMR-7-45233	11
chr12	69899546	69899883	MajorDMR-7-45234	3
chr12	69909307	69909661	MajorDMR-7-45235	4
chr12	69910815	69911195	MajorDMR-7-45236	3
chr12	69928630	69929928	MajorDMR-7-45237	6
chr12	69942964	69943239	MajorDMR-7-45238	2
chr12	69943779	69943795	MajorDMR-7-45239	2
chr12	69944354	69944898	MajorDMR-7-45240	3
chr12	69948345	69948830	MajorDMR-7-45241	2
chr12	69951158	69951229	MajorDMR-7-45242	2
chr12	69959708	69960383	MajorDMR-7-45243	3
chr12	69961419	69961674	MajorDMR-7-45244	2
chr12	69983924	69984095	MajorDMR-7-45245	3
chr12	70029874	70029992	MajorDMR-7-45246	7
chr12	70047636	70047819	MajorDMR-7-45247	5
chr12	70086010	70086150	MajorDMR-7-45248	3
chr12	70127113	70128118	MajorDMR-7-45249	5
chr12	70175080	70175098	MajorDMR-7-45250	2
chr12	70196284	70197129	MajorDMR-7-45251	7
chr12	70222687	70223035	MajorDMR-7-45252	5
chr12	70228318	70228344	MajorDMR-7-45253	2
chr12	70237179	70238011	MajorDMR-7-45254	4
chr12	70274323	70277232	MajorDMR-7-45255	13
chr12	70280282	70280615	MajorDMR-7-45256	4
chr12	70284655	70285089	MajorDMR-7-45257	4
chr12	70299274	70299345	MajorDMR-7-45258	3
chr12	70300356	70300411	MajorDMR-7-45259	2
chr12	70302366	70302478	MajorDMR-7-45260	2
chr12	70304344	70304675	MajorDMR-7-45261	3
chr12	70310731	70310920	MajorDMR-7-45262	3
chr12	70323559	70323582	MajorDMR-7-45263	2
chr12	70325645	70325986	MajorDMR-7-45264	3
chr12	70350456	70352698	MajorDMR-7-45265	21
chr12	70359494	70359878	MajorDMR-7-45266	7
chr12	70360401	70362164	MajorDMR-7-45267	10
chr12	70363170	70364987	MajorDMR-7-45268	11
chr12	70365950	70366576	MajorDMR-7-45269	9
chr12	70369154	70369914	MajorDMR-7-45270	4
chr12	70371829	70371939	MajorDMR-7-45271	3
chr12	70376600	70377747	MajorDMR-7-45272	9
chr12	70382204	70382712	MajorDMR-7-45273	5
chr12	70393149	70393526	MajorDMR-7-45274	5
chr12	70436168	70436761	MajorDMR-7-45275	7
chr12	70543134	70543280	MajorDMR-7-45276	3
chr12	70574106	70574637	MajorDMR-7-45277	4
chr12	70578272	70578321	MajorDMR-7-45278	2
chr12	70635749	70635795	MajorDMR-7-45279	2
chr12	70656937	70656971	MajorDMR-7-45280	2
chr12	70676271	70676288	MajorDMR-7-45281	2
chr12	70688666	70689207	MajorDMR-7-45282	7
chr12	70700307	70700707	MajorDMR-7-45283	2
chr12	70724719	70724753	MajorDMR-7-45284	2
chr12	70748680	70748930	MajorDMR-7-45285	3
chr12	70757413	70758825	MajorDMR-7-45286	5
chr12	70762053	70762482	MajorDMR-7-45287	4
chr12	70764117	70764245	MajorDMR-7-45288	5
chr12	70764776	70766129	MajorDMR-7-45289	5
chr12	70767296	70767441	MajorDMR-7-45290	2
chr12	70770944	70771102	MajorDMR-7-45291	2
chr12	70780981	70781159	MajorDMR-7-45292	3
chr12	70784316	70784549	MajorDMR-7-45293	2
chr12	70790514	70790772	MajorDMR-7-45294	6
chr12	70791598	70791714	MajorDMR-7-45295	2
chr12	70792264	70793517	MajorDMR-7-45296	8
chr12	70794137	70795723	MajorDMR-7-45297	17
chr12	70798367	70799310	MajorDMR-7-45298	4
chr12	70800229	70802983	MajorDMR-7-45299	41
chr12	70804266	70804348	MajorDMR-7-45300	2
chr12	70807247	70807572	MajorDMR-7-45301	4
chr12	70809335	70809662	MajorDMR-7-45302	2
chr12	70811268	70811742	MajorDMR-7-45303	5
chr12	70812372	70812392	MajorDMR-7-45304	3
chr12	70813027	70813097	MajorDMR-7-45305	2
chr12	70815485	70817362	MajorDMR-7-45306	18
chr12	70818653	70818684	MajorDMR-7-45307	2
chr12	70820211	70820337	MajorDMR-7-45308	2
chr12	70820951	70821898	MajorDMR-7-45309	10
chr12	70826582	70826771	MajorDMR-7-45310	3
chr12	70831898	70831946	MajorDMR-7-45311	2
chr12	70835485	70836052	MajorDMR-7-45312	3
chr12	70837469	70838052	MajorDMR-7-45313	6
chr12	70843053	70843137	MajorDMR-7-45314	3
chr12	70843867	70843910	MajorDMR-7-45315	2
chr12	70857890	70858155	MajorDMR-7-45316	4
chr12	70863786	70864265	MajorDMR-7-45317	6
chr12	70876679	70877016	MajorDMR-7-45318	2
chr12	70878990	70879217	MajorDMR-7-45319	3
chr12	70910002	70910411	MajorDMR-7-45320	5
chr12	70912926	70913328	MajorDMR-7-45321	2
chr12	70929076	70929228	MajorDMR-7-45322	3
chr12	70932723	70933085	MajorDMR-7-45323	5
chr12	70933754	70934177	MajorDMR-7-45324	6
chr12	70934765	70934865	MajorDMR-7-45325	2
chr12	70935372	70935773	MajorDMR-7-45326	6
chr12	70942533	70942630	MajorDMR-7-45327	2
chr12	70943485	70944435	MajorDMR-7-45328	12
chr12	70946408	70946944	MajorDMR-7-45329	7
chr12	70948990	70949208	MajorDMR-7-45330	2
chr12	70949881	70952378	MajorDMR-7-45331	19
chr12	70952970	70953190	MajorDMR-7-45332	2
chr12	70955030	70955470	MajorDMR-7-45333	3
chr12	70956196	70956313	MajorDMR-7-45334	4
chr12	70956897	70957212	MajorDMR-7-45335	3
chr12	70959777	70960350	MajorDMR-7-45336	5
chr12	70961174	70962223	MajorDMR-7-45337	5
chr12	70970221	70970401	MajorDMR-7-45338	6
chr12	70974592	70974997	MajorDMR-7-45339	4
chr12	70994001	70994373	MajorDMR-7-45340	3
chr12	70997594	70997609	MajorDMR-7-45341	2
chr12	71002695	71002810	MajorDMR-7-45342	2
chr12	71004691	71004929	MajorDMR-7-45343	3
chr12	71008946	71009020	MajorDMR-7-45344	3
chr12	71021669	71021717	MajorDMR-7-45345	2
chr12	71024282	71024698	MajorDMR-7-45346	4
chr12	71029904	71030248	MajorDMR-7-45347	3
chr12	71035596	71035989	MajorDMR-7-45348	2
chr12	71044959	71045935	MajorDMR-7-45349	5
chr12	71050175	71050199	MajorDMR-7-45350	2
chr12	71063148	71063422	MajorDMR-7-45351	4
chr12	71065023	71065050	MajorDMR-7-45352	2
chr12	71079730	71080222	MajorDMR-7-45353	8
chr12	71083506	71083786	MajorDMR-7-45354	7
chr12	71096136	71096179	MajorDMR-7-45355	2
chr12	71099102	71099568	MajorDMR-7-45356	5
chr12	71106091	71106468	MajorDMR-7-45357	3
chr12	71111529	71111958	MajorDMR-7-45358	2
chr12	71114847	71115977	MajorDMR-7-45359	7
chr12	71125423	71125506	MajorDMR-7-45360	2
chr12	71129686	71130124	MajorDMR-7-45361	4
chr12	71138667	71140218	MajorDMR-7-45362	13
chr12	71140982	71142866	MajorDMR-7-45363	14
chr12	71143369	71145056	MajorDMR-7-45364	11
chr12	71145776	71146120	MajorDMR-7-45365	2
chr12	71147874	71148347	MajorDMR-7-45366	9
chr12	71152267	71152374	MajorDMR-7-45367	2
chr12	71153490	71153802	MajorDMR-7-45368	5
chr12	71154576	71154702	MajorDMR-7-45369	3
chr12	71158960	71158973	MajorDMR-7-45370	3
chr12	71166888	71167114	MajorDMR-7-45371	2
chr12	71176033	71176170	MajorDMR-7-45372	3
chr12	71177674	71177785	MajorDMR-7-45373	3
chr12	71191819	71192198	MajorDMR-7-45374	2
chr12	71193172	71193554	MajorDMR-7-45375	2
chr12	71195762	71196057	MajorDMR-7-45376	3
chr12	71205982	71206206	MajorDMR-7-45377	3
chr12	71207160	71207175	MajorDMR-7-45378	2
chr12	71216122	71217092	MajorDMR-7-45379	6
chr12	71218455	71220532	MajorDMR-7-45380	13
chr12	71222446	71222598	MajorDMR-7-45381	3
chr12	71225644	71225931	MajorDMR-7-45382	4
chr12	71227807	71228233	MajorDMR-7-45383	3
chr12	71230102	71230143	MajorDMR-7-45384	2
chr12	71233539	71233650	MajorDMR-7-45385	2
chr12	71237663	71237909	MajorDMR-7-45386	5
chr12	71239227	71240261	MajorDMR-7-45387	7
chr12	71245601	71245821	MajorDMR-7-45388	2
chr12	71253547	71253856	MajorDMR-7-45389	2
chr12	71266367	71266454	MajorDMR-7-45390	2
chr12	71268733	71268774	MajorDMR-7-45391	2
chr12	71270227	71270954	MajorDMR-7-45392	4
chr12	71277194	71277443	MajorDMR-7-45393	3
chr12	71278567	71278607	MajorDMR-7-45394	3
chr12	71279156	71280091	MajorDMR-7-45395	14
chr12	71280685	71280849	MajorDMR-7-45396	2
chr12	71283214	71283253	MajorDMR-7-45397	2
chr12	71295086	71295152	MajorDMR-7-45398	3
chr12	71298212	71298490	MajorDMR-7-45399	3
chr12	71300611	71300825	MajorDMR-7-45400	3
chr12	71302201	71302303	MajorDMR-7-45401	2
chr12	71310938	71311447	MajorDMR-7-45402	4
chr12	71314950	71315265	MajorDMR-7-45403	4
chr12	71342492	71342526	MajorDMR-7-45404	3
chr12	71343154	71343403	MajorDMR-7-45405	4
chr12	71360603	71360795	MajorDMR-7-45406	2
chr12	71364948	71365319	MajorDMR-7-45407	2
chr12	71371321	71371464	MajorDMR-7-45408	2
chr12	71375597	71376933	MajorDMR-7-45409	8
chr12	71377812	71377924	MajorDMR-7-45410	2
chr12	71379322	71380427	MajorDMR-7-45411	6
chr12	71388028	71388347	MajorDMR-7-45412	4
chr12	71404966	71405142	MajorDMR-7-45413	5
chr12	71450784	71451246	MajorDMR-7-45414	2
chr12	71455645	71456088	MajorDMR-7-45415	4
chr12	71462771	71463751	MajorDMR-7-45416	6
chr12	71501560	71501582	MajorDMR-7-45417	2
chr12	71594530	71595487	MajorDMR-7-45418	4
chr12	71596035	71596338	MajorDMR-7-45419	3
chr12	71599882	71600113	MajorDMR-7-45420	2
chr12	71610829	71611082	MajorDMR-7-45421	3
chr12	71633977	71635051	MajorDMR-7-45422	7
chr12	71637633	71637756	MajorDMR-7-45423	2
chr12	71667711	71668208	MajorDMR-7-45424	3
chr12	71731025	71731244	MajorDMR-7-45425	2
chr12	71777055	71777190	MajorDMR-7-45426	2
chr12	71817602	71818608	MajorDMR-7-45427	5
chr12	71819413	71819692	MajorDMR-7-45428	3
chr12	71831601	71831952	MajorDMR-7-45429	2
chr12	71834962	71835992	MajorDMR-7-45430	11
chr12	71848970	71849441	MajorDMR-7-45431	3
chr12	71849986	71851026	MajorDMR-7-45432	6
chr12	71851723	71852027	MajorDMR-7-45433	4
chr12	71860366	71860873	MajorDMR-7-45434	4
chr12	71862580	71863163	MajorDMR-7-45435	6
chr12	71867888	71868720	MajorDMR-7-45436	6
chr12	71870344	71871005	MajorDMR-7-45437	5
chr12	71873913	71874056	MajorDMR-7-45438	5
chr12	71914412	71914752	MajorDMR-7-45439	4
chr12	71945246	71945414	MajorDMR-7-45440	3
chr12	71987987	71988457	MajorDMR-7-45441	3
chr12	71994225	71994606	MajorDMR-7-45442	2
chr12	71995801	71995938	MajorDMR-7-45443	2
chr12	72020020	72020185	MajorDMR-7-45444	4
chr12	72068704	72069123	MajorDMR-7-45445	5
chr12	72070678	72070711	MajorDMR-7-45446	3
chr12	72073767	72074673	MajorDMR-7-45447	6
chr12	72082390	72082440	MajorDMR-7-45448	2
chr12	72141856	72142472	MajorDMR-7-45449	5
chr12	72145769	72145803	MajorDMR-7-45450	2
chr12	72162711	72163041	MajorDMR-7-45451	2
chr12	72190635	72190641	MajorDMR-7-45452	2
chr12	72247751	72249264	MajorDMR-7-45453	7
chr12	72251673	72251702	MajorDMR-7-45454	2
chr12	72256554	72257228	MajorDMR-7-45455	10
chr12	72262646	72263160	MajorDMR-7-45456	4
chr12	72264346	72264619	MajorDMR-7-45457	4
chr12	72265202	72265623	MajorDMR-7-45458	2
chr12	72266454	72266500	MajorDMR-7-45459	2
chr12	72269080	72269148	MajorDMR-7-45460	3
chr12	72271837	72272264	MajorDMR-7-45461	2
chr12	72274149	72274463	MajorDMR-7-45462	2
chr12	72275597	72275825	MajorDMR-7-45463	6
chr12	72276385	72276854	MajorDMR-7-45464	3
chr12	72280200	72280518	MajorDMR-7-45465	4
chr12	72326398	72326610	MajorDMR-7-45466	3
chr12	72329216	72329956	MajorDMR-7-45467	5
chr12	72333054	72333271	MajorDMR-7-45468	4
chr12	72389968	72390147	MajorDMR-7-45469	4
chr12	72404361	72404577	MajorDMR-7-45470	3
chr12	72460377	72460824	MajorDMR-7-45471	2
chr12	72480311	72480395	MajorDMR-7-45472	3
chr12	72488682	72489585	MajorDMR-7-45473	4
chr12	72527113	72527585	MajorDMR-7-45474	3
chr12	72528103	72528458	MajorDMR-7-45475	5
chr12	72530532	72530627	MajorDMR-7-45476	2
chr12	72533693	72533837	MajorDMR-7-45477	5
chr12	72555168	72555207	MajorDMR-7-45478	4
chr12	72555928	72557136	MajorDMR-7-45479	5
chr12	72585437	72585661	MajorDMR-7-45480	2
chr12	72731266	72732240	MajorDMR-7-45481	13
chr12	72835471	72836455	MajorDMR-7-45482	10
chr12	72872151	72872358	MajorDMR-7-45483	2
chr12	72915237	72915604	MajorDMR-7-45484	2
chr12	72977770	72977813	MajorDMR-7-45485	3
chr12	73144046	73144695	MajorDMR-7-45486	4
chr12	73147803	73147878	MajorDMR-7-45487	3
chr12	73149180	73149243	MajorDMR-7-45488	2
chr12	73187483	73187598	MajorDMR-7-45489	2
chr12	73234377	73234747	MajorDMR-7-45490	3
chr12	73236205	73236253	MajorDMR-7-45491	2
chr12	73376171	73376183	MajorDMR-7-45492	2
chr12	73481842	73482029	MajorDMR-7-45493	3
chr12	73583561	73583633	MajorDMR-7-45494	2
chr12	73635968	73635972	MajorDMR-7-45495	2
chr12	73674293	73674555	MajorDMR-7-45496	2
chr12	73795983	73796017	MajorDMR-7-45497	2
chr12	73815783	73815803	MajorDMR-7-45498	2
chr12	73847551	73847678	MajorDMR-7-45499	2
chr12	73964737	73964813	MajorDMR-7-45500	2
chr12	73965731	73966071	MajorDMR-7-45501	3
chr12	74132665	74133223	MajorDMR-7-45502	3
chr12	74395413	74395815	MajorDMR-7-45503	4
chr12	74518176	74518225	MajorDMR-7-45504	2
chr12	74551936	74552052	MajorDMR-7-45505	3
chr12	74574691	74574785	MajorDMR-7-45506	2
chr12	74586299	74586486	MajorDMR-7-45507	4
chr12	74638758	74639070	MajorDMR-7-45508	2
chr12	74639929	74640210	MajorDMR-7-45509	4
chr12	74679212	74679364	MajorDMR-7-45510	4
chr12	74681334	74681597	MajorDMR-7-45511	4
chr12	74709051	74709144	MajorDMR-7-45512	3
chr12	74732897	74732998	MajorDMR-7-45513	2
chr12	74816437	74816484	MajorDMR-7-45514	2
chr12	74985277	74985429	MajorDMR-7-45515	2
chr12	75014916	75014996	MajorDMR-7-45516	2
chr12	75057466	75057552	MajorDMR-7-45517	3
chr12	75064903	75064923	MajorDMR-7-45518	2
chr12	75118943	75119440	MajorDMR-7-45519	2
chr12	75153828	75153998	MajorDMR-7-45520	2
chr12	75160451	75160697	MajorDMR-7-45521	2
chr12	75163531	75164304	MajorDMR-7-45522	3
chr12	75171558	75172010	MajorDMR-7-45523	2
chr12	75184887	75185100	MajorDMR-7-45524	3
chr12	75209922	75209969	MajorDMR-7-45525	2
chr12	75237022	75237162	MajorDMR-7-45526	2
chr12	75379984	75380040	MajorDMR-7-45527	2
chr12	75436112	75436121	MajorDMR-7-45528	2
chr12	75437941	75438469	MajorDMR-7-45529	5
chr12	75532714	75532718	MajorDMR-7-45530	2
chr12	75698239	75698865	MajorDMR-7-45531	3
chr12	75771901	75772173	MajorDMR-7-45532	6
chr12	75813612	75814080	MajorDMR-7-45533	4
chr12	75917289	75917721	MajorDMR-7-45534	4
chr12	75944381	75944394	MajorDMR-7-45535	2
chr12	75946372	75946470	MajorDMR-7-45536	2
chr12	75958599	75959111	MajorDMR-7-45537	3
chr12	75962258	75962901	MajorDMR-7-45538	7
chr12	76014704	76015004	MajorDMR-7-45539	2
chr12	76025661	76026312	MajorDMR-7-45540	6
chr12	76063918	76064438	MajorDMR-7-45541	11
chr12	76065212	76065518	MajorDMR-7-45542	6
chr12	76115632	76116388	MajorDMR-7-45543	5
chr12	76144567	76145295	MajorDMR-7-45544	4
chr12	76184616	76184857	MajorDMR-7-45545	2
chr12	76185478	76185925	MajorDMR-7-45546	3
chr12	76206565	76206917	MajorDMR-7-45547	3
chr12	76208366	76209343	MajorDMR-7-45548	5
chr12	76223893	76224288	MajorDMR-7-45549	2
chr12	76238250	76238302	MajorDMR-7-45550	2
chr12	76238986	76239045	MajorDMR-7-45551	2
chr12	76250279	76250484	MajorDMR-7-45552	2
chr12	76262588	76262654	MajorDMR-7-45553	2
chr12	76263441	76263563	MajorDMR-7-45554	2
chr12	76271309	76272339	MajorDMR-7-45555	9
chr12	76283892	76284701	MajorDMR-7-45556	3
chr12	76302120	76302592	MajorDMR-7-45557	3
chr12	76303499	76304101	MajorDMR-7-45558	5
chr12	76307597	76307664	MajorDMR-7-45559	2
chr12	76328393	76328461	MajorDMR-7-45560	2
chr12	76356734	76356803	MajorDMR-7-45561	3
chr12	76376083	76376516	MajorDMR-7-45562	4
chr12	76393420	76393461	MajorDMR-7-45563	2
chr12	76452188	76452780	MajorDMR-7-45564	4
chr12	76462907	76463067	MajorDMR-7-45565	3
chr12	76466611	76466965	MajorDMR-7-45566	4
chr12	76542391	76543365	MajorDMR-7-45567	8
chr12	76545185	76545656	MajorDMR-7-45568	4
chr12	76546229	76546341	MajorDMR-7-45569	2
chr12	76551410	76551812	MajorDMR-7-45570	6
chr12	76553173	76553356	MajorDMR-7-45571	2
chr12	76564075	76564383	MajorDMR-7-45572	3
chr12	76567870	76567954	MajorDMR-7-45573	2
chr12	76600469	76600876	MajorDMR-7-45574	6
chr12	76601541	76601771	MajorDMR-7-45575	2
chr12	76609791	76610151	MajorDMR-7-45576	4
chr12	76611042	76611228	MajorDMR-7-45577	2
chr12	76620157	76620465	MajorDMR-7-45578	4
chr12	76636704	76636840	MajorDMR-7-45579	2
chr12	76638217	76638264	MajorDMR-7-45580	2
chr12	76652310	76652317	MajorDMR-7-45581	2
chr12	76671355	76671743	MajorDMR-7-45582	6
chr12	76672269	76672677	MajorDMR-7-45583	5
chr12	76678540	76679845	MajorDMR-7-45584	6
chr12	76705549	76705559	MajorDMR-7-45585	2
chr12	76735883	76736284	MajorDMR-7-45586	3
chr12	76748229	76748618	MajorDMR-7-45587	2
chr12	76755374	76756568	MajorDMR-7-45588	7
chr12	76763590	76763954	MajorDMR-7-45589	4
chr12	76782047	76783910	MajorDMR-7-45590	11
chr12	76786223	76786476	MajorDMR-7-45591	4
chr12	76791672	76791733	MajorDMR-7-45592	2
chr12	76797033	76797079	MajorDMR-7-45593	2
chr12	76804629	76804790	MajorDMR-7-45594	4
chr12	76834799	76834999	MajorDMR-7-45595	3
chr12	76844685	76844749	MajorDMR-7-45596	3
chr12	76864937	76865180	MajorDMR-7-45597	3
chr12	76874233	76874481	MajorDMR-7-45598	2
chr12	76922167	76922479	MajorDMR-7-45599	3
chr12	76927703	76928147	MajorDMR-7-45600	4
chr12	76933471	76933642	MajorDMR-7-45601	6
chr12	76934236	76934268	MajorDMR-7-45602	2
chr12	76937743	76937811	MajorDMR-7-45603	3
chr12	76938470	76938552	MajorDMR-7-45604	2
chr12	76950181	76950601	MajorDMR-7-45605	3
chr12	76951114	76951266	MajorDMR-7-45606	4
chr12	76965042	76965272	MajorDMR-7-45607	3
chr12	76971999	76972118	MajorDMR-7-45608	4
chr12	76976158	76976637	MajorDMR-7-45609	8
chr12	76978468	76978518	MajorDMR-7-45610	2
chr12	76979119	76979469	MajorDMR-7-45611	5
chr12	76979980	76980092	MajorDMR-7-45612	3
chr12	76984125	76984192	MajorDMR-7-45613	2
chr12	76984782	76985161	MajorDMR-7-45614	3
chr12	76986658	76986936	MajorDMR-7-45615	3
chr12	76988965	76989363	MajorDMR-7-45616	2
chr12	77020043	77020576	MajorDMR-7-45617	5
chr12	77063644	77063816	MajorDMR-7-45618	2
chr12	77079620	77079688	MajorDMR-7-45619	2
chr12	77081488	77082038	MajorDMR-7-45620	5
chr12	77085349	77085454	MajorDMR-7-45621	2
chr12	77092707	77093110	MajorDMR-7-45622	8
chr12	77095995	77096166	MajorDMR-7-45623	2
chr12	77097029	77097358	MajorDMR-7-45624	7
chr12	77098250	77098283	MajorDMR-7-45625	2
chr12	77124724	77125009	MajorDMR-7-45626	2
chr12	77149099	77150035	MajorDMR-7-45627	15
chr12	77156281	77156301	MajorDMR-7-45628	2
chr12	77156814	77157163	MajorDMR-7-45629	9
chr12	77161223	77161648	MajorDMR-7-45630	7
chr12	77174891	77175744	MajorDMR-7-45631	3
chr12	77178154	77178301	MajorDMR-7-45632	2
chr12	77179587	77179682	MajorDMR-7-45633	2
chr12	77199976	77200000	MajorDMR-7-45634	2
chr12	77243852	77244552	MajorDMR-7-45635	6
chr12	77251907	77252072	MajorDMR-7-45636	5
chr12	77253397	77254088	MajorDMR-7-45637	3
chr12	77256657	77257894	MajorDMR-7-45638	8
chr12	77258885	77258945	MajorDMR-7-45639	2
chr12	77259816	77260243	MajorDMR-7-45640	8
chr12	77263886	77264216	MajorDMR-7-45641	3
chr12	77265271	77266087	MajorDMR-7-45642	18
chr12	77267976	77268612	MajorDMR-7-45643	9
chr12	77269149	77269181	MajorDMR-7-45644	2
chr12	77271279	77271462	MajorDMR-7-45645	3
chr12	77273468	77273515	MajorDMR-7-45646	2
chr12	77277542	77278505	MajorDMR-7-45647	7
chr12	77282384	77282509	MajorDMR-7-45648	3
chr12	77283887	77284194	MajorDMR-7-45649	3
chr12	77284715	77284928	MajorDMR-7-45650	4
chr12	77287888	77288188	MajorDMR-7-45651	2
chr12	77288842	77288984	MajorDMR-7-45652	2
chr12	77295420	77295495	MajorDMR-7-45653	2
chr12	77299823	77300836	MajorDMR-7-45654	7
chr12	77310460	77310528	MajorDMR-7-45655	2
chr12	77316822	77317039	MajorDMR-7-45656	2
chr12	77332848	77333451	MajorDMR-7-45657	3
chr12	77334380	77334400	MajorDMR-7-45658	2
chr12	77340414	77340624	MajorDMR-7-45659	3
chr12	77342831	77343130	MajorDMR-7-45660	3
chr12	77350890	77351714	MajorDMR-7-45661	5
chr12	77360870	77361766	MajorDMR-7-45662	8
chr12	77397224	77398024	MajorDMR-7-45663	5
chr12	77398636	77399090	MajorDMR-7-45664	2
chr12	77417237	77417571	MajorDMR-7-45665	3
chr12	77423625	77423712	MajorDMR-7-45666	4
chr12	77425512	77425898	MajorDMR-7-45667	3
chr12	77433563	77434660	MajorDMR-7-45668	6
chr12	77436497	77436870	MajorDMR-7-45669	4
chr12	77438162	77438210	MajorDMR-7-45670	2
chr12	77438992	77439604	MajorDMR-7-45671	7
chr12	77448780	77449154	MajorDMR-7-45672	4
chr12	77464214	77464273	MajorDMR-7-45673	2
chr12	77517546	77518472	MajorDMR-7-45674	4
chr12	77535658	77535717	MajorDMR-7-45675	2
chr12	77556705	77557181	MajorDMR-7-45676	3
chr12	77562820	77563012	MajorDMR-7-45677	3
chr12	77575373	77575625	MajorDMR-7-45678	2
chr12	77579337	77579345	MajorDMR-7-45679	2
chr12	77580053	77580549	MajorDMR-7-45680	3
chr12	77583321	77583923	MajorDMR-7-45681	5
chr12	77585398	77585796	MajorDMR-7-45682	5
chr12	77600348	77600978	MajorDMR-7-45683	3
chr12	77601802	77601991	MajorDMR-7-45684	4
chr12	77606571	77606928	MajorDMR-7-45685	2
chr12	77623790	77624470	MajorDMR-7-45686	9
chr12	77625071	77626172	MajorDMR-7-45687	6
chr12	77632277	77632349	MajorDMR-7-45688	2
chr12	77634686	77634892	MajorDMR-7-45689	3
chr12	77637153	77637714	MajorDMR-7-45690	5
chr12	77641354	77641819	MajorDMR-7-45691	5
chr12	77643559	77644658	MajorDMR-7-45692	13
chr12	77645555	77646459	MajorDMR-7-45693	6
chr12	77647216	77647360	MajorDMR-7-45694	2
chr12	77649665	77649976	MajorDMR-7-45695	5
chr12	77681966	77682000	MajorDMR-7-45696	2
chr12	77700611	77700649	MajorDMR-7-45697	2
chr12	77701737	77701792	MajorDMR-7-45698	2
chr12	77705837	77706387	MajorDMR-7-45699	4
chr12	77717559	77718012	MajorDMR-7-45700	4
chr12	77721507	77722647	MajorDMR-7-45701	8
chr12	77733150	77733809	MajorDMR-7-45702	3
chr12	77736197	77736667	MajorDMR-7-45703	4
chr12	77738245	77738765	MajorDMR-7-45704	4
chr12	77739379	77739892	MajorDMR-7-45705	3
chr12	77742050	77742223	MajorDMR-7-45706	2
chr12	77743527	77743539	MajorDMR-7-45707	2
chr12	77744679	77744791	MajorDMR-7-45708	2
chr12	77746098	77746664	MajorDMR-7-45709	9
chr12	77747182	77747210	MajorDMR-7-45710	2
chr12	77751113	77752152	MajorDMR-7-45711	6
chr12	77755599	77757220	MajorDMR-7-45712	10
chr12	77758000	77758282	MajorDMR-7-45713	2
chr12	77758896	77759292	MajorDMR-7-45714	2
chr12	77765892	77765909	MajorDMR-7-45715	2
chr12	77767995	77768997	MajorDMR-7-45716	6
chr12	77793128	77793468	MajorDMR-7-45717	3
chr12	77795548	77796042	MajorDMR-7-45718	2
chr12	77799630	77799757	MajorDMR-7-45719	5
chr12	77802250	77802545	MajorDMR-7-45720	3
chr12	77819721	77820024	MajorDMR-7-45721	2
chr12	77825855	77826511	MajorDMR-7-45722	3
chr12	77829242	77829730	MajorDMR-7-45723	5
chr12	77830342	77830424	MajorDMR-7-45724	2
chr12	77831066	77831666	MajorDMR-7-45725	7
chr12	77855014	77855108	MajorDMR-7-45726	2
chr12	77863108	77863676	MajorDMR-7-45727	4
chr12	77868598	77869699	MajorDMR-7-45728	4
chr12	77876979	77877194	MajorDMR-7-45729	3
chr12	77883102	77883186	MajorDMR-7-45730	2
chr12	77886132	77886534	MajorDMR-7-45731	6
chr12	77887322	77887524	MajorDMR-7-45732	4
chr12	77888189	77888284	MajorDMR-7-45733	2
chr12	77891372	77891591	MajorDMR-7-45734	3
chr12	77897321	77898638	MajorDMR-7-45735	12
chr12	77899151	77899653	MajorDMR-7-45736	2
chr12	77907980	77908549	MajorDMR-7-45737	3
chr12	77909353	77909680	MajorDMR-7-45738	3
chr12	77910273	77910389	MajorDMR-7-45739	2
chr12	77911464	77911541	MajorDMR-7-45740	3
chr12	77917769	77918036	MajorDMR-7-45741	2
chr12	77930551	77930682	MajorDMR-7-45742	2
chr12	77934225	77934257	MajorDMR-7-45743	2
chr12	77953268	77953279	MajorDMR-7-45744	2
chr12	77957501	77957576	MajorDMR-7-45745	2
chr12	77958163	77958175	MajorDMR-7-45746	2
chr12	77963855	77964226	MajorDMR-7-45747	5
chr12	77965718	77965882	MajorDMR-7-45748	3
chr12	77966541	77966876	MajorDMR-7-45749	4
chr12	77967470	77967687	MajorDMR-7-45750	2
chr12	77969244	77970276	MajorDMR-7-45751	8
chr12	77980475	77980624	MajorDMR-7-45752	3
chr12	77981265	77981344	MajorDMR-7-45753	2
chr12	77985837	77986868	MajorDMR-7-45754	10
chr12	78006643	78007578	MajorDMR-7-45755	4
chr12	78010819	78010904	MajorDMR-7-45756	2
chr12	78012600	78013634	MajorDMR-7-45757	8
chr12	78014304	78014638	MajorDMR-7-45758	4
chr12	78017386	78018150	MajorDMR-7-45759	9
chr12	78019230	78019406	MajorDMR-7-45760	3
chr12	78035649	78035784	MajorDMR-7-45761	3
chr12	78049803	78049834	MajorDMR-7-45762	2
chr12	78054958	78054978	MajorDMR-7-45763	3
chr12	78062834	78063020	MajorDMR-7-45764	3
chr12	78065304	78065459	MajorDMR-7-45765	4
chr12	78068823	78069223	MajorDMR-7-45766	4
chr12	78072603	78072836	MajorDMR-7-45767	2
chr12	78074284	78074603	MajorDMR-7-45768	4
chr12	78080747	78081163	MajorDMR-7-45769	3
chr12	78083907	78084032	MajorDMR-7-45770	2
chr12	78091611	78092097	MajorDMR-7-45771	4
chr12	78103400	78103678	MajorDMR-7-45772	2
chr12	78110698	78110866	MajorDMR-7-45773	2
chr12	78114144	78114513	MajorDMR-7-45774	2
chr12	78115886	78116160	MajorDMR-7-45775	2
chr12	78127908	78128245	MajorDMR-7-45776	3
chr12	78144815	78145052	MajorDMR-7-45777	2
chr12	78145615	78147244	MajorDMR-7-45778	12
chr12	78148042	78148536	MajorDMR-7-45779	4
chr12	78150979	78151192	MajorDMR-7-45780	2
chr12	78159688	78159867	MajorDMR-7-45781	3
chr12	78164119	78164566	MajorDMR-7-45782	2
chr12	78172663	78173171	MajorDMR-7-45783	6
chr12	78176739	78177474	MajorDMR-7-45784	4
chr12	78186392	78186790	MajorDMR-7-45785	3
chr12	78208015	78208830	MajorDMR-7-45786	4
chr12	78210685	78210778	MajorDMR-7-45787	2
chr12	78213026	78213686	MajorDMR-7-45788	5
chr12	78215191	78216077	MajorDMR-7-45789	5
chr12	78220466	78220521	MajorDMR-7-45790	2
chr12	78225314	78225412	MajorDMR-7-45791	2
chr12	78228701	78228787	MajorDMR-7-45792	2
chr12	78231856	78232358	MajorDMR-7-45793	3
chr12	78239842	78240327	MajorDMR-7-45794	4
chr12	78243363	78244155	MajorDMR-7-45795	5
chr12	78249573	78249881	MajorDMR-7-45796	2
chr12	78251750	78251946	MajorDMR-7-45797	2
chr12	78271534	78271599	MajorDMR-7-45798	3
chr12	78287406	78287677	MajorDMR-7-45799	3
chr12	78288557	78288760	MajorDMR-7-45800	2
chr12	78291974	78292023	MajorDMR-7-45801	2
chr12	78298387	78298841	MajorDMR-7-45802	4
chr12	78313397	78313877	MajorDMR-7-45803	5
chr12	78314464	78314635	MajorDMR-7-45804	3
chr12	78317033	78317125	MajorDMR-7-45805	2
chr12	78321176	78321291	MajorDMR-7-45806	2
chr12	78334517	78334821	MajorDMR-7-45807	3
chr12	78337156	78337885	MajorDMR-7-45808	3
chr12	78352870	78353035	MajorDMR-7-45809	2
chr12	78366450	78367309	MajorDMR-7-45810	5
chr12	78381633	78383054	MajorDMR-7-45811	9
chr12	78387621	78387773	MajorDMR-7-45812	2
chr12	78397597	78397765	MajorDMR-7-45813	2
chr12	78406325	78407595	MajorDMR-7-45814	7
chr12	78408495	78408892	MajorDMR-7-45815	7
chr12	78411736	78412725	MajorDMR-7-45816	6
chr12	78430673	78431192	MajorDMR-7-45817	9
chr12	78438190	78439069	MajorDMR-7-45818	6
chr12	78447288	78447684	MajorDMR-7-45819	5
chr12	78458579	78459120	MajorDMR-7-45820	4
chr12	78472971	78473307	MajorDMR-7-45821	2
chr12	78479436	78479895	MajorDMR-7-45822	4
chr12	78484619	78484870	MajorDMR-7-45823	2
chr12	78498322	78498336	MajorDMR-7-45824	2
chr12	78512032	78512077	MajorDMR-7-45825	2
chr12	78512956	78513322	MajorDMR-7-45826	2
chr12	78515654	78516083	MajorDMR-7-45827	6
chr12	78533465	78534241	MajorDMR-7-45828	6
chr12	78541099	78541532	MajorDMR-7-45829	5
chr12	78542396	78542638	MajorDMR-7-45830	2
chr12	78543524	78543903	MajorDMR-7-45831	2
chr12	78544463	78545011	MajorDMR-7-45832	3
chr12	78552665	78553032	MajorDMR-7-45833	2
chr12	78554526	78554843	MajorDMR-7-45834	3
chr12	78557578	78557616	MajorDMR-7-45835	2
chr12	78558287	78558907	MajorDMR-7-45836	4
chr12	78569040	78569178	MajorDMR-7-45837	3
chr12	78572345	78572358	MajorDMR-7-45838	2
chr12	78574874	78574908	MajorDMR-7-45839	2
chr12	78581769	78581990	MajorDMR-7-45840	2
chr12	78583220	78583615	MajorDMR-7-45841	2
chr12	78585215	78585762	MajorDMR-7-45842	4
chr12	78588138	78588696	MajorDMR-7-45843	3
chr12	78589702	78590224	MajorDMR-7-45844	3
chr12	78593211	78593937	MajorDMR-7-45845	4
chr12	78594936	78595049	MajorDMR-7-45846	2
chr12	78596648	78596977	MajorDMR-7-45847	3
chr12	78600552	78600858	MajorDMR-7-45848	5
chr12	78601561	78602378	MajorDMR-7-45849	6
chr12	78604239	78605367	MajorDMR-7-45850	5
chr12	78611070	78611098	MajorDMR-7-45851	3
chr12	78612170	78613364	MajorDMR-7-45852	7
chr12	78617541	78619058	MajorDMR-7-45853	15
chr12	78620584	78621610	MajorDMR-7-45854	9
chr12	78629990	78630245	MajorDMR-7-45855	2
chr12	78632116	78633427	MajorDMR-7-45856	7
chr12	78635427	78635802	MajorDMR-7-45857	3
chr12	78638648	78638773	MajorDMR-7-45858	2
chr12	78642326	78642595	MajorDMR-7-45859	2
chr12	78643445	78643596	MajorDMR-7-45860	2
chr12	78652586	78653662	MajorDMR-7-45861	6
chr12	78654244	78654963	MajorDMR-7-45862	9
chr12	78655511	78655628	MajorDMR-7-45863	2
chr12	78657722	78657934	MajorDMR-7-45864	3
chr12	78658435	78659429	MajorDMR-7-45865	4
chr12	78679656	78680141	MajorDMR-7-45866	3
chr12	78684534	78684833	MajorDMR-7-45867	3
chr12	78708995	78709591	MajorDMR-7-45868	5
chr12	78724361	78724768	MajorDMR-7-45869	4
chr12	78725293	78725726	MajorDMR-7-45870	2
chr12	78736980	78737068	MajorDMR-7-45871	2
chr12	78779406	78779517	MajorDMR-7-45872	2
chr12	78780936	78781255	MajorDMR-7-45873	3
chr12	78788647	78789435	MajorDMR-7-45874	5
chr12	78790156	78790526	MajorDMR-7-45875	3
chr12	78796470	78796551	MajorDMR-7-45876	3
chr12	78800300	78801418	MajorDMR-7-45877	8
chr12	78805119	78805358	MajorDMR-7-45878	3
chr12	78809285	78811156	MajorDMR-7-45879	10
chr12	78813473	78813490	MajorDMR-7-45880	2
chr12	78816639	78817040	MajorDMR-7-45881	5
chr12	78817611	78818138	MajorDMR-7-45882	3
chr12	78819985	78820103	MajorDMR-7-45883	2
chr12	78820782	78822110	MajorDMR-7-45884	10
chr12	78824375	78825012	MajorDMR-7-45885	4
chr12	78836062	78836409	MajorDMR-7-45886	3
chr12	78842371	78842736	MajorDMR-7-45887	4
chr12	78844807	78845370	MajorDMR-7-45888	4
chr12	78846013	78846036	MajorDMR-7-45889	2
chr12	78847349	78847835	MajorDMR-7-45890	3
chr12	78862415	78862528	MajorDMR-7-45891	2
chr12	78866867	78867212	MajorDMR-7-45892	4
chr12	78867713	78868667	MajorDMR-7-45893	5
chr12	78895046	78895230	MajorDMR-7-45894	2
chr12	78899379	78899458	MajorDMR-7-45895	3
chr12	78933846	78934187	MajorDMR-7-45896	3
chr12	78946643	78946747	MajorDMR-7-45897	2
chr12	78948533	78949397	MajorDMR-7-45898	5
chr12	78952323	78952846	MajorDMR-7-45899	5
chr12	78954122	78954738	MajorDMR-7-45900	6
chr12	78955262	78955270	MajorDMR-7-45901	2
chr12	78957146	78957663	MajorDMR-7-45902	4
chr12	78961508	78961585	MajorDMR-7-45903	2
chr12	79039003	79039178	MajorDMR-7-45904	3
chr12	79075923	79075950	MajorDMR-7-45905	2
chr12	79077144	79077393	MajorDMR-7-45906	2
chr12	79105587	79105654	MajorDMR-7-45907	2
chr12	79148466	79149341	MajorDMR-7-45908	7
chr12	79167162	79167169	MajorDMR-7-45909	2
chr12	79170082	79170826	MajorDMR-7-45910	5
chr12	79178287	79178371	MajorDMR-7-45911	2
chr12	79185951	79185978	MajorDMR-7-45912	2
chr12	79192500	79194559	MajorDMR-7-45913	9
chr12	79199028	79199388	MajorDMR-7-45914	2
chr12	79212345	79212882	MajorDMR-7-45915	4
chr12	79238978	79239436	MajorDMR-7-45916	2
chr12	79256620	79256915	MajorDMR-7-45917	3
chr12	79269534	79269693	MajorDMR-7-45918	2
chr12	79272822	79273188	MajorDMR-7-45919	3
chr12	79275042	79275216	MajorDMR-7-45920	2
chr12	79275979	79276414	MajorDMR-7-45921	2
chr12	79282325	79283089	MajorDMR-7-45922	4
chr12	79284551	79284591	MajorDMR-7-45923	2
chr12	79300580	79300704	MajorDMR-7-45924	2
chr12	79304470	79306219	MajorDMR-7-45925	9
chr12	79309794	79309903	MajorDMR-7-45926	3
chr12	79310998	79313876	MajorDMR-7-45927	13
chr12	79349052	79349558	MajorDMR-7-45928	3
chr12	79352366	79353861	MajorDMR-7-45929	6
chr12	79356949	79357150	MajorDMR-7-45930	3
chr12	79365895	79366843	MajorDMR-7-45931	6
chr12	79368664	79369109	MajorDMR-7-45932	7
chr12	79370284	79370905	MajorDMR-7-45933	4
chr12	79372432	79372636	MajorDMR-7-45934	2
chr12	79376472	79376839	MajorDMR-7-45935	2
chr12	79378611	79379392	MajorDMR-7-45936	8
chr12	79393236	79394268	MajorDMR-7-45937	8
chr12	79394804	79395308	MajorDMR-7-45938	3
chr12	79396059	79396662	MajorDMR-7-45939	3
chr12	79402496	79403668	MajorDMR-7-45940	4
chr12	79405803	79406002	MajorDMR-7-45941	2
chr12	79416665	79418062	MajorDMR-7-45942	8
chr12	79421378	79421415	MajorDMR-7-45943	2
chr12	79432630	79432819	MajorDMR-7-45944	2
chr12	79437479	79438237	MajorDMR-7-45945	7
chr12	79438754	79439262	MajorDMR-7-45946	13
chr12	79442358	79443048	MajorDMR-7-45947	4
chr12	79452959	79453270	MajorDMR-7-45948	2
chr12	79454804	79455093	MajorDMR-7-45949	2
chr12	79456466	79456607	MajorDMR-7-45950	2
chr12	79464361	79464474	MajorDMR-7-45951	2
chr12	79480087	79480586	MajorDMR-7-45952	2
chr12	79482218	79482307	MajorDMR-7-45953	3
chr12	79484182	79484779	MajorDMR-7-45954	3
chr12	79491686	79492712	MajorDMR-7-45955	5
chr12	79502719	79503068	MajorDMR-7-45956	2
chr12	79510720	79511135	MajorDMR-7-45957	5
chr12	79513953	79515937	MajorDMR-7-45958	8
chr12	79516907	79517054	MajorDMR-7-45959	2
chr12	79517789	79518088	MajorDMR-7-45960	2
chr12	79518871	79519268	MajorDMR-7-45961	4
chr12	79520102	79520619	MajorDMR-7-45962	6
chr12	79525756	79526144	MajorDMR-7-45963	2
chr12	79532804	79532968	MajorDMR-7-45964	6
chr12	79534120	79534218	MajorDMR-7-45965	2
chr12	79535939	79536313	MajorDMR-7-45966	2
chr12	79545934	79546255	MajorDMR-7-45967	3
chr12	79548173	79548497	MajorDMR-7-45968	3
chr12	79550992	79551199	MajorDMR-7-45969	3
chr12	79552608	79553634	MajorDMR-7-45970	6
chr12	79568172	79568253	MajorDMR-7-45971	3
chr12	79569012	79569146	MajorDMR-7-45972	3
chr12	79570055	79570187	MajorDMR-7-45973	2
chr12	79578620	79578835	MajorDMR-7-45974	3
chr12	79594897	79595213	MajorDMR-7-45975	3
chr12	79596919	79597518	MajorDMR-7-45976	4
chr12	79598766	79599320	MajorDMR-7-45977	3
chr12	79601235	79601322	MajorDMR-7-45978	2
chr12	79612245	79612471	MajorDMR-7-45979	2
chr12	79613148	79613949	MajorDMR-7-45980	3
chr12	79621927	79622055	MajorDMR-7-45981	2
chr12	79622857	79623297	MajorDMR-7-45982	5
chr12	79624707	79625300	MajorDMR-7-45983	3
chr12	79625908	79626214	MajorDMR-7-45984	5
chr12	79627767	79627820	MajorDMR-7-45985	2
chr12	79628767	79628870	MajorDMR-7-45986	2
chr12	79630820	79630912	MajorDMR-7-45987	3
chr12	79632314	79632684	MajorDMR-7-45988	3
chr12	79638222	79639148	MajorDMR-7-45989	6
chr12	79641062	79641073	MajorDMR-7-45990	2
chr12	79641611	79642807	MajorDMR-7-45991	6
chr12	79647500	79647526	MajorDMR-7-45992	2
chr12	79656712	79656958	MajorDMR-7-45993	3
chr12	79661517	79661529	MajorDMR-7-45994	2
chr12	79662750	79663505	MajorDMR-7-45995	9
chr12	79665094	79665108	MajorDMR-7-45996	2
chr12	79667512	79667632	MajorDMR-7-45997	5
chr12	79685379	79685572	MajorDMR-7-45998	2
chr12	79686538	79686700	MajorDMR-7-45999	2
chr12	79690194	79690728	MajorDMR-7-46000	5
chr12	79697202	79697287	MajorDMR-7-46001	2
chr12	79698836	79699435	MajorDMR-7-46002	3
chr12	79701782	79702816	MajorDMR-7-46003	13
chr12	79706118	79706408	MajorDMR-7-46004	2
chr12	79707111	79707122	MajorDMR-7-46005	2
chr12	79708197	79708391	MajorDMR-7-46006	2
chr12	79710498	79710864	MajorDMR-7-46007	3
chr12	79712320	79712691	MajorDMR-7-46008	6
chr12	79715732	79715831	MajorDMR-7-46009	5
chr12	79717822	79718208	MajorDMR-7-46010	9
chr12	79718896	79719007	MajorDMR-7-46011	2
chr12	79722549	79723622	MajorDMR-7-46012	9
chr12	79724160	79724956	MajorDMR-7-46013	4
chr12	79727029	79727076	MajorDMR-7-46014	2
chr12	79731834	79731876	MajorDMR-7-46015	2
chr12	79760887	79760930	MajorDMR-7-46016	2
chr12	79771015	79771167	MajorDMR-7-46017	2
chr12	79774790	79775399	MajorDMR-7-46018	3
chr12	79776546	79776792	MajorDMR-7-46019	5
chr12	79782998	79783107	MajorDMR-7-46020	3
chr12	79783734	79784130	MajorDMR-7-46021	7
chr12	79787212	79788176	MajorDMR-7-46022	6
chr12	79812900	79813793	MajorDMR-7-46023	3
chr12	79835989	79836021	MajorDMR-7-46024	2
chr12	79844824	79845041	MajorDMR-7-46025	3
chr12	79845617	79846207	MajorDMR-7-46026	5
chr12	79847484	79847666	MajorDMR-7-46027	2
chr12	79876128	79876383	MajorDMR-7-46028	4
chr12	79902011	79902605	MajorDMR-7-46029	7
chr12	79903452	79903635	MajorDMR-7-46030	4
chr12	79909851	79909982	MajorDMR-7-46031	5
chr12	79916731	79916928	MajorDMR-7-46032	2
chr12	79918456	79918575	MajorDMR-7-46033	2
chr12	79927607	79928388	MajorDMR-7-46034	6
chr12	79945444	79946260	MajorDMR-7-46035	9
chr12	80161534	80161619	MajorDMR-7-46036	2
chr12	80162482	80163285	MajorDMR-7-46037	6
chr12	80169260	80169271	MajorDMR-7-46038	2
chr12	80199487	80199661	MajorDMR-7-46039	2
chr12	80200299	80200506	MajorDMR-7-46040	3
chr12	80221727	80221780	MajorDMR-7-46041	2
chr12	80222664	80223603	MajorDMR-7-46042	6
chr12	80226145	80226251	MajorDMR-7-46043	3
chr12	80229371	80230629	MajorDMR-7-46044	7
chr12	80233220	80233460	MajorDMR-7-46045	4
chr12	80234549	80235832	MajorDMR-7-46046	8
chr12	80236575	80236885	MajorDMR-7-46047	3
chr12	80240776	80240829	MajorDMR-7-46048	2
chr12	80242380	80242413	MajorDMR-7-46049	2
chr12	80246094	80246408	MajorDMR-7-46050	2
chr12	80252775	80252786	MajorDMR-7-46051	2
chr12	80258831	80258911	MajorDMR-7-46052	5
chr12	80270904	80271365	MajorDMR-7-46053	3
chr12	80279803	80279879	MajorDMR-7-46054	2
chr12	80288044	80288829	MajorDMR-7-46055	8
chr12	80295689	80296065	MajorDMR-7-46056	2
chr12	80305028	80305557	MajorDMR-7-46057	5
chr12	80311959	80311976	MajorDMR-7-46058	2
chr12	80315913	80316153	MajorDMR-7-46059	3
chr12	80318512	80319042	MajorDMR-7-46060	5
chr12	80324039	80324477	MajorDMR-7-46061	4
chr12	80337076	80337122	MajorDMR-7-46062	2
chr12	80355933	80356422	MajorDMR-7-46063	4
chr12	80367246	80368518	MajorDMR-7-46064	6
chr12	80376324	80376330	MajorDMR-7-46065	2
chr12	80387464	80387539	MajorDMR-7-46066	5
chr12	80411939	80412153	MajorDMR-7-46067	2
chr12	80421582	80421617	MajorDMR-7-46068	2
chr12	80422143	80422888	MajorDMR-7-46069	8
chr12	80425430	80425578	MajorDMR-7-46070	3
chr12	80426265	80426439	MajorDMR-7-46071	3
chr12	80427073	80427608	MajorDMR-7-46072	3
chr12	80431880	80432530	MajorDMR-7-46073	4
chr12	80449565	80450522	MajorDMR-7-46074	6
chr12	80454821	80455298	MajorDMR-7-46075	2
chr12	80482154	80482658	MajorDMR-7-46076	3
chr12	80488890	80489072	MajorDMR-7-46077	3
chr12	80492034	80492388	MajorDMR-7-46078	4
chr12	80492936	80493756	MajorDMR-7-46079	3
chr12	80494988	80495009	MajorDMR-7-46080	2
chr12	80499556	80499993	MajorDMR-7-46081	5
chr12	80511285	80512183	MajorDMR-7-46082	8
chr12	80516480	80516862	MajorDMR-7-46083	2
chr12	80555339	80555641	MajorDMR-7-46084	5
chr12	80560956	80561091	MajorDMR-7-46085	4
chr12	80584514	80584562	MajorDMR-7-46086	4
chr12	80586513	80587189	MajorDMR-7-46087	3
chr12	80597378	80598098	MajorDMR-7-46088	6
chr12	80623633	80623676	MajorDMR-7-46089	2
chr12	80676288	80676359	MajorDMR-7-46090	3
chr12	80707191	80707262	MajorDMR-7-46091	2
chr12	80709604	80710512	MajorDMR-7-46092	7
chr12	80716256	80716265	MajorDMR-7-46093	2
chr12	80722364	80722566	MajorDMR-7-46094	3
chr12	80770944	80771080	MajorDMR-7-46095	2
chr12	80793824	80794304	MajorDMR-7-46096	5
chr12	80794977	80795485	MajorDMR-7-46097	3
chr12	80805240	80805809	MajorDMR-7-46098	4
chr12	80848144	80848231	MajorDMR-7-46099	2
chr12	80853516	80855135	MajorDMR-7-46100	8
chr12	80925233	80925361	MajorDMR-7-46101	2
chr12	81084810	81085272	MajorDMR-7-46102	4
chr12	81108338	81108617	MajorDMR-7-46103	2
chr12	81109808	81110324	MajorDMR-7-46104	7
chr12	81117406	81117426	MajorDMR-7-46105	2
chr12	81197003	81197020	MajorDMR-7-46106	2
chr12	81221696	81221781	MajorDMR-7-46107	2
chr12	81230583	81230922	MajorDMR-7-46108	2
chr12	81233461	81233589	MajorDMR-7-46109	2
chr12	81254041	81254508	MajorDMR-7-46110	2
chr12	81262769	81264091	MajorDMR-7-46111	7
chr12	81266702	81266930	MajorDMR-7-46112	2
chr12	81268487	81268491	MajorDMR-7-46113	2
chr12	81272377	81272416	MajorDMR-7-46114	3
chr12	81274346	81274585	MajorDMR-7-46115	4
chr12	81280063	81280365	MajorDMR-7-46116	2
chr12	81284761	81284881	MajorDMR-7-46117	3
chr12	81285659	81286079	MajorDMR-7-46118	2
chr12	81287746	81288036	MajorDMR-7-46119	3
chr12	81290931	81291477	MajorDMR-7-46120	3
chr12	81292601	81293120	MajorDMR-7-46121	6
chr12	81306901	81307687	MajorDMR-7-46122	14
chr12	81312711	81313065	MajorDMR-7-46123	5
chr12	81325909	81326257	MajorDMR-7-46124	4
chr12	81332098	81332414	MajorDMR-7-46125	3
chr12	81340612	81340673	MajorDMR-7-46126	2
chr12	81361146	81361477	MajorDMR-7-46127	3
chr12	81372183	81372231	MajorDMR-7-46128	2
chr12	81419567	81419681	MajorDMR-7-46129	3
chr12	81474322	81474542	MajorDMR-7-46130	2
chr12	81567560	81567713	MajorDMR-7-46131	3
chr12	81568595	81568724	MajorDMR-7-46132	4
chr12	81576587	81577025	MajorDMR-7-46133	4
chr12	81599629	81600922	MajorDMR-7-46134	8
chr12	81617505	81617684	MajorDMR-7-46135	2
chr12	81623673	81624352	MajorDMR-7-46136	6
chr12	81627005	81627014	MajorDMR-7-46137	2
chr12	81643877	81644536	MajorDMR-7-46138	4
chr12	81647105	81647409	MajorDMR-7-46139	4
chr12	81652439	81653041	MajorDMR-7-46140	4
chr12	81658654	81658759	MajorDMR-7-46141	2
chr12	81662426	81662439	MajorDMR-7-46142	2
chr12	81669918	81670327	MajorDMR-7-46143	2
chr12	81685256	81685411	MajorDMR-7-46144	2
chr12	81688417	81690232	MajorDMR-7-46145	20
chr12	81691561	81692900	MajorDMR-7-46146	14
chr12	81695414	81695849	MajorDMR-7-46147	4
chr12	81696864	81697469	MajorDMR-7-46148	3
chr12	81707209	81707465	MajorDMR-7-46149	3
chr12	81711190	81712543	MajorDMR-7-46150	7
chr12	81713858	81714190	MajorDMR-7-46151	3
chr12	81717166	81717172	MajorDMR-7-46152	2
chr12	81730211	81730679	MajorDMR-7-46153	3
chr12	81731819	81731905	MajorDMR-7-46154	2
chr12	81732591	81733663	MajorDMR-7-46155	8
chr12	81734783	81734963	MajorDMR-7-46156	4
chr12	81737572	81737582	MajorDMR-7-46157	2
chr12	81757480	81757946	MajorDMR-7-46158	3
chr12	81759323	81759430	MajorDMR-7-46159	2
chr12	81771829	81771838	MajorDMR-7-46160	2
chr12	81773464	81773874	MajorDMR-7-46161	3
chr12	81774481	81775063	MajorDMR-7-46162	9
chr12	81786548	81786634	MajorDMR-7-46163	2
chr12	81790831	81790891	MajorDMR-7-46164	2
chr12	81794252	81795231	MajorDMR-7-46165	8
chr12	81798360	81798432	MajorDMR-7-46166	2
chr12	81835379	81835745	MajorDMR-7-46167	7
chr12	81847108	81847131	MajorDMR-7-46168	2
chr12	81848539	81849433	MajorDMR-7-46169	9
chr12	81851912	81852043	MajorDMR-7-46170	2
chr12	81862811	81863464	MajorDMR-7-46171	5
chr12	81864125	81864514	MajorDMR-7-46172	4
chr12	81867327	81867901	MajorDMR-7-46173	4
chr12	81885844	81886271	MajorDMR-7-46174	3
chr12	81895290	81895363	MajorDMR-7-46175	2
chr12	81896044	81896299	MajorDMR-7-46176	2
chr12	81903560	81904457	MajorDMR-7-46177	4
chr12	81910994	81911531	MajorDMR-7-46178	8
chr12	81927318	81927715	MajorDMR-7-46179	2
chr12	81929488	81929738	MajorDMR-7-46180	2
chr12	81936777	81936974	MajorDMR-7-46181	2
chr12	81939932	81941065	MajorDMR-7-46182	11
chr12	81942507	81942936	MajorDMR-7-46183	2
chr12	81943866	81944228	MajorDMR-7-46184	3
chr12	81955488	81955506	MajorDMR-7-46185	2
chr12	81963124	81963252	MajorDMR-7-46186	4
chr12	81964223	81964635	MajorDMR-7-46187	2
chr12	81965621	81965729	MajorDMR-7-46188	2
chr12	81968946	81969056	MajorDMR-7-46189	2
chr12	81973961	81974817	MajorDMR-7-46190	4
chr12	81983249	81983627	MajorDMR-7-46191	2
chr12	81987950	81988041	MajorDMR-7-46192	2
chr12	81988677	81988819	MajorDMR-7-46193	2
chr12	81990239	81991748	MajorDMR-7-46194	10
chr12	81992487	81992607	MajorDMR-7-46195	2
chr12	81998369	81998676	MajorDMR-7-46196	4
chr12	81999214	81999375	MajorDMR-7-46197	2
chr12	82000670	82000819	MajorDMR-7-46198	2
chr12	82004475	82004598	MajorDMR-7-46199	2
chr12	82096173	82096311	MajorDMR-7-46200	2
chr12	82110370	82110452	MajorDMR-7-46201	3
chr12	82191960	82192385	MajorDMR-7-46202	6
chr12	82344826	82345110	MajorDMR-7-46203	3
chr12	82476476	82476521	MajorDMR-7-46204	2
chr12	82506452	82506466	MajorDMR-7-46205	2
chr12	82560137	82560160	MajorDMR-7-46206	2
chr12	82580398	82580767	MajorDMR-7-46207	3
chr12	82592011	82592125	MajorDMR-7-46208	3
chr12	82617075	82617580	MajorDMR-7-46209	5
chr12	82660965	82661595	MajorDMR-7-46210	4
chr12	82671500	82671551	MajorDMR-7-46211	3
chr12	82686140	82686217	MajorDMR-7-46212	3
chr12	82990123	82990588	MajorDMR-7-46213	2
chr12	82994037	82994048	MajorDMR-7-46214	2
chr12	83057674	83058363	MajorDMR-7-46215	10
chr12	83169634	83169726	MajorDMR-7-46216	2
chr12	83225759	83226140	MajorDMR-7-46217	3
chr12	83235017	83235904	MajorDMR-7-46218	10
chr12	83306067	83306114	MajorDMR-7-46219	2
chr12	83310279	83310566	MajorDMR-7-46220	4
chr12	83312079	83312815	MajorDMR-7-46221	5
chr12	83313675	83313774	MajorDMR-7-46222	2
chr12	83346642	83346675	MajorDMR-7-46223	3
chr12	83384188	83384303	MajorDMR-7-46224	2
chr12	83428658	83428674	MajorDMR-7-46225	2
chr12	83436757	83436895	MajorDMR-7-46226	3
chr12	83477361	83477731	MajorDMR-7-46227	4
chr12	83492385	83493824	MajorDMR-7-46228	14
chr12	83495891	83495947	MajorDMR-7-46229	2
chr12	83499229	83499426	MajorDMR-7-46230	2
chr12	83534721	83535256	MajorDMR-7-46231	9
chr12	83565961	83566172	MajorDMR-7-46232	3
chr12	83566700	83566996	MajorDMR-7-46233	3
chr12	83579306	83579717	MajorDMR-7-46234	2
chr12	83589185	83589338	MajorDMR-7-46235	3
chr12	83611790	83612140	MajorDMR-7-46236	4
chr12	83615347	83615511	MajorDMR-7-46237	6
chr12	83640299	83640421	MajorDMR-7-46238	2
chr12	83717048	83717550	MajorDMR-7-46239	3
chr12	83856837	83857167	MajorDMR-7-46240	4
chr12	83863112	83863666	MajorDMR-7-46241	5
chr12	83871005	83871709	MajorDMR-7-46242	6
chr12	83917730	83918042	MajorDMR-7-46243	2
chr12	84007479	84007557	MajorDMR-7-46244	2
chr12	84011194	84011689	MajorDMR-7-46245	6
chr12	84024000	84024365	MajorDMR-7-46246	2
chr12	84025740	84025762	MajorDMR-7-46247	5
chr12	84026408	84026592	MajorDMR-7-46248	2
chr12	84260366	84260427	MajorDMR-7-46249	3
chr12	84264446	84265147	MajorDMR-7-46250	10
chr12	84265997	84266078	MajorDMR-7-46251	3
chr12	84325727	84326892	MajorDMR-7-46252	8
chr12	84411875	84411942	MajorDMR-7-46253	2
chr12	84483265	84483402	MajorDMR-7-46254	4
chr12	84592289	84592658	MajorDMR-7-46255	3
chr12	84718678	84718717	MajorDMR-7-46256	2
chr12	84789457	84789505	MajorDMR-7-46257	2
chr12	84824312	84824426	MajorDMR-7-46258	2
chr12	84843745	84843975	MajorDMR-7-46259	2
chr12	84858520	84858752	MajorDMR-7-46260	5
chr12	84966450	84966571	MajorDMR-7-46261	2
chr12	85085468	85085806	MajorDMR-7-46262	3
chr12	85103669	85104092	MajorDMR-7-46263	4
chr12	85108753	85108772	MajorDMR-7-46264	2
chr12	85286002	85286064	MajorDMR-7-46265	2
chr12	85293091	85293259	MajorDMR-7-46266	2
chr12	85294992	85295216	MajorDMR-7-46267	2
chr12	85303737	85303947	MajorDMR-7-46268	2
chr12	85307398	85307425	MajorDMR-7-46269	2
chr12	85315928	85316109	MajorDMR-7-46270	2
chr12	85322153	85322701	MajorDMR-7-46271	5
chr12	85329602	85329887	MajorDMR-7-46272	4
chr12	85380248	85380702	MajorDMR-7-46273	4
chr12	85401616	85402037	MajorDMR-7-46274	5
chr12	85486242	85486368	MajorDMR-7-46275	3
chr12	85503266	85503323	MajorDMR-7-46276	2
chr12	85550550	85550587	MajorDMR-7-46277	2
chr12	85604120	85604184	MajorDMR-7-46278	2
chr12	85695865	85696319	MajorDMR-7-46279	2
chr12	85702269	85702366	MajorDMR-7-46280	3
chr12	85728829	85729633	MajorDMR-7-46281	6
chr12	85797768	85797876	MajorDMR-7-46282	2
chr12	85818608	85818875	MajorDMR-7-46283	2
chr12	85881881	85882046	MajorDMR-7-46284	4
chr12	85943996	85944068	MajorDMR-7-46285	2
chr12	86010057	86010165	MajorDMR-7-46286	2
chr12	86107153	86107281	MajorDMR-7-46287	3
chr12	86198957	86199652	MajorDMR-7-46288	11
chr12	86341921	86342064	MajorDMR-7-46289	3
chr12	86358404	86358482	MajorDMR-7-46290	2
chr12	86446734	86446941	MajorDMR-7-46291	5
chr12	86505510	86505634	MajorDMR-7-46292	3
chr12	86553061	86553444	MajorDMR-7-46293	3
chr12	86578147	86578882	MajorDMR-7-46294	7
chr12	86584501	86584791	MajorDMR-7-46295	2
chr12	86587981	86588489	MajorDMR-7-46296	5
chr12	86592569	86593003	MajorDMR-7-46297	3
chr12	86649782	86649790	MajorDMR-7-46298	2
chr12	86658848	86658915	MajorDMR-7-46299	2
chr12	86687978	86688294	MajorDMR-7-46300	6
chr12	86838011	86839426	MajorDMR-7-46301	8
chr12	86843890	86844370	MajorDMR-7-46302	4
chr12	86909374	86909817	MajorDMR-7-46303	13
chr12	86916376	86916562	MajorDMR-7-46304	3
chr12	86940628	86940730	MajorDMR-7-46305	3
chr12	87031389	87031473	MajorDMR-7-46306	3
chr12	87061139	87061158	MajorDMR-7-46307	2
chr12	87182934	87183453	MajorDMR-7-46308	4
chr12	87217256	87218031	MajorDMR-7-46309	4
chr12	87233516	87233755	MajorDMR-7-46310	10
chr12	87254178	87255119	MajorDMR-7-46311	8
chr12	87288646	87288846	MajorDMR-7-46312	2
chr12	87324807	87325135	MajorDMR-7-46313	2
chr12	87432013	87432173	MajorDMR-7-46314	3
chr12	87441681	87441724	MajorDMR-7-46315	3
chr12	87451908	87452011	MajorDMR-7-46316	2
chr12	87506206	87506749	MajorDMR-7-46317	3
chr12	87510868	87510897	MajorDMR-7-46318	3
chr12	87556972	87557674	MajorDMR-7-46319	3
chr12	87573263	87573343	MajorDMR-7-46320	2
chr12	87590050	87590116	MajorDMR-7-46321	2
chr12	87649966	87650003	MajorDMR-7-46322	2
chr12	87660300	87660819	MajorDMR-7-46323	5
chr12	87692685	87692981	MajorDMR-7-46324	3
chr12	87703733	87704056	MajorDMR-7-46325	4
chr12	87727061	87727177	MajorDMR-7-46326	2
chr12	87732119	87733287	MajorDMR-7-46327	5
chr12	87749543	87749794	MajorDMR-7-46328	6
chr12	87769423	87769471	MajorDMR-7-46329	3
chr12	87782648	87783099	MajorDMR-7-46330	3
chr12	87798865	87799052	MajorDMR-7-46331	2
chr12	87807613	87807801	MajorDMR-7-46332	2
chr12	87808594	87808942	MajorDMR-7-46333	2
chr12	87905325	87905395	MajorDMR-7-46334	2
chr12	87922120	87922209	MajorDMR-7-46335	2
chr12	88047146	88047182	MajorDMR-7-46336	3
chr12	88126773	88126888	MajorDMR-7-46337	2
chr12	88140290	88140377	MajorDMR-7-46338	3
chr12	88169548	88170698	MajorDMR-7-46339	8
chr12	88176971	88177903	MajorDMR-7-46340	20
chr12	88190619	88191295	MajorDMR-7-46341	3
chr12	88222434	88222684	MajorDMR-7-46342	6
chr12	88276840	88277041	MajorDMR-7-46343	2
chr12	88277628	88277786	MajorDMR-7-46344	3
chr12	88295162	88295489	MajorDMR-7-46345	4
chr12	88324172	88324256	MajorDMR-7-46346	2
chr12	88389219	88389296	MajorDMR-7-46347	2
chr12	88400586	88400738	MajorDMR-7-46348	2
chr12	88428778	88428803	MajorDMR-7-46349	2
chr12	88433414	88433900	MajorDMR-7-46350	3
chr12	88461282	88461332	MajorDMR-7-46351	2
chr12	88475495	88475988	MajorDMR-7-46352	2
chr12	88532440	88532621	MajorDMR-7-46353	2
chr12	88542416	88542958	MajorDMR-7-46354	5
chr12	88637850	88638071	MajorDMR-7-46355	4
chr12	88664863	88665139	MajorDMR-7-46356	2
chr12	88759470	88760188	MajorDMR-7-46357	5
chr12	88794885	88795039	MajorDMR-7-46358	3
chr12	88811578	88811632	MajorDMR-7-46359	2
chr12	88828395	88828731	MajorDMR-7-46360	3
chr12	88847638	88848774	MajorDMR-7-46361	9
chr12	88887948	88888157	MajorDMR-7-46362	2
chr12	88894915	88895223	MajorDMR-7-46363	2
chr12	88951376	88952105	MajorDMR-7-46364	9
chr12	88957878	88958285	MajorDMR-7-46365	3
chr12	89079383	89079525	MajorDMR-7-46366	2
chr12	89117214	89117248	MajorDMR-7-46367	2
chr12	89187838	89187883	MajorDMR-7-46368	2
chr12	89210405	89210671	MajorDMR-7-46369	4
chr12	89283165	89283478	MajorDMR-7-46370	2
chr12	89288027	89288532	MajorDMR-7-46371	3
chr12	89299958	89299981	MajorDMR-7-46372	2
chr12	89370937	89371158	MajorDMR-7-46373	2
chr12	89372860	89373288	MajorDMR-7-46374	3
chr12	89388333	89389114	MajorDMR-7-46375	3
chr12	89389784	89390140	MajorDMR-7-46376	3
chr12	89434120	89434150	MajorDMR-7-46377	4
chr12	89444518	89444808	MajorDMR-7-46378	2
chr12	89454854	89455399	MajorDMR-7-46379	4
chr12	89456063	89456435	MajorDMR-7-46380	6
chr12	89477246	89477456	MajorDMR-7-46381	3
chr12	89478837	89479394	MajorDMR-7-46382	5
chr12	89497687	89498028	MajorDMR-7-46383	6
chr12	89523445	89523589	MajorDMR-7-46384	3
chr12	89527797	89527946	MajorDMR-7-46385	2
chr12	89530996	89531261	MajorDMR-7-46386	6
chr12	89533228	89533376	MajorDMR-7-46387	2
chr12	89537366	89537539	MajorDMR-7-46388	3
chr12	89538374	89538762	MajorDMR-7-46389	2
chr12	89564735	89564782	MajorDMR-7-46390	2
chr12	89567492	89568136	MajorDMR-7-46391	3
chr12	89573218	89574515	MajorDMR-7-46392	7
chr12	89579726	89580501	MajorDMR-7-46393	6
chr12	89586599	89586881	MajorDMR-7-46394	4
chr12	89588609	89588854	MajorDMR-7-46395	5
chr12	89592767	89592863	MajorDMR-7-46396	2
chr12	89601776	89602042	MajorDMR-7-46397	3
chr12	89603304	89604015	MajorDMR-7-46398	4
chr12	89604825	89605575	MajorDMR-7-46399	4
chr12	89610810	89610822	MajorDMR-7-46400	2
chr12	89612672	89612947	MajorDMR-7-46401	4
chr12	89619880	89620215	MajorDMR-7-46402	4
chr12	89622287	89622821	MajorDMR-7-46403	3
chr12	89645134	89645429	MajorDMR-7-46404	4
chr12	89651189	89651480	MajorDMR-7-46405	5
chr12	89661403	89661705	MajorDMR-7-46406	3
chr12	89663008	89663494	MajorDMR-7-46407	4
chr12	89680261	89680552	MajorDMR-7-46408	2
chr12	89686168	89686285	MajorDMR-7-46409	3
chr12	89695444	89695615	MajorDMR-7-46410	2
chr12	89698974	89699931	MajorDMR-7-46411	5
chr12	89700748	89701196	MajorDMR-7-46412	2
chr12	89702887	89703608	MajorDMR-7-46413	7
chr12	89704205	89704650	MajorDMR-7-46414	6
chr12	89713057	89713507	MajorDMR-7-46415	3
chr12	89721319	89721870	MajorDMR-7-46416	6
chr12	89728561	89728747	MajorDMR-7-46417	2
chr12	89748838	89748947	MajorDMR-7-46418	3
chr12	89750061	89750161	MajorDMR-7-46419	3
chr12	89751036	89751400	MajorDMR-7-46420	2
chr12	89757779	89758057	MajorDMR-7-46421	4
chr12	89758659	89758917	MajorDMR-7-46422	2
chr12	89762179	89762342	MajorDMR-7-46423	3
chr12	89764637	89764657	MajorDMR-7-46424	3
chr12	89765185	89765235	MajorDMR-7-46425	2
chr12	89767028	89767179	MajorDMR-7-46426	3
chr12	89768126	89768587	MajorDMR-7-46427	7
chr12	89772874	89772974	MajorDMR-7-46428	3
chr12	89773778	89774278	MajorDMR-7-46429	6
chr12	89777310	89777558	MajorDMR-7-46430	3
chr12	89778680	89778725	MajorDMR-7-46431	2
chr12	89779876	89779922	MajorDMR-7-46432	2
chr12	89793791	89794120	MajorDMR-7-46433	4
chr12	89845664	89846101	MajorDMR-7-46434	10
chr12	89846954	89848267	MajorDMR-7-46435	10
chr12	89854958	89855327	MajorDMR-7-46436	3
chr12	89862093	89864485	MajorDMR-7-46437	11
chr12	89865066	89865950	MajorDMR-7-46438	6
chr12	89866457	89867710	MajorDMR-7-46439	10
chr12	89869083	89869598	MajorDMR-7-46440	3
chr12	89870164	89870210	MajorDMR-7-46441	2
chr12	89871152	89871613	MajorDMR-7-46442	2
chr12	89893846	89894219	MajorDMR-7-46443	7
chr12	89895181	89895434	MajorDMR-7-46444	3
chr12	89898593	89898645	MajorDMR-7-46445	2
chr12	89916671	89916966	MajorDMR-7-46446	2
chr12	89935616	89935817	MajorDMR-7-46447	3
chr12	89937159	89938556	MajorDMR-7-46448	5
chr12	89941020	89941493	MajorDMR-7-46449	5
chr12	89942023	89942455	MajorDMR-7-46450	3
chr12	89944075	89945574	MajorDMR-7-46451	11
chr12	89963044	89963359	MajorDMR-7-46452	5
chr12	89965493	89966383	MajorDMR-7-46453	6
chr12	89968768	89969207	MajorDMR-7-46454	2
chr12	89972499	89975155	MajorDMR-7-46455	27
chr12	89977451	89977984	MajorDMR-7-46456	3
chr12	89979588	89980184	MajorDMR-7-46457	4
chr12	89981954	89981977	MajorDMR-7-46458	2
chr12	89984632	89985069	MajorDMR-7-46459	3
chr12	89986528	89988296	MajorDMR-7-46460	10
chr12	89991132	89991633	MajorDMR-7-46461	4
chr12	89992309	89992466	MajorDMR-7-46462	3
chr12	89993449	89993657	MajorDMR-7-46463	2
chr12	89996907	89996922	MajorDMR-7-46464	2
chr12	89997559	89998088	MajorDMR-7-46465	8
chr12	90000219	90001036	MajorDMR-7-46466	10
chr12	90001613	90001832	MajorDMR-7-46467	4
chr12	90008736	90009063	MajorDMR-7-46468	3
chr12	90009611	90009648	MajorDMR-7-46469	2
chr12	90012486	90013127	MajorDMR-7-46470	4
chr12	90013931	90014230	MajorDMR-7-46471	5
chr12	90014965	90015875	MajorDMR-7-46472	4
chr12	90017162	90019816	MajorDMR-7-46473	18
chr12	90021108	90021464	MajorDMR-7-46474	4
chr12	90022172	90022503	MajorDMR-7-46475	3
chr12	90023190	90023995	MajorDMR-7-46476	7
chr12	90025165	90025935	MajorDMR-7-46477	10
chr12	90027184	90027281	MajorDMR-7-46478	3
chr12	90028638	90030511	MajorDMR-7-46479	12
chr12	90032180	90032327	MajorDMR-7-46480	2
chr12	90032947	90033230	MajorDMR-7-46481	2
chr12	90033883	90035411	MajorDMR-7-46482	9
chr12	90035933	90037215	MajorDMR-7-46483	11
chr12	90037754	90038696	MajorDMR-7-46484	5
chr12	90039816	90040495	MajorDMR-7-46485	5
chr12	90041331	90042845	MajorDMR-7-46486	11
chr12	90043465	90044166	MajorDMR-7-46487	4
chr12	90045126	90045283	MajorDMR-7-46488	4
chr12	90045812	90046438	MajorDMR-7-46489	5
chr12	90047559	90047994	MajorDMR-7-46490	2
chr12	90049366	90049658	MajorDMR-7-46491	6
chr12	90050927	90051244	MajorDMR-7-46492	2
chr12	90051792	90052052	MajorDMR-7-46493	3
chr12	90052827	90054338	MajorDMR-7-46494	8
chr12	90055471	90055935	MajorDMR-7-46495	4
chr12	90058433	90058902	MajorDMR-7-46496	9
chr12	90060351	90060522	MajorDMR-7-46497	2
chr12	90061568	90061609	MajorDMR-7-46498	2
chr12	90063067	90064547	MajorDMR-7-46499	13
chr12	90065074	90066620	MajorDMR-7-46500	16
chr12	90067133	90067700	MajorDMR-7-46501	5
chr12	90068713	90069633	MajorDMR-7-46502	9
chr12	90070219	90072666	MajorDMR-7-46503	12
chr12	90073188	90073462	MajorDMR-7-46504	2
chr12	90074427	90075906	MajorDMR-7-46505	12
chr12	90077227	90077635	MajorDMR-7-46506	3
chr12	90078534	90078857	MajorDMR-7-46507	2
chr12	90080211	90081576	MajorDMR-7-46508	10
chr12	90082430	90083426	MajorDMR-7-46509	7
chr12	90084199	90084381	MajorDMR-7-46510	2
```
