## Supplementary material for "Single nucleus multi-omics links human cortical cell regulatory genome diversity to disease risk variants": Table S9: Exc_L6_TLE4.hypo_dmr.dms2.bed (part 3 of 10)

```
chr12	90086079	90089326	MajorDMR-7-46511	18
chr12	90091669	90094017	MajorDMR-7-46512	27
chr12	90095187	90095705	MajorDMR-7-46513	3
chr12	90096645	90097289	MajorDMR-7-46514	4
chr12	90098092	90100120	MajorDMR-7-46515	13
chr12	90105811	90105902	MajorDMR-7-46516	2
chr12	90145836	90146533	MajorDMR-7-46517	6
chr12	90175499	90176013	MajorDMR-7-46518	4
chr12	90176712	90177574	MajorDMR-7-46519	5
chr12	90226316	90226971	MajorDMR-7-46520	3
chr12	90227837	90228315	MajorDMR-7-46521	4
chr12	90228828	90228939	MajorDMR-7-46522	3
chr12	90229998	90230370	MajorDMR-7-46523	3
chr12	90239978	90240754	MajorDMR-7-46524	3
chr12	90244812	90244908	MajorDMR-7-46525	2
chr12	90246551	90246569	MajorDMR-7-46526	2
chr12	90248551	90248947	MajorDMR-7-46527	6
chr12	90249741	90250196	MajorDMR-7-46528	5
chr12	90251096	90252768	MajorDMR-7-46529	12
chr12	90256773	90257650	MajorDMR-7-46530	10
chr12	90266977	90267872	MajorDMR-7-46531	9
chr12	90268407	90268540	MajorDMR-7-46532	2
chr12	90269096	90269247	MajorDMR-7-46533	2
chr12	90278334	90278704	MajorDMR-7-46534	3
chr12	90281471	90281747	MajorDMR-7-46535	3
chr12	90288586	90288913	MajorDMR-7-46536	2
chr12	90318334	90318818	MajorDMR-7-46537	2
chr12	90329659	90330021	MajorDMR-7-46538	6
chr12	90330543	90331066	MajorDMR-7-46539	3
chr12	90339541	90340734	MajorDMR-7-46540	6
chr12	90341581	90341651	MajorDMR-7-46541	2
chr12	90343790	90343859	MajorDMR-7-46542	2
chr12	90362853	90363155	MajorDMR-7-46543	4
chr12	90364452	90364745	MajorDMR-7-46544	2
chr12	90370517	90370840	MajorDMR-7-46545	2
chr12	90372256	90372328	MajorDMR-7-46546	2
chr12	90378007	90378185	MajorDMR-7-46547	2
chr12	90381299	90381481	MajorDMR-7-46548	4
chr12	90382066	90383142	MajorDMR-7-46549	8
chr12	90388814	90390365	MajorDMR-7-46550	7
chr12	90391165	90391360	MajorDMR-7-46551	2
chr12	90397330	90398865	MajorDMR-7-46552	8
chr12	90401189	90404065	MajorDMR-7-46553	17
chr12	90407613	90407635	MajorDMR-7-46554	2
chr12	90408535	90408655	MajorDMR-7-46555	2
chr12	90409402	90410971	MajorDMR-7-46556	9
chr12	90412664	90413104	MajorDMR-7-46557	2
chr12	90414278	90414789	MajorDMR-7-46558	4
chr12	90419264	90419580	MajorDMR-7-46559	2
chr12	90422116	90422138	MajorDMR-7-46560	2
chr12	90423048	90423284	MajorDMR-7-46561	3
chr12	90430635	90431059	MajorDMR-7-46562	5
chr12	90432508	90432598	MajorDMR-7-46563	3
chr12	90465921	90466368	MajorDMR-7-46564	2
chr12	90490427	90490475	MajorDMR-7-46565	2
chr12	90498131	90498363	MajorDMR-7-46566	4
chr12	90504991	90505954	MajorDMR-7-46567	3
chr12	90506553	90506925	MajorDMR-7-46568	2
chr12	90507735	90508518	MajorDMR-7-46569	7
chr12	90516543	90516703	MajorDMR-7-46570	3
chr12	90518742	90519980	MajorDMR-7-46571	8
chr12	90522382	90523158	MajorDMR-7-46572	5
chr12	90524715	90525033	MajorDMR-7-46573	4
chr12	90559745	90560310	MajorDMR-7-46574	3
chr12	90587246	90587755	MajorDMR-7-46575	5
chr12	90588315	90588654	MajorDMR-7-46576	3
chr12	90605010	90605827	MajorDMR-7-46577	4
chr12	90609795	90609919	MajorDMR-7-46578	2
chr12	90622870	90623502	MajorDMR-7-46579	9
chr12	90643344	90643799	MajorDMR-7-46580	3
chr12	90646751	90647170	MajorDMR-7-46581	5
chr12	90687461	90687490	MajorDMR-7-46582	2
chr12	90722006	90722505	MajorDMR-7-46583	4
chr12	90727228	90727327	MajorDMR-7-46584	2
chr12	90784909	90785279	MajorDMR-7-46585	2
chr12	90814229	90814478	MajorDMR-7-46586	3
chr12	90849729	90849741	MajorDMR-7-46587	2
chr12	90853274	90853476	MajorDMR-7-46588	2
chr12	90867834	90867885	MajorDMR-7-46589	2
chr12	90868823	90869166	MajorDMR-7-46590	2
chr12	90877130	90878222	MajorDMR-7-46591	6
chr12	90879194	90879210	MajorDMR-7-46592	2
chr12	90883017	90883480	MajorDMR-7-46593	4
chr12	90890040	90890168	MajorDMR-7-46594	3
chr12	90892131	90892319	MajorDMR-7-46595	3
chr12	90898103	90898521	MajorDMR-7-46596	6
chr12	90899251	90900150	MajorDMR-7-46597	9
chr12	90911679	90911690	MajorDMR-7-46598	2
chr12	90937773	90937929	MajorDMR-7-46599	3
chr12	90940185	90940326	MajorDMR-7-46600	2
chr12	90970033	90970128	MajorDMR-7-46601	2
chr12	90981479	90981512	MajorDMR-7-46602	2
chr12	90982019	90982036	MajorDMR-7-46603	2
chr12	90991670	90992010	MajorDMR-7-46604	2
chr12	91009354	91009511	MajorDMR-7-46605	2
chr12	91024747	91024875	MajorDMR-7-46606	4
chr12	91032007	91032159	MajorDMR-7-46607	4
chr12	91062415	91062424	MajorDMR-7-46608	2
chr12	91068077	91068907	MajorDMR-7-46609	3
chr12	91070325	91071779	MajorDMR-7-46610	9
chr12	91092331	91092472	MajorDMR-7-46611	2
chr12	91097088	91097123	MajorDMR-7-46612	2
chr12	91113918	91114227	MajorDMR-7-46613	2
chr12	91149949	91150372	MajorDMR-7-46614	2
chr12	91184525	91184849	MajorDMR-7-46615	3
chr12	91216959	91217339	MajorDMR-7-46616	2
chr12	91219459	91220367	MajorDMR-7-46617	10
chr12	91236481	91236553	MajorDMR-7-46618	2
chr12	91237134	91237652	MajorDMR-7-46619	3
chr12	91238504	91238955	MajorDMR-7-46620	3
chr12	91248370	91249267	MajorDMR-7-46621	8
chr12	91249836	91249924	MajorDMR-7-46622	2
chr12	91260641	91260714	MajorDMR-7-46623	2
chr12	91263985	91264039	MajorDMR-7-46624	2
chr12	91295750	91296198	MajorDMR-7-46625	7
chr12	91300251	91300316	MajorDMR-7-46626	3
chr12	91305562	91305992	MajorDMR-7-46627	5
chr12	91306512	91306758	MajorDMR-7-46628	4
chr12	91317780	91318690	MajorDMR-7-46629	6
chr12	91321320	91321429	MajorDMR-7-46630	2
chr12	91331490	91331584	MajorDMR-7-46631	2
chr12	91352382	91352824	MajorDMR-7-46632	4
chr12	91414012	91414570	MajorDMR-7-46633	3
chr12	91433489	91433603	MajorDMR-7-46634	4
chr12	91449727	91450312	MajorDMR-7-46635	4
chr12	91451362	91451457	MajorDMR-7-46636	2
chr12	91463126	91463245	MajorDMR-7-46637	2
chr12	91510193	91510233	MajorDMR-7-46638	2
chr12	91520215	91520470	MajorDMR-7-46639	2
chr12	91531967	91533394	MajorDMR-7-46640	7
chr12	91633908	91634964	MajorDMR-7-46641	6
chr12	91668584	91668596	MajorDMR-7-46642	2
chr12	91697768	91698233	MajorDMR-7-46643	2
chr12	91772922	91773195	MajorDMR-7-46644	2
chr12	91776943	91777169	MajorDMR-7-46645	3
chr12	91821254	91821284	MajorDMR-7-46646	2
chr12	91850153	91850308	MajorDMR-7-46647	6
chr12	91907707	91908010	MajorDMR-7-46648	4
chr12	91915736	91916247	MajorDMR-7-46649	6
chr12	91979825	91980020	MajorDMR-7-46650	2
chr12	91988350	91988568	MajorDMR-7-46651	2
chr12	92020125	92020371	MajorDMR-7-46652	2
chr12	92049958	92050281	MajorDMR-7-46653	3
chr12	92050906	92051715	MajorDMR-7-46654	7
chr12	92059443	92059829	MajorDMR-7-46655	3
chr12	92114559	92115034	MajorDMR-7-46656	4
chr12	92152428	92152477	MajorDMR-7-46657	2
chr12	92154238	92154455	MajorDMR-7-46658	3
chr12	92157736	92158202	MajorDMR-7-46659	5
chr12	92168321	92168482	MajorDMR-7-46660	4
chr12	92257108	92257154	MajorDMR-7-46661	2
chr12	92262035	92262063	MajorDMR-7-46662	2
chr12	92342381	92342481	MajorDMR-7-46663	2
chr12	92343006	92343346	MajorDMR-7-46664	10
chr12	92376732	92376791	MajorDMR-7-46665	2
chr12	92378709	92379015	MajorDMR-7-46666	2
chr12	92413598	92414220	MajorDMR-7-46667	5
chr12	92414889	92415823	MajorDMR-7-46668	6
chr12	92424279	92424462	MajorDMR-7-46669	2
chr12	92430990	92431086	MajorDMR-7-46670	2
chr12	92502632	92502703	MajorDMR-7-46671	3
chr12	92524658	92524706	MajorDMR-7-46672	3
chr12	92577535	92577703	MajorDMR-7-46673	2
chr12	92580148	92580346	MajorDMR-7-46674	3
chr12	92584911	92584983	MajorDMR-7-46675	2
chr12	92605363	92605455	MajorDMR-7-46676	2
chr12	92661723	92662021	MajorDMR-7-46677	4
chr12	92667907	92668350	MajorDMR-7-46678	5
chr12	92669422	92670658	MajorDMR-7-46679	5
chr12	92677194	92677664	MajorDMR-7-46680	7
chr12	92680300	92680704	MajorDMR-7-46681	2
chr12	92681766	92681883	MajorDMR-7-46682	3
chr12	92682405	92682560	MajorDMR-7-46683	2
chr12	92691442	92691479	MajorDMR-7-46684	2
chr12	92702789	92702868	MajorDMR-7-46685	2
chr12	92719778	92720362	MajorDMR-7-46686	5
chr12	92763097	92763175	MajorDMR-7-46687	3
chr12	92808647	92808687	MajorDMR-7-46688	2
chr12	92826934	92827284	MajorDMR-7-46689	2
chr12	92833885	92834060	MajorDMR-7-46690	2
chr12	92838779	92839667	MajorDMR-7-46691	11
chr12	92891578	92891693	MajorDMR-7-46692	2
chr12	92991577	92992008	MajorDMR-7-46693	3
chr12	92998060	92998119	MajorDMR-7-46694	2
chr12	93007910	93008759	MajorDMR-7-46695	8
chr12	93089765	93089949	MajorDMR-7-46696	2
chr12	93116539	93116893	MajorDMR-7-46697	6
chr12	93135355	93135688	MajorDMR-7-46698	2
chr12	93168978	93169019	MajorDMR-7-46699	2
chr12	93169823	93169900	MajorDMR-7-46700	2
chr12	93172054	93172611	MajorDMR-7-46701	4
chr12	93175413	93175761	MajorDMR-7-46702	2
chr12	93256012	93256570	MajorDMR-7-46703	3
chr12	93262206	93262232	MajorDMR-7-46704	2
chr12	93344076	93344136	MajorDMR-7-46705	4
chr12	93362971	93362979	MajorDMR-7-46706	2
chr12	93373147	93373172	MajorDMR-7-46707	2
chr12	93380538	93380673	MajorDMR-7-46708	2
chr12	93397462	93397581	MajorDMR-7-46709	3
chr12	93402966	93403350	MajorDMR-7-46710	3
chr12	93421950	93422177	MajorDMR-7-46711	2
chr12	93436680	93436813	MajorDMR-7-46712	3
chr12	93443774	93443849	MajorDMR-7-46713	3
chr12	93450528	93451012	MajorDMR-7-46714	2
chr12	93453445	93454615	MajorDMR-7-46715	7
chr12	93458441	93459709	MajorDMR-7-46716	7
chr12	93462682	93462995	MajorDMR-7-46717	5
chr12	93464475	93465173	MajorDMR-7-46718	6
chr12	93467112	93467311	MajorDMR-7-46719	3
chr12	93470991	93471805	MajorDMR-7-46720	4
chr12	93472402	93472820	MajorDMR-7-46721	9
chr12	93478328	93478386	MajorDMR-7-46722	2
chr12	93483589	93483673	MajorDMR-7-46723	2
chr12	93492910	93494773	MajorDMR-7-46724	15
chr12	93495931	93495952	MajorDMR-7-46725	4
chr12	93496743	93497308	MajorDMR-7-46726	5
chr12	93501839	93502725	MajorDMR-7-46727	8
chr12	93510036	93510135	MajorDMR-7-46728	3
chr12	93514190	93514793	MajorDMR-7-46729	11
chr12	93521634	93521928	MajorDMR-7-46730	4
chr12	93529127	93529185	MajorDMR-7-46731	2
chr12	93547230	93547258	MajorDMR-7-46732	2
chr12	93548958	93550339	MajorDMR-7-46733	12
chr12	93560101	93560223	MajorDMR-7-46734	2
chr12	93561486	93561498	MajorDMR-7-46735	2
chr12	93567598	93569120	MajorDMR-7-46736	16
chr12	93571517	93571607	MajorDMR-7-46737	4
chr12	93582469	93582886	MajorDMR-7-46738	3
chr12	93584689	93584901	MajorDMR-7-46739	2
chr12	93600316	93600748	MajorDMR-7-46740	6
chr12	93623797	93624279	MajorDMR-7-46741	4
chr12	93640958	93641954	MajorDMR-7-46742	11
chr12	93650211	93651026	MajorDMR-7-46743	5
chr12	93656218	93656362	MajorDMR-7-46744	3
chr12	93665024	93665212	MajorDMR-7-46745	3
chr12	93667737	93669322	MajorDMR-7-46746	14
chr12	93682146	93682309	MajorDMR-7-46747	3
chr12	93682873	93683130	MajorDMR-7-46748	3
chr12	93691266	93691671	MajorDMR-7-46749	3
chr12	93713668	93713754	MajorDMR-7-46750	3
chr12	93738649	93739370	MajorDMR-7-46751	5
chr12	93740499	93740909	MajorDMR-7-46752	4
chr12	93741424	93741626	MajorDMR-7-46753	2
chr12	93750189	93750314	MajorDMR-7-46754	5
chr12	93754493	93755192	MajorDMR-7-46755	7
chr12	93755769	93755935	MajorDMR-7-46756	2
chr12	93758518	93759090	MajorDMR-7-46757	4
chr12	93759753	93760453	MajorDMR-7-46758	9
chr12	93770949	93771024	MajorDMR-7-46759	2
chr12	93775549	93777469	MajorDMR-7-46760	18
chr12	93778045	93778134	MajorDMR-7-46761	3
chr12	93781002	93781199	MajorDMR-7-46762	3
chr12	93784079	93784649	MajorDMR-7-46763	5
chr12	93785404	93785577	MajorDMR-7-46764	3
chr12	93786464	93789014	MajorDMR-7-46765	21
chr12	93789612	93791473	MajorDMR-7-46766	17
chr12	93792007	93792557	MajorDMR-7-46767	4
chr12	93799033	93800356	MajorDMR-7-46768	7
chr12	93801427	93801913	MajorDMR-7-46769	4
chr12	93805011	93805066	MajorDMR-7-46770	2
chr12	93810090	93810287	MajorDMR-7-46771	2
chr12	93813561	93813918	MajorDMR-7-46772	3
chr12	93815069	93815169	MajorDMR-7-46773	3
chr12	93817972	93818735	MajorDMR-7-46774	7
chr12	93821595	93821731	MajorDMR-7-46775	2
chr12	93825354	93825792	MajorDMR-7-46776	7
chr12	93894964	93895775	MajorDMR-7-46777	5
chr12	93908821	93909021	MajorDMR-7-46778	4
chr12	93915547	93915880	MajorDMR-7-46779	2
chr12	93919529	93919611	MajorDMR-7-46780	2
chr12	93920572	93920631	MajorDMR-7-46781	2
chr12	93926662	93926685	MajorDMR-7-46782	2
chr12	93927905	93928264	MajorDMR-7-46783	5
chr12	93955866	93956263	MajorDMR-7-46784	2
chr12	93957040	93958016	MajorDMR-7-46785	6
chr12	93961236	93961502	MajorDMR-7-46786	5
chr12	93968584	93968998	MajorDMR-7-46787	5
chr12	93970048	93970183	MajorDMR-7-46788	2
chr12	93970748	93971316	MajorDMR-7-46789	3
chr12	93972118	93972729	MajorDMR-7-46790	8
chr12	93973777	93973840	MajorDMR-7-46791	2
chr12	93978972	93979658	MajorDMR-7-46792	6
chr12	93984507	93984938	MajorDMR-7-46793	5
chr12	93989311	93989410	MajorDMR-7-46794	3
chr12	93997522	93998356	MajorDMR-7-46795	3
chr12	94006798	94007064	MajorDMR-7-46796	3
chr12	94016073	94017050	MajorDMR-7-46797	7
chr12	94031875	94032282	MajorDMR-7-46798	3
chr12	94039253	94039620	MajorDMR-7-46799	3
chr12	94055542	94055854	MajorDMR-7-46800	3
chr12	94056751	94056822	MajorDMR-7-46801	3
chr12	94083469	94083715	MajorDMR-7-46802	3
chr12	94092010	94092126	MajorDMR-7-46803	2
chr12	94096363	94096406	MajorDMR-7-46804	2
chr12	94108111	94108412	MajorDMR-7-46805	2
chr12	94125306	94125494	MajorDMR-7-46806	3
chr12	94172782	94172891	MajorDMR-7-46807	3
chr12	94179116	94179591	MajorDMR-7-46808	5
chr12	94196990	94197685	MajorDMR-7-46809	7
chr12	94206789	94208580	MajorDMR-7-46810	15
chr12	94216981	94218455	MajorDMR-7-46811	13
chr12	94219210	94220579	MajorDMR-7-46812	10
chr12	94222200	94223203	MajorDMR-7-46813	5
chr12	94238394	94238497	MajorDMR-7-46814	2
chr12	94251046	94251170	MajorDMR-7-46815	3
chr12	94274213	94274602	MajorDMR-7-46816	4
chr12	94275172	94275332	MajorDMR-7-46817	2
chr12	94286273	94286459	MajorDMR-7-46818	2
chr12	94287147	94287458	MajorDMR-7-46819	5
chr12	94287969	94288052	MajorDMR-7-46820	2
chr12	94288963	94289134	MajorDMR-7-46821	3
chr12	94302293	94303542	MajorDMR-7-46822	13
chr12	94306941	94307168	MajorDMR-7-46823	2
chr12	94323850	94324263	MajorDMR-7-46824	2
chr12	94338769	94338995	MajorDMR-7-46825	2
chr12	94344048	94344561	MajorDMR-7-46826	4
chr12	94354231	94354494	MajorDMR-7-46827	2
chr12	94361250	94365007	MajorDMR-7-46828	37
chr12	94365699	94367216	MajorDMR-7-46829	12
chr12	94367754	94367989	MajorDMR-7-46830	5
chr12	94374075	94375214	MajorDMR-7-46831	6
chr12	94376656	94377083	MajorDMR-7-46832	6
chr12	94384660	94385423	MajorDMR-7-46833	6
chr12	94386236	94386517	MajorDMR-7-46834	5
chr12	94391841	94392189	MajorDMR-7-46835	4
chr12	94405695	94406156	MajorDMR-7-46836	2
chr12	94425009	94425677	MajorDMR-7-46837	10
chr12	94455215	94455626	MajorDMR-7-46838	2
chr12	94468287	94468547	MajorDMR-7-46839	2
chr12	94473236	94474518	MajorDMR-7-46840	9
chr12	94479141	94480232	MajorDMR-7-46841	4
chr12	94486919	94487256	MajorDMR-7-46842	3
chr12	94492183	94492884	MajorDMR-7-46843	5
chr12	94494052	94495053	MajorDMR-7-46844	26
chr12	94508565	94509591	MajorDMR-7-46845	12
chr12	94515861	94516207	MajorDMR-7-46846	3
chr12	94541429	94541628	MajorDMR-7-46847	4
chr12	94558226	94559683	MajorDMR-7-46848	14
chr12	94560902	94562784	MajorDMR-7-46849	21
chr12	94579508	94580302	MajorDMR-7-46850	11
chr12	94585296	94586039	MajorDMR-7-46851	6
chr12	94601686	94601743	MajorDMR-7-46852	2
chr12	94602294	94602462	MajorDMR-7-46853	2
chr12	94619635	94620042	MajorDMR-7-46854	3
chr12	94655338	94655753	MajorDMR-7-46855	4
chr12	94657920	94658921	MajorDMR-7-46856	28
chr12	94661734	94661907	MajorDMR-7-46857	5
chr12	94679265	94679432	MajorDMR-7-46858	3
chr12	94699140	94699522	MajorDMR-7-46859	2
chr12	94798748	94798867	MajorDMR-7-46860	2
chr12	94803383	94803422	MajorDMR-7-46861	3
chr12	94827411	94828504	MajorDMR-7-46862	6
chr12	94832153	94832311	MajorDMR-7-46863	2
chr12	94852461	94852493	MajorDMR-7-46864	2
chr12	94865373	94865657	MajorDMR-7-46865	2
chr12	94885235	94885930	MajorDMR-7-46866	3
chr12	94889666	94890011	MajorDMR-7-46867	2
chr12	94923331	94923504	MajorDMR-7-46868	2
chr12	94943396	94943631	MajorDMR-7-46869	2
chr12	94955866	94955970	MajorDMR-7-46870	4
chr12	94957071	94957369	MajorDMR-7-46871	5
chr12	94964091	94964283	MajorDMR-7-46872	2
chr12	94973619	94973712	MajorDMR-7-46873	3
chr12	95011963	95013002	MajorDMR-7-46874	9
chr12	95022620	95022873	MajorDMR-7-46875	3
chr12	95033341	95033977	MajorDMR-7-46876	5
chr12	95036280	95036695	MajorDMR-7-46877	8
chr12	95056659	95057745	MajorDMR-7-46878	13
chr12	95081080	95082556	MajorDMR-7-46879	17
chr12	95083075	95083748	MajorDMR-7-46880	12
chr12	95096293	95096410	MajorDMR-7-46881	2
chr12	95101687	95101992	MajorDMR-7-46882	4
chr12	95125797	95126182	MajorDMR-7-46883	6
chr12	95142897	95143851	MajorDMR-7-46884	10
chr12	95147110	95148021	MajorDMR-7-46885	11
chr12	95154506	95154630	MajorDMR-7-46886	2
chr12	95158208	95158539	MajorDMR-7-46887	2
chr12	95162523	95162895	MajorDMR-7-46888	4
chr12	95173115	95173501	MajorDMR-7-46889	6
chr12	95189470	95189664	MajorDMR-7-46890	6
chr12	95197118	95197429	MajorDMR-7-46891	4
chr12	95251611	95251791	MajorDMR-7-46892	3
chr12	95259277	95259566	MajorDMR-7-46893	3
chr12	95281833	95282019	MajorDMR-7-46894	3
chr12	95293267	95293343	MajorDMR-7-46895	2
chr12	95306426	95306676	MajorDMR-7-46896	2
chr12	95345663	95345689	MajorDMR-7-46897	2
chr12	95354897	95354983	MajorDMR-7-46898	4
chr12	95356552	95356611	MajorDMR-7-46899	2
chr12	95388183	95388233	MajorDMR-7-46900	2
chr12	95392040	95392320	MajorDMR-7-46901	4
chr12	95434611	95435151	MajorDMR-7-46902	3
chr12	95467771	95468617	MajorDMR-7-46903	13
chr12	95472275	95472605	MajorDMR-7-46904	4
chr12	95473305	95473369	MajorDMR-7-46905	2
chr12	95490099	95490342	MajorDMR-7-46906	3
chr12	95491136	95491210	MajorDMR-7-46907	5
chr12	95518150	95518527	MajorDMR-7-46908	3
chr12	95539092	95540627	MajorDMR-7-46909	17
chr12	95557308	95557443	MajorDMR-7-46910	3
chr12	95567300	95568597	MajorDMR-7-46911	16
chr12	95596747	95597250	MajorDMR-7-46912	2
chr12	95614185	95614192	MajorDMR-7-46913	2
chr12	95640022	95640628	MajorDMR-7-46914	6
chr12	95644357	95644369	MajorDMR-7-46915	2
chr12	95654238	95654405	MajorDMR-7-46916	2
chr12	95745471	95745518	MajorDMR-7-46917	2
chr12	95767046	95767377	MajorDMR-7-46918	4
chr12	95774372	95775405	MajorDMR-7-46919	7
chr12	95802044	95802482	MajorDMR-7-46920	10
chr12	95804478	95804614	MajorDMR-7-46921	3
chr12	95822416	95822528	MajorDMR-7-46922	4
chr12	95901146	95901857	MajorDMR-7-46923	5
chr12	95932383	95933065	MajorDMR-7-46924	9
chr12	95943103	95943132	MajorDMR-7-46925	2
chr12	95971155	95971194	MajorDMR-7-46926	2
chr12	96000446	96000907	MajorDMR-7-46927	3
chr12	96024607	96024654	MajorDMR-7-46928	2
chr12	96031120	96031780	MajorDMR-7-46929	8
chr12	96040747	96040933	MajorDMR-7-46930	4
chr12	96088280	96088305	MajorDMR-7-46931	2
chr12	96089391	96089421	MajorDMR-7-46932	2
chr12	96092610	96093252	MajorDMR-7-46933	5
chr12	96095434	96095550	MajorDMR-7-46934	2
chr12	96158449	96158733	MajorDMR-7-46935	2
chr12	96196574	96196673	MajorDMR-7-46936	3
chr12	96277601	96277763	MajorDMR-7-46937	2
chr12	96281350	96281691	MajorDMR-7-46938	6
chr12	96291111	96291337	MajorDMR-7-46939	3
chr12	96301915	96302133	MajorDMR-7-46940	7
chr12	96375151	96375306	MajorDMR-7-46941	2
chr12	96424893	96425201	MajorDMR-7-46942	2
chr12	96450664	96450992	MajorDMR-7-46943	2
chr12	96492264	96492895	MajorDMR-7-46944	6
chr12	96494531	96494536	MajorDMR-7-46945	2
chr12	96498486	96498701	MajorDMR-7-46946	6
chr12	96505002	96506082	MajorDMR-7-46947	9
chr12	96566858	96567069	MajorDMR-7-46948	2
chr12	96579788	96579986	MajorDMR-7-46949	4
chr12	96602876	96603286	MajorDMR-7-46950	3
chr12	96604174	96604238	MajorDMR-7-46951	3
chr12	96609630	96609692	MajorDMR-7-46952	4
chr12	96615364	96615380	MajorDMR-7-46953	2
chr12	96618884	96619295	MajorDMR-7-46954	2
chr12	96622172	96622569	MajorDMR-7-46955	3
chr12	96626720	96627615	MajorDMR-7-46956	5
chr12	96628545	96630434	MajorDMR-7-46957	26
chr12	96631660	96631842	MajorDMR-7-46958	5
chr12	96633383	96633438	MajorDMR-7-46959	3
chr12	96635557	96636115	MajorDMR-7-46960	6
chr12	96639474	96640799	MajorDMR-7-46961	13
chr12	96648795	96648924	MajorDMR-7-46962	2
chr12	96656791	96657532	MajorDMR-7-46963	9
chr12	96665398	96665433	MajorDMR-7-46964	2
chr12	96689377	96690740	MajorDMR-7-46965	5
chr12	96706478	96706573	MajorDMR-7-46966	3
chr12	96709740	96710049	MajorDMR-7-46967	3
chr12	96711609	96711644	MajorDMR-7-46968	2
chr12	96716473	96717095	MajorDMR-7-46969	4
chr12	96720108	96721246	MajorDMR-7-46970	8
chr12	96726045	96726205	MajorDMR-7-46971	2
chr12	96728576	96729347	MajorDMR-7-46972	7
chr12	96740329	96741221	MajorDMR-7-46973	9
chr12	96745659	96746292	MajorDMR-7-46974	3
chr12	96748143	96748416	MajorDMR-7-46975	2
chr12	96749102	96749246	MajorDMR-7-46976	2
chr12	96759512	96760355	MajorDMR-7-46977	3
chr12	96764037	96764425	MajorDMR-7-46978	3
chr12	96765457	96766144	MajorDMR-7-46979	3
chr12	96773572	96773590	MajorDMR-7-46980	2
chr12	96775652	96775946	MajorDMR-7-46981	5
chr12	96777413	96777694	MajorDMR-7-46982	2
chr12	96779733	96780127	MajorDMR-7-46983	3
chr12	96783515	96783536	MajorDMR-7-46984	2
chr12	96786142	96786502	MajorDMR-7-46985	7
chr12	96791045	96791513	MajorDMR-7-46986	4
chr12	96798673	96798869	MajorDMR-7-46987	2
chr12	96809996	96810818	MajorDMR-7-46988	8
chr12	96813850	96814962	MajorDMR-7-46989	16
chr12	96816099	96816270	MajorDMR-7-46990	2
chr12	96821008	96821330	MajorDMR-7-46991	4
chr12	96859763	96860147	MajorDMR-7-46992	4
chr12	96879101	96879382	MajorDMR-7-46993	2
chr12	96884212	96884316	MajorDMR-7-46994	2
chr12	96903978	96904649	MajorDMR-7-46995	5
chr12	96907823	96908421	MajorDMR-7-46996	5
chr12	96943142	96943673	MajorDMR-7-46997	5
chr12	96946720	96946981	MajorDMR-7-46998	2
chr12	97041198	97041390	MajorDMR-7-46999	4
chr12	97043166	97043421	MajorDMR-7-47000	4
chr12	97073358	97073486	MajorDMR-7-47001	7
chr12	97078138	97078500	MajorDMR-7-47002	7
chr12	97123545	97124132	MajorDMR-7-47003	5
chr12	97137237	97137711	MajorDMR-7-47004	5
chr12	97144540	97144659	MajorDMR-7-47005	2
chr12	97178561	97178621	MajorDMR-7-47006	2
chr12	97180247	97180682	MajorDMR-7-47007	8
chr12	97181728	97182094	MajorDMR-7-47008	3
chr12	97215293	97215411	MajorDMR-7-47009	4
chr12	97247501	97247611	MajorDMR-7-47010	2
chr12	97255166	97255211	MajorDMR-7-47011	2
chr12	97255819	97255951	MajorDMR-7-47012	2
chr12	97257162	97258560	MajorDMR-7-47013	15
chr12	97274776	97275194	MajorDMR-7-47014	4
chr12	97276806	97276880	MajorDMR-7-47015	2
chr12	97300409	97300502	MajorDMR-7-47016	3
chr12	97339126	97339782	MajorDMR-7-47017	6
chr12	97340349	97341602	MajorDMR-7-47018	6
chr12	97350320	97350424	MajorDMR-7-47019	2
chr12	97354307	97354329	MajorDMR-7-47020	2
chr12	97373736	97374864	MajorDMR-7-47021	15
chr12	97375370	97375945	MajorDMR-7-47022	8
chr12	97376446	97376840	MajorDMR-7-47023	4
chr12	97381604	97381706	MajorDMR-7-47024	2
chr12	97387694	97387844	MajorDMR-7-47025	4
chr12	97388888	97389499	MajorDMR-7-47026	3
chr12	97412059	97412693	MajorDMR-7-47027	4
chr12	97426034	97426330	MajorDMR-7-47028	3
chr12	97432009	97432185	MajorDMR-7-47029	2
chr12	97432930	97433205	MajorDMR-7-47030	2
chr12	97442420	97442963	MajorDMR-7-47031	4
chr12	97452675	97452791	MajorDMR-7-47032	2
chr12	97457845	97457912	MajorDMR-7-47033	2
chr12	97459332	97459594	MajorDMR-7-47034	3
chr12	97505721	97506399	MajorDMR-7-47035	5
chr12	97518533	97519316	MajorDMR-7-47036	5
chr12	97527338	97527966	MajorDMR-7-47037	9
chr12	97531166	97531187	MajorDMR-7-47038	2
chr12	97538216	97538346	MajorDMR-7-47039	3
chr12	97556602	97556753	MajorDMR-7-47040	2
chr12	97561063	97562965	MajorDMR-7-47041	15
chr12	97563798	97563828	MajorDMR-7-47042	2
chr12	97564654	97565120	MajorDMR-7-47043	3
chr12	97565944	97566803	MajorDMR-7-47044	5
chr12	97567345	97567647	MajorDMR-7-47045	2
chr12	97664645	97664738	MajorDMR-7-47046	2
chr12	97673235	97674274	MajorDMR-7-47047	8
chr12	97701654	97701672	MajorDMR-7-47048	2
chr12	97706194	97706275	MajorDMR-7-47049	3
chr12	97714702	97716430	MajorDMR-7-47050	21
chr12	97718036	97719308	MajorDMR-7-47051	14
chr12	97728271	97728607	MajorDMR-7-47052	3
chr12	97741739	97743081	MajorDMR-7-47053	7
chr12	97752295	97752328	MajorDMR-7-47054	3
chr12	97753151	97753334	MajorDMR-7-47055	3
chr12	97762737	97762923	MajorDMR-7-47056	4
chr12	97769154	97769571	MajorDMR-7-47057	2
chr12	97770321	97770486	MajorDMR-7-47058	3
chr12	97773879	97773927	MajorDMR-7-47059	2
chr12	97784828	97785233	MajorDMR-7-47060	3
chr12	97785920	97786701	MajorDMR-7-47061	4
chr12	97815410	97815642	MajorDMR-7-47062	5
chr12	97819349	97820615	MajorDMR-7-47063	11
chr12	97850120	97850154	MajorDMR-7-47064	2
chr12	97865295	97866313	MajorDMR-7-47065	12
chr12	97867510	97867850	MajorDMR-7-47066	2
chr12	97874168	97874856	MajorDMR-7-47067	5
chr12	97952816	97952861	MajorDMR-7-47068	2
chr12	97955496	97955994	MajorDMR-7-47069	5
chr12	97969466	97969894	MajorDMR-7-47070	2
chr12	97982539	97983121	MajorDMR-7-47071	3
chr12	98010633	98011069	MajorDMR-7-47072	2
chr12	98049015	98049083	MajorDMR-7-47073	2
chr12	98129480	98129646	MajorDMR-7-47074	3
chr12	98149906	98150306	MajorDMR-7-47075	8
chr12	98150976	98151651	MajorDMR-7-47076	5
chr12	98153227	98154654	MajorDMR-7-47077	14
chr12	98156848	98157087	MajorDMR-7-47078	5
chr12	98161321	98161942	MajorDMR-7-47079	5
chr12	98243045	98243154	MajorDMR-7-47080	3
chr12	98270701	98270856	MajorDMR-7-47081	3
chr12	98272108	98272237	MajorDMR-7-47082	2
chr12	98280250	98280329	MajorDMR-7-47083	2
chr12	98309962	98310449	MajorDMR-7-47084	3
chr12	98317650	98318079	MajorDMR-7-47085	4
chr12	98331421	98331454	MajorDMR-7-47086	2
chr12	98332228	98332409	MajorDMR-7-47087	3
chr12	98336734	98336771	MajorDMR-7-47088	2
chr12	98338025	98338100	MajorDMR-7-47089	2
chr12	98378833	98379342	MajorDMR-7-47090	4
chr12	98381406	98381556	MajorDMR-7-47091	2
chr12	98396124	98396257	MajorDMR-7-47092	2
chr12	98478252	98478264	MajorDMR-7-47093	2
chr12	98478771	98478828	MajorDMR-7-47094	2
chr12	98504393	98504801	MajorDMR-7-47095	5
chr12	98508818	98508830	MajorDMR-7-47096	2
chr12	98516150	98517261	MajorDMR-7-47097	8
chr12	98605620	98606756	MajorDMR-7-47098	7
chr12	98650277	98650524	MajorDMR-7-47099	5
chr12	98657171	98657593	MajorDMR-7-47100	6
chr12	98674069	98674166	MajorDMR-7-47101	4
chr12	98694129	98694545	MajorDMR-7-47102	2
chr12	98763489	98763534	MajorDMR-7-47103	2
chr12	98764360	98765180	MajorDMR-7-47104	5
chr12	98766226	98766495	MajorDMR-7-47105	2
chr12	98811707	98811882	MajorDMR-7-47106	2
chr12	98812389	98814889	MajorDMR-7-47107	45
chr12	98833352	98834415	MajorDMR-7-47108	5
chr12	98836579	98836970	MajorDMR-7-47109	3
chr12	98846685	98847300	MajorDMR-7-47110	10
chr12	98849333	98850360	MajorDMR-7-47111	24
chr12	98852561	98852931	MajorDMR-7-47112	7
chr12	98860562	98860576	MajorDMR-7-47113	2
chr12	98879071	98879107	MajorDMR-7-47114	4
chr12	98880285	98880297	MajorDMR-7-47115	2
chr12	98885770	98886117	MajorDMR-7-47116	4
chr12	98896412	98896579	MajorDMR-7-47117	2
chr12	98960984	98961083	MajorDMR-7-47118	3
chr12	98991945	98992189	MajorDMR-7-47119	2
chr12	99070713	99071619	MajorDMR-7-47120	6
chr12	99086761	99087802	MajorDMR-7-47121	5
chr12	99090572	99090759	MajorDMR-7-47122	2
chr12	99093294	99093551	MajorDMR-7-47123	3
chr12	99113961	99114144	MajorDMR-7-47124	2
chr12	99130586	99130796	MajorDMR-7-47125	2
chr12	99131399	99131495	MajorDMR-7-47126	2
chr12	99133016	99133213	MajorDMR-7-47127	3
chr12	99134991	99136011	MajorDMR-7-47128	11
chr12	99136806	99137737	MajorDMR-7-47129	4
chr12	99140352	99140825	MajorDMR-7-47130	7
chr12	99143899	99144107	MajorDMR-7-47131	6
chr12	99144653	99146338	MajorDMR-7-47132	18
chr12	99147273	99147700	MajorDMR-7-47133	5
chr12	99149855	99149958	MajorDMR-7-47134	3
chr12	99154536	99154771	MajorDMR-7-47135	3
chr12	99157554	99157631	MajorDMR-7-47136	4
chr12	99158517	99158912	MajorDMR-7-47137	8
chr12	99160264	99161663	MajorDMR-7-47138	15
chr12	99162277	99162686	MajorDMR-7-47139	12
chr12	99163353	99164655	MajorDMR-7-47140	10
chr12	99171249	99171447	MajorDMR-7-47141	4
chr12	99173722	99174188	MajorDMR-7-47142	3
chr12	99174741	99175189	MajorDMR-7-47143	3
chr12	99176466	99177179	MajorDMR-7-47144	10
chr12	99180536	99180776	MajorDMR-7-47145	2
chr12	99187173	99187188	MajorDMR-7-47146	2
chr12	99194193	99194794	MajorDMR-7-47147	3
chr12	99196233	99197004	MajorDMR-7-47148	8
chr12	99201352	99201497	MajorDMR-7-47149	2
chr12	99202012	99203137	MajorDMR-7-47150	5
chr12	99204812	99204934	MajorDMR-7-47151	3
chr12	99208717	99208744	MajorDMR-7-47152	3
chr12	99213003	99213380	MajorDMR-7-47153	4
chr12	99214055	99214784	MajorDMR-7-47154	7
chr12	99215509	99215984	MajorDMR-7-47155	3
chr12	99217457	99217550	MajorDMR-7-47156	4
chr12	99222036	99223051	MajorDMR-7-47157	11
chr12	99224266	99224533	MajorDMR-7-47158	2
chr12	99226925	99227542	MajorDMR-7-47159	6
chr12	99228150	99228774	MajorDMR-7-47160	4
chr12	99231279	99232753	MajorDMR-7-47161	8
chr12	99233568	99234287	MajorDMR-7-47162	5
chr12	99234998	99235707	MajorDMR-7-47163	5
chr12	99243041	99245788	MajorDMR-7-47164	29
chr12	99246467	99248464	MajorDMR-7-47165	17
chr12	99251346	99251385	MajorDMR-7-47166	2
chr12	99253658	99254312	MajorDMR-7-47167	3
chr12	99259917	99260182	MajorDMR-7-47168	3
chr12	99261094	99262760	MajorDMR-7-47169	16
chr12	99267539	99267544	MajorDMR-7-47170	2
chr12	99268065	99268098	MajorDMR-7-47171	2
chr12	99271707	99271961	MajorDMR-7-47172	4
chr12	99273410	99273438	MajorDMR-7-47173	2
chr12	99275971	99276738	MajorDMR-7-47174	5
chr12	99277807	99278110	MajorDMR-7-47175	2
chr12	99279454	99279952	MajorDMR-7-47176	4
chr12	99283111	99283352	MajorDMR-7-47177	2
chr12	99284371	99284416	MajorDMR-7-47178	2
chr12	99286265	99286356	MajorDMR-7-47179	2
chr12	99289824	99290136	MajorDMR-7-47180	2
chr12	99293986	99294057	MajorDMR-7-47181	2
chr12	99294594	99294700	MajorDMR-7-47182	2
chr12	99302566	99302757	MajorDMR-7-47183	3
chr12	99304655	99304825	MajorDMR-7-47184	3
chr12	99307738	99307915	MajorDMR-7-47185	6
chr12	99309853	99310279	MajorDMR-7-47186	5
chr12	99311581	99312875	MajorDMR-7-47187	10
chr12	99315764	99316015	MajorDMR-7-47188	2
chr12	99332634	99333224	MajorDMR-7-47189	4
chr12	99336511	99336869	MajorDMR-7-47190	10
chr12	99338542	99339912	MajorDMR-7-47191	9
chr12	99340649	99340656	MajorDMR-7-47192	2
chr12	99342363	99342610	MajorDMR-7-47193	3
chr12	99348847	99350564	MajorDMR-7-47194	14
chr12	99351446	99352309	MajorDMR-7-47195	4
chr12	99360780	99361049	MajorDMR-7-47196	3
chr12	99362782	99363106	MajorDMR-7-47197	3
chr12	99366209	99366406	MajorDMR-7-47198	4
chr12	99370291	99370795	MajorDMR-7-47199	3
chr12	99385572	99386408	MajorDMR-7-47200	4
chr12	99393117	99393729	MajorDMR-7-47201	8
chr12	99396102	99397196	MajorDMR-7-47202	9
chr12	99398690	99399413	MajorDMR-7-47203	7
chr12	99400676	99400719	MajorDMR-7-47204	2
chr12	99403798	99403820	MajorDMR-7-47205	2
chr12	99405052	99405402	MajorDMR-7-47206	4
chr12	99405931	99406029	MajorDMR-7-47207	2
chr12	99432911	99433235	MajorDMR-7-47208	3
chr12	99433739	99434282	MajorDMR-7-47209	4
chr12	99437581	99438464	MajorDMR-7-47210	5
chr12	99442924	99443624	MajorDMR-7-47211	6
chr12	99447200	99448126	MajorDMR-7-47212	12
chr12	99450936	99451499	MajorDMR-7-47213	3
chr12	99454195	99454291	MajorDMR-7-47214	4
chr12	99455426	99455590	MajorDMR-7-47215	2
chr12	99457030	99457466	MajorDMR-7-47216	2
chr12	99458029	99458356	MajorDMR-7-47217	2
chr12	99463951	99464326	MajorDMR-7-47218	2
chr12	99464854	99465217	MajorDMR-7-47219	3
chr12	99469976	99470011	MajorDMR-7-47220	2
chr12	99472826	99475360	MajorDMR-7-47221	22
chr12	99480503	99481566	MajorDMR-7-47222	9
chr12	99482088	99482687	MajorDMR-7-47223	3
chr12	99484646	99485152	MajorDMR-7-47224	4
chr12	99485754	99486563	MajorDMR-7-47225	9
chr12	99487248	99487320	MajorDMR-7-47226	2
chr12	99488536	99488999	MajorDMR-7-47227	4
chr12	99489633	99490541	MajorDMR-7-47228	8
chr12	99491201	99492918	MajorDMR-7-47229	10
chr12	99500044	99500335	MajorDMR-7-47230	3
chr12	99501013	99502482	MajorDMR-7-47231	8
chr12	99503719	99504982	MajorDMR-7-47232	6
chr12	99506804	99507321	MajorDMR-7-47233	6
chr12	99512269	99512696	MajorDMR-7-47234	5
chr12	99516284	99516672	MajorDMR-7-47235	2
chr12	99517939	99518146	MajorDMR-7-47236	2
chr12	99520957	99521803	MajorDMR-7-47237	6
chr12	99524300	99525035	MajorDMR-7-47238	4
chr12	99526029	99526316	MajorDMR-7-47239	8
chr12	99526867	99528228	MajorDMR-7-47240	12
chr12	99528750	99529398	MajorDMR-7-47241	5
chr12	99530015	99530278	MajorDMR-7-47242	3
chr12	99530799	99531135	MajorDMR-7-47243	4
chr12	99540646	99540734	MajorDMR-7-47244	3
chr12	99541400	99541618	MajorDMR-7-47245	2
chr12	99542603	99543080	MajorDMR-7-47246	4
chr12	99544001	99544517	MajorDMR-7-47247	3
chr12	99549542	99550481	MajorDMR-7-47248	7
chr12	99563481	99563742	MajorDMR-7-47249	2
chr12	99564272	99566146	MajorDMR-7-47250	11
chr12	99593142	99593607	MajorDMR-7-47251	3
chr12	99595933	99596263	MajorDMR-7-47252	2
chr12	99597250	99597322	MajorDMR-7-47253	2
chr12	99598101	99598257	MajorDMR-7-47254	2
chr12	99599389	99599632	MajorDMR-7-47255	2
chr12	99629326	99630136	MajorDMR-7-47256	5
chr12	99632056	99632134	MajorDMR-7-47257	3
chr12	99633533	99633766	MajorDMR-7-47258	3
chr12	99639740	99640066	MajorDMR-7-47259	4
chr12	99643050	99643055	MajorDMR-7-47260	2
chr12	99652839	99654238	MajorDMR-7-47261	11
chr12	99654945	99655403	MajorDMR-7-47262	2
chr12	99674041	99674698	MajorDMR-7-47263	5
chr12	99676027	99676581	MajorDMR-7-47264	5
chr12	99687794	99687842	MajorDMR-7-47265	2
chr12	99704276	99704485	MajorDMR-7-47266	4
chr12	99705772	99707349	MajorDMR-7-47267	15
chr12	99724502	99726357	MajorDMR-7-47268	15
chr12	99727372	99727693	MajorDMR-7-47269	2
chr12	99730357	99730463	MajorDMR-7-47270	3
chr12	99746235	99746376	MajorDMR-7-47271	2
chr12	99760367	99761251	MajorDMR-7-47272	6
chr12	99761812	99761819	MajorDMR-7-47273	2
chr12	99769598	99770144	MajorDMR-7-47274	6
chr12	99798700	99798961	MajorDMR-7-47275	2
chr12	99807136	99807727	MajorDMR-7-47276	5
chr12	99809413	99809493	MajorDMR-7-47277	3
chr12	99829714	99829803	MajorDMR-7-47278	2
chr12	99836086	99836114	MajorDMR-7-47279	2
chr12	99844001	99844167	MajorDMR-7-47280	3
chr12	99846894	99847471	MajorDMR-7-47281	11
chr12	99848765	99848896	MajorDMR-7-47282	2
chr12	99850981	99851340	MajorDMR-7-47283	3
chr12	99883368	99883538	MajorDMR-7-47284	4
chr12	99885060	99885584	MajorDMR-7-47285	3
chr12	99886791	99887286	MajorDMR-7-47286	3
chr12	99893413	99894054	MajorDMR-7-47287	7
chr12	99899707	99899937	MajorDMR-7-47288	3
chr12	99937186	99937643	MajorDMR-7-47289	3
chr12	99938901	99939072	MajorDMR-7-47290	3
chr12	99942893	99943050	MajorDMR-7-47291	2
chr12	99992677	99992712	MajorDMR-7-47292	2
chr12	100012179	100012274	MajorDMR-7-47293	2
chr12	100021255	100021435	MajorDMR-7-47294	2
chr12	100028577	100028647	MajorDMR-7-47295	2
chr12	100036979	100037568	MajorDMR-7-47296	8
chr12	100056884	100057758	MajorDMR-7-47297	6
chr12	100071642	100072030	MajorDMR-7-47298	4
chr12	100073635	100074176	MajorDMR-7-47299	6
chr12	100078561	100078711	MajorDMR-7-47300	2
chr12	100086581	100086612	MajorDMR-7-47301	2
chr12	100090759	100090817	MajorDMR-7-47302	2
chr12	100097262	100098011	MajorDMR-7-47303	5
chr12	100098653	100098984	MajorDMR-7-47304	2
chr12	100104234	100104331	MajorDMR-7-47305	2
chr12	100107035	100107955	MajorDMR-7-47306	6
chr12	100112732	100112758	MajorDMR-7-47307	2
chr12	100116079	100116202	MajorDMR-7-47308	2
chr12	100118292	100118598	MajorDMR-7-47309	2
chr12	100120219	100120536	MajorDMR-7-47310	2
chr12	100125084	100125730	MajorDMR-7-47311	6
chr12	100130034	100130060	MajorDMR-7-47312	2
chr12	100137280	100137517	MajorDMR-7-47313	2
chr12	100141481	100141508	MajorDMR-7-47314	2
chr12	100153110	100153373	MajorDMR-7-47315	3
chr12	100170667	100171084	MajorDMR-7-47316	4
chr12	100175907	100176046	MajorDMR-7-47317	2
chr12	100191349	100191629	MajorDMR-7-47318	3
chr12	100197644	100197732	MajorDMR-7-47319	2
chr12	100203660	100203990	MajorDMR-7-47320	2
chr12	100227320	100227811	MajorDMR-7-47321	3
chr12	100238806	100239545	MajorDMR-7-47322	6
chr12	100246125	100246637	MajorDMR-7-47323	3
chr12	100248195	100248832	MajorDMR-7-47324	4
chr12	100255627	100255744	MajorDMR-7-47325	2
chr12	100259008	100259267	MajorDMR-7-47326	2
chr12	100261384	100261434	MajorDMR-7-47327	2
chr12	100265150	100265232	MajorDMR-7-47328	2
chr12	100265802	100265935	MajorDMR-7-47329	2
chr12	100267128	100268056	MajorDMR-7-47330	5
chr12	100272910	100273171	MajorDMR-7-47331	2
chr12	100273688	100274314	MajorDMR-7-47332	4
chr12	100275511	100275853	MajorDMR-7-47333	2
chr12	100284307	100284340	MajorDMR-7-47334	2
chr12	100290936	100291602	MajorDMR-7-47335	4
chr12	100292448	100294866	MajorDMR-7-47336	19
chr12	100295864	100296598	MajorDMR-7-47337	6
chr12	100318653	100319196	MajorDMR-7-47338	4
chr12	100331394	100332005	MajorDMR-7-47339	4
chr12	100333942	100334607	MajorDMR-7-47340	5
chr12	100342322	100342670	MajorDMR-7-47341	4
chr12	100364937	100365471	MajorDMR-7-47342	4
chr12	100366024	100366074	MajorDMR-7-47343	2
chr12	100390967	100392478	MajorDMR-7-47344	6
chr12	100402390	100403015	MajorDMR-7-47345	8
chr12	100472516	100472619	MajorDMR-7-47346	2
chr12	100482831	100482953	MajorDMR-7-47347	4
chr12	100508811	100509163	MajorDMR-7-47348	9
chr12	100509867	100510416	MajorDMR-7-47349	7
chr12	100511073	100511084	MajorDMR-7-47350	2
chr12	100511727	100511793	MajorDMR-7-47351	2
chr12	100517596	100517808	MajorDMR-7-47352	2
chr12	100522943	100523094	MajorDMR-7-47353	2
chr12	100530139	100530315	MajorDMR-7-47354	3
chr12	100534857	100535028	MajorDMR-7-47355	2
chr12	100538114	100538693	MajorDMR-7-47356	5
chr12	100542932	100543084	MajorDMR-7-47357	3
chr12	100550557	100550817	MajorDMR-7-47358	5
chr12	100551410	100551565	MajorDMR-7-47359	6
chr12	100558449	100558458	MajorDMR-7-47360	2
chr12	100559356	100559428	MajorDMR-7-47361	2
chr12	100564195	100564424	MajorDMR-7-47362	3
chr12	100569545	100570174	MajorDMR-7-47363	4
chr12	100578332	100580087	MajorDMR-7-47364	19
chr12	100584311	100584334	MajorDMR-7-47365	2
chr12	100595268	100595590	MajorDMR-7-47366	6
chr12	100618007	100618324	MajorDMR-7-47367	2
chr12	100659992	100660026	MajorDMR-7-47368	2
chr12	100666507	100666651	MajorDMR-7-47369	3
chr12	100667155	100667622	MajorDMR-7-47370	3
chr12	100679209	100679274	MajorDMR-7-47371	2
chr12	100711449	100711568	MajorDMR-7-47372	2
chr12	100720615	100720750	MajorDMR-7-47373	2
chr12	100743132	100743215	MajorDMR-7-47374	3
chr12	100768908	100769550	MajorDMR-7-47375	9
chr12	100839690	100839731	MajorDMR-7-47376	3
chr12	100841706	100841828	MajorDMR-7-47377	2
chr12	100883380	100884093	MajorDMR-7-47378	4
chr12	100888849	100889159	MajorDMR-7-47379	3
chr12	100891336	100891944	MajorDMR-7-47380	7
chr12	100903678	100903930	MajorDMR-7-47381	7
chr12	100905036	100905182	MajorDMR-7-47382	2
chr12	100913005	100913071	MajorDMR-7-47383	3
chr12	100921770	100922199	MajorDMR-7-47384	2
chr12	100923352	100923574	MajorDMR-7-47385	2
chr12	100925362	100925674	MajorDMR-7-47386	3
chr12	100926263	100926338	MajorDMR-7-47387	4
chr12	100927452	100927865	MajorDMR-7-47388	5
chr12	100938468	100938495	MajorDMR-7-47389	2
chr12	100961073	100961171	MajorDMR-7-47390	2
chr12	100986198	100986450	MajorDMR-7-47391	5
chr12	101002337	101002585	MajorDMR-7-47392	5
chr12	101056791	101056970	MajorDMR-7-47393	5
chr12	101099970	101100287	MajorDMR-7-47394	2
chr12	101129898	101129938	MajorDMR-7-47395	2
chr12	101140260	101140907	MajorDMR-7-47396	4
chr12	101153055	101153329	MajorDMR-7-47397	3
chr12	101163813	101163884	MajorDMR-7-47398	3
chr12	101186643	101186744	MajorDMR-7-47399	2
chr12	101197000	101197057	MajorDMR-7-47400	2
chr12	101207212	101207467	MajorDMR-7-47401	2
chr12	101218349	101218547	MajorDMR-7-47402	3
chr12	101222214	101222301	MajorDMR-7-47403	2
chr12	101231909	101232003	MajorDMR-7-47404	2
chr12	101237129	101237266	MajorDMR-7-47405	2
chr12	101238856	101238981	MajorDMR-7-47406	2
chr12	101250501	101250879	MajorDMR-7-47407	3
chr12	101252925	101252978	MajorDMR-7-47408	4
chr12	101258285	101258512	MajorDMR-7-47409	5
chr12	101288856	101289465	MajorDMR-7-47410	7
chr12	101306225	101306299	MajorDMR-7-47411	3
chr12	101336588	101337340	MajorDMR-7-47412	8
chr12	101378766	101379082	MajorDMR-7-47413	2
chr12	101412029	101412347	MajorDMR-7-47414	6
chr12	101413865	101414077	MajorDMR-7-47415	2
chr12	101416247	101416356	MajorDMR-7-47416	2
chr12	101425114	101425200	MajorDMR-7-47417	2
chr12	101462196	101463568	MajorDMR-7-47418	8
chr12	101464885	101465080	MajorDMR-7-47419	2
chr12	101468899	101469094	MajorDMR-7-47420	4
chr12	101470826	101471052	MajorDMR-7-47421	3
chr12	101479763	101480800	MajorDMR-7-47422	7
chr12	101484859	101484988	MajorDMR-7-47423	2
chr12	101520797	101521011	MajorDMR-7-47424	3
chr12	101598311	101598613	MajorDMR-7-47425	4
chr12	101603079	101603240	MajorDMR-7-47426	5
chr12	101854941	101855296	MajorDMR-7-47427	6
chr12	101870004	101870080	MajorDMR-7-47428	2
chr12	101879368	101880583	MajorDMR-7-47429	15
chr12	101881244	101881628	MajorDMR-7-47430	19
chr12	101882217	101882622	MajorDMR-7-47431	3
chr12	101884237	101884726	MajorDMR-7-47432	2
chr12	101887677	101888680	MajorDMR-7-47433	10
chr12	101891934	101893614	MajorDMR-7-47434	17
chr12	101894582	101894983	MajorDMR-7-47435	4
chr12	101895861	101896566	MajorDMR-7-47436	3
chr12	101931954	101933095	MajorDMR-7-47437	11
chr12	101935464	101935698	MajorDMR-7-47438	4
chr12	101936408	101936719	MajorDMR-7-47439	3
chr12	101945863	101946259	MajorDMR-7-47440	3
chr12	101959972	101961010	MajorDMR-7-47441	6
chr12	101961876	101962749	MajorDMR-7-47442	13
chr12	101964342	101965317	MajorDMR-7-47443	8
chr12	102010847	102011369	MajorDMR-7-47444	5
chr12	102013607	102014159	MajorDMR-7-47445	4
chr12	102032728	102033068	MajorDMR-7-47446	4
chr12	102038970	102039161	MajorDMR-7-47447	3
chr12	102047638	102048157	MajorDMR-7-47448	3
chr12	102051800	102052239	MajorDMR-7-47449	12
chr12	102054662	102055209	MajorDMR-7-47450	5
chr12	102060373	102060588	MajorDMR-7-47451	5
chr12	102061499	102061662	MajorDMR-7-47452	5
chr12	102063955	102064114	MajorDMR-7-47453	2
chr12	102065234	102065278	MajorDMR-7-47454	2
chr12	102078923	102079306	MajorDMR-7-47455	2
chr12	102089172	102090328	MajorDMR-7-47456	6
chr12	102092950	102094753	MajorDMR-7-47457	19
chr12	102096815	102096874	MajorDMR-7-47458	3
chr12	102101648	102101925	MajorDMR-7-47459	4
chr12	102105518	102106387	MajorDMR-7-47460	9
chr12	102116654	102116712	MajorDMR-7-47461	2
chr12	102131003	102131702	MajorDMR-7-47462	6
chr12	102136957	102138331	MajorDMR-7-47463	12
chr12	102141002	102141480	MajorDMR-7-47464	4
chr12	102142422	102143129	MajorDMR-7-47465	5
chr12	102143670	102145568	MajorDMR-7-47466	12
chr12	102150277	102150790	MajorDMR-7-47467	5
chr12	102151723	102151942	MajorDMR-7-47468	7
chr12	102152454	102152609	MajorDMR-7-47469	2
chr12	102155082	102155958	MajorDMR-7-47470	10
chr12	102156581	102159217	MajorDMR-7-47471	21
chr12	102160080	102160737	MajorDMR-7-47472	5
chr12	102163218	102163398	MajorDMR-7-47473	2
chr12	102164205	102164333	MajorDMR-7-47474	7
chr12	102165755	102165778	MajorDMR-7-47475	2
chr12	102166718	102167266	MajorDMR-7-47476	4
chr12	102168522	102169066	MajorDMR-7-47477	3
chr12	102169828	102169886	MajorDMR-7-47478	2
chr12	102170975	102171015	MajorDMR-7-47479	2
chr12	102171973	102171990	MajorDMR-7-47480	2
chr12	102184123	102184282	MajorDMR-7-47481	3
chr12	102189350	102189789	MajorDMR-7-47482	5
chr12	102203069	102203252	MajorDMR-7-47483	2
chr12	102204979	102205376	MajorDMR-7-47484	5
chr12	102206950	102207409	MajorDMR-7-47485	4
chr12	102209601	102209718	MajorDMR-7-47486	2
chr12	102216983	102217556	MajorDMR-7-47487	9
chr12	102218156	102218681	MajorDMR-7-47488	6
chr12	102219187	102220116	MajorDMR-7-47489	3
chr12	102220975	102221353	MajorDMR-7-47490	2
chr12	102222306	102222425	MajorDMR-7-47491	5
chr12	102239103	102239248	MajorDMR-7-47492	2
chr12	102291273	102291576	MajorDMR-7-47493	4
chr12	102326215	102326323	MajorDMR-7-47494	4
chr12	102385989	102386034	MajorDMR-7-47495	2
chr12	102418639	102418698	MajorDMR-7-47496	2
chr12	102458522	102458730	MajorDMR-7-47497	2
chr12	102492959	102493526	MajorDMR-7-47498	5
chr12	102506801	102506924	MajorDMR-7-47499	3
chr12	102507846	102508354	MajorDMR-7-47500	3
chr12	102789103	102789196	MajorDMR-7-47501	2
chr12	102817892	102818297	MajorDMR-7-47502	3
chr12	102867719	102868640	MajorDMR-7-47503	3
chr12	102869257	102869449	MajorDMR-7-47504	4
chr12	102877982	102878262	MajorDMR-7-47505	5
chr12	102936325	102936965	MajorDMR-7-47506	7
chr12	102938554	102939139	MajorDMR-7-47507	5
chr12	102965733	102966009	MajorDMR-7-47508	2
chr12	103008459	103009974	MajorDMR-7-47509	9
chr12	103118610	103118624	MajorDMR-7-47510	2
chr12	103151017	103151979	MajorDMR-7-47511	6
chr12	103154895	103155190	MajorDMR-7-47512	3
chr12	103162707	103162988	MajorDMR-7-47513	5
chr12	103163756	103163774	MajorDMR-7-47514	2
chr12	103219063	103219198	MajorDMR-7-47515	4
chr12	103272602	103272645	MajorDMR-7-47516	3
chr12	103290400	103290603	MajorDMR-7-47517	2
chr12	103299799	103300115	MajorDMR-7-47518	2
chr12	103345258	103345708	MajorDMR-7-47519	2
chr12	103361281	103361571	MajorDMR-7-47520	3
chr12	103384927	103385258	MajorDMR-7-47521	2
chr12	103416310	103416663	MajorDMR-7-47522	4
chr12	103548587	103548635	MajorDMR-7-47523	2
chr12	103551426	103551495	MajorDMR-7-47524	3
chr12	103600409	103600651	MajorDMR-7-47525	5
chr12	103614771	103614864	MajorDMR-7-47526	3
chr12	103625317	103625468	MajorDMR-7-47527	2
chr12	103626101	103626127	MajorDMR-7-47528	2
chr12	103696395	103696957	MajorDMR-7-47529	5
chr12	103702676	103702802	MajorDMR-7-47530	2
chr12	103731891	103732431	MajorDMR-7-47531	4
chr12	103772339	103772912	MajorDMR-7-47532	4
chr12	103794550	103795342	MajorDMR-7-47533	7
chr12	103809198	103810460	MajorDMR-7-47534	9
chr12	103816467	103817616	MajorDMR-7-47535	6
chr12	103818764	103818881	MajorDMR-7-47536	3
chr12	103835135	103835291	MajorDMR-7-47537	2
chr12	103839958	103840150	MajorDMR-7-47538	2
chr12	103848635	103849818	MajorDMR-7-47539	6
chr12	103850829	103852923	MajorDMR-7-47540	10
chr12	103855001	103855027	MajorDMR-7-47541	2
chr12	103883634	103883850	MajorDMR-7-47542	4
chr12	103888478	103888640	MajorDMR-7-47543	4
chr12	103894486	103895739	MajorDMR-7-47544	11
chr12	103896431	103896915	MajorDMR-7-47545	4
chr12	103897423	103897466	MajorDMR-7-47546	2
chr12	103898174	103899276	MajorDMR-7-47547	15
chr12	103901715	103901724	MajorDMR-7-47548	2
chr12	103902856	103903831	MajorDMR-7-47549	9
chr12	103905619	103905895	MajorDMR-7-47550	2
chr12	103918129	103918143	MajorDMR-7-47551	2
chr12	103919665	103920906	MajorDMR-7-47552	10
chr12	103922418	103924936	MajorDMR-7-47553	29
chr12	103936063	103936229	MajorDMR-7-47554	2
chr12	103970090	103970587	MajorDMR-7-47555	3
chr12	103971836	103972208	MajorDMR-7-47556	4
chr12	103974427	103974460	MajorDMR-7-47557	2
chr12	103975209	103975487	MajorDMR-7-47558	3
chr12	104016030	104016155	MajorDMR-7-47559	2
chr12	104016888	104018024	MajorDMR-7-47560	13
chr12	104040798	104040924	MajorDMR-7-47561	2
chr12	104050290	104050760	MajorDMR-7-47562	5
chr12	104051405	104052226	MajorDMR-7-47563	11
chr12	104054534	104054734	MajorDMR-7-47564	3
chr12	104071252	104071506	MajorDMR-7-47565	7
chr12	104073037	104073101	MajorDMR-7-47566	2
chr12	104074000	104074269	MajorDMR-7-47567	2
chr12	104075338	104075589	MajorDMR-7-47568	6
chr12	104081129	104083090	MajorDMR-7-47569	23
chr12	104084943	104085138	MajorDMR-7-47570	3
chr12	104092147	104093638	MajorDMR-7-47571	12
chr12	104098673	104099459	MajorDMR-7-47572	6
chr12	104101878	104102294	MajorDMR-7-47573	3
chr12	104111304	104111425	MajorDMR-7-47574	2
chr12	104146135	104146165	MajorDMR-7-47575	2
chr12	104154630	104154761	MajorDMR-7-47576	4
chr12	104157218	104157326	MajorDMR-7-47577	3
chr12	104159176	104159454	MajorDMR-7-47578	4
chr12	104160682	104160891	MajorDMR-7-47579	3
chr12	104165519	104165673	MajorDMR-7-47580	2
chr12	104178039	104178525	MajorDMR-7-47581	2
chr12	104187759	104188562	MajorDMR-7-47582	4
chr12	104192039	104192570	MajorDMR-7-47583	4
chr12	104193144	104193193	MajorDMR-7-47584	2
chr12	104193694	104194858	MajorDMR-7-47585	13
chr12	104201338	104201794	MajorDMR-7-47586	8
chr12	104207637	104207905	MajorDMR-7-47587	2
chr12	104209528	104210051	MajorDMR-7-47588	5
chr12	104212946	104213450	MajorDMR-7-47589	5
chr12	104214565	104214627	MajorDMR-7-47590	2
chr12	104215990	104217066	MajorDMR-7-47591	8
chr12	104226968	104227022	MajorDMR-7-47592	2
chr12	104228236	104228315	MajorDMR-7-47593	3
chr12	104233071	104233184	MajorDMR-7-47594	4
chr12	104233783	104233947	MajorDMR-7-47595	5
chr12	104239855	104240802	MajorDMR-7-47596	9
chr12	104245564	104245612	MajorDMR-7-47597	2
chr12	104246413	104246563	MajorDMR-7-47598	2
chr12	104254431	104255200	MajorDMR-7-47599	9
chr12	104255794	104256241	MajorDMR-7-47600	4
chr12	104264869	104265065	MajorDMR-7-47601	2
chr12	104281876	104282188	MajorDMR-7-47602	3
chr12	104328974	104329104	MajorDMR-7-47603	3
chr12	104329741	104329909	MajorDMR-7-47604	2
chr12	104330844	104331213	MajorDMR-7-47605	3
chr12	104336875	104337030	MajorDMR-7-47606	4
chr12	104337539	104337665	MajorDMR-7-47607	5
chr12	104340020	104341158	MajorDMR-7-47608	7
chr12	104352589	104352933	MajorDMR-7-47609	3
chr12	104390872	104391610	MajorDMR-7-47610	17
chr12	104392792	104392817	MajorDMR-7-47611	2
chr12	104416426	104416960	MajorDMR-7-47612	4
chr12	104421843	104421962	MajorDMR-7-47613	2
chr12	104437890	104437946	MajorDMR-7-47614	3
chr12	104456897	104457281	MajorDMR-7-47615	5
chr12	104459527	104460456	MajorDMR-7-47616	5
chr12	104491775	104492469	MajorDMR-7-47617	5
chr12	104509012	104509339	MajorDMR-7-47618	12
chr12	104512438	104512858	MajorDMR-7-47619	3
chr12	104520828	104520992	MajorDMR-7-47620	3
chr12	104522343	104523230	MajorDMR-7-47621	6
chr12	104524818	104525519	MajorDMR-7-47622	7
chr12	104533389	104534065	MajorDMR-7-47623	5
chr12	104628832	104628840	MajorDMR-7-47624	2
chr12	104679890	104679897	MajorDMR-7-47625	2
chr12	104688021	104688475	MajorDMR-7-47626	11
chr12	104689356	104689474	MajorDMR-7-47627	2
chr12	104695145	104696299	MajorDMR-7-47628	22
chr12	104697896	104697980	MajorDMR-7-47629	2
chr12	104723718	104724027	MajorDMR-7-47630	3
chr12	104731157	104731373	MajorDMR-7-47631	3
chr12	104733519	104733726	MajorDMR-7-47632	2
chr12	104750060	104750102	MajorDMR-7-47633	2
chr12	104754517	104757241	MajorDMR-7-47634	34
chr12	104774792	104774946	MajorDMR-7-47635	5
chr12	104776029	104776166	MajorDMR-7-47636	4
chr12	104791204	104791841	MajorDMR-7-47637	3
chr12	104822733	104822855	MajorDMR-7-47638	3
chr12	104900790	104901038	MajorDMR-7-47639	8
chr12	104901613	104902191	MajorDMR-7-47640	5
chr12	104904198	104904507	MajorDMR-7-47641	2
chr12	104905100	104905372	MajorDMR-7-47642	4
chr12	104910107	104910141	MajorDMR-7-47643	2
chr12	104916797	104917458	MajorDMR-7-47644	4
chr12	104932687	104932730	MajorDMR-7-47645	2
chr12	104935237	104935599	MajorDMR-7-47646	2
chr12	104940883	104941422	MajorDMR-7-47647	12
chr12	104951456	104951859	MajorDMR-7-47648	6
chr12	104961952	104962004	MajorDMR-7-47649	2
chr12	104964071	104964214	MajorDMR-7-47650	3
chr12	104969732	104969907	MajorDMR-7-47651	4
chr12	104988175	104988461	MajorDMR-7-47652	3
chr12	104998173	104998532	MajorDMR-7-47653	5
chr12	105005631	105006077	MajorDMR-7-47654	10
chr12	105008830	105009621	MajorDMR-7-47655	17
chr12	105010265	105010337	MajorDMR-7-47656	3
chr12	105021084	105022359	MajorDMR-7-47657	14
chr12	105026205	105026726	MajorDMR-7-47658	11
chr12	105028964	105029548	MajorDMR-7-47659	6
chr12	105032056	105032888	MajorDMR-7-47660	7
chr12	105040964	105041395	MajorDMR-7-47661	4
chr12	105043366	105043680	MajorDMR-7-47662	2
chr12	105050767	105051314	MajorDMR-7-47663	7
chr12	105077584	105077870	MajorDMR-7-47664	4
chr12	105081446	105082832	MajorDMR-7-47665	11
chr12	105100765	105101197	MajorDMR-7-47666	7
chr12	105112135	105112187	MajorDMR-7-47667	3
chr12	105121428	105122130	MajorDMR-7-47668	5
chr12	105136338	105136501	MajorDMR-7-47669	5
chr12	105155642	105156395	MajorDMR-7-47670	6
chr12	105189971	105190044	MajorDMR-7-47671	2
chr12	105191311	105191931	MajorDMR-7-47672	4
chr12	105247004	105247054	MajorDMR-7-47673	2
chr12	105317713	105317985	MajorDMR-7-47674	2
chr12	105321306	105321355	MajorDMR-7-47675	2
chr12	105322118	105322276	MajorDMR-7-47676	4
chr12	105330443	105330501	MajorDMR-7-47677	2
chr12	105336360	105337074	MajorDMR-7-47678	3
chr12	105352841	105352905	MajorDMR-7-47679	2
chr12	105353654	105354014	MajorDMR-7-47680	6
chr12	105356973	105357626	MajorDMR-7-47681	6
chr12	105363195	105363433	MajorDMR-7-47682	2
chr12	105375712	105376495	MajorDMR-7-47683	7
chr12	105392100	105394125	MajorDMR-7-47684	12
chr12	105397707	105398215	MajorDMR-7-47685	4
chr12	105408775	105409193	MajorDMR-7-47686	4
chr12	105419522	105420516	MajorDMR-7-47687	7
chr12	105450808	105451114	MajorDMR-7-47688	5
chr12	105461114	105461501	MajorDMR-7-47689	6
chr12	105468997	105469256	MajorDMR-7-47690	11
chr12	105470915	105470966	MajorDMR-7-47691	3
chr12	105476509	105477118	MajorDMR-7-47692	3
chr12	105479508	105479785	MajorDMR-7-47693	3
chr12	105480729	105481964	MajorDMR-7-47694	10
chr12	105485308	105485464	MajorDMR-7-47695	3
chr12	105553735	105553898	MajorDMR-7-47696	6
chr12	105556009	105556062	MajorDMR-7-47697	2
chr12	105557923	105558066	MajorDMR-7-47698	2
chr12	105568532	105568608	MajorDMR-7-47699	2
chr12	105581084	105581357	MajorDMR-7-47700	3
chr12	105583115	105583499	MajorDMR-7-47701	3
chr12	105592687	105593408	MajorDMR-7-47702	13
chr12	105596287	105596730	MajorDMR-7-47703	2
chr12	105607887	105608628	MajorDMR-7-47704	8
chr12	105609728	105609754	MajorDMR-7-47705	2
chr12	105612183	105612727	MajorDMR-7-47706	9
chr12	105615492	105615667	MajorDMR-7-47707	3
chr12	105616188	105616359	MajorDMR-7-47708	2
chr12	105616921	105617566	MajorDMR-7-47709	5
chr12	105618827	105618894	MajorDMR-7-47710	2
chr12	105619465	105620552	MajorDMR-7-47711	9
chr12	105622916	105624179	MajorDMR-7-47712	12
chr12	105670044	105670486	MajorDMR-7-47713	3
chr12	105690224	105690985	MajorDMR-7-47714	4
chr12	105714002	105714037	MajorDMR-7-47715	3
chr12	105730247	105730451	MajorDMR-7-47716	7
chr12	105741661	105741916	MajorDMR-7-47717	4
chr12	105758238	105758713	MajorDMR-7-47718	4
chr12	105759218	105759598	MajorDMR-7-47719	3
chr12	105762933	105763128	MajorDMR-7-47720	3
chr12	105777506	105777513	MajorDMR-7-47721	2
chr12	105793784	105793972	MajorDMR-7-47722	2
chr12	105803405	105803821	MajorDMR-7-47723	2
chr12	105807664	105808052	MajorDMR-7-47724	5
chr12	105819120	105819171	MajorDMR-7-47725	2
chr12	105856743	105856768	MajorDMR-7-47726	2
chr12	105858068	105858897	MajorDMR-7-47727	7
chr12	105863220	105863841	MajorDMR-7-47728	6
chr12	105896380	105896919	MajorDMR-7-47729	7
chr12	105901637	105901784	MajorDMR-7-47730	5
chr12	105911736	105912375	MajorDMR-7-47731	3
chr12	105914920	105915610	MajorDMR-7-47732	6
chr12	105917104	105917721	MajorDMR-7-47733	5
chr12	105933717	105933724	MajorDMR-7-47734	2
chr12	105954876	105954994	MajorDMR-7-47735	3
chr12	105955675	105955931	MajorDMR-7-47736	4
chr12	105956670	105956710	MajorDMR-7-47737	2
chr12	105994958	105995088	MajorDMR-7-47738	2
chr12	105996178	105996209	MajorDMR-7-47739	2
chr12	106035293	106035983	MajorDMR-7-47740	8
chr12	106065652	106065852	MajorDMR-7-47741	2
chr12	106098777	106098820	MajorDMR-7-47742	2
chr12	106132001	106132559	MajorDMR-7-47743	13
chr12	106133844	106134155	MajorDMR-7-47744	3
chr12	106136266	106136549	MajorDMR-7-47745	4
chr12	106137191	106137589	MajorDMR-7-47746	3
chr12	106138540	106138554	MajorDMR-7-47747	2
chr12	106143051	106143502	MajorDMR-7-47748	4
chr12	106185460	106185559	MajorDMR-7-47749	2
chr12	106186708	106187047	MajorDMR-7-47750	3
chr12	106199973	106200275	MajorDMR-7-47751	5
chr12	106206291	106206545	MajorDMR-7-47752	2
chr12	106208061	106208277	MajorDMR-7-47753	2
chr12	106216117	106216830	MajorDMR-7-47754	5
chr12	106217684	106217995	MajorDMR-7-47755	4
chr12	106219005	106219171	MajorDMR-7-47756	3
chr12	106227580	106228318	MajorDMR-7-47757	7
chr12	106231081	106231497	MajorDMR-7-47758	4
chr12	106237135	106237429	MajorDMR-7-47759	2
chr12	106237945	106239254	MajorDMR-7-47760	15
chr12	106243746	106244136	MajorDMR-7-47761	3
chr12	106245953	106248301	MajorDMR-7-47762	24
chr12	106255924	106256748	MajorDMR-7-47763	13
chr12	106258895	106258920	MajorDMR-7-47764	2
chr12	106259893	106260262	MajorDMR-7-47765	4
chr12	106270227	106270270	MajorDMR-7-47766	2
chr12	106271544	106271869	MajorDMR-7-47767	8
chr12	106274299	106275015	MajorDMR-7-47768	4
chr12	106277104	106277272	MajorDMR-7-47769	3
chr12	106280579	106281119	MajorDMR-7-47770	4
chr12	106286110	106286212	MajorDMR-7-47771	4
chr12	106317992	106318677	MajorDMR-7-47772	7
chr12	106325273	106325317	MajorDMR-7-47773	2
chr12	106326001	106326315	MajorDMR-7-47774	9
chr12	106328597	106329508	MajorDMR-7-47775	8
chr12	106332139	106332259	MajorDMR-7-47776	5
chr12	106335266	106335938	MajorDMR-7-47777	5
chr12	106338608	106338829	MajorDMR-7-47778	2
chr12	106341151	106341196	MajorDMR-7-47779	2
chr12	106345867	106345949	MajorDMR-7-47780	2
chr12	106351063	106351508	MajorDMR-7-47781	3
chr12	106357504	106357867	MajorDMR-7-47782	3
chr12	106364959	106365001	MajorDMR-7-47783	2
chr12	106384580	106384800	MajorDMR-7-47784	2
chr12	106387062	106389112	MajorDMR-7-47785	29
chr12	106399687	106399737	MajorDMR-7-47786	2
chr12	106400736	106400929	MajorDMR-7-47787	2
chr12	106401731	106402437	MajorDMR-7-47788	5
chr12	106403597	106404087	MajorDMR-7-47789	2
chr12	106409473	106409891	MajorDMR-7-47790	6
chr12	106415475	106416579	MajorDMR-7-47791	9
chr12	106417798	106418739	MajorDMR-7-47792	9
chr12	106421714	106422092	MajorDMR-7-47793	7
chr12	106423908	106424838	MajorDMR-7-47794	8
chr12	106435594	106436161	MajorDMR-7-47795	5
chr12	106436752	106437216	MajorDMR-7-47796	3
chr12	106439071	106439405	MajorDMR-7-47797	4
chr12	106443389	106444489	MajorDMR-7-47798	5
chr12	106446276	106446404	MajorDMR-7-47799	2
chr12	106453963	106454260	MajorDMR-7-47800	3
chr12	106454789	106454983	MajorDMR-7-47801	5
chr12	106455845	106456004	MajorDMR-7-47802	2
chr12	106456725	106457818	MajorDMR-7-47803	8
chr12	106460133	106460299	MajorDMR-7-47804	2
chr12	106462621	106462974	MajorDMR-7-47805	4
chr12	106464259	106464625	MajorDMR-7-47806	4
chr12	106467451	106467619	MajorDMR-7-47807	4
chr12	106468746	106469261	MajorDMR-7-47808	7
chr12	106470095	106470581	MajorDMR-7-47809	2
chr12	106471311	106472361	MajorDMR-7-47810	6
chr12	106476604	106476903	MajorDMR-7-47811	3
chr12	106477624	106477900	MajorDMR-7-47812	7
chr12	106480069	106480825	MajorDMR-7-47813	11
chr12	106481833	106483196	MajorDMR-7-47814	10
chr12	106483929	106485696	MajorDMR-7-47815	12
chr12	106486727	106487038	MajorDMR-7-47816	2
chr12	106487722	106488063	MajorDMR-7-47817	4
chr12	106488663	106489396	MajorDMR-7-47818	11
chr12	106490176	106490774	MajorDMR-7-47819	14
chr12	106491791	106492886	MajorDMR-7-47820	10
chr12	106494781	106496842	MajorDMR-7-47821	15
chr12	106497776	106499810	MajorDMR-7-47822	12
chr12	106501114	106501845	MajorDMR-7-47823	6
chr12	106502631	106502961	MajorDMR-7-47824	3
chr12	106503953	106505238	MajorDMR-7-47825	14
chr12	106505801	106506406	MajorDMR-7-47826	4
chr12	106507088	106507206	MajorDMR-7-47827	4
chr12	106508121	106508422	MajorDMR-7-47828	4
chr12	106509866	106509895	MajorDMR-7-47829	2
chr12	106510695	106510713	MajorDMR-7-47830	2
chr12	106511271	106512631	MajorDMR-7-47831	11
chr12	106513147	106514336	MajorDMR-7-47832	16
chr12	106515144	106515779	MajorDMR-7-47833	5
chr12	106516399	106516542	MajorDMR-7-47834	2
chr12	106519080	106520199	MajorDMR-7-47835	9
chr12	106521615	106523115	MajorDMR-7-47836	15
chr12	106523720	106523949	MajorDMR-7-47837	6
chr12	106525570	106526606	MajorDMR-7-47838	11
chr12	106527729	106527953	MajorDMR-7-47839	5
chr12	106536558	106536794	MajorDMR-7-47840	3
chr12	106539654	106539730	MajorDMR-7-47841	5
chr12	106547412	106547532	MajorDMR-7-47842	4
chr12	106564614	106565676	MajorDMR-7-47843	6
chr12	106633042	106633162	MajorDMR-7-47844	5
chr12	106642892	106643058	MajorDMR-7-47845	3
chr12	106676644	106676958	MajorDMR-7-47846	3
chr12	106678139	106678737	MajorDMR-7-47847	6
chr12	106695404	106695490	MajorDMR-7-47848	2
chr12	106722714	106723227	MajorDMR-7-47849	11
chr12	106724107	106724121	MajorDMR-7-47850	2
chr12	106782926	106783319	MajorDMR-7-47851	5
chr12	106823073	106823120	MajorDMR-7-47852	2
chr12	106828107	106828845	MajorDMR-7-47853	6
chr12	106853940	106853969	MajorDMR-7-47854	2
chr12	106858038	106858136	MajorDMR-7-47855	3
chr12	106880059	106880577	MajorDMR-7-47856	3
chr12	106978751	106979256	MajorDMR-7-47857	3
chr12	106981455	106981707	MajorDMR-7-47858	6
chr12	106987407	106987530	MajorDMR-7-47859	3
chr12	107000298	107000593	MajorDMR-7-47860	4
chr12	107024122	107024239	MajorDMR-7-47861	4
chr12	107034501	107034598	MajorDMR-7-47862	2
chr12	107083894	107083944	MajorDMR-7-47863	2
chr12	107090946	107091472	MajorDMR-7-47864	5
chr12	107094769	107095177	MajorDMR-7-47865	4
chr12	107100093	107100213	MajorDMR-7-47866	3
chr12	107127488	107127518	MajorDMR-7-47867	2
chr12	107144437	107144502	MajorDMR-7-47868	2
chr12	107153406	107153538	MajorDMR-7-47869	3
chr12	107156156	107156187	MajorDMR-7-47870	2
chr12	107160222	107161682	MajorDMR-7-47871	14
chr12	107177284	107177530	MajorDMR-7-47872	5
chr12	107227674	107227729	MajorDMR-7-47873	2
chr12	107250312	107251158	MajorDMR-7-47874	9
chr12	107318391	107318655	MajorDMR-7-47875	3
chr12	107345881	107346122	MajorDMR-7-47876	2
chr12	107353972	107354991	MajorDMR-7-47877	8
chr12	107366453	107366521	MajorDMR-7-47878	3
chr12	107372369	107372521	MajorDMR-7-47879	3
chr12	107374445	107374543	MajorDMR-7-47880	2
chr12	107388468	107388742	MajorDMR-7-47881	2
chr12	107462979	107463160	MajorDMR-7-47882	5
chr12	107484879	107485479	MajorDMR-7-47883	6
chr12	107540505	107540750	MajorDMR-7-47884	3
chr12	107684813	107685146	MajorDMR-7-47885	7
chr12	107750335	107750607	MajorDMR-7-47886	2
chr12	107772409	107772486	MajorDMR-7-47887	2
chr12	107796464	107796469	MajorDMR-7-47888	2
chr12	107809654	107809839	MajorDMR-7-47889	3
chr12	107814710	107815234	MajorDMR-7-47890	5
chr12	107887187	107888097	MajorDMR-7-47891	9
chr12	107904646	107904964	MajorDMR-7-47892	5
chr12	107934980	107935679	MajorDMR-7-47893	9
chr12	107939111	107939865	MajorDMR-7-47894	10
chr12	107941509	107942858	MajorDMR-7-47895	9
chr12	107974342	107974540	MajorDMR-7-47896	2
chr12	107975685	107975745	MajorDMR-7-47897	4
chr12	107983708	107984172	MajorDMR-7-47898	4
chr12	107994036	107994046	MajorDMR-7-47899	2
chr12	107994822	107994862	MajorDMR-7-47900	2
chr12	108043818	108043917	MajorDMR-7-47901	2
chr12	108045324	108045613	MajorDMR-7-47902	9
chr12	108052350	108052370	MajorDMR-7-47903	2
chr12	108054699	108055804	MajorDMR-7-47904	9
chr12	108064119	108064689	MajorDMR-7-47905	9
chr12	108065466	108066255	MajorDMR-7-47906	6
chr12	108071230	108071298	MajorDMR-7-47907	2
chr12	108073314	108073323	MajorDMR-7-47908	2
chr12	108131920	108132855	MajorDMR-7-47909	4
chr12	108142332	108142370	MajorDMR-7-47910	2
chr12	108187021	108187153	MajorDMR-7-47911	2
chr12	108212801	108212865	MajorDMR-7-47912	3
chr12	108239130	108239922	MajorDMR-7-47913	22
chr12	108241887	108242075	MajorDMR-7-47914	2
chr12	108245647	108246230	MajorDMR-7-47915	14
chr12	108246919	108247111	MajorDMR-7-47916	4
chr12	108267791	108267830	MajorDMR-7-47917	2
chr12	108291039	108291087	MajorDMR-7-47918	2
chr12	108293190	108293424	MajorDMR-7-47919	2
chr12	108306222	108306371	MajorDMR-7-47920	3
chr12	108324193	108324538	MajorDMR-7-47921	2
chr12	108327933	108328158	MajorDMR-7-47922	4
chr12	108328700	108328993	MajorDMR-7-47923	4
chr12	108331023	108331474	MajorDMR-7-47924	2
chr12	108333826	108333955	MajorDMR-7-47925	2
chr12	108334992	108335318	MajorDMR-7-47926	2
chr12	108342056	108342793	MajorDMR-7-47927	12
chr12	108384035	108384056	MajorDMR-7-47928	2
chr12	108430329	108431331	MajorDMR-7-47929	7
chr12	108434086	108434877	MajorDMR-7-47930	10
chr12	108437123	108437374	MajorDMR-7-47931	3
chr12	108438064	108438261	MajorDMR-7-47932	6
chr12	108439942	108440733	MajorDMR-7-47933	20
chr12	108442323	108442895	MajorDMR-7-47934	6
chr12	108449838	108450017	MajorDMR-7-47935	2
chr12	108452861	108453092	MajorDMR-7-47936	4
chr12	108507357	108508966	MajorDMR-7-47937	7
chr12	108509621	108509687	MajorDMR-7-47938	3
chr12	108510914	108511194	MajorDMR-7-47939	2
chr12	108514684	108514867	MajorDMR-7-47940	4
chr12	108520826	108521750	MajorDMR-7-47941	12
chr12	108522451	108522705	MajorDMR-7-47942	5
chr12	108524344	108524925	MajorDMR-7-47943	6
chr12	108525513	108526386	MajorDMR-7-47944	4
chr12	108526896	108527174	MajorDMR-7-47945	5
chr12	108533986	108534002	MajorDMR-7-47946	3
chr12	108536671	108537091	MajorDMR-7-47947	8
chr12	108538151	108538390	MajorDMR-7-47948	5
chr12	108549737	108550776	MajorDMR-7-47949	13
chr12	108551516	108552192	MajorDMR-7-47950	6
chr12	108553450	108553928	MajorDMR-7-47951	9
chr12	108554892	108556120	MajorDMR-7-47952	8
chr12	108556818	108557451	MajorDMR-7-47953	10
chr12	108558223	108558258	MajorDMR-7-47954	3
chr12	108563257	108563686	MajorDMR-7-47955	2
chr12	108567784	108568207	MajorDMR-7-47956	5
chr12	108569419	108569778	MajorDMR-7-47957	6
chr12	108574627	108576010	MajorDMR-7-47958	13
chr12	108584994	108585250	MajorDMR-7-47959	2
chr12	108602913	108603048	MajorDMR-7-47960	2
chr12	108604279	108604607	MajorDMR-7-47961	4
chr12	108605280	108605352	MajorDMR-7-47962	2
chr12	108607340	108608666	MajorDMR-7-47963	12
chr12	108612089	108612580	MajorDMR-7-47964	3
chr12	108615582	108616138	MajorDMR-7-47965	7
chr12	108620254	108621002	MajorDMR-7-47966	13
chr12	108624065	108624205	MajorDMR-7-47967	3
chr12	108631015	108631283	MajorDMR-7-47968	3
chr12	108634389	108634434	MajorDMR-7-47969	2
chr12	108639141	108640565	MajorDMR-7-47970	7
chr12	108643875	108644282	MajorDMR-7-47971	6
chr12	108648403	108649440	MajorDMR-7-47972	6
chr12	108661294	108661776	MajorDMR-7-47973	3
chr12	108664596	108665311	MajorDMR-7-47974	5
chr12	108672557	108672957	MajorDMR-7-47975	3
chr12	108673655	108673814	MajorDMR-7-47976	3
chr12	108677865	108678001	MajorDMR-7-47977	2
chr12	108683252	108683847	MajorDMR-7-47978	8
chr12	108690472	108690870	MajorDMR-7-47979	5
chr12	108693417	108693725	MajorDMR-7-47980	2
chr12	108696161	108696310	MajorDMR-7-47981	2
chr12	108698404	108698865	MajorDMR-7-47982	6
chr12	108699817	108700101	MajorDMR-7-47983	5
chr12	108703341	108705077	MajorDMR-7-47984	12
chr12	108710076	108710221	MajorDMR-7-47985	3
chr12	108712260	108712385	MajorDMR-7-47986	2
chr12	108715113	108715316	MajorDMR-7-47987	3
chr12	108716072	108716230	MajorDMR-7-47988	3
chr12	108734125	108734210	MajorDMR-7-47989	4
chr12	108740792	108741156	MajorDMR-7-47990	2
chr12	108757825	108757838	MajorDMR-7-47991	2
chr12	108769088	108769319	MajorDMR-7-47992	3
chr12	108786636	108786807	MajorDMR-7-47993	2
chr12	108801484	108801826	MajorDMR-7-47994	5
chr12	108823291	108823754	MajorDMR-7-47995	14
chr12	108824279	108824311	MajorDMR-7-47996	2
chr12	108828034	108828056	MajorDMR-7-47997	2
chr12	108835916	108836029	MajorDMR-7-47998	2
chr12	108840058	108840543	MajorDMR-7-47999	5
chr12	108852317	108852684	MajorDMR-7-48000	5
chr12	108853271	108854747	MajorDMR-7-48001	13
chr12	108861720	108861766	MajorDMR-7-48002	2
chr12	108862698	108862743	MajorDMR-7-48003	2
chr12	108871530	108871863	MajorDMR-7-48004	4
chr12	108902178	108902240	MajorDMR-7-48005	2
chr12	108907862	108907894	MajorDMR-7-48006	3
chr12	108913699	108914803	MajorDMR-7-48007	13
chr12	108932278	108933407	MajorDMR-7-48008	11
chr12	108942637	108942900	MajorDMR-7-48009	2
chr12	108961370	108961474	MajorDMR-7-48010	2
chr12	108981754	108981790	MajorDMR-7-48011	2
chr12	109006619	109006738	MajorDMR-7-48012	3
chr12	109024880	109024962	MajorDMR-7-48013	3
chr12	109029093	109029259	MajorDMR-7-48014	3
chr12	109029760	109030445	MajorDMR-7-48015	6
chr12	109034941	109035494	MajorDMR-7-48016	5
chr12	109042930	109043813	MajorDMR-7-48017	8
chr12	109071891	109072055	MajorDMR-7-48018	3
chr12	109080643	109080861	MajorDMR-7-48019	4
chr12	109082689	109083155	MajorDMR-7-48020	13
chr12	109084359	109084743	MajorDMR-7-48021	3
chr12	109092205	109092247	MajorDMR-7-48022	3
chr12	109094659	109095810	MajorDMR-7-48023	15
chr12	109096759	109097263	MajorDMR-7-48024	2
chr12	109097815	109098227	MajorDMR-7-48025	5
chr12	109106417	109106800	MajorDMR-7-48026	4
chr12	109126361	109127671	MajorDMR-7-48027	17
chr12	109144586	109144791	MajorDMR-7-48028	3
chr12	109145593	109145935	MajorDMR-7-48029	5
chr12	109153378	109154215	MajorDMR-7-48030	21
chr12	109167435	109168651	MajorDMR-7-48031	18
chr12	109170192	109171391	MajorDMR-7-48032	11
chr12	109172830	109172896	MajorDMR-7-48033	3
chr12	109173961	109174188	MajorDMR-7-48034	3
chr12	109181293	109181436	MajorDMR-7-48035	2
chr12	109182281	109182964	MajorDMR-7-48036	11
chr12	109186416	109186925	MajorDMR-7-48037	3
chr12	109188015	109188078	MajorDMR-7-48038	3
chr12	109192362	109192475	MajorDMR-7-48039	4
chr12	109195356	109195398	MajorDMR-7-48040	2
chr12	109196998	109197006	MajorDMR-7-48041	2
chr12	109198624	109199120	MajorDMR-7-48042	5
chr12	109204445	109205726	MajorDMR-7-48043	26
chr12	109212276	109213176	MajorDMR-7-48044	12
chr12	109226514	109227238	MajorDMR-7-48045	10
chr12	109233624	109234163	MajorDMR-7-48046	13
chr12	109237769	109237797	MajorDMR-7-48047	2
chr12	109240532	109240902	MajorDMR-7-48048	3
chr12	109245705	109247716	MajorDMR-7-48049	40
chr12	109278216	109278301	MajorDMR-7-48050	2
chr12	109289619	109290185	MajorDMR-7-48051	12
chr12	109298574	109299849	MajorDMR-7-48052	12
chr12	109303464	109303565	MajorDMR-7-48053	3
chr12	109307455	109307518	MajorDMR-7-48054	2
chr12	109310781	109310994	MajorDMR-7-48055	3
chr12	109311839	109311865	MajorDMR-7-48056	2
chr12	109323127	109323398	MajorDMR-7-48057	2
chr12	109327674	109328023	MajorDMR-7-48058	8
chr12	109356192	109356249	MajorDMR-7-48059	2
chr12	109366506	109366529	MajorDMR-7-48060	3
chr12	109423834	109424110	MajorDMR-7-48061	2
chr12	109426904	109427609	MajorDMR-7-48062	4
chr12	109429789	109430111	MajorDMR-7-48063	4
chr12	109441159	109441693	MajorDMR-7-48064	7
chr12	109449000	109449326	MajorDMR-7-48065	2
chr12	109460298	109460540	MajorDMR-7-48066	2
chr12	109466020	109466163	MajorDMR-7-48067	2
chr12	109483644	109483992	MajorDMR-7-48068	5
chr12	109505829	109505976	MajorDMR-7-48069	5
chr12	109509843	109510450	MajorDMR-7-48070	4
chr12	109520043	109521364	MajorDMR-7-48071	23
chr12	109525043	109525111	MajorDMR-7-48072	2
chr12	109526035	109526389	MajorDMR-7-48073	9
chr12	109527003	109527679	MajorDMR-7-48074	10
chr12	109540054	109540579	MajorDMR-7-48075	5
chr12	109547655	109547815	MajorDMR-7-48076	2
chr12	109549516	109550019	MajorDMR-7-48077	2
chr12	109558232	109558591	MajorDMR-7-48078	4
chr12	109608158	109608162	MajorDMR-7-48079	2
chr12	109630748	109631303	MajorDMR-7-48080	11
chr12	109652020	109652518	MajorDMR-7-48081	2
chr12	109673895	109674684	MajorDMR-7-48082	10
chr12	109701229	109701692	MajorDMR-7-48083	5
chr12	109704058	109705175	MajorDMR-7-48084	14
chr12	109705882	109705977	MajorDMR-7-48085	2
chr12	109715970	109716356	MajorDMR-7-48086	6
chr12	109718991	109719160	MajorDMR-7-48087	4
chr12	109721890	109722298	MajorDMR-7-48088	2
chr12	109735462	109735605	MajorDMR-7-48089	4
chr12	109746585	109746664	MajorDMR-7-48090	2
chr12	109769242	109769843	MajorDMR-7-48091	5
chr12	109794964	109795260	MajorDMR-7-48092	3
chr12	109796146	109796190	MajorDMR-7-48093	2
chr12	109796940	109797285	MajorDMR-7-48094	2
chr12	109809670	109809955	MajorDMR-7-48095	2
chr12	109857412	109857512	MajorDMR-7-48096	3
chr12	109868684	109868815	MajorDMR-7-48097	5
chr12	109872205	109873247	MajorDMR-7-48098	21
chr12	109873748	109874343	MajorDMR-7-48099	12
chr12	109878360	109878884	MajorDMR-7-48100	9
chr12	109888857	109889478	MajorDMR-7-48101	14
chr12	109894673	109894736	MajorDMR-7-48102	2
chr12	109897224	109897910	MajorDMR-7-48103	7
chr12	109902533	109903148	MajorDMR-7-48104	14
chr12	109905683	109906006	MajorDMR-7-48105	7
chr12	109937498	109937520	MajorDMR-7-48106	2
chr12	109939085	109939241	MajorDMR-7-48107	2
chr12	109946696	109946731	MajorDMR-7-48108	2
chr12	109960973	109961115	MajorDMR-7-48109	4
chr12	109978718	109981436	MajorDMR-7-48110	29
chr12	110031982	110032017	MajorDMR-7-48111	2
chr12	110059839	110060153	MajorDMR-7-48112	2
chr12	110146692	110146952	MajorDMR-7-48113	6
chr12	110149961	110150262	MajorDMR-7-48114	3
chr12	110150903	110151124	MajorDMR-7-48115	3
chr12	110155415	110155784	MajorDMR-7-48116	3
chr12	110157013	110157172	MajorDMR-7-48117	2
chr12	110161565	110162017	MajorDMR-7-48118	2
chr12	110162694	110162779	MajorDMR-7-48119	2
chr12	110163308	110163600	MajorDMR-7-48120	4
chr12	110167449	110167630	MajorDMR-7-48121	2
chr12	110208940	110208981	MajorDMR-7-48122	4
chr12	110258350	110259111	MajorDMR-7-48123	18
chr12	110260799	110261020	MajorDMR-7-48124	8
chr12	110291260	110291386	MajorDMR-7-48125	3
chr12	110294786	110295038	MajorDMR-7-48126	8
chr12	110300187	110300416	MajorDMR-7-48127	4
chr12	110327073	110327151	MajorDMR-7-48128	5
chr12	110328576	110328825	MajorDMR-7-48129	4
chr12	110350841	110352981	MajorDMR-7-48130	33
chr12	110365425	110366921	MajorDMR-7-48131	23
chr12	110367523	110368047	MajorDMR-7-48132	6
chr12	110370268	110372338	MajorDMR-7-48133	16
chr12	110378814	110378932	MajorDMR-7-48134	3
chr12	110384128	110385990	MajorDMR-7-48135	12
chr12	110399115	110399648	MajorDMR-7-48136	14
chr12	110401900	110402351	MajorDMR-7-48137	2
chr12	110412019	110412054	MajorDMR-7-48138	2
chr12	110421190	110421621	MajorDMR-7-48139	7
chr12	110423798	110424163	MajorDMR-7-48140	5
chr12	110428240	110428248	MajorDMR-7-48141	2
chr12	110431767	110432421	MajorDMR-7-48142	5
chr12	110440142	110440879	MajorDMR-7-48143	14
chr12	110441937	110443440	MajorDMR-7-48144	13
chr12	110453095	110453167	MajorDMR-7-48145	2
chr12	110458557	110458615	MajorDMR-7-48146	2
chr12	110459260	110459356	MajorDMR-7-48147	3
chr12	110460113	110460956	MajorDMR-7-48148	5
chr12	110462988	110463076	MajorDMR-7-48149	4
chr12	110468858	110469260	MajorDMR-7-48150	2
chr12	110471348	110472120	MajorDMR-7-48151	7
chr12	110472755	110472888	MajorDMR-7-48152	2
chr12	110473995	110474504	MajorDMR-7-48153	4
chr12	110475230	110476070	MajorDMR-7-48154	6
chr12	110476721	110476822	MajorDMR-7-48155	3
chr12	110479007	110479213	MajorDMR-7-48156	2
chr12	110480182	110480909	MajorDMR-7-48157	12
chr12	110481691	110481903	MajorDMR-7-48158	2
chr12	110482637	110483284	MajorDMR-7-48159	16
chr12	110484257	110485570	MajorDMR-7-48160	9
chr12	110493013	110493450	MajorDMR-7-48161	5
chr12	110498438	110499419	MajorDMR-7-48162	10
chr12	110500096	110500306	MajorDMR-7-48163	2
chr12	110506905	110506984	MajorDMR-7-48164	3
chr12	110510547	110510741	MajorDMR-7-48165	2
chr12	110512210	110512450	MajorDMR-7-48166	2
chr12	110520210	110520236	MajorDMR-7-48167	3
chr12	110522428	110522563	MajorDMR-7-48168	4
chr12	110525540	110527797	MajorDMR-7-48169	23
chr12	110531009	110531194	MajorDMR-7-48170	3
chr12	110533408	110533867	MajorDMR-7-48171	8
chr12	110540573	110541891	MajorDMR-7-48172	9
chr12	110544027	110544299	MajorDMR-7-48173	6
chr12	110551363	110553080	MajorDMR-7-48174	11
chr12	110557044	110557634	MajorDMR-7-48175	7
chr12	110558329	110559277	MajorDMR-7-48176	14
chr12	110563450	110564490	MajorDMR-7-48177	19
chr12	110565895	110565971	MajorDMR-7-48178	2
chr12	110571469	110572268	MajorDMR-7-48179	7
chr12	110574161	110574221	MajorDMR-7-48180	3
chr12	110597303	110597887	MajorDMR-7-48181	5
chr12	110602302	110602979	MajorDMR-7-48182	4
chr12	110608185	110608253	MajorDMR-7-48183	2
chr12	110613329	110613386	MajorDMR-7-48184	2
chr12	110616921	110617021	MajorDMR-7-48185	2
chr12	110618578	110618923	MajorDMR-7-48186	2
chr12	110631880	110631943	MajorDMR-7-48187	2
chr12	110660909	110662057	MajorDMR-7-48188	6
chr12	110665918	110666457	MajorDMR-7-48189	5
chr12	110672618	110672647	MajorDMR-7-48190	2
chr12	110689188	110689434	MajorDMR-7-48191	4
chr12	110690795	110691206	MajorDMR-7-48192	4
chr12	110707568	110708200	MajorDMR-7-48193	8
chr12	110715289	110715307	MajorDMR-7-48194	4
chr12	110724018	110725581	MajorDMR-7-48195	16
chr12	110730612	110730851	MajorDMR-7-48196	2
chr12	110732401	110732892	MajorDMR-7-48197	5
chr12	110735095	110735584	MajorDMR-7-48198	5
chr12	110737709	110738667	MajorDMR-7-48199	9
chr12	110746101	110747002	MajorDMR-7-48200	6
chr12	110750771	110751187	MajorDMR-7-48201	2
chr12	110752959	110753562	MajorDMR-7-48202	8
chr12	110754276	110754490	MajorDMR-7-48203	2
chr12	110759343	110759437	MajorDMR-7-48204	3
chr12	110765298	110765434	MajorDMR-7-48205	3
chr12	110766351	110767131	MajorDMR-7-48206	4
chr12	110767737	110768084	MajorDMR-7-48207	2
chr12	110768818	110769445	MajorDMR-7-48208	9
chr12	110774640	110774965	MajorDMR-7-48209	5
chr12	110777346	110778017	MajorDMR-7-48210	3
chr12	110778730	110779067	MajorDMR-7-48211	2
chr12	110782402	110783413	MajorDMR-7-48212	7
chr12	110783979	110784092	MajorDMR-7-48213	5
chr12	110785079	110785597	MajorDMR-7-48214	7
chr12	110787581	110787689	MajorDMR-7-48215	4
chr12	110788414	110788496	MajorDMR-7-48216	3
chr12	110789309	110791636	MajorDMR-7-48217	14
chr12	110792806	110793036	MajorDMR-7-48218	2
chr12	110796714	110796909	MajorDMR-7-48219	2
chr12	110804939	110805336	MajorDMR-7-48220	7
chr12	110806154	110806172	MajorDMR-7-48221	2
chr12	110806777	110807387	MajorDMR-7-48222	7
chr12	110809118	110809947	MajorDMR-7-48223	16
chr12	110815934	110816189	MajorDMR-7-48224	10
chr12	110816731	110817255	MajorDMR-7-48225	6
chr12	110817818	110818180	MajorDMR-7-48226	6
chr12	110819573	110819731	MajorDMR-7-48227	6
chr12	110820436	110820736	MajorDMR-7-48228	5
chr12	110825593	110825736	MajorDMR-7-48229	3
chr12	110826778	110827459	MajorDMR-7-48230	8
chr12	110860573	110860888	MajorDMR-7-48231	6
chr12	110868680	110868728	MajorDMR-7-48232	3
chr12	110871082	110871509	MajorDMR-7-48233	4
chr12	110879170	110879818	MajorDMR-7-48234	4
chr12	110884770	110885246	MajorDMR-7-48235	4
chr12	110886922	110887260	MajorDMR-7-48236	12
chr12	110893681	110893951	MajorDMR-7-48237	4
chr12	110894604	110894660	MajorDMR-7-48238	2
chr12	110911118	110911270	MajorDMR-7-48239	2
chr12	110923834	110923907	MajorDMR-7-48240	3
chr12	110928226	110929010	MajorDMR-7-48241	3
chr12	110933821	110933972	MajorDMR-7-48242	2
chr12	110969019	110969698	MajorDMR-7-48243	5
chr12	110970751	110971301	MajorDMR-7-48244	4
chr12	110975197	110975661	MajorDMR-7-48245	5
chr12	111022583	111023440	MajorDMR-7-48246	12
chr12	111028783	111028832	MajorDMR-7-48247	2
chr12	111049911	111050303	MajorDMR-7-48248	3
chr12	111051037	111051410	MajorDMR-7-48249	17
chr12	111053429	111053735	MajorDMR-7-48250	2
chr12	111079390	111079736	MajorDMR-7-48251	7
chr12	111083652	111084350	MajorDMR-7-48252	16
chr12	111087322	111087744	MajorDMR-7-48253	10
chr12	111122087	111122539	MajorDMR-7-48254	8
chr12	111136277	111136387	MajorDMR-7-48255	2
chr12	111142833	111142855	MajorDMR-7-48256	2
chr12	111175486	111175943	MajorDMR-7-48257	4
chr12	111181818	111181833	MajorDMR-7-48258	2
chr12	111210810	111211002	MajorDMR-7-48259	3
chr12	111265656	111265697	MajorDMR-7-48260	2
chr12	111282716	111283249	MajorDMR-7-48261	5
chr12	111290519	111290599	MajorDMR-7-48262	2
chr12	111300222	111300431	MajorDMR-7-48263	3
chr12	111311411	111311810	MajorDMR-7-48264	8
chr12	111325546	111325691	MajorDMR-7-48265	7
chr12	111378902	111379164	MajorDMR-7-48266	5
chr12	111381740	111382206	MajorDMR-7-48267	5
chr12	111403406	111403925	MajorDMR-7-48268	8
chr12	111432968	111433112	MajorDMR-7-48269	4
chr12	111437324	111437393	MajorDMR-7-48270	2
chr12	111443543	111443689	MajorDMR-7-48271	2
chr12	111444810	111445385	MajorDMR-7-48272	3
chr12	111449935	111450718	MajorDMR-7-48273	9
chr12	111461830	111462135	MajorDMR-7-48274	2
chr12	111467897	111467910	MajorDMR-7-48275	2
chr12	111475190	111475416	MajorDMR-7-48276	2
chr12	111539691	111540184	MajorDMR-7-48277	10
chr12	111578507	111578774	MajorDMR-7-48278	4
chr12	111587608	111589474	MajorDMR-7-48279	24
chr12	111590379	111590808	MajorDMR-7-48280	11
chr12	111594943	111595029	MajorDMR-7-48281	2
chr12	111603686	111604378	MajorDMR-7-48282	8
chr12	111610557	111610989	MajorDMR-7-48283	10
chr12	111632923	111633063	MajorDMR-7-48284	2
chr12	111635314	111635346	MajorDMR-7-48285	2
chr12	111638994	111639927	MajorDMR-7-48286	9
chr12	111646269	111646414	MajorDMR-7-48287	2
chr12	111648071	111648189	MajorDMR-7-48288	2
chr12	111685983	111686054	MajorDMR-7-48289	2
chr12	111686571	111687130	MajorDMR-7-48290	13
chr12	111688785	111689448	MajorDMR-7-48291	14
chr12	111709840	111710013	MajorDMR-7-48292	3
chr12	111711984	111712024	MajorDMR-7-48293	2
chr12	111712824	111714091	MajorDMR-7-48294	17
chr12	111715513	111715608	MajorDMR-7-48295	3
chr12	111716400	111717129	MajorDMR-7-48296	10
chr12	111717898	111719756	MajorDMR-7-48297	21
chr12	111733801	111734327	MajorDMR-7-48298	13
chr12	111775412	111775578	MajorDMR-7-48299	3
chr12	111801083	111801126	MajorDMR-7-48300	5
chr12	111829061	111829239	MajorDMR-7-48301	2
chr12	111840851	111841435	MajorDMR-7-48302	12
chr12	111842272	111842688	MajorDMR-7-48303	3
chr12	111850974	111851137	MajorDMR-7-48304	2
chr12	111857685	111858045	MajorDMR-7-48305	4
chr12	111860926	111861299	MajorDMR-7-48306	6
chr12	111862186	111862219	MajorDMR-7-48307	2
chr12	111866592	111866910	MajorDMR-7-48308	17
chr12	111871097	111871245	MajorDMR-7-48309	2
chr12	111876936	111878272	MajorDMR-7-48310	7
chr12	111881211	111881564	MajorDMR-7-48311	3
chr12	111882090	111882258	MajorDMR-7-48312	2
chr12	111893693	111894070	MajorDMR-7-48313	13
chr12	111896127	111897229	MajorDMR-7-48314	10
chr12	111921499	111921888	MajorDMR-7-48315	4
chr12	111933765	111933824	MajorDMR-7-48316	2
chr12	111940701	111941463	MajorDMR-7-48317	6
chr12	111942372	111942447	MajorDMR-7-48318	2
chr12	111948216	111948680	MajorDMR-7-48319	3
chr12	111953295	111953516	MajorDMR-7-48320	4
chr12	111957409	111957468	MajorDMR-7-48321	2
chr12	111960060	111960104	MajorDMR-7-48322	2
chr12	111965840	111966119	MajorDMR-7-48323	4
chr12	111966887	111967285	MajorDMR-7-48324	2
chr12	111976784	111977037	MajorDMR-7-48325	3
chr12	112075464	112075827	MajorDMR-7-48326	6
chr12	112076653	112076684	MajorDMR-7-48327	2
chr12	112077997	112078949	MajorDMR-7-48328	10
chr12	112087729	112088063	MajorDMR-7-48329	2
chr12	112093996	112094151	MajorDMR-7-48330	3
chr12	112096633	112097032	MajorDMR-7-48331	3
chr12	112100600	112100691	MajorDMR-7-48332	2
chr12	112103993	112105498	MajorDMR-7-48333	12
chr12	112115207	112115211	MajorDMR-7-48334	2
chr12	112138249	112138378	MajorDMR-7-48335	5
chr12	112185247	112186297	MajorDMR-7-48336	9
chr12	112192592	112193000	MajorDMR-7-48337	11
chr12	112201477	112201736	MajorDMR-7-48338	2
chr12	112212838	112213747	MajorDMR-7-48339	17
chr12	112263633	112264440	MajorDMR-7-48340	10
chr12	112273097	112273247	MajorDMR-7-48341	2
chr12	112282331	112282368	MajorDMR-7-48342	2
chr12	112284204	112284553	MajorDMR-7-48343	2
chr12	112297731	112297870	MajorDMR-7-48344	6
chr12	112298614	112298761	MajorDMR-7-48345	3
chr12	112299462	112299643	MajorDMR-7-48346	3
chr12	112305378	112305587	MajorDMR-7-48347	2
chr12	112307708	112309039	MajorDMR-7-48348	11
chr12	112315786	112315855	MajorDMR-7-48349	2
chr12	112322639	112323073	MajorDMR-7-48350	2
chr12	112323942	112324995	MajorDMR-7-48351	9
chr12	112325513	112326769	MajorDMR-7-48352	14
chr12	112327899	112328485	MajorDMR-7-48353	7
chr12	112331177	112331188	MajorDMR-7-48354	2
chr12	112332475	112333064	MajorDMR-7-48355	11
chr12	112334263	112334368	MajorDMR-7-48356	2
chr12	112380468	112380732	MajorDMR-7-48357	3
chr12	112417792	112418676	MajorDMR-7-48358	7
chr12	112452538	112452726	MajorDMR-7-48359	4
chr12	112458922	112458942	MajorDMR-7-48360	2
chr12	112461158	112461307	MajorDMR-7-48361	2
chr12	112499443	112499858	MajorDMR-7-48362	2
chr12	112504137	112504204	MajorDMR-7-48363	2
chr12	112559431	112559563	MajorDMR-7-48364	2
chr12	112560940	112561427	MajorDMR-7-48365	10
chr12	112569472	112569521	MajorDMR-7-48366	2
chr12	112572892	112573081	MajorDMR-7-48367	5
chr12	112581577	112581661	MajorDMR-7-48368	3
chr12	112593056	112593143	MajorDMR-7-48369	2
chr12	112610712	112610946	MajorDMR-7-48370	6
chr12	112614384	112614702	MajorDMR-7-48371	4
chr12	112622478	112622621	MajorDMR-7-48372	4
chr12	112624907	112625623	MajorDMR-7-48373	9
chr12	112626954	112627079	MajorDMR-7-48374	3
chr12	112628564	112628648	MajorDMR-7-48375	3
chr12	112629711	112629715	MajorDMR-7-48376	2
chr12	112630652	112631752	MajorDMR-7-48377	14
chr12	112632452	112632752	MajorDMR-7-48378	10
chr12	112634151	112634288	MajorDMR-7-48379	2
chr12	112641456	112641493	MajorDMR-7-48380	2
chr12	112648010	112648141	MajorDMR-7-48381	5
chr12	112650331	112651347	MajorDMR-7-48382	19
chr12	112657044	112657756	MajorDMR-7-48383	15
chr12	112662807	112663340	MajorDMR-7-48384	5
chr12	112667509	112667704	MajorDMR-7-48385	6
chr12	112678874	112679018	MajorDMR-7-48386	2
chr12	112680403	112682204	MajorDMR-7-48387	28
chr12	112690204	112690236	MajorDMR-7-48388	3
chr12	112692732	112693601	MajorDMR-7-48389	6
chr12	112696242	112696372	MajorDMR-7-48390	3
chr12	112699117	112700299	MajorDMR-7-48391	11
chr12	112703337	112703636	MajorDMR-7-48392	2
chr12	112706527	112706556	MajorDMR-7-48393	2
chr12	112707590	112707797	MajorDMR-7-48394	5
chr12	112713726	112713975	MajorDMR-7-48395	3
chr12	112715572	112715788	MajorDMR-7-48396	2
chr12	112723498	112723979	MajorDMR-7-48397	3
chr12	112736503	112736635	MajorDMR-7-48398	4
chr12	112738230	112738374	MajorDMR-7-48399	2
chr12	112742933	112743300	MajorDMR-7-48400	7
chr12	112746606	112746782	MajorDMR-7-48401	2
chr12	112757863	112758064	MajorDMR-7-48402	5
chr12	112760351	112760910	MajorDMR-7-48403	3
chr12	112763526	112763845	MajorDMR-7-48404	3
chr12	112765044	112765650	MajorDMR-7-48405	4
chr12	112769324	112769339	MajorDMR-7-48406	2
chr12	112770515	112771258	MajorDMR-7-48407	4
chr12	112774584	112776943	MajorDMR-7-48408	17
chr12	112777507	112778844	MajorDMR-7-48409	8
chr12	112780414	112780566	MajorDMR-7-48410	3
chr12	112783849	112785807	MajorDMR-7-48411	15
chr12	112786988	112787171	MajorDMR-7-48412	6
chr12	112787996	112788340	MajorDMR-7-48413	5
chr12	112789106	112789110	MajorDMR-7-48414	2
chr12	112796479	112797317	MajorDMR-7-48415	6
chr12	112804597	112804872	MajorDMR-7-48416	6
chr12	112806512	112807303	MajorDMR-7-48417	6
chr12	112808452	112808551	MajorDMR-7-48418	2
chr12	112809144	112809196	MajorDMR-7-48419	2
chr12	112811071	112811535	MajorDMR-7-48420	5
chr12	112813343	112813611	MajorDMR-7-48421	2
chr12	112814118	112814521	MajorDMR-7-48422	4
chr12	112816839	112817080	MajorDMR-7-48423	3
chr12	112817810	112818206	MajorDMR-7-48424	5
chr12	112835082	112835091	MajorDMR-7-48425	2
chr12	112840108	112840595	MajorDMR-7-48426	4
chr12	112841387	112841965	MajorDMR-7-48427	3
chr12	112844265	112844664	MajorDMR-7-48428	5
chr12	112845300	112846113	MajorDMR-7-48429	9
chr12	112847642	112847850	MajorDMR-7-48430	10
chr12	112858209	112858787	MajorDMR-7-48431	11
chr12	112860961	112861008	MajorDMR-7-48432	3
chr12	112862651	112862938	MajorDMR-7-48433	4
chr12	112864022	112864162	MajorDMR-7-48434	2
chr12	112866403	112866574	MajorDMR-7-48435	2
chr12	112867402	112867894	MajorDMR-7-48436	4
chr12	112868564	112869562	MajorDMR-7-48437	8
chr12	112875589	112876023	MajorDMR-7-48438	3
chr12	112877973	112878930	MajorDMR-7-48439	8
chr12	112884000	112884293	MajorDMR-7-48440	3
chr12	112893892	112894168	MajorDMR-7-48441	7
chr12	112896664	112896794	MajorDMR-7-48442	3
chr12	112897566	112897599	MajorDMR-7-48443	2
chr12	112902010	112902041	MajorDMR-7-48444	2
chr12	112907029	112907091	MajorDMR-7-48445	2
chr12	112909982	112910377	MajorDMR-7-48446	6
chr12	112912653	112913345	MajorDMR-7-48447	6
chr12	112915297	112915798	MajorDMR-7-48448	6
chr12	112916334	112916348	MajorDMR-7-48449	2
chr12	112917707	112918456	MajorDMR-7-48450	9
chr12	112919236	112920548	MajorDMR-7-48451	11
chr12	112922562	112923393	MajorDMR-7-48452	8
chr12	112925775	112927089	MajorDMR-7-48453	9
chr12	112927959	112928628	MajorDMR-7-48454	6
chr12	112932589	112932816	MajorDMR-7-48455	4
chr12	112934882	112935132	MajorDMR-7-48456	3
chr12	112939376	112940249	MajorDMR-7-48457	7
chr12	112940962	112943132	MajorDMR-7-48458	25
chr12	112949424	112949953	MajorDMR-7-48459	5
chr12	112950712	112951597	MajorDMR-7-48460	8
chr12	112952366	112954051	MajorDMR-7-48461	14
chr12	112954820	112955776	MajorDMR-7-48462	10
chr12	112956496	112958636	MajorDMR-7-48463	21
chr12	112963129	112963266	MajorDMR-7-48464	4
chr12	112964246	112964439	MajorDMR-7-48465	5
chr12	112976797	112977240	MajorDMR-7-48466	4
chr12	113002470	113002529	MajorDMR-7-48467	3
chr12	113005821	113007150	MajorDMR-7-48468	11
chr12	113008151	113008296	MajorDMR-7-48469	3
chr12	113009400	113009958	MajorDMR-7-48470	7
chr12	113010506	113011213	MajorDMR-7-48471	4
chr12	113020073	113021019	MajorDMR-7-48472	7
chr12	113038895	113039511	MajorDMR-7-48473	5
chr12	113047689	113048030	MajorDMR-7-48474	6
chr12	113049128	113049312	MajorDMR-7-48475	3
chr12	113053909	113054245	MajorDMR-7-48476	8
chr12	113055587	113056182	MajorDMR-7-48477	5
chr12	113060885	113060930	MajorDMR-7-48478	2
chr12	113072596	113072818	MajorDMR-7-48479	3
chr12	113078361	113078953	MajorDMR-7-48480	6
chr12	113081237	113081913	MajorDMR-7-48481	3
chr12	113083716	113083989	MajorDMR-7-48482	3
chr12	113087646	113088038	MajorDMR-7-48483	4
chr12	113092310	113092714	MajorDMR-7-48484	4
chr12	113112557	113112836	MajorDMR-7-48485	4
chr12	113114197	113115017	MajorDMR-7-48486	7
chr12	113116872	113117028	MajorDMR-7-48487	4
chr12	113118778	113118796	MajorDMR-7-48488	2
chr12	113123375	113123408	MajorDMR-7-48489	2
chr12	113124267	113125129	MajorDMR-7-48490	7
chr12	113127250	113127900	MajorDMR-7-48491	3
chr12	113137218	113137280	MajorDMR-7-48492	2
chr12	113168846	113169098	MajorDMR-7-48493	3
chr12	113171469	113171564	MajorDMR-7-48494	2
chr12	113181018	113181398	MajorDMR-7-48495	6
chr12	113220930	113221295	MajorDMR-7-48496	6
chr12	113233681	113233694	MajorDMR-7-48497	2
chr12	113237646	113238165	MajorDMR-7-48498	3
chr12	113239268	113240400	MajorDMR-7-48499	9
chr12	113242893	113243495	MajorDMR-7-48500	3
chr12	113244176	113244525	MajorDMR-7-48501	4
chr12	113246056	113246606	MajorDMR-7-48502	4
chr12	113247806	113248426	MajorDMR-7-48503	4
chr12	113251891	113251948	MajorDMR-7-48504	2
chr12	113258815	113258887	MajorDMR-7-48505	2
chr12	113263115	113263957	MajorDMR-7-48506	8
chr12	113265666	113265787	MajorDMR-7-48507	3
chr12	113266358	113267008	MajorDMR-7-48508	7
chr12	113274643	113275108	MajorDMR-7-48509	4
chr12	113276457	113276521	MajorDMR-7-48510	2
chr12	113277154	113277591	MajorDMR-7-48511	4
chr12	113284674	113285520	MajorDMR-7-48512	5
chr12	113287323	113287467	MajorDMR-7-48513	3
chr12	113288393	113289070	MajorDMR-7-48514	3
chr12	113293645	113293824	MajorDMR-7-48515	2
chr12	113294327	113294907	MajorDMR-7-48516	6
chr12	113297132	113298721	MajorDMR-7-48517	17
chr12	113299266	113299377	MajorDMR-7-48518	5
chr12	113302568	113302917	MajorDMR-7-48519	2
chr12	113303738	113305344	MajorDMR-7-48520	10
chr12	113306243	113306255	MajorDMR-7-48521	2
chr12	113307086	113307114	MajorDMR-7-48522	2
chr12	113307962	113309072	MajorDMR-7-48523	7
chr12	113312107	113315034	MajorDMR-7-48524	22
chr12	113319469	113319516	MajorDMR-7-48525	2
chr12	113330369	113330404	MajorDMR-7-48526	2
chr12	113334406	113334730	MajorDMR-7-48527	5
chr12	113335902	113337270	MajorDMR-7-48528	8
chr12	113338850	113338994	MajorDMR-7-48529	6
chr12	113342325	113342353	MajorDMR-7-48530	2
chr12	113342922	113342984	MajorDMR-7-48531	2
chr12	113372448	113372615	MajorDMR-7-48532	2
chr12	113375610	113375897	MajorDMR-7-48533	6
chr12	113377659	113378948	MajorDMR-7-48534	14
chr12	113382139	113382196	MajorDMR-7-48535	2
chr12	113384055	113384737	MajorDMR-7-48536	8
chr12	113413625	113413663	MajorDMR-7-48537	3
chr12	113415051	113415460	MajorDMR-7-48538	2
chr12	113434244	113434681	MajorDMR-7-48539	5
chr12	113437828	113438305	MajorDMR-7-48540	4
chr12	113494010	113494032	MajorDMR-7-48541	2
chr12	113503063	113503182	MajorDMR-7-48542	2
chr12	113504725	113504923	MajorDMR-7-48543	5
chr12	113507889	113507911	MajorDMR-7-48544	2
chr12	113515164	113515779	MajorDMR-7-48545	36
chr12	113530521	113530707	MajorDMR-7-48546	5
chr12	113534176	113535042	MajorDMR-7-48547	20
chr12	113540552	113540630	MajorDMR-7-48548	3
chr12	113542681	113542924	MajorDMR-7-48549	4
chr12	113547296	113547843	MajorDMR-7-48550	6
chr12	113548713	113549523	MajorDMR-7-48551	9
chr12	113550147	113550858	MajorDMR-7-48552	11
chr12	113554514	113555697	MajorDMR-7-48553	14
chr12	113557200	113557717	MajorDMR-7-48554	5
chr12	113560009	113560185	MajorDMR-7-48555	2
chr12	113561936	113562410	MajorDMR-7-48556	6
chr12	113566085	113568095	MajorDMR-7-48557	13
chr12	113568676	113570096	MajorDMR-7-48558	8
chr12	113571371	113571728	MajorDMR-7-48559	2
chr12	113572303	113572870	MajorDMR-7-48560	8
chr12	113574203	113574369	MajorDMR-7-48561	3
chr12	113578363	113578666	MajorDMR-7-48562	4
chr12	113579956	113579992	MajorDMR-7-48563	2
chr12	113580597	113581066	MajorDMR-7-48564	4
chr12	113582041	113582849	MajorDMR-7-48565	9
chr12	113583438	113583808	MajorDMR-7-48566	3
chr12	113586204	113586546	MajorDMR-7-48567	5
chr12	113587757	113588590	MajorDMR-7-48568	7
chr12	113591457	113591659	MajorDMR-7-48569	8
chr12	113592699	113593123	MajorDMR-7-48570	10
chr12	113594198	113595589	MajorDMR-7-48571	22
chr12	113597163	113599886	MajorDMR-7-48572	40
chr12	113609579	113610943	MajorDMR-7-48573	25
chr12	113612098	113612185	MajorDMR-7-48574	2
chr12	113612845	113613102	MajorDMR-7-48575	2
chr12	113625377	113625455	MajorDMR-7-48576	3
chr12	113629656	113630081	MajorDMR-7-48577	3
chr12	113636338	113636658	MajorDMR-7-48578	3
chr12	113653970	113654026	MajorDMR-7-48579	2
chr12	113655122	113655511	MajorDMR-7-48580	7
chr12	113670645	113671099	MajorDMR-7-48581	12
chr12	113677766	113678166	MajorDMR-7-48582	6
chr12	113679437	113679657	MajorDMR-7-48583	3
chr12	113682047	113682725	MajorDMR-7-48584	19
chr12	113683399	113683992	MajorDMR-7-48585	10
chr12	113687949	113687953	MajorDMR-7-48586	2
chr12	113690302	113690925	MajorDMR-7-48587	8
chr12	113697886	113700076	MajorDMR-7-48588	28
chr12	113706932	113707016	MajorDMR-7-48589	3
chr12	113709226	113709591	MajorDMR-7-48590	10
chr12	113710718	113710845	MajorDMR-7-48591	3
chr12	113712522	113712870	MajorDMR-7-48592	5
chr12	113729954	113730189	MajorDMR-7-48593	6
chr12	113736300	113737207	MajorDMR-7-48594	9
chr12	113740114	113741449	MajorDMR-7-48595	21
chr12	113742651	113745190	MajorDMR-7-48596	36
chr12	113746149	113746581	MajorDMR-7-48597	4
chr12	113749303	113752819	MajorDMR-7-48598	31
chr12	113769888	113770116	MajorDMR-7-48599	4
chr12	113795725	113795900	MajorDMR-7-48600	7
chr12	113797945	113799109	MajorDMR-7-48601	6
chr12	113799659	113800065	MajorDMR-7-48602	4
chr12	113800899	113802241	MajorDMR-7-48603	7
chr12	113803737	113805516	MajorDMR-7-48604	14
chr12	113814219	113815169	MajorDMR-7-48605	7
chr12	113816254	113816325	MajorDMR-7-48606	2
chr12	113818444	113818696	MajorDMR-7-48607	3
chr12	113819308	113819386	MajorDMR-7-48608	4
chr12	113820738	113821521	MajorDMR-7-48609	7
chr12	113831534	113831803	MajorDMR-7-48610	3
chr12	113832718	113833136	MajorDMR-7-48611	3
chr12	113838378	113838414	MajorDMR-7-48612	2
chr12	113842077	113842199	MajorDMR-7-48613	5
chr12	113843730	113844261	MajorDMR-7-48614	3
chr12	113846030	113846092	MajorDMR-7-48615	2
chr12	113863355	113863461	MajorDMR-7-48616	2
chr12	113864176	113864481	MajorDMR-7-48617	2
chr12	113890835	113891558	MajorDMR-7-48618	6
chr12	113938933	113939012	MajorDMR-7-48619	2
chr12	113963048	113963153	MajorDMR-7-48620	2
chr12	113966652	113967047	MajorDMR-7-48621	7
chr12	113975611	113975685	MajorDMR-7-48622	4
chr12	114004440	114004898	MajorDMR-7-48623	8
chr12	114013218	114013343	MajorDMR-7-48624	4
chr12	114029822	114030078	MajorDMR-7-48625	3
chr12	114050760	114051110	MajorDMR-7-48626	4
chr12	114073668	114074155	MajorDMR-7-48627	8
chr12	114087774	114088333	MajorDMR-7-48628	4
chr12	114097022	114098595	MajorDMR-7-48629	14
chr12	114099099	114099952	MajorDMR-7-48630	7
chr12	114115507	114115512	MajorDMR-7-48631	2
chr12	114122792	114123446	MajorDMR-7-48632	15
chr12	114136152	114136248	MajorDMR-7-48633	4
chr12	114149662	114150742	MajorDMR-7-48634	10
chr12	114162561	114163181	MajorDMR-7-48635	6
chr12	114177047	114177087	MajorDMR-7-48636	2
chr12	114194306	114195259	MajorDMR-7-48637	9
chr12	114199523	114201622	MajorDMR-7-48638	19
chr12	114202556	114202690	MajorDMR-7-48639	7
chr12	114210798	114211674	MajorDMR-7-48640	6
chr12	114220513	114220618	MajorDMR-7-48641	3
chr12	114230211	114231328	MajorDMR-7-48642	14
chr12	114239636	114239693	MajorDMR-7-48643	3
chr12	114261427	114261498	MajorDMR-7-48644	3
chr12	114273565	114274098	MajorDMR-7-48645	20
chr12	114275801	114275892	MajorDMR-7-48646	2
chr12	114283095	114283599	MajorDMR-7-48647	12
chr12	114284966	114285277	MajorDMR-7-48648	3
chr12	114290192	114290287	MajorDMR-7-48649	3
chr12	114290902	114291272	MajorDMR-7-48650	2
chr12	114297637	114298249	MajorDMR-7-48651	16
chr12	114300684	114301753	MajorDMR-7-48652	13
chr12	114306724	114307063	MajorDMR-7-48653	4
chr12	114307792	114308252	MajorDMR-7-48654	10
chr12	114313367	114314425	MajorDMR-7-48655	14
chr12	114318791	114319494	MajorDMR-7-48656	16
chr12	114326946	114327127	MajorDMR-7-48657	2
chr12	114337318	114338172	MajorDMR-7-48658	10
chr12	114344231	114345236	MajorDMR-7-48659	13
chr12	114350410	114350579	MajorDMR-7-48660	4
chr12	114359486	114359546	MajorDMR-7-48661	3
chr12	114378326	114378360	MajorDMR-7-48662	3
chr12	114438708	114439457	MajorDMR-7-48663	9
chr12	114439983	114440574	MajorDMR-7-48664	6
chr12	114449474	114450308	MajorDMR-7-48665	13
chr12	114472089	114472195	MajorDMR-7-48666	2
chr12	114629346	114629585	MajorDMR-7-48667	5
chr12	114632928	114633506	MajorDMR-7-48668	4
chr12	114645287	114645355	MajorDMR-7-48669	2
chr12	114651770	114652069	MajorDMR-7-48670	2
chr12	114653325	114653579	MajorDMR-7-48671	4
chr12	114660564	114661067	MajorDMR-7-48672	7
chr12	114691701	114691838	MajorDMR-7-48673	2
chr12	114692393	114692655	MajorDMR-7-48674	4
chr12	114704279	114704676	MajorDMR-7-48675	2
chr12	114710307	114711026	MajorDMR-7-48676	9
chr12	114722059	114722534	MajorDMR-7-48677	5
chr12	114754053	114754313	MajorDMR-7-48678	6
chr12	114757329	114757412	MajorDMR-7-48679	4
chr12	114783384	114783607	MajorDMR-7-48680	3
chr12	114932652	114932666	MajorDMR-7-48681	2
chr12	114968061	114968091	MajorDMR-7-48682	2
chr12	115015446	115015590	MajorDMR-7-48683	4
chr12	115026117	115026591	MajorDMR-7-48684	4
chr12	115045189	115045268	MajorDMR-7-48685	2
chr12	115147653	115147826	MajorDMR-7-48686	5
chr12	115185248	115185913	MajorDMR-7-48687	18
chr12	115239143	115239327	MajorDMR-7-48688	2
chr12	115255597	115255649	MajorDMR-7-48689	2
chr12	115269671	115269735	MajorDMR-7-48690	2
chr12	115284631	115284670	MajorDMR-7-48691	2
chr12	115291146	115291177	MajorDMR-7-48692	2
chr12	115300437	115300563	MajorDMR-7-48693	2
chr12	115301320	115302566	MajorDMR-7-48694	14
chr12	115303196	115303341	MajorDMR-7-48695	3
chr12	115345295	115346370	MajorDMR-7-48696	9
chr12	115354526	115354553	MajorDMR-7-48697	3
chr12	115375451	115375791	MajorDMR-7-48698	3
chr12	115386813	115387505	MajorDMR-7-48699	8
chr12	115405256	115405470	MajorDMR-7-48700	5
chr12	115407776	115407900	MajorDMR-7-48701	4
chr12	115416396	115416564	MajorDMR-7-48702	3
chr12	115432917	115433019	MajorDMR-7-48703	2
chr12	115442004	115442153	MajorDMR-7-48704	2
chr12	115446905	115446962	MajorDMR-7-48705	2
chr12	115481854	115482032	MajorDMR-7-48706	4
chr12	115486150	115486864	MajorDMR-7-48707	4
chr12	115535425	115535687	MajorDMR-7-48708	4
chr12	115539232	115539238	MajorDMR-7-48709	2
chr12	115583745	115584446	MajorDMR-7-48710	6
chr12	115585810	115585893	MajorDMR-7-48711	2
chr12	115612258	115613112	MajorDMR-7-48712	13
chr12	115644722	115644958	MajorDMR-7-48713	4
chr12	115648582	115649157	MajorDMR-7-48714	6
chr12	115651788	115652268	MajorDMR-7-48715	3
chr12	115652981	115652998	MajorDMR-7-48716	2
chr12	115653546	115653640	MajorDMR-7-48717	2
chr12	115654650	115654672	MajorDMR-7-48718	4
chr12	115665071	115665198	MajorDMR-7-48719	4
chr12	115691773	115692208	MajorDMR-7-48720	3
chr12	115697468	115697575	MajorDMR-7-48721	3
chr12	115707403	115708100	MajorDMR-7-48722	5
chr12	115722755	115722895	MajorDMR-7-48723	3
chr12	115732377	115732678	MajorDMR-7-48724	3
chr12	115757541	115757612	MajorDMR-7-48725	3
chr12	115779028	115779206	MajorDMR-7-48726	2
chr12	115785985	115786475	MajorDMR-7-48727	13
chr12	115790301	115790308	MajorDMR-7-48728	2
chr12	115802730	115802930	MajorDMR-7-48729	3
chr12	115815687	115816064	MajorDMR-7-48730	4
chr12	115816690	115816961	MajorDMR-7-48731	6
chr12	115824771	115825576	MajorDMR-7-48732	9
chr12	115838004	115838423	MajorDMR-7-48733	5
chr12	115839456	115840083	MajorDMR-7-48734	6
chr12	115842778	115842987	MajorDMR-7-48735	7
chr12	115875396	115875443	MajorDMR-7-48736	2
chr12	115938625	115938930	MajorDMR-7-48737	6
chr12	115943171	115943224	MajorDMR-7-48738	2
chr12	115956143	115956478	MajorDMR-7-48739	4
chr12	115959639	115959797	MajorDMR-7-48740	4
chr12	115968376	115968742	MajorDMR-7-48741	7
chr12	115979527	115980612	MajorDMR-7-48742	13
chr12	115986998	115987155	MajorDMR-7-48743	2
chr12	115996247	115996342	MajorDMR-7-48744	3
chr12	116014328	116014577	MajorDMR-7-48745	5
chr12	116015354	116015406	MajorDMR-7-48746	3
chr12	116036197	116036478	MajorDMR-7-48747	3
chr12	116076434	116077285	MajorDMR-7-48748	12
chr12	116077871	116078140	MajorDMR-7-48749	4
chr12	116099141	116099326	MajorDMR-7-48750	2
chr12	116147097	116148138	MajorDMR-7-48751	15
chr12	116165207	116165225	MajorDMR-7-48752	2
chr12	116187105	116187306	MajorDMR-7-48753	6
chr12	116213533	116213598	MajorDMR-7-48754	3
chr12	116237657	116237749	MajorDMR-7-48755	2
chr12	116245457	116245855	MajorDMR-7-48756	2
chr12	116247953	116248818	MajorDMR-7-48757	14
chr12	116295210	116295613	MajorDMR-7-48758	2
chr12	116297076	116297355	MajorDMR-7-48759	6
chr12	116302199	116302655	MajorDMR-7-48760	5
chr12	116304956	116305162	MajorDMR-7-48761	2
chr12	116346562	116346899	MajorDMR-7-48762	4
chr12	116396524	116397001	MajorDMR-7-48763	2
chr12	116400556	116401320	MajorDMR-7-48764	14
chr12	116402667	116402689	MajorDMR-7-48765	2
chr12	116423837	116424204	MajorDMR-7-48766	6
chr12	116436483	116437274	MajorDMR-7-48767	5
chr12	116439125	116439944	MajorDMR-7-48768	9
chr12	116445126	116445244	MajorDMR-7-48769	2
chr12	116447399	116447787	MajorDMR-7-48770	5
chr12	116460593	116461215	MajorDMR-7-48771	3
chr12	116463957	116464139	MajorDMR-7-48772	4
chr12	116487358	116487420	MajorDMR-7-48773	2
chr12	116489829	116489960	MajorDMR-7-48774	2
chr12	116493677	116493812	MajorDMR-7-48775	2
chr12	116523593	116524776	MajorDMR-7-48776	6
chr12	116525432	116525715	MajorDMR-7-48777	2
chr12	116526289	116526644	MajorDMR-7-48778	2
chr12	116527463	116527833	MajorDMR-7-48779	2
chr12	116552944	116553810	MajorDMR-7-48780	4
chr12	116559805	116559897	MajorDMR-7-48781	2
chr12	116560412	116560698	MajorDMR-7-48782	3
chr12	116567674	116568175	MajorDMR-7-48783	2
chr12	116570078	116570273	MajorDMR-7-48784	2
chr12	116574287	116574468	MajorDMR-7-48785	3
chr12	116576287	116576320	MajorDMR-7-48786	2
chr12	116585360	116585526	MajorDMR-7-48787	4
chr12	116589219	116589269	MajorDMR-7-48788	2
chr12	116594813	116594959	MajorDMR-7-48789	2
chr12	116596243	116596321	MajorDMR-7-48790	3
chr12	116610295	116610764	MajorDMR-7-48791	2
chr12	116612730	116613012	MajorDMR-7-48792	3
chr12	116619013	116619335	MajorDMR-7-48793	5
chr12	116642136	116642301	MajorDMR-7-48794	3
chr12	116643066	116643138	MajorDMR-7-48795	3
chr12	116648084	116648560	MajorDMR-7-48796	7
chr12	116669865	116669931	MajorDMR-7-48797	2
chr12	116673705	116675177	MajorDMR-7-48798	5
chr12	116683994	116684147	MajorDMR-7-48799	2
chr12	116693538	116693835	MajorDMR-7-48800	3
chr12	116696686	116696917	MajorDMR-7-48801	2
chr12	116698882	116699684	MajorDMR-7-48802	8
chr12	116700351	116701259	MajorDMR-7-48803	5
chr12	116702294	116702453	MajorDMR-7-48804	2
chr12	116703303	116703410	MajorDMR-7-48805	2
chr12	116704956	116705244	MajorDMR-7-48806	5
chr12	116737711	116741025	MajorDMR-7-48807	48
chr12	116746589	116747113	MajorDMR-7-48808	11
chr12	116750994	116751049	MajorDMR-7-48809	3
chr12	116755893	116759153	MajorDMR-7-48810	73
chr12	116760568	116760671	MajorDMR-7-48811	2
chr12	116777930	116778054	MajorDMR-7-48812	3
chr12	116783219	116783523	MajorDMR-7-48813	4
chr12	116784420	116784910	MajorDMR-7-48814	3
chr12	116796280	116797022	MajorDMR-7-48815	3
chr12	116799221	116799731	MajorDMR-7-48816	12
chr12	116858216	116858515	MajorDMR-7-48817	3
chr12	116869827	116871343	MajorDMR-7-48818	16
chr12	116872690	116873138	MajorDMR-7-48819	10
chr12	116874544	116874747	MajorDMR-7-48820	3
chr12	116876297	116876637	MajorDMR-7-48821	6
chr12	116887536	116887822	MajorDMR-7-48822	3
chr12	116893333	116894264	MajorDMR-7-48823	15
chr12	116898201	116898399	MajorDMR-7-48824	5
chr12	116909365	116909833	MajorDMR-7-48825	7
chr12	116922493	116922507	MajorDMR-7-48826	2
chr12	116946757	116946767	MajorDMR-7-48827	2
chr12	116952718	116952770	MajorDMR-7-48828	2
chr12	116953734	116954153	MajorDMR-7-48829	5
chr12	116958130	116959548	MajorDMR-7-48830	16
chr12	116962700	116963689	MajorDMR-7-48831	16
chr12	116966853	116967313	MajorDMR-7-48832	10
chr12	116972819	116973289	MajorDMR-7-48833	5
chr12	116985024	116985033	MajorDMR-7-48834	2
chr12	116985561	116985989	MajorDMR-7-48835	4
chr12	116989814	116991181	MajorDMR-7-48836	33
chr12	116993376	116993630	MajorDMR-7-48837	8
chr12	117040667	117040816	MajorDMR-7-48838	4
chr12	117041544	117042670	MajorDMR-7-48839	12
chr12	117043521	117043997	MajorDMR-7-48840	6
chr12	117046728	117048861	MajorDMR-7-48841	21
chr12	117062034	117063011	MajorDMR-7-48842	13
chr12	117080062	117081943	MajorDMR-7-48843	19
chr12	117083862	117083921	MajorDMR-7-48844	2
chr12	117095633	117095937	MajorDMR-7-48845	6
chr12	117096924	117097054	MajorDMR-7-48846	5
chr12	117098155	117098416	MajorDMR-7-48847	9
chr12	117102051	117102578	MajorDMR-7-48848	6
chr12	117105184	117105226	MajorDMR-7-48849	2
chr12	117114715	117115565	MajorDMR-7-48850	6
chr12	117131103	117131107	MajorDMR-7-48851	2
chr12	117141700	117142402	MajorDMR-7-48852	4
chr12	117155918	117156076	MajorDMR-7-48853	2
chr12	117157062	117158477	MajorDMR-7-48854	17
chr12	117165836	117165923	MajorDMR-7-48855	3
chr12	117171652	117171674	MajorDMR-7-48856	2
chr12	117173002	117173097	MajorDMR-7-48857	4
chr12	117197589	117197723	MajorDMR-7-48858	3
chr12	117198333	117198437	MajorDMR-7-48859	3
chr12	117209676	117209754	MajorDMR-7-48860	5
chr12	117214421	117214660	MajorDMR-7-48861	2
chr12	117220524	117220564	MajorDMR-7-48862	2
chr12	117235954	117236172	MajorDMR-7-48863	3
chr12	117255332	117256426	MajorDMR-7-48864	7
chr12	117263683	117264509	MajorDMR-7-48865	14
chr12	117275072	117275611	MajorDMR-7-48866	7
chr12	117284216	117284348	MajorDMR-7-48867	3
chr12	117295585	117296132	MajorDMR-7-48868	6
chr12	117296802	117296868	MajorDMR-7-48869	4
chr12	117297821	117297929	MajorDMR-7-48870	2
chr12	117298456	117298705	MajorDMR-7-48871	3
chr12	117300889	117300900	MajorDMR-7-48872	2
chr12	117302304	117302942	MajorDMR-7-48873	12
chr12	117305568	117306292	MajorDMR-7-48874	4
chr12	117307268	117308191	MajorDMR-7-48875	11
chr12	117313759	117314895	MajorDMR-7-48876	24
chr12	117316209	117316455	MajorDMR-7-48877	4
chr12	117330001	117330232	MajorDMR-7-48878	2
chr12	117357931	117358093	MajorDMR-7-48879	4
chr12	117358754	117358976	MajorDMR-7-48880	2
chr12	117364074	117365042	MajorDMR-7-48881	7
chr12	117369905	117370773	MajorDMR-7-48882	14
chr12	117373296	117373763	MajorDMR-7-48883	2
chr12	117381859	117382059	MajorDMR-7-48884	5
chr12	117383178	117383926	MajorDMR-7-48885	9
chr12	117391293	117391315	MajorDMR-7-48886	3
chr12	117402310	117402551	MajorDMR-7-48887	5
chr12	117406714	117407034	MajorDMR-7-48888	4
chr12	117411397	117411753	MajorDMR-7-48889	3
chr12	117412275	117412325	MajorDMR-7-48890	2
chr12	117412976	117414034	MajorDMR-7-48891	8
chr12	117414605	117414666	MajorDMR-7-48892	3
chr12	117427984	117427993	MajorDMR-7-48893	2
chr12	117428834	117429363	MajorDMR-7-48894	5
chr12	117433261	117434113	MajorDMR-7-48895	7
chr12	117442872	117443083	MajorDMR-7-48896	2
chr12	117449519	117449610	MajorDMR-7-48897	2
chr12	117458175	117458876	MajorDMR-7-48898	18
chr12	117462077	117462124	MajorDMR-7-48899	3
chr12	117464226	117464900	MajorDMR-7-48900	9
chr12	117466846	117466977	MajorDMR-7-48901	3
chr12	117467940	117469058	MajorDMR-7-48902	17
chr12	117470205	117470569	MajorDMR-7-48903	7
chr12	117471441	117471605	MajorDMR-7-48904	5
chr12	117473581	117473640	MajorDMR-7-48905	3
chr12	117475257	117475527	MajorDMR-7-48906	4
chr12	117476772	117478413	MajorDMR-7-48907	58
chr12	117478999	117479263	MajorDMR-7-48908	8
chr12	117487170	117487248	MajorDMR-7-48909	5
chr12	117487905	117488294	MajorDMR-7-48910	5
chr12	117488988	117491897	MajorDMR-7-48911	34
chr12	117498582	117498962	MajorDMR-7-48912	7
chr12	117501047	117501126	MajorDMR-7-48913	4
chr12	117504632	117505702	MajorDMR-7-48914	18
chr12	117515302	117516258	MajorDMR-7-48915	17
chr12	117521174	117521222	MajorDMR-7-48916	3
chr12	117522893	117526932	MajorDMR-7-48917	44
chr12	117527796	117527848	MajorDMR-7-48918	3
chr12	117528884	117529772	MajorDMR-7-48919	15
chr12	117531148	117532516	MajorDMR-7-48920	26
chr12	117533213	117533436	MajorDMR-7-48921	4
chr12	117534810	117536174	MajorDMR-7-48922	21
chr12	117537646	117537783	MajorDMR-7-48923	4
chr12	117549821	117550020	MajorDMR-7-48924	2
chr12	117555676	117559160	MajorDMR-7-48925	41
chr12	117559768	117560138	MajorDMR-7-48926	5
chr12	117561326	117561601	MajorDMR-7-48927	6
chr12	117562330	117562526	MajorDMR-7-48928	4
chr12	117567360	117567774	MajorDMR-7-48929	4
chr12	117568697	117569459	MajorDMR-7-48930	8
chr12	117571068	117572172	MajorDMR-7-48931	8
chr12	117576484	117576701	MajorDMR-7-48932	6
chr12	117583803	117584304	MajorDMR-7-48933	14
chr12	117585682	117588889	MajorDMR-7-48934	38
chr12	117593078	117593122	MajorDMR-7-48935	3
chr12	117594146	117595734	MajorDMR-7-48936	7
chr12	117596350	117596979	MajorDMR-7-48937	9
chr12	117599672	117599827	MajorDMR-7-48938	3
chr12	117603382	117604163	MajorDMR-7-48939	7
chr12	117605437	117605530	MajorDMR-7-48940	3
chr12	117607143	117608944	MajorDMR-7-48941	12
chr12	117609778	117610959	MajorDMR-7-48942	8
chr12	117612855	117613297	MajorDMR-7-48943	4
chr12	117616021	117617090	MajorDMR-7-48944	8
chr12	117618351	117618471	MajorDMR-7-48945	4
chr12	117619807	117619990	MajorDMR-7-48946	2
chr12	117621076	117621125	MajorDMR-7-48947	2
chr12	117626233	117626307	MajorDMR-7-48948	2
chr12	117630713	117630720	MajorDMR-7-48949	2
chr12	117637584	117637700	MajorDMR-7-48950	3
chr12	117642220	117642389	MajorDMR-7-48951	5
chr12	117650199	117650371	MajorDMR-7-48952	4
chr12	117650918	117651477	MajorDMR-7-48953	3
chr12	117656460	117656564	MajorDMR-7-48954	2
chr12	117658510	117658788	MajorDMR-7-48955	5
chr12	117666362	117666729	MajorDMR-7-48956	7
chr12	117720364	117720600	MajorDMR-7-48957	5
chr12	117752068	117752569	MajorDMR-7-48958	6
chr12	117756405	117756601	MajorDMR-7-48959	5
chr12	117763308	117764084	MajorDMR-7-48960	17
chr12	117767563	117767807	MajorDMR-7-48961	7
chr12	117771883	117772350	MajorDMR-7-48962	6
chr12	117790553	117790579	MajorDMR-7-48963	2
chr12	117800239	117801002	MajorDMR-7-48964	10
chr12	117825639	117826131	MajorDMR-7-48965	9
chr12	117845862	117846242	MajorDMR-7-48966	3
chr12	117850664	117851099	MajorDMR-7-48967	5
chr12	117864079	117864662	MajorDMR-7-48968	6
chr12	117867940	117868755	MajorDMR-7-48969	9
chr12	117875925	117876131	MajorDMR-7-48970	4
chr12	117887040	117887342	MajorDMR-7-48971	4
chr12	117888696	117888956	MajorDMR-7-48972	3
chr12	117905978	117906066	MajorDMR-7-48973	2
chr12	117912292	117912594	MajorDMR-7-48974	2
chr12	117924209	117924289	MajorDMR-7-48975	2
chr12	117941435	117941449	MajorDMR-7-48976	2
chr12	117975965	117976026	MajorDMR-7-48977	4
chr12	117982151	117982191	MajorDMR-7-48978	2
chr12	117982835	117983035	MajorDMR-7-48979	2
chr12	117993796	117994362	MajorDMR-7-48980	6
chr12	118020335	118020620	MajorDMR-7-48981	5
chr12	118039761	118040098	MajorDMR-7-48982	4
chr12	118050100	118050274	MajorDMR-7-48983	2
chr12	118075844	118076355	MajorDMR-7-48984	8
chr12	118084487	118084501	MajorDMR-7-48985	2
chr12	118085023	118085259	MajorDMR-7-48986	3
chr12	118098853	118100087	MajorDMR-7-48987	5
chr12	118106030	118106138	MajorDMR-7-48988	3
chr12	118122253	118122314	MajorDMR-7-48989	2
chr12	118128283	118128438	MajorDMR-7-48990	4
chr12	118129951	118129969	MajorDMR-7-48991	2
chr12	118168092	118168116	MajorDMR-7-48992	2
chr12	118175670	118175738	MajorDMR-7-48993	2
chr12	118177804	118177822	MajorDMR-7-48994	2
chr12	118181009	118181343	MajorDMR-7-48995	4
chr12	118194035	118194359	MajorDMR-7-48996	7
chr12	118198125	118198723	MajorDMR-7-48997	9
chr12	118202964	118203357	MajorDMR-7-48998	3
chr12	118204175	118204330	MajorDMR-7-48999	2
chr12	118207493	118207630	MajorDMR-7-49000	4
chr12	118213216	118213446	MajorDMR-7-49001	3
chr12	118222742	118222922	MajorDMR-7-49002	2
chr12	118233099	118233206	MajorDMR-7-49003	3
chr12	118250082	118250308	MajorDMR-7-49004	2
chr12	118259646	118259820	MajorDMR-7-49005	3
chr12	118268498	118269220	MajorDMR-7-49006	9
chr12	118279159	118279268	MajorDMR-7-49007	2
chr12	118290260	118290462	MajorDMR-7-49008	4
chr12	118293692	118294067	MajorDMR-7-49009	2
chr12	118298979	118299319	MajorDMR-7-49010	3
chr12	118301135	118301530	MajorDMR-7-49011	5
chr12	118307382	118308132	MajorDMR-7-49012	7
chr12	118308714	118308940	MajorDMR-7-49013	5
chr12	118309922	118310127	MajorDMR-7-49014	2
chr12	118311819	118311899	MajorDMR-7-49015	2
chr12	118313258	118313268	MajorDMR-7-49016	2
chr12	118314317	118314739	MajorDMR-7-49017	3
chr12	118321451	118322730	MajorDMR-7-49018	11
chr12	118328556	118328702	MajorDMR-7-49019	2
chr12	118331301	118331656	MajorDMR-7-49020	3
chr12	118335171	118335975	MajorDMR-7-49021	15
chr12	118349606	118349693	MajorDMR-7-49022	3
chr12	118350264	118350928	MajorDMR-7-49023	12
chr12	118358579	118358778	MajorDMR-7-49024	5
chr12	118359419	118359644	MajorDMR-7-49025	4
chr12	118368578	118369485	MajorDMR-7-49026	11
chr12	118378226	118378748	MajorDMR-7-49027	6
chr12	118387132	118387171	MajorDMR-7-49028	2
chr12	118389154	118389176	MajorDMR-7-49029	2
chr12	118403965	118404233	MajorDMR-7-49030	3
chr12	118418698	118419205	MajorDMR-7-49031	5
chr12	118420400	118420580	MajorDMR-7-49032	6
chr12	118439508	118439864	MajorDMR-7-49033	3
chr12	118461037	118461702	MajorDMR-7-49034	9
chr12	118462274	118463611	MajorDMR-7-49035	10
chr12	118465612	118466320	MajorDMR-7-49036	8
chr12	118469010	118469192	MajorDMR-7-49037	2
chr12	118470633	118471620	MajorDMR-7-49038	5
chr12	118474585	118474715	MajorDMR-7-49039	4
chr12	118483362	118484004	MajorDMR-7-49040	5
chr12	118487101	118487308	MajorDMR-7-49041	3
chr12	118488684	118489545	MajorDMR-7-49042	8
chr12	118493487	118493840	MajorDMR-7-49043	7
chr12	118494533	118494599	MajorDMR-7-49044	5
chr12	118495139	118495709	MajorDMR-7-49045	8
chr12	118496834	118497188	MajorDMR-7-49046	4
chr12	118501125	118502447	MajorDMR-7-49047	7
chr12	118511983	118512760	MajorDMR-7-49048	10
chr12	118514051	118514168	MajorDMR-7-49049	3
chr12	118564375	118564581	MajorDMR-7-49050	6
chr12	118583228	118583239	MajorDMR-7-49051	2
chr12	118583758	118584402	MajorDMR-7-49052	5
chr12	118586644	118586692	MajorDMR-7-49053	3
chr12	118588577	118591150	MajorDMR-7-49054	10
chr12	118594270	118594444	MajorDMR-7-49055	3
chr12	118599614	118599781	MajorDMR-7-49056	9
chr12	118607173	118607247	MajorDMR-7-49057	2
chr12	118631708	118631988	MajorDMR-7-49058	2
chr12	118675690	118675943	MajorDMR-7-49059	2
chr12	118679479	118679849	MajorDMR-7-49060	4
chr12	118705637	118705780	MajorDMR-7-49061	2
chr12	118706288	118706317	MajorDMR-7-49062	2
chr12	118707026	118707467	MajorDMR-7-49063	8
chr12	118707969	118708778	MajorDMR-7-49064	4
chr12	118710307	118710730	MajorDMR-7-49065	2
chr12	118741953	118742015	MajorDMR-7-49066	2
chr12	118749671	118749798	MajorDMR-7-49067	2
chr12	118775196	118775266	MajorDMR-7-49068	2
chr12	118790809	118791662	MajorDMR-7-49069	9
chr12	118793184	118793439	MajorDMR-7-49070	3
chr12	118795648	118796054	MajorDMR-7-49071	3
chr12	118799046	118799101	MajorDMR-7-49072	2
chr12	118802469	118802665	MajorDMR-7-49073	6
chr12	118808349	118808784	MajorDMR-7-49074	3
chr12	118812332	118812349	MajorDMR-7-49075	2
chr12	118817189	118817922	MajorDMR-7-49076	14
chr12	118820804	118821231	MajorDMR-7-49077	3
chr12	118822137	118822869	MajorDMR-7-49078	17
chr12	118824521	118825861	MajorDMR-7-49079	19
chr12	118828753	118828947	MajorDMR-7-49080	4
chr12	118829509	118831277	MajorDMR-7-49081	17
chr12	118835861	118836148	MajorDMR-7-49082	9
chr12	118839069	118839263	MajorDMR-7-49083	2
chr12	118842679	118844556	MajorDMR-7-49084	11
chr12	118850409	118850711	MajorDMR-7-49085	2
chr12	118851223	118851228	MajorDMR-7-49086	2
chr12	118908272	118908281	MajorDMR-7-49087	2
chr12	118938298	118938391	MajorDMR-7-49088	3
chr12	118986034	118986372	MajorDMR-7-49089	3
chr12	118996762	118997001	MajorDMR-7-49090	4
chr12	119015821	119017019	MajorDMR-7-49091	8
chr12	119021817	119022154	MajorDMR-7-49092	3
chr12	119028532	119028734	MajorDMR-7-49093	5
chr12	119043288	119043859	MajorDMR-7-49094	6
chr12	119044498	119045228	MajorDMR-7-49095	8
chr12	119076688	119076870	MajorDMR-7-49096	2
chr12	119085839	119086608	MajorDMR-7-49097	5
chr12	119087724	119088323	MajorDMR-7-49098	16
chr12	119103282	119103585	MajorDMR-7-49099	4
chr12	119119544	119119632	MajorDMR-7-49100	2
chr12	119131482	119132978	MajorDMR-7-49101	17
chr12	119147676	119148021	MajorDMR-7-49102	2
chr12	119151337	119151388	MajorDMR-7-49103	4
chr12	119152543	119152618	MajorDMR-7-49104	2
chr12	119176483	119176495	MajorDMR-7-49105	2
chr12	119196358	119196396	MajorDMR-7-49106	2
chr12	119199312	119199398	MajorDMR-7-49107	2
chr12	119204591	119204959	MajorDMR-7-49108	2
chr12	119211414	119211690	MajorDMR-7-49109	6
chr12	119215324	119216237	MajorDMR-7-49110	5
chr12	119216862	119216949	MajorDMR-7-49111	4
chr12	119222327	119222496	MajorDMR-7-49112	2
chr12	119245485	119245639	MajorDMR-7-49113	2
chr12	119255557	119255928	MajorDMR-7-49114	3
chr12	119256543	119256883	MajorDMR-7-49115	4
chr12	119267508	119269373	MajorDMR-7-49116	17
chr12	119288484	119288927	MajorDMR-7-49117	3
chr12	119293231	119293388	MajorDMR-7-49118	3
chr12	119322904	119323037	MajorDMR-7-49119	3
chr12	119336088	119336450	MajorDMR-7-49120	4
chr12	119346663	119346953	MajorDMR-7-49121	7
chr12	119383963	119384602	MajorDMR-7-49122	14
chr12	119394591	119394736	MajorDMR-7-49123	4
chr12	119397189	119397486	MajorDMR-7-49124	3
chr12	119398101	119398418	MajorDMR-7-49125	3
chr12	119399957	119400488	MajorDMR-7-49126	4
chr12	119423628	119424029	MajorDMR-7-49127	2
chr12	119424830	119424951	MajorDMR-7-49128	2
chr12	119427413	119427789	MajorDMR-7-49129	10
chr12	119429183	119429449	MajorDMR-7-49130	3
chr12	119432108	119432497	MajorDMR-7-49131	4
chr12	119435761	119435798	MajorDMR-7-49132	2
chr12	119436352	119436366	MajorDMR-7-49133	2
chr12	119439705	119440090	MajorDMR-7-49134	2
chr12	119444316	119444438	MajorDMR-7-49135	2
chr12	119447880	119448383	MajorDMR-7-49136	3
chr12	119455137	119455667	MajorDMR-7-49137	4
chr12	119466564	119466647	MajorDMR-7-49138	2
chr12	119468100	119468122	MajorDMR-7-49139	2
chr12	119473997	119474207	MajorDMR-7-49140	6
chr12	119475522	119475615	MajorDMR-7-49141	3
chr12	119480714	119480797	MajorDMR-7-49142	2
chr12	119482927	119483336	MajorDMR-7-49143	5
chr12	119484662	119485217	MajorDMR-7-49144	4
chr12	119485769	119487421	MajorDMR-7-49145	10
chr12	119489595	119490459	MajorDMR-7-49146	8
chr12	119498999	119499155	MajorDMR-7-49147	2
chr12	119504415	119504566	MajorDMR-7-49148	3
chr12	119506073	119506524	MajorDMR-7-49149	3
chr12	119519124	119519223	MajorDMR-7-49150	2
chr12	119522210	119522438	MajorDMR-7-49151	2
chr12	119528798	119528922	MajorDMR-7-49152	3
chr12	119532810	119533690	MajorDMR-7-49153	5
chr12	119547647	119547683	MajorDMR-7-49154	2
chr12	119552965	119552990	MajorDMR-7-49155	2
chr12	119557317	119557716	MajorDMR-7-49156	6
chr12	119559540	119561500	MajorDMR-7-49157	16
chr12	119566109	119566306	MajorDMR-7-49158	3
chr12	119575874	119576119	MajorDMR-7-49159	4
chr12	119584688	119584956	MajorDMR-7-49160	5
chr12	119594241	119596337	MajorDMR-7-49161	34
chr12	119599112	119599189	MajorDMR-7-49162	3
chr12	119600781	119600954	MajorDMR-7-49163	3
chr12	119605174	119607323	MajorDMR-7-49164	18
chr12	119607988	119608548	MajorDMR-7-49165	5
chr12	119609946	119610311	MajorDMR-7-49166	5
chr12	119613446	119614166	MajorDMR-7-49167	7
chr12	119614693	119615354	MajorDMR-7-49168	7
chr12	119617279	119617292	MajorDMR-7-49169	2
chr12	119622396	119622897	MajorDMR-7-49170	3
chr12	119623908	119624169	MajorDMR-7-49171	2
chr12	119626642	119626924	MajorDMR-7-49172	5
chr12	119628105	119628653	MajorDMR-7-49173	3
chr12	119638594	119638743	MajorDMR-7-49174	3
chr12	119731628	119732468	MajorDMR-7-49175	8
chr12	119736144	119736273	MajorDMR-7-49176	3
chr12	119738877	119739477	MajorDMR-7-49177	3
chr12	119748366	119748378	MajorDMR-7-49178	2
chr12	119749518	119749566	MajorDMR-7-49179	2
chr12	119750132	119750205	MajorDMR-7-49180	2
chr12	119751898	119752020	MajorDMR-7-49181	4
chr12	119755819	119757746	MajorDMR-7-49182	9
chr12	119763135	119763796	MajorDMR-7-49183	3
chr12	119764559	119765111	MajorDMR-7-49184	7
chr12	119765644	119765891	MajorDMR-7-49185	5
chr12	119767423	119767720	MajorDMR-7-49186	4
chr12	119769513	119770003	MajorDMR-7-49187	5
chr12	119770976	119771785	MajorDMR-7-49188	9
chr12	119776519	119776559	MajorDMR-7-49189	2
chr12	119777729	119779079	MajorDMR-7-49190	10
chr12	119784670	119784917	MajorDMR-7-49191	2
chr12	119785651	119786033	MajorDMR-7-49192	5
chr12	119788113	119788530	MajorDMR-7-49193	4
chr12	119800861	119801053	MajorDMR-7-49194	3
chr12	119813873	119813958	MajorDMR-7-49195	2
chr12	119815469	119816121	MajorDMR-7-49196	18
chr12	119818094	119818438	MajorDMR-7-49197	5
chr12	119819167	119819508	MajorDMR-7-49198	3
chr12	119825140	119825663	MajorDMR-7-49199	4
chr12	119831181	119831588	MajorDMR-7-49200	7
chr12	119844692	119844770	MajorDMR-7-49201	2
chr12	119846112	119846221	MajorDMR-7-49202	2
chr12	119879804	119879983	MajorDMR-7-49203	3
chr12	119886712	119886791	MajorDMR-7-49204	3
chr12	119887305	119887361	MajorDMR-7-49205	2
chr12	119890441	119890488	MajorDMR-7-49206	2
chr12	119905640	119906089	MajorDMR-7-49207	8
chr12	119916816	119916827	MajorDMR-7-49208	2
chr12	119926848	119927035	MajorDMR-7-49209	3
chr12	119929752	119929787	MajorDMR-7-49210	2
chr12	119936610	119938086	MajorDMR-7-49211	11
chr12	119939424	119939647	MajorDMR-7-49212	3
chr12	119942265	119942677	MajorDMR-7-49213	4
chr12	119957761	119957895	MajorDMR-7-49214	2
chr12	119965767	119965773	MajorDMR-7-49215	2
chr12	119987885	119988012	MajorDMR-7-49216	3
chr12	119989587	119990507	MajorDMR-7-49217	11
chr12	119991050	119991226	MajorDMR-7-49218	2
chr12	119998577	119999063	MajorDMR-7-49219	3
chr12	120016119	120016145	MajorDMR-7-49220	2
chr12	120037203	120038353	MajorDMR-7-49221	8
chr12	120043760	120044423	MajorDMR-7-49222	7
chr12	120051927	120052217	MajorDMR-7-49223	7
chr12	120054269	120054364	MajorDMR-7-49224	2
chr12	120059799	120061150	MajorDMR-7-49225	9
chr12	120086747	120087052	MajorDMR-7-49226	8
chr12	120108504	120108700	MajorDMR-7-49227	2
chr12	120111968	120112113	MajorDMR-7-49228	2
chr12	120113200	120114104	MajorDMR-7-49229	10
chr12	120114665	120115011	MajorDMR-7-49230	4
chr12	120116276	120116589	MajorDMR-7-49231	3
chr12	120118182	120118414	MajorDMR-7-49232	2
chr12	120124233	120124959	MajorDMR-7-49233	14
chr12	120126702	120126787	MajorDMR-7-49234	2
chr12	120137353	120138598	MajorDMR-7-49235	11
chr12	120141284	120141601	MajorDMR-7-49236	7
chr12	120148462	120149528	MajorDMR-7-49237	20
chr12	120151087	120152405	MajorDMR-7-49238	20
chr12	120162688	120163124	MajorDMR-7-49239	7
chr12	120165158	120166787	MajorDMR-7-49240	5
chr12	120168107	120168239	MajorDMR-7-49241	2
chr12	120188873	120189244	MajorDMR-7-49242	4
chr12	120189854	120189977	MajorDMR-7-49243	7
chr12	120192138	120192346	MajorDMR-7-49244	2
chr12	120198742	120198922	MajorDMR-7-49245	4
chr12	120203471	120203663	MajorDMR-7-49246	3
chr12	120225616	120226371	MajorDMR-7-49247	6
chr12	120234269	120235116	MajorDMR-7-49248	8
chr12	120235871	120236140	MajorDMR-7-49249	4
chr12	120271504	120272366	MajorDMR-7-49250	5
chr12	120273024	120274570	MajorDMR-7-49251	15
chr12	120277869	120278122	MajorDMR-7-49252	3
chr12	120294313	120295266	MajorDMR-7-49253	6
chr12	120322114	120322241	MajorDMR-7-49254	2
chr12	120331090	120331414	MajorDMR-7-49255	7
chr12	120387021	120387258	MajorDMR-7-49256	4
chr12	120404383	120404679	MajorDMR-7-49257	4
chr12	120406421	120406487	MajorDMR-7-49258	2
chr12	120421346	120421383	MajorDMR-7-49259	3
chr12	120430368	120430819	MajorDMR-7-49260	5
chr12	120435928	120436504	MajorDMR-7-49261	12
chr12	120443471	120443601	MajorDMR-7-49262	2
chr12	120445226	120445267	MajorDMR-7-49263	2
chr12	120449750	120449933	MajorDMR-7-49264	7
chr12	120471218	120471387	MajorDMR-7-49265	4
chr12	120475125	120475239	MajorDMR-7-49266	2
chr12	120477078	120477638	MajorDMR-7-49267	6
chr12	120479968	120480347	MajorDMR-7-49268	2
chr12	120496673	120496773	MajorDMR-7-49269	2
chr12	120498671	120498698	MajorDMR-7-49270	3
chr12	120502056	120502811	MajorDMR-7-49271	4
chr12	120503695	120504002	MajorDMR-7-49272	2
chr12	120507667	120507698	MajorDMR-7-49273	2
chr12	120510350	120510440	MajorDMR-7-49274	5
chr12	120515382	120515760	MajorDMR-7-49275	9
chr12	120525762	120525956	MajorDMR-7-49276	7
chr12	120527257	120528236	MajorDMR-7-49277	9
chr12	120530524	120531295	MajorDMR-7-49278	12
chr12	120533040	120533753	MajorDMR-7-49279	12
chr12	120534263	120535849	MajorDMR-7-49280	49
chr12	120538481	120538682	MajorDMR-7-49281	3
chr12	120539227	120539351	MajorDMR-7-49282	4
chr12	120540515	120541159	MajorDMR-7-49283	13
chr12	120544434	120544465	MajorDMR-7-49284	2
chr12	120548956	120549177	MajorDMR-7-49285	7
chr12	120552262	120552521	MajorDMR-7-49286	2
chr12	120553755	120553814	MajorDMR-7-49287	2
chr12	120556038	120557197	MajorDMR-7-49288	11
chr12	120557769	120557979	MajorDMR-7-49289	2
chr12	120563836	120563932	MajorDMR-7-49290	2
chr12	120564581	120566977	MajorDMR-7-49291	34
chr12	120567995	120568227	MajorDMR-7-49292	5
chr12	120568997	120571305	MajorDMR-7-49293	25
chr12	120572803	120572988	MajorDMR-7-49294	4
chr12	120574331	120576836	MajorDMR-7-49295	51
chr12	120577912	120578820	MajorDMR-7-49296	13
chr12	120579364	120580852	MajorDMR-7-49297	17
chr12	120592256	120592814	MajorDMR-7-49298	3
chr12	120597118	120597459	MajorDMR-7-49299	3
chr12	120605586	120605778	MajorDMR-7-49300	3
chr12	120614989	120615006	MajorDMR-7-49301	2
chr12	120628340	120628365	MajorDMR-7-49302	2
chr12	120636043	120636136	MajorDMR-7-49303	3
chr12	120637157	120637269	MajorDMR-7-49304	5
chr12	120662115	120662133	MajorDMR-7-49305	2
chr12	120662782	120662859	MajorDMR-7-49306	3
chr12	120694978	120695209	MajorDMR-7-49307	3
chr12	120720278	120720552	MajorDMR-7-49308	7
chr12	120727975	120728078	MajorDMR-7-49309	3
chr12	120770921	120771071	MajorDMR-7-49310	7
chr12	120788449	120788884	MajorDMR-7-49311	11
chr12	120812409	120812473	MajorDMR-7-49312	4
chr12	120889718	120890168	MajorDMR-7-49313	2
chr12	120893526	120894409	MajorDMR-7-49314	6
chr12	120894950	120895675	MajorDMR-7-49315	5
chr12	120898197	120898763	MajorDMR-7-49316	4
chr12	120899307	120899515	MajorDMR-7-49317	2
chr12	120902819	120903445	MajorDMR-7-49318	5
chr12	120903948	120904630	MajorDMR-7-49319	4
chr12	120909047	120909736	MajorDMR-7-49320	11
chr12	120910238	120910289	MajorDMR-7-49321	2
chr12	120911640	120912063	MajorDMR-7-49322	2
chr12	120921796	120922611	MajorDMR-7-49323	9
chr12	120925223	120926961	MajorDMR-7-49324	15
chr12	120927839	120928474	MajorDMR-7-49325	7
chr12	120930363	120931069	MajorDMR-7-49326	7
chr12	120936330	120936341	MajorDMR-7-49327	2
chr12	120936943	120938297	MajorDMR-7-49328	23
chr12	120938805	120939340	MajorDMR-7-49329	10
chr12	120941453	120941479	MajorDMR-7-49330	2
chr12	120962085	120962834	MajorDMR-7-49331	23
chr12	120965737	120965747	MajorDMR-7-49332	2
chr12	120968046	120968184	MajorDMR-7-49333	4
chr12	120989189	120989259	MajorDMR-7-49334	4
chr12	120995153	120995216	MajorDMR-7-49335	2
chr12	120996495	120997088	MajorDMR-7-49336	5
chr12	121000044	121000114	MajorDMR-7-49337	2
chr12	121005124	121005610	MajorDMR-7-49338	3
chr12	121008768	121008963	MajorDMR-7-49339	5
chr12	121009686	121009895	MajorDMR-7-49340	2
chr12	121013631	121014180	MajorDMR-7-49341	6
chr12	121018000	121018327	MajorDMR-7-49342	7
chr12	121022976	121023218	MajorDMR-7-49343	2
chr12	121023857	121024333	MajorDMR-7-49344	4
chr12	121025787	121026546	MajorDMR-7-49345	3
chr12	121027151	121027161	MajorDMR-7-49346	2
chr12	121029498	121031809	MajorDMR-7-49347	24
chr12	121034340	121034450	MajorDMR-7-49348	2
chr12	121035941	121036931	MajorDMR-7-49349	9
chr12	121037759	121038351	MajorDMR-7-49350	11
chr12	121044821	121045490	MajorDMR-7-49351	4
chr12	121056575	121056582	MajorDMR-7-49352	2
chr12	121057788	121057879	MajorDMR-7-49353	2
chr12	121059739	121060023	MajorDMR-7-49354	3
chr12	121061047	121062281	MajorDMR-7-49355	16
chr12	121065178	121066504	MajorDMR-7-49356	11
chr12	121068558	121068642	MajorDMR-7-49357	2
chr12	121072629	121075655	MajorDMR-7-49358	35
chr12	121077029	121077758	MajorDMR-7-49359	4
chr12	121081442	121081936	MajorDMR-7-49360	5
chr12	121082468	121082718	MajorDMR-7-49361	2
chr12	121083913	121084014	MajorDMR-7-49362	3
chr12	121085311	121085506	MajorDMR-7-49363	6
chr12	121086147	121086736	MajorDMR-7-49364	8
chr12	121088288	121088369	MajorDMR-7-49365	2
chr12	121089043	121090499	MajorDMR-7-49366	13
chr12	121091141	121094102	MajorDMR-7-49367	41
chr12	121094835	121096851	MajorDMR-7-49368	14
chr12	121099683	121099969	MajorDMR-7-49369	3
chr12	121101832	121102010	MajorDMR-7-49370	3
chr12	121103053	121103980	MajorDMR-7-49371	11
chr12	121104506	121104526	MajorDMR-7-49372	2
chr12	121105415	121106756	MajorDMR-7-49373	20
chr12	121107480	121107506	MajorDMR-7-49374	2
chr12	121110456	121110571	MajorDMR-7-49375	2
chr12	121111376	121112084	MajorDMR-7-49376	10
chr12	121127300	121127398	MajorDMR-7-49377	2
chr12	121139012	121139064	MajorDMR-7-49378	5
chr12	121157868	121158797	MajorDMR-7-49379	4
chr12	121159609	121160068	MajorDMR-7-49380	3
chr12	121186969	121187163	MajorDMR-7-49381	6
chr12	121195111	121195410	MajorDMR-7-49382	4
chr12	121197253	121198773	MajorDMR-7-49383	34
chr12	121199808	121200500	MajorDMR-7-49384	9
chr12	121202038	121202794	MajorDMR-7-49385	11
chr12	121205056	121205425	MajorDMR-7-49386	3
chr12	121206405	121206514	MajorDMR-7-49387	2
chr12	121239043	121239330	MajorDMR-7-49388	2
chr12	121244477	121245473	MajorDMR-7-49389	12
chr12	121252110	121252154	MajorDMR-7-49390	2
chr12	121255568	121255954	MajorDMR-7-49391	2
chr12	121256593	121256807	MajorDMR-7-49392	3
chr12	121260937	121261367	MajorDMR-7-49393	6
chr12	121266326	121266475	MajorDMR-7-49394	2
chr12	121268914	121269086	MajorDMR-7-49395	3
chr12	121270343	121271025	MajorDMR-7-49396	7
chr12	121271688	121272398	MajorDMR-7-49397	6
chr12	121273179	121273324	MajorDMR-7-49398	3
chr12	121274044	121274494	MajorDMR-7-49399	3
chr12	121275829	121276271	MajorDMR-7-49400	2
chr12	121282225	121282261	MajorDMR-7-49401	2
chr12	121303076	121303149	MajorDMR-7-49402	3
chr12	121307422	121307881	MajorDMR-7-49403	3
chr12	121311992	121312022	MajorDMR-7-49404	2
chr12	121317281	121317315	MajorDMR-7-49405	2
chr12	121343579	121343987	MajorDMR-7-49406	2
chr12	121368795	121369706	MajorDMR-7-49407	9
chr12	121399580	121400965	MajorDMR-7-49408	12
chr12	121429676	121429695	MajorDMR-7-49409	2
chr12	121437707	121437738	MajorDMR-7-49410	2
chr12	121438334	121438617	MajorDMR-7-49411	6
chr12	121445262	121445338	MajorDMR-7-49412	2
chr12	121447747	121448089	MajorDMR-7-49413	3
chr12	121477691	121477773	MajorDMR-7-49414	2
chr12	121525506	121525799	MajorDMR-7-49415	6
chr12	121533041	121533208	MajorDMR-7-49416	2
chr12	121550460	121550509	MajorDMR-7-49417	2
chr12	121562473	121562871	MajorDMR-7-49418	3
chr12	121569474	121569925	MajorDMR-7-49419	2
chr12	121571488	121572168	MajorDMR-7-49420	5
chr12	121574953	121575405	MajorDMR-7-49421	6
chr12	121577023	121577465	MajorDMR-7-49422	6
chr12	121580012	121580261	MajorDMR-7-49423	3
chr12	121581647	121581717	MajorDMR-7-49424	2
chr12	121584680	121585069	MajorDMR-7-49425	3
chr12	121587355	121588775	MajorDMR-7-49426	12
chr12	121591454	121594623	MajorDMR-7-49427	35
chr12	121604885	121605868	MajorDMR-7-49428	15
chr12	121606406	121607437	MajorDMR-7-49429	7
chr12	121610159	121611134	MajorDMR-7-49430	7
chr12	121611912	121614904	MajorDMR-7-49431	29
chr12	121618958	121619261	MajorDMR-7-49432	6
chr12	121619806	121620527	MajorDMR-7-49433	4
chr12	121624776	121625582	MajorDMR-7-49434	9
chr12	121626925	121627683	MajorDMR-7-49435	13
chr12	121629665	121630562	MajorDMR-7-49436	9
chr12	121640106	121641640	MajorDMR-7-49437	16
chr12	121669042	121669269	MajorDMR-7-49438	7
chr12	121676935	121679372	MajorDMR-7-49439	23
chr12	121682931	121683766	MajorDMR-7-49440	18
chr12	121688316	121689293	MajorDMR-7-49441	14
chr12	121690092	121690102	MajorDMR-7-49442	2
chr12	121695589	121696756	MajorDMR-7-49443	13
chr12	121698051	121698613	MajorDMR-7-49444	9
chr12	121702964	121703139	MajorDMR-7-49445	4
chr12	121706758	121707003	MajorDMR-7-49446	2
chr12	121707776	121707831	MajorDMR-7-49447	2
chr12	121717014	121717056	MajorDMR-7-49448	2
chr12	121717619	121718293	MajorDMR-7-49449	10
chr12	121724792	121725126	MajorDMR-7-49450	2
chr12	121727453	121727567	MajorDMR-7-49451	5
chr12	121732057	121732898	MajorDMR-7-49452	6
chr12	121737901	121738279	MajorDMR-7-49453	2
chr12	121763623	121763782	MajorDMR-7-49454	3
chr12	121764875	121765833	MajorDMR-7-49455	12
chr12	121798179	121798456	MajorDMR-7-49456	4
chr12	121829742	121829809	MajorDMR-7-49457	3
chr12	121836805	121836881	MajorDMR-7-49458	2
chr12	121853962	121854064	MajorDMR-7-49459	4
chr12	121855341	121856455	MajorDMR-7-49460	10
chr12	121857153	121857407	MajorDMR-7-49461	5
chr12	121858384	121858778	MajorDMR-7-49462	6
chr12	121859289	121859955	MajorDMR-7-49463	7
chr12	121860550	121860959	MajorDMR-7-49464	3
chr12	121867196	121867283	MajorDMR-7-49465	2
chr12	121867887	121867916	MajorDMR-7-49466	2
chr12	121870784	121870826	MajorDMR-7-49467	2
chr12	121875538	121876553	MajorDMR-7-49468	6
chr12	121881464	121881631	MajorDMR-7-49469	4
chr12	121885692	121886016	MajorDMR-7-49470	6
chr12	121886919	121887436	MajorDMR-7-49471	5
chr12	121893547	121893770	MajorDMR-7-49472	3
chr12	121906765	121906806	MajorDMR-7-49473	2
chr12	121908435	121908527	MajorDMR-7-49474	3
chr12	121910282	121910390	MajorDMR-7-49475	2
chr12	121911666	121912616	MajorDMR-7-49476	8
chr12	121914481	121914899	MajorDMR-7-49477	3
chr12	121945144	121945821	MajorDMR-7-49478	4
chr12	121950409	121950516	MajorDMR-7-49479	3
chr12	121951550	121951815	MajorDMR-7-49480	2
chr12	121953424	121953573	MajorDMR-7-49481	2
chr12	121970460	121970827	MajorDMR-7-49482	7
chr12	121971421	121971791	MajorDMR-7-49483	5
chr12	121990683	121991006	MajorDMR-7-49484	11
chr12	122006449	122007423	MajorDMR-7-49485	10
chr12	122015428	122015463	MajorDMR-7-49486	2
chr12	122021493	122021858	MajorDMR-7-49487	4
chr12	122023406	122024053	MajorDMR-7-49488	6
chr12	122024926	122025295	MajorDMR-7-49489	8
chr12	122028434	122029152	MajorDMR-7-49490	8
chr12	122040908	122041082	MajorDMR-7-49491	5
chr12	122042332	122042995	MajorDMR-7-49492	16
chr12	122063249	122063592	MajorDMR-7-49493	2
chr12	122065448	122065459	MajorDMR-7-49494	2
chr12	122108223	122108481	MajorDMR-7-49495	6
chr12	122109508	122109782	MajorDMR-7-49496	14
chr12	122119073	122119358	MajorDMR-7-49497	3
chr12	122124356	122124360	MajorDMR-7-49498	2
chr12	122149764	122149785	MajorDMR-7-49499	3
chr12	122165671	122165697	MajorDMR-7-49500	2
chr12	122177304	122177442	MajorDMR-7-49501	2
chr12	122178568	122179339	MajorDMR-7-49502	9
chr12	122181323	122181673	MajorDMR-7-49503	8
chr12	122205153	122205356	MajorDMR-7-49504	5
chr12	122211748	122212235	MajorDMR-7-49505	2
chr12	122212914	122213253	MajorDMR-7-49506	11
chr12	122217124	122217544	MajorDMR-7-49507	6
chr12	122219751	122220066	MajorDMR-7-49508	3
chr12	122230341	122230973	MajorDMR-7-49509	7
chr12	122234234	122234805	MajorDMR-7-49510	6
chr12	122257481	122258509	MajorDMR-7-49511	9
chr12	122261780	122261846	MajorDMR-7-49512	3
chr12	122299655	122300234	MajorDMR-7-49513	11
chr12	122304098	122304437	MajorDMR-7-49514	5
chr12	122310425	122310962	MajorDMR-7-49515	4
chr12	122332390	122332697	MajorDMR-7-49516	3
chr12	122341036	122341077	MajorDMR-7-49517	2
chr12	122344024	122344108	MajorDMR-7-49518	2
chr12	122344849	122344998	MajorDMR-7-49519	2
chr12	122353988	122354001	MajorDMR-7-49520	2
chr12	122354711	122356057	MajorDMR-7-49521	12
chr12	122360464	122360821	MajorDMR-7-49522	8
chr12	122362556	122363696	MajorDMR-7-49523	16
chr12	122367211	122367366	MajorDMR-7-49524	2
chr12	122371092	122371192	MajorDMR-7-49525	2
chr12	122385591	122386212	MajorDMR-7-49526	5
chr12	122402728	122402788	MajorDMR-7-49527	3
chr12	122406958	122407175	MajorDMR-7-49528	6
chr12	122407719	122407724	MajorDMR-7-49529	2
chr12	122417204	122417291	MajorDMR-7-49530	3
chr12	122430037	122430714	MajorDMR-7-49531	14
chr12	122433869	122434442	MajorDMR-7-49532	5
chr12	122439463	122439498	MajorDMR-7-49533	3
chr12	122440379	122440387	MajorDMR-7-49534	2
chr12	122441044	122445797	MajorDMR-7-49535	62
chr12	122446461	122447561	MajorDMR-7-49536	27
chr12	122469737	122470839	MajorDMR-7-49537	9
chr12	122473371	122473622	MajorDMR-7-49538	2
chr12	122480671	122480988	MajorDMR-7-49539	6
chr12	122488874	122488901	MajorDMR-7-49540	2
chr12	122492622	122492754	MajorDMR-7-49541	4
chr12	122493541	122494505	MajorDMR-7-49542	12
chr12	122497177	122497397	MajorDMR-7-49543	4
chr12	122497940	122498852	MajorDMR-7-49544	4
chr12	122499416	122499438	MajorDMR-7-49545	2
chr12	122500588	122500886	MajorDMR-7-49546	3
chr12	122501402	122501567	MajorDMR-7-49547	5
chr12	122581426	122581732	MajorDMR-7-49548	11
chr12	122584473	122584527	MajorDMR-7-49549	2
chr12	122589896	122589917	MajorDMR-7-49550	2
chr12	122590463	122592278	MajorDMR-7-49551	12
chr12	122592892	122593043	MajorDMR-7-49552	3
chr12	122594019	122594546	MajorDMR-7-49553	7
chr12	122595571	122595670	MajorDMR-7-49554	3
chr12	122596762	122596924	MajorDMR-7-49555	4
chr12	122598694	122598991	MajorDMR-7-49556	5
chr12	122601714	122601728	MajorDMR-7-49557	2
chr12	122608390	122608544	MajorDMR-7-49558	2
chr12	122609699	122610676	MajorDMR-7-49559	8
chr12	122611679	122613239	MajorDMR-7-49560	28
chr12	122614584	122615566	MajorDMR-7-49561	20
chr12	122616185	122616494	MajorDMR-7-49562	2
chr12	122622743	122622804	MajorDMR-7-49563	2
chr12	122623343	122623447	MajorDMR-7-49564	5
chr12	122634130	122634163	MajorDMR-7-49565	2
chr12	122636910	122637467	MajorDMR-7-49566	12
chr12	122639758	122639799	MajorDMR-7-49567	2
chr12	122644013	122645755	MajorDMR-7-49568	24
chr12	122647634	122647906	MajorDMR-7-49569	3
chr12	122650110	122650139	MajorDMR-7-49570	2
chr12	122676961	122677358	MajorDMR-7-49571	11
chr12	122678203	122678426	MajorDMR-7-49572	5
chr12	122680322	122680355	MajorDMR-7-49573	2
chr12	122683526	122683893	MajorDMR-7-49574	6
chr12	122687174	122687627	MajorDMR-7-49575	17
chr12	122689323	122691380	MajorDMR-7-49576	38
chr12	122691992	122693187	MajorDMR-7-49577	23
chr12	122693833	122694675	MajorDMR-7-49578	7
chr12	122696675	122696706	MajorDMR-7-49579	2
chr12	122697295	122697468	MajorDMR-7-49580	4
chr12	122698275	122698461	MajorDMR-7-49581	2
chr12	122702107	122703022	MajorDMR-7-49582	3
chr12	122705803	122705951	MajorDMR-7-49583	2
chr12	122707041	122707913	MajorDMR-7-49584	5
chr12	122711719	122711772	MajorDMR-7-49585	3
chr12	122712438	122712647	MajorDMR-7-49586	3
chr12	122743487	122743626	MajorDMR-7-49587	2
chr12	122746769	122747099	MajorDMR-7-49588	3
chr12	122765168	122766256	MajorDMR-7-49589	5
chr12	122766852	122768037	MajorDMR-7-49590	11
chr12	122770647	122770848	MajorDMR-7-49591	6
chr12	122771775	122772603	MajorDMR-7-49592	9
chr12	122781376	122782760	MajorDMR-7-49593	22
chr12	122783691	122785249	MajorDMR-7-49594	10
chr12	122785796	122786496	MajorDMR-7-49595	3
chr12	122787940	122788548	MajorDMR-7-49596	6
chr12	122790165	122791078	MajorDMR-7-49597	8
chr12	122791618	122792268	MajorDMR-7-49598	7
chr12	122797234	122797957	MajorDMR-7-49599	6
chr12	122802378	122802447	MajorDMR-7-49600	2
chr12	122803642	122804921	MajorDMR-7-49601	9
chr12	122806730	122807225	MajorDMR-7-49602	5
chr12	122807778	122808006	MajorDMR-7-49603	5
chr12	122812293	122812815	MajorDMR-7-49604	13
chr12	122816836	122816860	MajorDMR-7-49605	2
chr12	122817439	122817557	MajorDMR-7-49606	2
chr12	122820376	122820572	MajorDMR-7-49607	4
chr12	122822289	122822359	MajorDMR-7-49608	4
chr12	122823460	122823708	MajorDMR-7-49609	4
chr12	122825386	122826064	MajorDMR-7-49610	13
chr12	122836898	122837215	MajorDMR-7-49611	4
chr12	122839202	122840319	MajorDMR-7-49612	14
chr12	122841232	122841239	MajorDMR-7-49613	2
chr12	122846060	122846140	MajorDMR-7-49614	2
chr12	122850777	122850833	MajorDMR-7-49615	2
chr12	122851437	122851513	MajorDMR-7-49616	2
chr12	122852583	122853043	MajorDMR-7-49617	4
chr12	122855966	122856025	MajorDMR-7-49618	3
chr12	122859262	122860116	MajorDMR-7-49619	6
chr12	122861594	122862673	MajorDMR-7-49620	13
chr12	122865736	122866322	MajorDMR-7-49621	4
chr12	122866902	122868101	MajorDMR-7-49622	14
chr12	122869105	122871440	MajorDMR-7-49623	39
chr12	122871995	122872836	MajorDMR-7-49624	12
chr12	122881162	122881174	MajorDMR-7-49625	2
chr12	122887509	122887950	MajorDMR-7-49626	5
chr12	122895949	122896829	MajorDMR-7-49627	4
chr12	122909854	122909864	MajorDMR-7-49628	2
chr12	122936723	122936950	MajorDMR-7-49629	3
chr12	122945555	122945709	MajorDMR-7-49630	3
chr12	122963185	122963419	MajorDMR-7-49631	4
chr12	122970391	122970515	MajorDMR-7-49632	4
chr12	122974868	122974968	MajorDMR-7-49633	3
chr12	122977390	122979141	MajorDMR-7-49634	32
chr12	122982460	122982956	MajorDMR-7-49635	3
chr12	122988911	122988925	MajorDMR-7-49636	2
chr12	123017805	123018878	MajorDMR-7-49637	14
chr12	123084335	123084436	MajorDMR-7-49638	3
chr12	123096395	123096513	MajorDMR-7-49639	2
chr12	123099239	123099372	MajorDMR-7-49640	3
chr12	123111724	123111835	MajorDMR-7-49641	2
chr12	123114887	123114899	MajorDMR-7-49642	2
chr12	123115797	123116586	MajorDMR-7-49643	17
chr12	123119946	123120864	MajorDMR-7-49644	19
chr12	123122348	123122775	MajorDMR-7-49645	4
chr12	123128561	123128976	MajorDMR-7-49646	14
chr12	123141239	123141299	MajorDMR-7-49647	2
chr12	123150446	123150999	MajorDMR-7-49648	9
chr12	123199524	123200127	MajorDMR-7-49649	8
chr12	123209922	123210896	MajorDMR-7-49650	7
chr12	123238726	123238797	MajorDMR-7-49651	2
chr12	123248195	123249102	MajorDMR-7-49652	7
chr12	123250903	123251538	MajorDMR-7-49653	6
chr12	123252068	123253040	MajorDMR-7-49654	8
chr12	123253597	123253971	MajorDMR-7-49655	2
chr12	123256958	123257012	MajorDMR-7-49656	2
chr12	123257974	123258654	MajorDMR-7-49657	6
chr12	123272912	123273349	MajorDMR-7-49658	6
chr12	123297597	123298243	MajorDMR-7-49659	11
chr12	123303562	123305083	MajorDMR-7-49660	8
chr12	123307182	123307501	MajorDMR-7-49661	4
chr12	123313536	123314855	MajorDMR-7-49662	18
chr12	123318564	123318586	MajorDMR-7-49663	2
chr12	123321333	123322747	MajorDMR-7-49664	13
chr12	123325115	123327097	MajorDMR-7-49665	25
chr12	123328823	123328841	MajorDMR-7-49666	2
chr12	123329545	123330671	MajorDMR-7-49667	26
chr12	123334125	123334333	MajorDMR-7-49668	7
chr12	123334951	123335728	MajorDMR-7-49669	4
chr12	123336542	123337814	MajorDMR-7-49670	14
chr12	123341574	123342886	MajorDMR-7-49671	24
chr12	123344530	123344564	MajorDMR-7-49672	3
chr12	123345781	123346137	MajorDMR-7-49673	10
chr12	123346667	123348508	MajorDMR-7-49674	25
chr12	123349550	123354641	MajorDMR-7-49675	64
chr12	123355346	123356480	MajorDMR-7-49676	9
chr12	123357011	123357758	MajorDMR-7-49677	14
chr12	123358289	123360985	MajorDMR-7-49678	29
chr12	123361729	123364047	MajorDMR-7-49679	15
chr12	123364608	123365116	MajorDMR-7-49680	8
chr12	123365866	123366442	MajorDMR-7-49681	5
chr12	123367416	123368316	MajorDMR-7-49682	12
chr12	123369322	123369839	MajorDMR-7-49683	6
chr12	123370528	123372033	MajorDMR-7-49684	19
chr12	123372752	123376155	MajorDMR-7-49685	42
chr12	123377435	123378194	MajorDMR-7-49686	7
chr12	123380890	123380977	MajorDMR-7-49687	2
chr12	123384904	123386369	MajorDMR-7-49688	16
chr12	123386976	123388850	MajorDMR-7-49689	21
chr12	123401201	123401213	MajorDMR-7-49690	2
chr12	123411842	123412366	MajorDMR-7-49691	4
chr12	123421140	123421180	MajorDMR-7-49692	2
chr12	123424971	123426013	MajorDMR-7-49693	16
chr12	123427143	123428509	MajorDMR-7-49694	28
chr12	123429188	123429194	MajorDMR-7-49695	2
chr12	123429943	123430096	MajorDMR-7-49696	5
chr12	123430644	123430688	MajorDMR-7-49697	2
chr12	123431362	123432360	MajorDMR-7-49698	15
chr12	123434716	123436718	MajorDMR-7-49699	12
chr12	123438776	123438806	MajorDMR-7-49700	2
chr12	123441392	123443184	MajorDMR-7-49701	12
chr12	123447635	123448142	MajorDMR-7-49702	10
chr12	123448907	123449606	MajorDMR-7-49703	5
chr12	123451322	123451646	MajorDMR-7-49704	2
chr12	123456525	123456753	MajorDMR-7-49705	6
chr12	123460794	123461269	MajorDMR-7-49706	3
chr12	123466994	123467066	MajorDMR-7-49707	3
chr12	123467922	123467940	MajorDMR-7-49708	3
chr12	123469617	123471070	MajorDMR-7-49709	21
chr12	123476867	123477205	MajorDMR-7-49710	20
chr12	123477902	123478547	MajorDMR-7-49711	6
chr12	123479990	123480063	MajorDMR-7-49712	5
chr12	123491551	123492054	MajorDMR-7-49713	12
chr12	123512521	123513304	MajorDMR-7-49714	17
chr12	123517280	123518774	MajorDMR-7-49715	9
chr12	123520553	123520575	MajorDMR-7-49716	3
chr12	123535877	123536575	MajorDMR-7-49717	6
chr12	123539534	123539589	MajorDMR-7-49718	2
chr12	123540484	123541820	MajorDMR-7-49719	17
chr12	123546645	123546792	MajorDMR-7-49720	2
chr12	123556149	123556705	MajorDMR-7-49721	5
chr12	123557788	123560754	MajorDMR-7-49722	17
chr12	123561392	123561425	MajorDMR-7-49723	2
chr12	123562970	123564291	MajorDMR-7-49724	15
chr12	123565840	123566316	MajorDMR-7-49725	9
chr12	123571820	123571868	MajorDMR-7-49726	4
chr12	123572674	123574175	MajorDMR-7-49727	7
chr12	123574761	123574976	MajorDMR-7-49728	2
chr12	123579759	123580204	MajorDMR-7-49729	11
chr12	123580734	123581426	MajorDMR-7-49730	4
chr12	123583754	123585434	MajorDMR-7-49731	14
chr12	123592480	123592714	MajorDMR-7-49732	6
chr12	123593293	123593314	MajorDMR-7-49733	2
chr12	123595989	123599628	MajorDMR-7-49734	47
chr12	123607356	123607458	MajorDMR-7-49735	2
chr12	123617730	123618832	MajorDMR-7-49736	18
chr12	123619646	123620167	MajorDMR-7-49737	3
chr12	123625966	123626301	MajorDMR-7-49738	7
chr12	123627539	123627684	MajorDMR-7-49739	3
chr12	123628232	123628734	MajorDMR-7-49740	5
chr12	123631987	123632001	MajorDMR-7-49741	2
chr12	123634383	123634607	MajorDMR-7-49742	3
chr12	123636932	123637045	MajorDMR-7-49743	3
chr12	123637555	123637586	MajorDMR-7-49744	3
chr12	123638838	123639424	MajorDMR-7-49745	4
chr12	123645189	123645976	MajorDMR-7-49746	10
chr12	123646540	123648025	MajorDMR-7-49747	11
chr12	123653993	123654041	MajorDMR-7-49748	2
chr12	123655107	123655916	MajorDMR-7-49749	10
chr12	123658746	123658943	MajorDMR-7-49750	2
chr12	123691374	123691410	MajorDMR-7-49751	2
chr12	123692197	123693062	MajorDMR-7-49752	8
chr12	123694976	123695056	MajorDMR-7-49753	3
chr12	123697113	123697476	MajorDMR-7-49754	5
chr12	123699899	123700393	MajorDMR-7-49755	3
chr12	123706085	123706345	MajorDMR-7-49756	3
chr12	123714398	123714983	MajorDMR-7-49757	7
chr12	123726753	123726821	MajorDMR-7-49758	2
chr12	123727388	123728880	MajorDMR-7-49759	21
chr12	123735714	123737881	MajorDMR-7-49760	15
chr12	123738537	123739654	MajorDMR-7-49761	9
chr12	123742781	123743836	MajorDMR-7-49762	4
chr12	123773308	123773902	MajorDMR-7-49763	21
chr12	123811839	123812258	MajorDMR-7-49764	7
chr12	123816212	123816226	MajorDMR-7-49765	3
chr12	123850723	123850757	MajorDMR-7-49766	3
chr12	123852198	123852356	MajorDMR-7-49767	2
chr12	123863560	123863571	MajorDMR-7-49768	2
chr12	123872262	123872279	MajorDMR-7-49769	2
chr12	123877453	123877782	MajorDMR-7-49770	3
chr12	123879057	123879844	MajorDMR-7-49771	14
chr12	123880699	123880988	MajorDMR-7-49772	2
chr12	123881593	123882987	MajorDMR-7-49773	21
chr12	123889203	123889248	MajorDMR-7-49774	3
chr12	123889808	123890470	MajorDMR-7-49775	11
chr12	123891540	123891621	MajorDMR-7-49776	3
chr12	123892509	123892903	MajorDMR-7-49777	4
chr12	123893686	123894042	MajorDMR-7-49778	4
chr12	123896126	123896144	MajorDMR-7-49779	2
chr12	123899292	123900458	MajorDMR-7-49780	11
chr12	123907559	123908127	MajorDMR-7-49781	3
chr12	123912279	123913606	MajorDMR-7-49782	16
chr12	123917110	123919002	MajorDMR-7-49783	16
chr12	123921728	123921858	MajorDMR-7-49784	2
chr12	123922547	123922581	MajorDMR-7-49785	2
chr12	123929168	123929654	MajorDMR-7-49786	9
chr12	123930344	123930916	MajorDMR-7-49787	7
chr12	123943735	123944674	MajorDMR-7-49788	5
chr12	123945684	123946779	MajorDMR-7-49789	21
chr12	123949501	123949831	MajorDMR-7-49790	4
chr12	123952104	123952672	MajorDMR-7-49791	6
chr12	123955556	123958184	MajorDMR-7-49792	29
chr12	123958920	123959056	MajorDMR-7-49793	4
chr12	123959653	123960490	MajorDMR-7-49794	16
chr12	123961389	123961800	MajorDMR-7-49795	6
chr12	123962703	123965354	MajorDMR-7-49796	30
chr12	123966059	123966167	MajorDMR-7-49797	3
chr12	123967182	123967744	MajorDMR-7-49798	6
chr12	123969842	123973715	MajorDMR-7-49799	41
chr12	123998414	123998420	MajorDMR-7-49800	2
chr12	124003838	124004808	MajorDMR-7-49801	23
chr12	124054573	124055081	MajorDMR-7-49802	3
chr12	124092113	124093109	MajorDMR-7-49803	15
chr12	124104072	124104378	MajorDMR-7-49804	5
chr12	124105752	124106269	MajorDMR-7-49805	4
chr12	124144622	124144628	MajorDMR-7-49806	2
chr12	124185408	124186183	MajorDMR-7-49807	12
chr12	124198308	124198877	MajorDMR-7-49808	3
chr12	124219931	124220228	MajorDMR-7-49809	10
chr12	124223718	124224539	MajorDMR-7-49810	11
chr12	124229489	124229533	MajorDMR-7-49811	2
chr12	124241395	124242822	MajorDMR-7-49812	22
chr12	124251942	124252036	MajorDMR-7-49813	2
chr12	124257439	124257636	MajorDMR-7-49814	4
chr12	124286311	124286827	MajorDMR-7-49815	6
chr12	124292212	124292319	MajorDMR-7-49816	2
chr12	124302191	124302320	MajorDMR-7-49817	3
chr12	124304652	124305414	MajorDMR-7-49818	7
chr12	124311399	124311761	MajorDMR-7-49819	7
chr12	124326996	124327738	MajorDMR-7-49820	5
chr12	124334072	124334098	MajorDMR-7-49821	2
chr12	124345182	124345212	MajorDMR-7-49822	2
chr12	124361587	124361767	MajorDMR-7-49823	4
chr12	124363984	124364330	MajorDMR-7-49824	4
chr12	124366328	124367647	MajorDMR-7-49825	12
chr12	124370933	124371455	MajorDMR-7-49826	16
chr12	124373653	124374127	MajorDMR-7-49827	14
chr12	124381459	124382047	MajorDMR-7-49828	14
chr12	124397160	124397839	MajorDMR-7-49829	10
chr12	124403547	124404746	MajorDMR-7-49830	19
chr12	124405570	124406482	MajorDMR-7-49831	16
chr12	124416685	124417244	MajorDMR-7-49832	5
chr12	124422223	124423381	MajorDMR-7-49833	10
chr12	124424333	124426720	MajorDMR-7-49834	32
chr12	124427300	124431626	MajorDMR-7-49835	73
chr12	124435901	124436304	MajorDMR-7-49836	3
chr12	124437315	124438204	MajorDMR-7-49837	8
chr12	124441703	124443441	MajorDMR-7-49838	23
chr12	124446170	124446653	MajorDMR-7-49839	10
chr12	124447167	124447681	MajorDMR-7-49840	8
chr12	124453100	124453389	MajorDMR-7-49841	3
chr12	124454075	124455939	MajorDMR-7-49842	25
chr12	124459242	124459703	MajorDMR-7-49843	3
chr12	124460716	124461263	MajorDMR-7-49844	5
chr12	124467877	124467894	MajorDMR-7-49845	2
chr12	124469275	124469711	MajorDMR-7-49846	4
chr12	124479146	124479271	MajorDMR-7-49847	3
chr12	124481682	124482767	MajorDMR-7-49848	9
chr12	124488163	124488293	MajorDMR-7-49849	5
chr12	124496673	124497878	MajorDMR-7-49850	5
chr12	124500295	124500891	MajorDMR-7-49851	11
chr12	124502101	124502401	MajorDMR-7-49852	4
chr12	124504107	124504126	MajorDMR-7-49853	2
chr12	124507071	124507277	MajorDMR-7-49854	2
chr12	124511768	124512742	MajorDMR-7-49855	6
chr12	124514584	124515908	MajorDMR-7-49856	20
chr12	124519907	124520158	MajorDMR-7-49857	3
chr12	124523904	124524161	MajorDMR-7-49858	2
chr12	124529886	124530528	MajorDMR-7-49859	4
chr12	124538798	124539055	MajorDMR-7-49860	7
chr12	124572226	124573176	MajorDMR-7-49861	14
chr12	124582189	124582500	MajorDMR-7-49862	8
chr12	124588531	124588943	MajorDMR-7-49863	4
chr12	124591965	124592312	MajorDMR-7-49864	5
chr12	124636594	124636748	MajorDMR-7-49865	3
chr12	124637442	124637582	MajorDMR-7-49866	3
chr12	124640421	124641330	MajorDMR-7-49867	11
chr12	124652654	124653086	MajorDMR-7-49868	8
chr12	124655425	124655536	MajorDMR-7-49869	4
chr12	124658973	124660860	MajorDMR-7-49870	27
chr12	124664059	124664367	MajorDMR-7-49871	3
chr12	124671957	124673135	MajorDMR-7-49872	14
chr12	124673701	124674500	MajorDMR-7-49873	12
chr12	124681539	124681875	MajorDMR-7-49874	7
chr12	124682430	124682496	MajorDMR-7-49875	3
chr12	124688097	124688275	MajorDMR-7-49876	5
chr12	124693253	124694233	MajorDMR-7-49877	13
chr12	124712476	124712999	MajorDMR-7-49878	14
chr12	124715989	124716165	MajorDMR-7-49879	2
chr12	124718660	124719382	MajorDMR-7-49880	5
chr12	124719903	124719934	MajorDMR-7-49881	2
chr12	124764579	124764667	MajorDMR-7-49882	4
chr12	124771534	124772238	MajorDMR-7-49883	11
chr12	124773138	124773406	MajorDMR-7-49884	7
chr12	124778928	124779224	MajorDMR-7-49885	5
chr12	124780821	124782464	MajorDMR-7-49886	25
chr12	124799959	124800228	MajorDMR-7-49887	12
chr12	124809316	124809329	MajorDMR-7-49888	2
chr12	124811653	124814466	MajorDMR-7-49889	36
chr12	124815018	124815678	MajorDMR-7-49890	7
chr12	124816388	124817195	MajorDMR-7-49891	11
chr12	124817803	124819778	MajorDMR-7-49892	17
chr12	124820733	124824015	MajorDMR-7-49893	35
chr12	124826945	124827077	MajorDMR-7-49894	4
chr12	124827639	124827763	MajorDMR-7-49895	10
chr12	124828734	124829345	MajorDMR-7-49896	21
chr12	124830220	124830643	MajorDMR-7-49897	5
chr12	124831711	124832794	MajorDMR-7-49898	17
chr12	124833337	124834970	MajorDMR-7-49899	37
chr12	124835840	124836351	MajorDMR-7-49900	7
chr12	124837984	124838375	MajorDMR-7-49901	4
chr12	124840586	124840924	MajorDMR-7-49902	10
chr12	124841980	124843113	MajorDMR-7-49903	17
chr12	124843756	124845594	MajorDMR-7-49904	35
chr12	124846217	124846623	MajorDMR-7-49905	7
chr12	124847984	124849222	MajorDMR-7-49906	29
chr12	124849803	124851677	MajorDMR-7-49907	42
chr12	124853613	124853988	MajorDMR-7-49908	4
chr12	124855538	124857253	MajorDMR-7-49909	36
chr12	124862378	124866902	MajorDMR-7-49910	72
chr12	124867609	124867836	MajorDMR-7-49911	2
chr12	124868836	124871416	MajorDMR-7-49912	57
chr12	124872006	124872938	MajorDMR-7-49913	10
chr12	124874354	124874387	MajorDMR-7-49914	3
chr12	124874929	124876719	MajorDMR-7-49915	35
chr12	124880237	124880922	MajorDMR-7-49916	10
chr12	124881458	124881874	MajorDMR-7-49917	3
chr12	124882647	124883680	MajorDMR-7-49918	5
chr12	124884380	124884664	MajorDMR-7-49919	4
chr12	124885255	124885337	MajorDMR-7-49920	3
chr12	124886030	124888636	MajorDMR-7-49921	47
chr12	124889194	124890159	MajorDMR-7-49922	18
chr12	124892157	124893932	MajorDMR-7-49923	26
chr12	124895717	124896326	MajorDMR-7-49924	6
chr12	124898256	124898900	MajorDMR-7-49925	7
chr12	124900656	124900745	MajorDMR-7-49926	3
chr12	124902933	124904532	MajorDMR-7-49927	36
chr12	124906105	124907106	MajorDMR-7-49928	6
chr12	124908475	124909029	MajorDMR-7-49929	19
chr12	124909905	124910253	MajorDMR-7-49930	3
chr12	124910910	124911803	MajorDMR-7-49931	30
chr12	124912532	124912810	MajorDMR-7-49932	2
chr12	124914927	124915130	MajorDMR-7-49933	2
chr12	124916903	124917542	MajorDMR-7-49934	7
chr12	124919239	124919540	MajorDMR-7-49935	3
chr12	124921093	124921270	MajorDMR-7-49936	5
chr12	124921837	124921863	MajorDMR-7-49937	3
chr12	124922485	124923357	MajorDMR-7-49938	20
chr12	124926327	124928634	MajorDMR-7-49939	36
chr12	124929566	124930234	MajorDMR-7-49940	40
chr12	124931856	124932312	MajorDMR-7-49941	4
chr12	124933228	124933424	MajorDMR-7-49942	13
chr12	124934008	124937062	MajorDMR-7-49943	47
chr12	124938939	124940560	MajorDMR-7-49944	23
chr12	124941345	124941614	MajorDMR-7-49945	20
chr12	124942483	124942985	MajorDMR-7-49946	4
chr12	124945902	124945966	MajorDMR-7-49947	3
chr12	124946544	124946665	MajorDMR-7-49948	3
chr12	124947427	124948573	MajorDMR-7-49949	13
chr12	124951216	124951241	MajorDMR-7-49950	3
chr12	124959240	124959290	MajorDMR-7-49951	2
chr12	124970915	124971862	MajorDMR-7-49952	23
chr12	124972484	124973374	MajorDMR-7-49953	11
chr12	124978701	124978781	MajorDMR-7-49954	2
chr12	124981572	124983731	MajorDMR-7-49955	35
chr12	124985290	124985478	MajorDMR-7-49956	2
chr12	124986457	124986648	MajorDMR-7-49957	2
chr12	124990736	124991233	MajorDMR-7-49958	10
chr12	124991745	124991781	MajorDMR-7-49959	2
chr12	125001362	125001740	MajorDMR-7-49960	3
chr12	125005310	125005874	MajorDMR-7-49961	10
chr12	125008140	125008273	MajorDMR-7-49962	4
chr12	125009896	125010332	MajorDMR-7-49963	11
chr12	125014131	125014335	MajorDMR-7-49964	5
chr12	125023750	125023884	MajorDMR-7-49965	5
chr12	125033782	125034893	MajorDMR-7-49966	11
chr12	125038333	125038801	MajorDMR-7-49967	10
chr12	125040969	125041172	MajorDMR-7-49968	5
chr12	125042093	125042370	MajorDMR-7-49969	5
chr12	125044910	125046095	MajorDMR-7-49970	20
chr12	125048620	125049137	MajorDMR-7-49971	7
chr12	125073349	125073455	MajorDMR-7-49972	3
chr12	125081338	125081546	MajorDMR-7-49973	3
chr12	125082743	125083162	MajorDMR-7-49974	4
chr12	125086276	125086628	MajorDMR-7-49975	5
chr12	125093612	125093770	MajorDMR-7-49976	3
chr12	125094403	125095417	MajorDMR-7-49977	21
chr12	125096593	125097229	MajorDMR-7-49978	11
chr12	125101197	125101651	MajorDMR-7-49979	17
chr12	125102628	125103360	MajorDMR-7-49980	15
chr12	125107381	125108506	MajorDMR-7-49981	17
chr12	125113452	125113464	MajorDMR-7-49982	2
chr12	125114474	125115418	MajorDMR-7-49983	12
chr12	125117106	125117409	MajorDMR-7-49984	3
chr12	125120933	125121472	MajorDMR-7-49985	6
chr12	125122959	125124899	MajorDMR-7-49986	20
chr12	125130171	125131433	MajorDMR-7-49987	14
chr12	125137932	125138345	MajorDMR-7-49988	7
chr12	125138888	125139422	MajorDMR-7-49989	5
chr12	125152420	125153517	MajorDMR-7-49990	20
chr12	125170055	125171100	MajorDMR-7-49991	21
chr12	125182809	125183366	MajorDMR-7-49992	12
chr12	125200176	125200543	MajorDMR-7-49993	12
chr12	125203515	125203923	MajorDMR-7-49994	3
chr12	125204693	125204891	MajorDMR-7-49995	5
chr12	125205573	125206537	MajorDMR-7-49996	10
chr12	125209557	125209805	MajorDMR-7-49997	7
chr12	125211516	125211981	MajorDMR-7-49998	7
chr12	125212600	125212790	MajorDMR-7-49999	6
chr12	125227205	125227462	MajorDMR-7-50000	9
chr12	125231095	125231165	MajorDMR-7-50001	2
chr12	125232400	125232595	MajorDMR-7-50002	7
chr12	125234064	125234374	MajorDMR-7-50003	10
chr12	125237519	125237536	MajorDMR-7-50004	2
chr12	125246177	125248407	MajorDMR-7-50005	28
chr12	125249049	125249175	MajorDMR-7-50006	2
chr12	125249922	125249976	MajorDMR-7-50007	2
chr12	125257177	125257277	MajorDMR-7-50008	2
chr12	125258580	125258946	MajorDMR-7-50009	6
chr12	125277261	125278354	MajorDMR-7-50010	21
chr12	125287556	125287617	MajorDMR-7-50011	3
chr12	125288215	125289525	MajorDMR-7-50012	12
chr12	125290123	125291002	MajorDMR-7-50013	15
chr12	125291927	125292654	MajorDMR-7-50014	14
chr12	125293705	125293788	MajorDMR-7-50015	5
chr12	125295841	125295923	MajorDMR-7-50016	2
chr12	125300960	125301304	MajorDMR-7-50017	10
chr12	125307789	125308072	MajorDMR-7-50018	2
chr12	125309507	125309898	MajorDMR-7-50019	3
chr12	125312489	125312728	MajorDMR-7-50020	6
chr12	125313560	125314097	MajorDMR-7-50021	8
chr12	125315291	125315545	MajorDMR-7-50022	3
chr12	125316893	125317159	MajorDMR-7-50023	4
chr12	125317819	125317829	MajorDMR-7-50024	2
chr12	125319509	125319551	MajorDMR-7-50025	2
chr12	125322234	125322852	MajorDMR-7-50026	4
chr12	125329302	125330537	MajorDMR-7-50027	22
chr12	125331200	125331629	MajorDMR-7-50028	6
chr12	125332714	125333046	MajorDMR-7-50029	12
chr12	125333835	125334314	MajorDMR-7-50030	9
chr12	125335763	125336091	MajorDMR-7-50031	7
chr12	125337782	125338237	MajorDMR-7-50032	5
chr12	125339151	125341331	MajorDMR-7-50033	26
chr12	125343113	125343420	MajorDMR-7-50034	2
chr12	125345792	125346229	MajorDMR-7-50035	3
chr12	125364645	125364890	MajorDMR-7-50036	8
chr12	125368301	125368551	MajorDMR-7-50037	2
chr12	125381579	125381786	MajorDMR-7-50038	3
chr12	125393734	125394335	MajorDMR-7-50039	7
chr12	125403031	125403125	MajorDMR-7-50040	2
chr12	125404807	125404992	MajorDMR-7-50041	4
chr12	125407123	125407369	MajorDMR-7-50042	4
chr12	125407937	125408072	MajorDMR-7-50043	4
chr12	125410948	125411543	MajorDMR-7-50044	6
chr12	125413214	125413346	MajorDMR-7-50045	3
chr12	125414385	125414510	MajorDMR-7-50046	2
chr12	125418010	125418507	MajorDMR-7-50047	8
chr12	125425530	125425764	MajorDMR-7-50048	4
chr12	125435403	125435615	MajorDMR-7-50049	10
chr12	125450588	125450621	MajorDMR-7-50050	2
chr12	125481150	125481344	MajorDMR-7-50051	4
chr12	125482583	125482763	MajorDMR-7-50052	6
chr12	125484455	125485624	MajorDMR-7-50053	16
chr12	125490346	125490451	MajorDMR-7-50054	3
chr12	125492154	125492214	MajorDMR-7-50055	2
chr12	125497060	125497206	MajorDMR-7-50056	5
chr12	125501131	125501233	MajorDMR-7-50057	3
chr12	125502752	125503137	MajorDMR-7-50058	8
chr12	125508870	125508891	MajorDMR-7-50059	2
chr12	125509988	125511028	MajorDMR-7-50060	17
chr12	125534763	125534769	MajorDMR-7-50061	2
chr12	125541398	125542163	MajorDMR-7-50062	14
chr12	125551055	125551457	MajorDMR-7-50063	14
chr12	125552042	125552205	MajorDMR-7-50064	8
chr12	125552839	125553727	MajorDMR-7-50065	17
chr12	125554713	125554736	MajorDMR-7-50066	3
chr12	125555331	125556467	MajorDMR-7-50067	24
chr12	125557011	125557161	MajorDMR-7-50068	2
chr12	125557833	125558568	MajorDMR-7-50069	8
chr12	125559644	125560826	MajorDMR-7-50070	12
chr12	125562011	125562156	MajorDMR-7-50071	3
chr12	125564369	125565101	MajorDMR-7-50072	13
chr12	125565963	125566569	MajorDMR-7-50073	18
chr12	125567094	125567789	MajorDMR-7-50074	5
chr12	125573069	125573656	MajorDMR-7-50075	4
chr12	125575584	125577039	MajorDMR-7-50076	27
chr12	125578069	125579296	MajorDMR-7-50077	21
chr12	125580190	125580701	MajorDMR-7-50078	8
chr12	125582366	125583860	MajorDMR-7-50079	17
chr12	125588425	125588529	MajorDMR-7-50080	2
chr12	125589350	125589953	MajorDMR-7-50081	12
chr12	125590519	125590886	MajorDMR-7-50082	4
chr12	125592186	125592641	MajorDMR-7-50083	2
chr12	125593671	125596661	MajorDMR-7-50084	42
chr12	125597294	125599846	MajorDMR-7-50085	31
chr12	125600788	125601213	MajorDMR-7-50086	9
chr12	125602841	125604242	MajorDMR-7-50087	20
chr12	125605722	125605965	MajorDMR-7-50088	4
chr12	125611872	125612884	MajorDMR-7-50089	7
chr12	125613494	125613749	MajorDMR-7-50090	2
chr12	125614846	125615672	MajorDMR-7-50091	8
chr12	125616290	125616334	MajorDMR-7-50092	3
chr12	125616910	125618030	MajorDMR-7-50093	16
chr12	125618977	125619103	MajorDMR-7-50094	3
chr12	125619642	125619841	MajorDMR-7-50095	3
chr12	125621016	125623815	MajorDMR-7-50096	39
chr12	125624386	125625635	MajorDMR-7-50097	19
chr12	125626877	125627951	MajorDMR-7-50098	14
chr12	125628874	125629283	MajorDMR-7-50099	3
chr12	125630093	125630393	MajorDMR-7-50100	2
chr12	125630985	125631772	MajorDMR-7-50101	16
chr12	125646872	125647051	MajorDMR-7-50102	9
chr12	125647901	125647981	MajorDMR-7-50103	2
chr12	125654257	125654706	MajorDMR-7-50104	10
chr12	125656509	125658057	MajorDMR-7-50105	7
chr12	125677232	125677703	MajorDMR-7-50106	3
chr12	125679408	125679938	MajorDMR-7-50107	5
chr12	125683720	125683728	MajorDMR-7-50108	2
chr12	125685507	125686321	MajorDMR-7-50109	6
chr12	125691320	125691584	MajorDMR-7-50110	7
chr12	125697217	125698070	MajorDMR-7-50111	11
chr12	125702290	125704540	MajorDMR-7-50112	15
chr12	125705300	125705381	MajorDMR-7-50113	4
chr12	125705908	125706993	MajorDMR-7-50114	11
chr12	125707596	125707702	MajorDMR-7-50115	2
chr12	125709983	125710365	MajorDMR-7-50116	6
chr12	125713214	125715188	MajorDMR-7-50117	33
chr12	125721898	125722105	MajorDMR-7-50118	3
chr12	125739321	125740072	MajorDMR-7-50119	14
chr12	125751871	125751998	MajorDMR-7-50120	3
chr12	125752649	125754366	MajorDMR-7-50121	18
chr12	125757164	125757465	MajorDMR-7-50122	4
chr12	125771287	125773324	MajorDMR-7-50123	19
chr12	125774943	125775584	MajorDMR-7-50124	6
chr12	125777060	125777324	MajorDMR-7-50125	3
chr12	125780232	125781210	MajorDMR-7-50126	11
chr12	125782448	125782597	MajorDMR-7-50127	3
chr12	125798629	125799071	MajorDMR-7-50128	4
chr12	125809559	125809834	MajorDMR-7-50129	4
chr12	125820446	125820582	MajorDMR-7-50130	4
chr12	125821345	125821923	MajorDMR-7-50131	4
chr12	125824434	125824881	MajorDMR-7-50132	6
chr12	125854486	125854574	MajorDMR-7-50133	2
chr12	125871127	125871613	MajorDMR-7-50134	3
chr12	125872690	125872724	MajorDMR-7-50135	3
chr12	125874489	125875006	MajorDMR-7-50136	4
chr12	125877336	125877588	MajorDMR-7-50137	5
chr12	125884179	125884574	MajorDMR-7-50138	4
chr12	125897059	125897267	MajorDMR-7-50139	5
chr12	125899966	125900107	MajorDMR-7-50140	3
chr12	125902551	125903748	MajorDMR-7-50141	10
chr12	125910225	125910778	MajorDMR-7-50142	5
chr12	125916320	125916377	MajorDMR-7-50143	2
chr12	125921077	125921163	MajorDMR-7-50144	4
chr12	125921738	125922243	MajorDMR-7-50145	6
chr12	125939336	125940384	MajorDMR-7-50146	8
chr12	125956797	125956979	MajorDMR-7-50147	3
chr12	125961141	125961713	MajorDMR-7-50148	4
chr12	125972276	125972326	MajorDMR-7-50149	3
chr12	125972981	125973045	MajorDMR-7-50150	2
chr12	125977316	125977624	MajorDMR-7-50151	8
chr12	125980563	125980608	MajorDMR-7-50152	2
chr12	125987132	125987231	MajorDMR-7-50153	4
chr12	125997563	126000733	MajorDMR-7-50154	41
chr12	126001284	126001765	MajorDMR-7-50155	3
chr12	126010512	126010685	MajorDMR-7-50156	4
chr12	126039063	126039145	MajorDMR-7-50157	4
chr12	126049260	126049812	MajorDMR-7-50158	6
chr12	126052200	126052453	MajorDMR-7-50159	4
chr12	126055660	126055724	MajorDMR-7-50160	4
chr12	126059077	126059118	MajorDMR-7-50161	3
chr12	126082550	126082583	MajorDMR-7-50162	2
chr12	126116329	126116397	MajorDMR-7-50163	2
chr12	126120387	126120827	MajorDMR-7-50164	5
chr12	126122425	126122867	MajorDMR-7-50165	3
chr12	126126227	126126384	MajorDMR-7-50166	2
chr12	126130222	126130996	MajorDMR-7-50167	7
chr12	126131632	126132339	MajorDMR-7-50168	7
chr12	126150977	126151771	MajorDMR-7-50169	4
chr12	126157964	126158291	MajorDMR-7-50170	2
chr12	126179476	126179622	MajorDMR-7-50171	2
chr12	126204095	126205578	MajorDMR-7-50172	12
chr12	126211292	126211382	MajorDMR-7-50173	2
chr12	126225588	126226052	MajorDMR-7-50174	3
chr12	126249574	126249809	MajorDMR-7-50175	4
chr12	126250534	126250951	MajorDMR-7-50176	6
chr12	126252594	126252996	MajorDMR-7-50177	2
chr12	126260348	126261072	MajorDMR-7-50178	5
chr12	126297643	126297686	MajorDMR-7-50179	2
chr12	126315278	126315676	MajorDMR-7-50180	6
chr12	126323421	126324459	MajorDMR-7-50181	11
chr12	126332973	126333068	MajorDMR-7-50182	3
chr12	126333805	126333911	MajorDMR-7-50183	2
chr12	126334534	126334834	MajorDMR-7-50184	3
chr12	126336923	126337014	MajorDMR-7-50185	2
chr12	126337726	126338451	MajorDMR-7-50186	4
chr12	126363314	126364552	MajorDMR-7-50187	4
chr12	126365864	126366021	MajorDMR-7-50188	3
chr12	126367623	126367867	MajorDMR-7-50189	4
chr12	126395179	126395318	MajorDMR-7-50190	3
chr12	126401585	126401591	MajorDMR-7-50191	2
chr12	126427105	126427440	MajorDMR-7-50192	5
chr12	126430282	126430539	MajorDMR-7-50193	4
chr12	126439094	126440010	MajorDMR-7-50194	9
chr12	126467194	126467291	MajorDMR-7-50195	3
chr12	126470827	126472303	MajorDMR-7-50196	9
chr12	126481309	126481654	MajorDMR-7-50197	5
chr12	126483765	126484615	MajorDMR-7-50198	10
chr12	126488156	126488246	MajorDMR-7-50199	2
chr12	126536199	126536228	MajorDMR-7-50200	2
chr12	126549097	126549230	MajorDMR-7-50201	2
chr12	126581066	126581319	MajorDMR-7-50202	5
chr12	126656114	126656698	MajorDMR-7-50203	7
chr12	126660853	126661048	MajorDMR-7-50204	6
chr12	126664633	126664850	MajorDMR-7-50205	4
chr12	126667816	126668087	MajorDMR-7-50206	3
chr12	126674875	126675344	MajorDMR-7-50207	4
chr12	126676270	126677837	MajorDMR-7-50208	22
chr12	126685484	126686211	MajorDMR-7-50209	11
chr12	126724995	126725458	MajorDMR-7-50210	5
chr12	126751420	126751603	MajorDMR-7-50211	3
chr12	126764732	126764789	MajorDMR-7-50212	2
chr12	126808292	126808526	MajorDMR-7-50213	3
chr12	126809100	126809673	MajorDMR-7-50214	5
chr12	126839030	126840228	MajorDMR-7-50215	9
chr12	126841099	126841557	MajorDMR-7-50216	2
chr12	126854730	126855313	MajorDMR-7-50217	4
chr12	126857146	126857415	MajorDMR-7-50218	4
chr12	126899208	126900144	MajorDMR-7-50219	8
chr12	126902217	126902436	MajorDMR-7-50220	3
chr12	126903171	126903196	MajorDMR-7-50221	2
chr12	126946501	126946544	MajorDMR-7-50222	2
chr12	126966140	126966730	MajorDMR-7-50223	11
chr12	126979495	126979597	MajorDMR-7-50224	3
chr12	126981759	126983091	MajorDMR-7-50225	8
chr12	126985459	126986534	MajorDMR-7-50226	12
chr12	127003807	127004689	MajorDMR-7-50227	10
chr12	127023124	127023158	MajorDMR-7-50228	2
chr12	127072729	127074633	MajorDMR-7-50229	15
chr12	127075737	127076234	MajorDMR-7-50230	3
chr12	127094729	127095029	MajorDMR-7-50231	5
chr12	127121195	127121268	MajorDMR-7-50232	2
chr12	127131123	127131409	MajorDMR-7-50233	2
chr12	127180086	127180664	MajorDMR-7-50234	6
chr12	127184414	127185279	MajorDMR-7-50235	10
chr12	127226852	127228068	MajorDMR-7-50236	15
chr12	127228829	127228867	MajorDMR-7-50237	2
chr12	127294215	127294833	MajorDMR-7-50238	9
chr12	127298780	127298837	MajorDMR-7-50239	3
chr12	127312441	127312688	MajorDMR-7-50240	5
chr12	127315491	127315495	MajorDMR-7-50241	2
chr12	127318461	127318696	MajorDMR-7-50242	3
chr12	127331452	127331579	MajorDMR-7-50243	5
chr12	127337175	127338292	MajorDMR-7-50244	9
chr12	127366475	127367182	MajorDMR-7-50245	10
chr12	127420919	127421050	MajorDMR-7-50246	2
chr12	127421683	127421721	MajorDMR-7-50247	2
chr12	127492588	127492747	MajorDMR-7-50248	2
chr12	127493723	127493994	MajorDMR-7-50249	3
chr12	127495694	127495889	MajorDMR-7-50250	7
chr12	127498498	127498508	MajorDMR-7-50251	2
chr12	127520214	127521288	MajorDMR-7-50252	8
chr12	127526633	127527221	MajorDMR-7-50253	4
chr12	127536380	127537033	MajorDMR-7-50254	5
chr12	127555799	127555931	MajorDMR-7-50255	2
chr12	127561040	127561482	MajorDMR-7-50256	3
chr12	127613498	127613549	MajorDMR-7-50257	3
chr12	127614276	127616443	MajorDMR-7-50258	30
chr12	127617419	127619012	MajorDMR-7-50259	18
chr12	127632265	127632727	MajorDMR-7-50260	5
chr12	127633721	127633846	MajorDMR-7-50261	2
chr12	127634459	127635652	MajorDMR-7-50262	11
chr12	127652588	127653384	MajorDMR-7-50263	6
chr12	127653937	127653951	MajorDMR-7-50264	2
chr12	127655495	127655752	MajorDMR-7-50265	3
chr12	127659452	127659758	MajorDMR-7-50266	5
chr12	127662541	127663169	MajorDMR-7-50267	7
chr12	127667529	127667605	MajorDMR-7-50268	2
chr12	127671412	127671592	MajorDMR-7-50269	2
chr12	127687122	127687321	MajorDMR-7-50270	2
chr12	127687856	127688823	MajorDMR-7-50271	8
chr12	127719255	127719595	MajorDMR-7-50272	3
chr12	127736212	127736651	MajorDMR-7-50273	4
chr12	127738378	127739341	MajorDMR-7-50274	11
chr12	127744976	127745458	MajorDMR-7-50275	4
chr12	127770235	127770805	MajorDMR-7-50276	5
chr12	127773547	127773752	MajorDMR-7-50277	3
chr12	127779405	127779574	MajorDMR-7-50278	3
chr12	127782569	127783120	MajorDMR-7-50279	5
chr12	127784563	127786532	MajorDMR-7-50280	19
chr12	127791552	127792615	MajorDMR-7-50281	13
chr12	127795253	127795281	MajorDMR-7-50282	2
chr12	127795930	127796743	MajorDMR-7-50283	11
chr12	127801356	127801484	MajorDMR-7-50284	4
chr12	127809274	127809313	MajorDMR-7-50285	2
chr12	127818925	127819702	MajorDMR-7-50286	6
chr12	127821757	127822215	MajorDMR-7-50287	2
chr12	127824225	127824545	MajorDMR-7-50288	3
chr12	127834564	127834745	MajorDMR-7-50289	3
chr12	127863355	127863926	MajorDMR-7-50290	4
chr12	127864923	127865372	MajorDMR-7-50291	6
chr12	127867790	127869773	MajorDMR-7-50292	20
chr12	127878304	127878641	MajorDMR-7-50293	3
chr12	127885671	127886510	MajorDMR-7-50294	6
chr12	127903652	127903821	MajorDMR-7-50295	2
chr12	127940999	127941794	MajorDMR-7-50296	6
chr12	127942400	127942505	MajorDMR-7-50297	3
chr12	127952732	127952943	MajorDMR-7-50298	3
chr12	127953546	127954360	MajorDMR-7-50299	4
chr12	127958217	127958610	MajorDMR-7-50300	5
chr12	127979066	127979138	MajorDMR-7-50301	3
chr12	127986009	127986166	MajorDMR-7-50302	2
chr12	127987804	127988639	MajorDMR-7-50303	10
chr12	128011735	128011870	MajorDMR-7-50304	4
chr12	128012916	128013997	MajorDMR-7-50305	13
chr12	128022238	128022289	MajorDMR-7-50306	2
chr12	128027507	128028090	MajorDMR-7-50307	4
chr12	128046123	128046824	MajorDMR-7-50308	11
chr12	128080057	128080543	MajorDMR-7-50309	5
chr12	128091547	128091838	MajorDMR-7-50310	3
chr12	128109115	128109187	MajorDMR-7-50311	2
chr12	128112964	128114340	MajorDMR-7-50312	7
chr12	128115544	128115822	MajorDMR-7-50313	6
chr12	128116977	128117855	MajorDMR-7-50314	11
chr12	128124382	128124401	MajorDMR-7-50315	2
chr12	128145496	128145863	MajorDMR-7-50316	3
chr12	128148398	128148877	MajorDMR-7-50317	3
chr12	128150307	128152810	MajorDMR-7-50318	14
chr12	128155049	128155575	MajorDMR-7-50319	8
chr12	128156120	128156166	MajorDMR-7-50320	3
chr12	128160571	128160818	MajorDMR-7-50321	5
chr12	128164553	128164614	MajorDMR-7-50322	3
chr12	128166344	128166350	MajorDMR-7-50323	2
chr12	128168983	128168994	MajorDMR-7-50324	2
chr12	128170187	128170734	MajorDMR-7-50325	8
chr12	128204996	128205136	MajorDMR-7-50326	6
chr12	128207201	128208395	MajorDMR-7-50327	10
chr12	128216386	128216684	MajorDMR-7-50328	6
chr12	128235017	128235261	MajorDMR-7-50329	6
chr12	128245306	128246037	MajorDMR-7-50330	36
chr12	128256189	128257265	MajorDMR-7-50331	9
chr12	128259100	128259573	MajorDMR-7-50332	3
chr12	128260741	128260799	MajorDMR-7-50333	2
chr12	128261466	128264895	MajorDMR-7-50334	24
chr12	128266642	128266745	MajorDMR-7-50335	2
chr12	128269745	128270863	MajorDMR-7-50336	8
chr12	128284732	128284774	MajorDMR-7-50337	2
chr12	128293271	128293344	MajorDMR-7-50338	2
chr12	128293863	128294598	MajorDMR-7-50339	3
chr12	128298858	128300202	MajorDMR-7-50340	11
chr12	128305036	128306192	MajorDMR-7-50341	21
chr12	128306876	128308056	MajorDMR-7-50342	12
chr12	128308831	128309070	MajorDMR-7-50343	2
chr12	128309675	128309687	MajorDMR-7-50344	2
chr12	128313383	128313640	MajorDMR-7-50345	9
chr12	128314217	128314273	MajorDMR-7-50346	3
chr12	128331054	128331239	MajorDMR-7-50347	2
chr12	128338980	128339113	MajorDMR-7-50348	3
chr12	128340813	128340819	MajorDMR-7-50349	2
chr12	128370481	128371319	MajorDMR-7-50350	8
chr12	128371843	128372469	MajorDMR-7-50351	9
chr12	128373866	128373919	MajorDMR-7-50352	3
chr12	128377152	128377185	MajorDMR-7-50353	2
chr12	128385659	128387083	MajorDMR-7-50354	12
chr12	128393584	128394275	MajorDMR-7-50355	4
chr12	128409467	128410056	MajorDMR-7-50356	6
chr12	128410972	128412028	MajorDMR-7-50357	7
chr12	128412569	128413065	MajorDMR-7-50358	4
chr12	128416064	128416249	MajorDMR-7-50359	2
chr12	128416780	128417853	MajorDMR-7-50360	7
chr12	128432528	128433332	MajorDMR-7-50361	11
chr12	128440111	128440115	MajorDMR-7-50362	2
chr12	128494470	128494614	MajorDMR-7-50363	4
chr12	128510242	128510622	MajorDMR-7-50364	5
chr12	128511135	128511476	MajorDMR-7-50365	6
chr12	128532320	128532378	MajorDMR-7-50366	2
chr12	128537193	128537316	MajorDMR-7-50367	2
chr12	128541247	128542447	MajorDMR-7-50368	15
chr12	128557157	128557255	MajorDMR-7-50369	3
chr12	128558430	128558723	MajorDMR-7-50370	15
chr12	128560066	128560256	MajorDMR-7-50371	4
chr12	128605090	128605361	MajorDMR-7-50372	6
chr12	128615006	128616159	MajorDMR-7-50373	7
chr12	128662629	128662652	MajorDMR-7-50374	2
chr12	128674328	128674799	MajorDMR-7-50375	5
chr12	128705469	128705861	MajorDMR-7-50376	6
chr12	128710669	128711302	MajorDMR-7-50377	7
chr12	128734078	128734927	MajorDMR-7-50378	10
chr12	128742098	128742372	MajorDMR-7-50379	6
chr12	128743049	128743348	MajorDMR-7-50380	4
chr12	128750763	128750975	MajorDMR-7-50381	2
chr12	128771357	128771551	MajorDMR-7-50382	4
chr12	128783551	128783613	MajorDMR-7-50383	3
chr12	128814735	128814909	MajorDMR-7-50384	2
chr12	128822030	128823478	MajorDMR-7-50385	13
chr12	128837941	128838294	MajorDMR-7-50386	2
chr12	128845933	128847111	MajorDMR-7-50387	6
chr12	128866667	128866835	MajorDMR-7-50388	2
chr12	128867800	128868453	MajorDMR-7-50389	19
chr12	128878216	128879361	MajorDMR-7-50390	11
chr12	128883719	128883970	MajorDMR-7-50391	2
chr12	128902646	128903814	MajorDMR-7-50392	11
chr12	128905106	128905461	MajorDMR-7-50393	4
chr12	128910641	128911673	MajorDMR-7-50394	20
chr12	128923218	128923440	MajorDMR-7-50395	2
chr12	128924374	128924710	MajorDMR-7-50396	4
chr12	128925955	128926100	MajorDMR-7-50397	3
chr12	128929700	128930003	MajorDMR-7-50398	3
chr12	128953447	128953946	MajorDMR-7-50399	6
chr12	128970483	128970864	MajorDMR-7-50400	11
chr12	128974296	128974698	MajorDMR-7-50401	4
chr12	128991829	128992481	MajorDMR-7-50402	12
chr12	128997272	128998876	MajorDMR-7-50403	21
chr12	129031883	129032371	MajorDMR-7-50404	10
chr12	129033899	129034610	MajorDMR-7-50405	21
chr12	129035647	129036771	MajorDMR-7-50406	12
chr12	129039280	129040057	MajorDMR-7-50407	7
chr12	129066351	129066546	MajorDMR-7-50408	4
chr12	129068322	129068513	MajorDMR-7-50409	4
chr12	129078847	129079525	MajorDMR-7-50410	8
chr12	129085302	129086097	MajorDMR-7-50411	18
chr12	129153134	129153167	MajorDMR-7-50412	2
chr12	129168998	129169251	MajorDMR-7-50413	6
chr12	129183780	129184086	MajorDMR-7-50414	5
chr12	129186050	129186397	MajorDMR-7-50415	5
chr12	129198302	129198852	MajorDMR-7-50416	6
chr12	129233605	129233656	MajorDMR-7-50417	2
chr12	129266914	129267135	MajorDMR-7-50418	4
chr12	129275910	129276381	MajorDMR-7-50419	8
chr12	129277315	129277979	MajorDMR-7-50420	6
chr12	129279309	129279574	MajorDMR-7-50421	3
chr12	129283693	129283725	MajorDMR-7-50422	2
chr12	129284407	129285421	MajorDMR-7-50423	22
chr12	129288074	129288116	MajorDMR-7-50424	2
chr12	129291740	129292105	MajorDMR-7-50425	2
chr12	129296467	129296629	MajorDMR-7-50426	6
chr12	129298074	129298235	MajorDMR-7-50427	6
chr12	129306058	129306986	MajorDMR-7-50428	8
chr12	129339072	129339129	MajorDMR-7-50429	3
chr12	129344516	129344683	MajorDMR-7-50430	4
chr12	129348350	129349428	MajorDMR-7-50431	20
chr12	129349960	129350282	MajorDMR-7-50432	9
chr12	129394688	129396872	MajorDMR-7-50433	19
chr12	129404404	129405031	MajorDMR-7-50434	3
chr12	129405574	129406809	MajorDMR-7-50435	10
chr12	129408343	129408436	MajorDMR-7-50436	3
chr12	129412836	129413196	MajorDMR-7-50437	2
chr12	129428850	129429016	MajorDMR-7-50438	3
chr12	129431895	129432225	MajorDMR-7-50439	8
chr12	129444621	129445039	MajorDMR-7-50440	11
chr12	129454949	129455762	MajorDMR-7-50441	25
chr12	129458329	129458420	MajorDMR-7-50442	4
chr12	129464349	129464594	MajorDMR-7-50443	3
chr12	129465424	129465775	MajorDMR-7-50444	5
chr12	129478087	129478250	MajorDMR-7-50445	3
chr12	129489992	129490029	MajorDMR-7-50446	2
chr12	129499943	129500242	MajorDMR-7-50447	6
chr12	129509133	129509374	MajorDMR-7-50448	3
chr12	129564809	129565277	MajorDMR-7-50449	5
chr12	129567858	129568016	MajorDMR-7-50450	4
chr12	129574597	129574675	MajorDMR-7-50451	4
chr12	129585464	129585830	MajorDMR-7-50452	6
chr12	129603871	129603882	MajorDMR-7-50453	2
chr12	129620313	129620880	MajorDMR-7-50454	5
chr12	129624567	129624990	MajorDMR-7-50455	2
chr12	129630642	129631566	MajorDMR-7-50456	4
chr12	129637994	129638110	MajorDMR-7-50457	3
chr12	129638841	129639816	MajorDMR-7-50458	4
chr12	129656019	129656240	MajorDMR-7-50459	3
chr12	129665583	129665619	MajorDMR-7-50460	2
chr12	129677656	129678099	MajorDMR-7-50461	2
chr12	129686614	129686975	MajorDMR-7-50462	3
chr12	129693155	129693676	MajorDMR-7-50463	8
chr12	129704891	129705128	MajorDMR-7-50464	4
chr12	129710338	129710586	MajorDMR-7-50465	4
chr12	129718896	129719072	MajorDMR-7-50466	4
chr12	129739539	129739574	MajorDMR-7-50467	2
chr12	129753619	129755796	MajorDMR-7-50468	27
chr12	129770407	129771184	MajorDMR-7-50469	7
chr12	129779728	129779928	MajorDMR-7-50470	11
chr12	129788085	129788841	MajorDMR-7-50471	16
chr12	129804025	129804377	MajorDMR-7-50472	2
chr12	129814204	129814253	MajorDMR-7-50473	2
chr12	129830404	129830411	MajorDMR-7-50474	2
chr12	129839637	129840108	MajorDMR-7-50475	8
chr12	129846716	129847091	MajorDMR-7-50476	3
chr12	129859898	129860466	MajorDMR-7-50477	4
chr12	129868543	129868662	MajorDMR-7-50478	3
chr12	129872038	129872185	MajorDMR-7-50479	2
chr12	129910355	129910682	MajorDMR-7-50480	6
chr12	129915753	129916205	MajorDMR-7-50481	9
chr12	129925254	129925491	MajorDMR-7-50482	6
chr12	129936595	129937740	MajorDMR-7-50483	8
chr12	129943761	129944051	MajorDMR-7-50484	3
chr12	129954623	129954999	MajorDMR-7-50485	6
chr12	129963349	129963571	MajorDMR-7-50486	3
chr12	129967592	129968000	MajorDMR-7-50487	6
chr12	129979536	129979559	MajorDMR-7-50488	2
chr12	130009964	130010846	MajorDMR-7-50489	10
chr12	130023660	130023973	MajorDMR-7-50490	3
chr12	130040777	130041370	MajorDMR-7-50491	6
chr12	130054570	130054651	MajorDMR-7-50492	2
chr12	130078174	130079320	MajorDMR-7-50493	10
chr12	130081366	130083303	MajorDMR-7-50494	15
chr12	130090954	130091658	MajorDMR-7-50495	8
chr12	130096811	130096899	MajorDMR-7-50496	2
chr12	130102515	130102961	MajorDMR-7-50497	6
chr12	130131944	130132109	MajorDMR-7-50498	2
chr12	130138071	130138976	MajorDMR-7-50499	11
chr12	130183691	130184368	MajorDMR-7-50500	18
chr12	130185522	130187732	MajorDMR-7-50501	34
chr12	130200625	130200786	MajorDMR-7-50502	3
chr12	130230997	130231216	MajorDMR-7-50503	2
chr12	130239321	130239470	MajorDMR-7-50504	2
chr12	130247196	130247396	MajorDMR-7-50505	3
chr12	130263000	130263183	MajorDMR-7-50506	5
chr12	130273244	130273309	MajorDMR-7-50507	2
chr12	130309358	130309671	MajorDMR-7-50508	3
chr12	130313520	130314713	MajorDMR-7-50509	5
chr12	130315411	130315471	MajorDMR-7-50510	2
chr12	130319581	130319638	MajorDMR-7-50511	2
chr12	130332922	130333394	MajorDMR-7-50512	6
chr12	130339614	130340000	MajorDMR-7-50513	2
chr12	130345040	130345632	MajorDMR-7-50514	6
chr12	130351241	130351266	MajorDMR-7-50515	3
chr12	130356018	130356283	MajorDMR-7-50516	4
chr12	130361909	130362639	MajorDMR-7-50517	7
chr12	130370128	130370372	MajorDMR-7-50518	2
chr12	130382715	130383359	MajorDMR-7-50519	9
chr12	130395588	130395693	MajorDMR-7-50520	5
chr12	130396617	130396731	MajorDMR-7-50521	2
chr12	130398589	130398784	MajorDMR-7-50522	3
chr12	130441845	130442007	MajorDMR-7-50523	3
chr12	130445972	130446375	MajorDMR-7-50524	7
chr12	130449740	130449781	MajorDMR-7-50525	2
chr12	130453579	130454055	MajorDMR-7-50526	7
chr12	130455992	130456777	MajorDMR-7-50527	9
chr12	130457635	130458342	MajorDMR-7-50528	6
chr12	130468133	130469215	MajorDMR-7-50529	13
chr12	130486115	130488058	MajorDMR-7-50530	19
chr12	130494277	130494397	MajorDMR-7-50531	2
chr12	130498142	130498279	MajorDMR-7-50532	5
chr12	130500038	130500403	MajorDMR-7-50533	9
chr12	130501964	130502004	MajorDMR-7-50534	3
chr12	130519528	130519830	MajorDMR-7-50535	2
chr12	130525892	130525924	MajorDMR-7-50536	2
chr12	130530864	130531045	MajorDMR-7-50537	2
chr12	130533654	130533741	MajorDMR-7-50538	4
chr12	130542377	130545317	MajorDMR-7-50539	24
chr12	130551265	130551415	MajorDMR-7-50540	3
chr12	130552493	130554194	MajorDMR-7-50541	22
chr12	130558408	130558791	MajorDMR-7-50542	5
chr12	130561767	130562330	MajorDMR-7-50543	5
chr12	130591897	130592929	MajorDMR-7-50544	15
chr12	130603327	130603391	MajorDMR-7-50545	2
chr12	130604499	130604634	MajorDMR-7-50546	2
chr12	130610613	130611052	MajorDMR-7-50547	7
chr12	130632309	130632656	MajorDMR-7-50548	4
chr12	130633285	130633502	MajorDMR-7-50549	2
chr12	130648878	130649192	MajorDMR-7-50550	7
chr12	130654481	130654544	MajorDMR-7-50551	2
chr12	130663319	130663327	MajorDMR-7-50552	2
chr12	130670771	130671105	MajorDMR-7-50553	10
chr12	130679046	130679688	MajorDMR-7-50554	3
chr12	130705080	130705469	MajorDMR-7-50555	4
chr12	130707286	130707795	MajorDMR-7-50556	9
chr12	130708993	130709405	MajorDMR-7-50557	11
chr12	130710346	130710683	MajorDMR-7-50558	5
chr12	130711395	130712390	MajorDMR-7-50559	9
chr12	130714447	130714867	MajorDMR-7-50560	3
chr12	130783048	130784014	MajorDMR-7-50561	9
chr12	130785327	130785573	MajorDMR-7-50562	6
chr12	130795655	130796815	MajorDMR-7-50563	9
chr12	130801665	130802937	MajorDMR-7-50564	13
chr12	130819349	130820495	MajorDMR-7-50565	18
chr12	130822307	130822383	MajorDMR-7-50566	2
chr12	130824402	130824530	MajorDMR-7-50567	2
chr12	130825136	130825517	MajorDMR-7-50568	2
chr12	130840071	130840102	MajorDMR-7-50569	2
chr12	130854480	130854885	MajorDMR-7-50570	5
chr12	130855586	130856299	MajorDMR-7-50571	7
chr12	130863137	130863699	MajorDMR-7-50572	3
chr12	130869916	130870223	MajorDMR-7-50573	5
chr12	130878190	130878335	MajorDMR-7-50574	2
chr12	130882298	130882794	MajorDMR-7-50575	3
chr12	130885492	130885502	MajorDMR-7-50576	2
chr12	130886239	130886853	MajorDMR-7-50577	9
chr12	130895455	130895659	MajorDMR-7-50578	2
chr12	130907895	130907938	MajorDMR-7-50579	4
chr12	130911073	130911207	MajorDMR-7-50580	3
chr12	130913799	130914182	MajorDMR-7-50581	4
chr12	130923904	130924240	MajorDMR-7-50582	2
chr12	130925121	130925239	MajorDMR-7-50583	3
chr12	130928433	130928884	MajorDMR-7-50584	4
chr12	130940524	130941944	MajorDMR-7-50585	11
chr12	130972332	130972868	MajorDMR-7-50586	5
chr12	130973748	130973795	MajorDMR-7-50587	3
chr12	130975078	130975825	MajorDMR-7-50588	4
chr12	130992300	130992384	MajorDMR-7-50589	2
chr12	131003720	131003948	MajorDMR-7-50590	4
chr12	131016928	131017462	MajorDMR-7-50591	5
chr12	131020521	131020761	MajorDMR-7-50592	6
chr12	131025339	131025589	MajorDMR-7-50593	3
chr12	131028987	131029455	MajorDMR-7-50594	3
chr12	131030222	131030359	MajorDMR-7-50595	4
chr12	131031039	131031793	MajorDMR-7-50596	8
chr12	131033819	131034108	MajorDMR-7-50597	4
chr12	131053564	131053877	MajorDMR-7-50598	2
chr12	131057933	131058030	MajorDMR-7-50599	10
chr12	131059104	131059123	MajorDMR-7-50600	2
chr12	131060361	131060937	MajorDMR-7-50601	9
chr12	131061534	131061574	MajorDMR-7-50602	2
chr12	131067005	131067170	MajorDMR-7-50603	4
chr12	131090946	131091416	MajorDMR-7-50604	15
chr12	131110861	131111280	MajorDMR-7-50605	6
chr12	131121512	131121560	MajorDMR-7-50606	2
chr12	131125500	131125708	MajorDMR-7-50607	8
chr12	131130273	131131011	MajorDMR-7-50608	4
chr12	131134500	131134685	MajorDMR-7-50609	6
chr12	131135796	131136191	MajorDMR-7-50610	14
chr12	131140366	131141210	MajorDMR-7-50611	10
chr12	131148492	131148944	MajorDMR-7-50612	5
chr12	131157277	131157925	MajorDMR-7-50613	14
chr12	131186177	131186461	MajorDMR-7-50614	5
chr12	131191832	131192369	MajorDMR-7-50615	7
chr12	131214999	131215185	MajorDMR-7-50616	3
chr12	131233299	131233612	MajorDMR-7-50617	5
chr12	131244582	131245685	MajorDMR-7-50618	8
chr12	131252832	131252942	MajorDMR-7-50619	4
chr12	131258126	131258670	MajorDMR-7-50620	7
chr12	131259507	131260406	MajorDMR-7-50621	14
chr12	131261300	131262532	MajorDMR-7-50622	10
chr12	131263862	131266530	MajorDMR-7-50623	59
chr12	131268416	131268700	MajorDMR-7-50624	7
chr12	131276761	131277048	MajorDMR-7-50625	3
chr12	131277805	131278058	MajorDMR-7-50626	11
chr12	131278774	131278911	MajorDMR-7-50627	3
chr12	131289219	131289498	MajorDMR-7-50628	7
chr12	131292342	131292832	MajorDMR-7-50629	5
chr12	131297960	131298758	MajorDMR-7-50630	18
chr12	131300149	131300686	MajorDMR-7-50631	4
chr12	131301902	131302809	MajorDMR-7-50632	10
chr12	131303893	131304450	MajorDMR-7-50633	10
chr12	131305558	131306207	MajorDMR-7-50634	5
chr12	131315465	131315507	MajorDMR-7-50635	2
chr12	131316653	131317301	MajorDMR-7-50636	6
chr12	131319468	131319572	MajorDMR-7-50637	3
chr12	131320087	131320481	MajorDMR-7-50638	5
chr12	131321297	131321580	MajorDMR-7-50639	2
chr12	131322300	131322827	MajorDMR-7-50640	4
chr12	131324430	131324538	MajorDMR-7-50641	2
chr12	131331895	131332057	MajorDMR-7-50642	5
chr12	131340822	131340997	MajorDMR-7-50643	3
chr12	131358239	131358674	MajorDMR-7-50644	2
chr12	131360266	131360575	MajorDMR-7-50645	5
chr12	131376624	131376842	MajorDMR-7-50646	8
chr12	131400032	131400605	MajorDMR-7-50647	6
chr12	131406163	131406197	MajorDMR-7-50648	2
chr12	131406907	131407346	MajorDMR-7-50649	8
chr12	131413010	131414290	MajorDMR-7-50650	18
chr12	131415190	131415293	MajorDMR-7-50651	2
chr12	131416543	131417126	MajorDMR-7-50652	6
chr12	131429969	131431677	MajorDMR-7-50653	10
chr12	131432209	131432611	MajorDMR-7-50654	4
chr12	131433250	131433301	MajorDMR-7-50655	2
chr12	131443095	131443465	MajorDMR-7-50656	20
chr12	131461093	131461243	MajorDMR-7-50657	8
chr12	131465549	131466001	MajorDMR-7-50658	9
chr12	131492293	131492328	MajorDMR-7-50659	2
chr12	131494450	131495053	MajorDMR-7-50660	16
chr12	131509570	131510014	MajorDMR-7-50661	7
chr12	131511434	131512028	MajorDMR-7-50662	14
chr12	131518307	131518539	MajorDMR-7-50663	13
chr12	131519454	131520503	MajorDMR-7-50664	15
chr12	131522917	131522998	MajorDMR-7-50665	4
chr12	131532231	131532304	MajorDMR-7-50666	3
chr12	131541103	131541992	MajorDMR-7-50667	7
chr12	131544162	131544471	MajorDMR-7-50668	5
chr12	131548149	131548294	MajorDMR-7-50669	3
chr12	131551835	131551940	MajorDMR-7-50670	4
chr12	131570017	131570493	MajorDMR-7-50671	16
chr12	131574390	131575188	MajorDMR-7-50672	11
chr12	131575994	131576799	MajorDMR-7-50673	13
chr12	131586795	131586877	MajorDMR-7-50674	5
chr12	131589718	131591423	MajorDMR-7-50675	29
chr12	131595456	131595707	MajorDMR-7-50676	3
chr12	131597539	131598852	MajorDMR-7-50677	12
chr12	131616758	131617482	MajorDMR-7-50678	9
chr12	131618127	131618371	MajorDMR-7-50679	3
chr12	131618906	131619326	MajorDMR-7-50680	11
chr12	131621472	131623617	MajorDMR-7-50681	60
chr12	131625603	131626303	MajorDMR-7-50682	4
chr12	131629228	131629638	MajorDMR-7-50683	3
chr12	131630159	131631249	MajorDMR-7-50684	15
chr12	131636357	131636487	MajorDMR-7-50685	2
chr12	131664664	131664673	MajorDMR-7-50686	2
chr12	131689811	131690011	MajorDMR-7-50687	8
chr12	131691307	131691875	MajorDMR-7-50688	20
chr12	131692663	131696326	MajorDMR-7-50689	41
chr12	131697614	131697792	MajorDMR-7-50690	2
chr12	131702195	131702657	MajorDMR-7-50691	6
chr12	131705251	131705490	MajorDMR-7-50692	3
chr12	131706003	131706007	MajorDMR-7-50693	2
chr12	131706765	131707415	MajorDMR-7-50694	13
chr12	131714533	131715844	MajorDMR-7-50695	16
chr12	131716663	131717600	MajorDMR-7-50696	9
chr12	131719342	131719704	MajorDMR-7-50697	6
chr12	131743142	131743368	MajorDMR-7-50698	5
chr12	131802265	131802433	MajorDMR-7-50699	2
chr12	131832702	131832789	MajorDMR-7-50700	3
chr12	131866552	131866847	MajorDMR-7-50701	11
chr12	131902672	131902788	MajorDMR-7-50702	5
chr12	131905881	131905948	MajorDMR-7-50703	3
chr12	131906917	131907962	MajorDMR-7-50704	9
chr12	131914144	131914157	MajorDMR-7-50705	2
chr12	131917659	131917679	MajorDMR-7-50706	2
chr12	131923978	131924022	MajorDMR-7-50707	2
chr12	131942674	131942977	MajorDMR-7-50708	4
chr12	131943808	131944893	MajorDMR-7-50709	14
chr12	131947623	131949322	MajorDMR-7-50710	15
chr12	131954477	131954795	MajorDMR-7-50711	10
chr12	131956404	131956699	MajorDMR-7-50712	12
chr12	131983701	131983799	MajorDMR-7-50713	2
chr12	131989661	131990827	MajorDMR-7-50714	14
chr12	131993515	131993565	MajorDMR-7-50715	3
chr12	131994239	131994435	MajorDMR-7-50716	4
chr12	131995053	131995203	MajorDMR-7-50717	4
chr12	131995722	131996203	MajorDMR-7-50718	3
chr12	131999774	131999958	MajorDMR-7-50719	3
chr12	132014623	132015405	MajorDMR-7-50720	9
chr12	132017287	132018755	MajorDMR-7-50721	24
chr12	132040018	132040257	MajorDMR-7-50722	10
chr12	132046354	132047168	MajorDMR-7-50723	8
chr12	132063583	132063811	MajorDMR-7-50724	4
chr12	132072231	132072501	MajorDMR-7-50725	11
chr12	132086778	132087078	MajorDMR-7-50726	9
chr12	132088698	132089863	MajorDMR-7-50727	13
chr12	132111730	132112042	MajorDMR-7-50728	3
chr12	132123961	132124997	MajorDMR-7-50729	12
chr12	132158478	132158805	MajorDMR-7-50730	5
chr12	132166739	132166773	MajorDMR-7-50731	2
chr12	132204438	132205713	MajorDMR-7-50732	13
chr12	132210132	132210916	MajorDMR-7-50733	15
chr12	132226431	132227586	MajorDMR-7-50734	8
chr12	132229505	132230562	MajorDMR-7-50735	9
chr12	132234701	132236428	MajorDMR-7-50736	19
chr12	132237137	132237334	MajorDMR-7-50737	3
chr12	132240176	132241174	MajorDMR-7-50738	22
chr12	132242546	132244141	MajorDMR-7-50739	29
chr12	132248868	132251257	MajorDMR-7-50740	34
chr12	132259079	132260373	MajorDMR-7-50741	21
chr12	132261099	132261466	MajorDMR-7-50742	5
chr12	132263460	132264765	MajorDMR-7-50743	33
chr12	132266200	132267407	MajorDMR-7-50744	13
chr12	132268057	132268112	MajorDMR-7-50745	3
chr12	132269562	132269738	MajorDMR-7-50746	4
chr12	132270392	132270836	MajorDMR-7-50747	9
chr12	132271760	132273630	MajorDMR-7-50748	25
chr12	132277332	132277405	MajorDMR-7-50749	2
chr12	132285630	132285822	MajorDMR-7-50750	2
chr12	132290095	132290116	MajorDMR-7-50751	2
chr12	132290638	132291975	MajorDMR-7-50752	17
chr12	132295463	132295643	MajorDMR-7-50753	3
chr12	132316175	132316282	MajorDMR-7-50754	3
chr12	132317199	132318326	MajorDMR-7-50755	20
chr12	132319091	132320017	MajorDMR-7-50756	11
chr12	132320613	132321965	MajorDMR-7-50757	13
chr12	132323032	132323354	MajorDMR-7-50758	6
chr12	132326990	132327367	MajorDMR-7-50759	2
chr12	132328350	132328548	MajorDMR-7-50760	12
chr12	132331849	132331953	MajorDMR-7-50761	2
chr12	132332784	132333858	MajorDMR-7-50762	25
chr12	132335033	132335560	MajorDMR-7-50763	7
chr12	132336145	132337128	MajorDMR-7-50764	29
chr12	132337708	132338895	MajorDMR-7-50765	25
chr12	132339742	132340150	MajorDMR-7-50766	5
chr12	132341440	132342153	MajorDMR-7-50767	12
chr12	132347224	132347970	MajorDMR-7-50768	12
chr12	132350394	132350747	MajorDMR-7-50769	3
chr12	132352544	132352570	MajorDMR-7-50770	3
chr12	132368370	132368491	MajorDMR-7-50771	2
chr12	132377958	132378105	MajorDMR-7-50772	7
chr12	132381695	132383004	MajorDMR-7-50773	30
chr12	132385887	132386377	MajorDMR-7-50774	9
chr12	132386950	132387033	MajorDMR-7-50775	6
chr12	132400012	132400207	MajorDMR-7-50776	4
chr12	132403336	132403987	MajorDMR-7-50777	4
chr12	132406308	132407443	MajorDMR-7-50778	21
chr12	132408900	132409456	MajorDMR-7-50779	9
chr12	132419190	132419346	MajorDMR-7-50780	9
chr12	132423767	132425192	MajorDMR-7-50781	21
chr12	132426730	132426939	MajorDMR-7-50782	3
chr12	132433837	132434051	MajorDMR-7-50783	7
chr12	132442654	132443097	MajorDMR-7-50784	3
chr12	132444879	132445136	MajorDMR-7-50785	4
chr12	132446809	132446937	MajorDMR-7-50786	3
chr12	132448117	132448415	MajorDMR-7-50787	4
chr12	132452456	132452968	MajorDMR-7-50788	3
chr12	132455767	132456321	MajorDMR-7-50789	4
chr12	132463488	132463537	MajorDMR-7-50790	3
chr12	132468790	132470278	MajorDMR-7-50791	30
chr12	132470892	132470939	MajorDMR-7-50792	3
chr12	132472667	132473317	MajorDMR-7-50793	6
chr12	132475063	132476844	MajorDMR-7-50794	23
chr12	132502386	132503599	MajorDMR-7-50795	22
chr12	132510657	132510720	MajorDMR-7-50796	3
chr12	132526534	132527122	MajorDMR-7-50797	4
chr12	132530704	132531452	MajorDMR-7-50798	14
chr12	132534810	132535320	MajorDMR-7-50799	11
chr12	132536432	132539485	MajorDMR-7-50800	25
chr12	132540359	132540867	MajorDMR-7-50801	4
chr12	132543236	132543790	MajorDMR-7-50802	7
chr12	132546337	132546916	MajorDMR-7-50803	8
chr12	132551596	132551655	MajorDMR-7-50804	3
chr12	132556105	132556270	MajorDMR-7-50805	2
chr12	132562940	132562997	MajorDMR-7-50806	2
chr12	132567723	132567827	MajorDMR-7-50807	4
chr12	132586186	132586680	MajorDMR-7-50808	11
chr12	132593180	132593290	MajorDMR-7-50809	5
chr12	132609431	132609579	MajorDMR-7-50810	5
chr12	132612138	132612179	MajorDMR-7-50811	2
chr12	132615375	132615578	MajorDMR-7-50812	9
chr12	132616657	132616676	MajorDMR-7-50813	3
chr12	132619279	132622677	MajorDMR-7-50814	48
chr12	132657818	132657830	MajorDMR-7-50815	3
chr12	132659242	132659833	MajorDMR-7-50816	16
chr12	132662655	132663927	MajorDMR-7-50817	42
chr12	132664982	132665377	MajorDMR-7-50818	15
chr12	132665918	132666460	MajorDMR-7-50819	20
chr12	132667049	132668176	MajorDMR-7-50820	14
chr12	132670275	132670616	MajorDMR-7-50821	11
chr12	132673336	132673509	MajorDMR-7-50822	2
chr12	132677219	132677383	MajorDMR-7-50823	4
chr12	132679276	132679586	MajorDMR-7-50824	3
chr12	132680142	132681428	MajorDMR-7-50825	21
chr12	132682597	132683062	MajorDMR-7-50826	6
chr12	132686832	132689588	MajorDMR-7-50827	55
chr12	132690188	132691187	MajorDMR-7-50828	13
chr12	132695007	132696396	MajorDMR-7-50829	46
chr12	132697784	132700274	MajorDMR-7-50830	58
chr12	132700942	132701480	MajorDMR-7-50831	15
chr12	132704282	132704926	MajorDMR-7-50832	3
chr12	132706720	132706804	MajorDMR-7-50833	3
chr12	132807074	132807843	MajorDMR-7-50834	12
chr12	132809623	132809936	MajorDMR-7-50835	7
chr12	132811673	132811759	MajorDMR-7-50836	2
chr12	132820814	132820915	MajorDMR-7-50837	2
chr12	132823067	132823306	MajorDMR-7-50838	2
chr12	132824799	132826756	MajorDMR-7-50839	48
chr12	132827840	132827869	MajorDMR-7-50840	2
chr12	132828872	132829045	MajorDMR-7-50841	3
chr12	132832899	132833029	MajorDMR-7-50842	2
chr12	132833742	132834094	MajorDMR-7-50843	7
chr12	132835807	132836933	MajorDMR-7-50844	15
chr12	132837552	132838047	MajorDMR-7-50845	10
chr12	132839025	132839061	MajorDMR-7-50846	2
chr12	132839582	132840027	MajorDMR-7-50847	14
chr12	132841240	132841738	MajorDMR-7-50848	24
chr12	132843547	132844310	MajorDMR-7-50849	23
chr12	132844883	132845531	MajorDMR-7-50850	10
chr12	132846861	132846901	MajorDMR-7-50851	3
chr12	132847435	132853002	MajorDMR-7-50852	107
chr12	132853708	132855952	MajorDMR-7-50853	63
chr12	132857369	132858389	MajorDMR-7-50854	27
chr12	132859142	132859821	MajorDMR-7-50855	5
chr12	132860503	132860839	MajorDMR-7-50856	18
chr12	132861368	132868804	MajorDMR-7-50857	203
chr12	132869393	132870205	MajorDMR-7-50858	9
chr12	132870821	132873674	MajorDMR-7-50859	66
chr12	132878386	132880077	MajorDMR-7-50860	42
chr12	132883227	132888085	MajorDMR-7-50861	112
chr12	132892056	132894721	MajorDMR-7-50862	50
chr12	132896081	132902103	MajorDMR-7-50863	203
chr12	132902620	132903939	MajorDMR-7-50864	24
chr12	132905006	132905532	MajorDMR-7-50865	12
chr12	132907042	132907156	MajorDMR-7-50866	3
chr12	132907935	132908740	MajorDMR-7-50867	20
chr12	132910713	132910802	MajorDMR-7-50868	5
chr12	132911500	132911563	MajorDMR-7-50869	2
chr12	132912461	132914225	MajorDMR-7-50870	62
chr12	132923227	132923660	MajorDMR-7-50871	18
chr12	132925322	132925812	MajorDMR-7-50872	8
chr12	132931051	132931659	MajorDMR-7-50873	21
chr12	132932376	132932397	MajorDMR-7-50874	2
chr12	132933047	132934745	MajorDMR-7-50875	58
chr12	132941941	132941973	MajorDMR-7-50876	3
chr12	132943829	132945373	MajorDMR-7-50877	22
chr12	132949744	132950054	MajorDMR-7-50878	6
chr12	132961689	132962539	MajorDMR-7-50879	15
chr12	132963952	132963978	MajorDMR-7-50880	3
chr12	132967554	132967721	MajorDMR-7-50881	5
chr12	132975965	132975970	MajorDMR-7-50882	2
chr12	132979461	132979562	MajorDMR-7-50883	8
chr12	132981448	132981569	MajorDMR-7-50884	4
chr12	132984214	132984354	MajorDMR-7-50885	3
chr12	132994604	132994826	MajorDMR-7-50886	8
chr12	133000765	133001135	MajorDMR-7-50887	10
chr12	133005287	133005825	MajorDMR-7-50888	21
chr12	133021479	133021803	MajorDMR-7-50889	15
chr12	133026906	133027143	MajorDMR-7-50890	11
chr12	133034691	133035025	MajorDMR-7-50891	5
chr12	133037998	133038016	MajorDMR-7-50892	2
chr12	133042311	133042424	MajorDMR-7-50893	3
chr12	133043809	133044888	MajorDMR-7-50894	17
chr12	133046853	133046880	MajorDMR-7-50895	3
chr12	133063383	133064076	MajorDMR-7-50896	17
chr12	133068708	133068935	MajorDMR-7-50897	9
chr12	133076021	133076115	MajorDMR-7-50898	3
chr12	133080253	133080956	MajorDMR-7-50899	5
chr12	133093119	133093205	MajorDMR-7-50900	2
chr12	133094373	133094417	MajorDMR-7-50901	3
chr12	133097414	133097807	MajorDMR-7-50902	4
chr12	133100077	133100174	MajorDMR-7-50903	3
chr12	133101252	133101459	MajorDMR-7-50904	5
chr12	133119993	133120126	MajorDMR-7-50905	3
chr12	133123168	133123955	MajorDMR-7-50906	26
chr12	133128247	133128596	MajorDMR-7-50907	7
chr12	133131781	133131787	MajorDMR-7-50908	2
chr12	133137882	133138319	MajorDMR-7-50909	2
chr12	133156314	133156555	MajorDMR-7-50910	7
chr12	133175992	133176763	MajorDMR-7-50911	13
chr12	133178251	133178920	MajorDMR-7-50912	16
chr12	133179957	133180059	MajorDMR-7-50913	2
chr12	133182885	133182948	MajorDMR-7-50914	2
chr12	133183594	133184006	MajorDMR-7-50915	2
chr12	133184847	133185631	MajorDMR-7-50916	11
chr12	133186550	133186838	MajorDMR-7-50917	5
chr12	133215532	133215554	MajorDMR-7-50918	3
chr12	133233946	133234033	MajorDMR-7-50919	2
chr12	133235082	133235292	MajorDMR-7-50920	6
chr12	133236741	133237131	MajorDMR-7-50921	7
chr12	133252846	133252941	MajorDMR-7-50922	2
chr12	133267748	133268076	MajorDMR-7-50923	6
chr12	133276217	133276275	MajorDMR-7-50924	2
chr12	133277516	133277944	MajorDMR-7-50925	9
chr12	133279129	133279404	MajorDMR-7-50926	2
chr12	133280443	133280709	MajorDMR-7-50927	15
chr12	133283944	133283966	MajorDMR-7-50928	2
chr12	133284922	133285138	MajorDMR-7-50929	2
chr12	133292048	133292152	MajorDMR-7-50930	2
chr12	133295797	133296095	MajorDMR-7-50931	6
chr12	133298045	133298105	MajorDMR-7-50932	2
chr12	133299888	133300118	MajorDMR-7-50933	5
chr12	133300927	133303810	MajorDMR-7-50934	55
chr12	133305557	133307147	MajorDMR-7-50935	37
chr12	133316099	133318378	MajorDMR-7-50936	50
chr12	133320873	133321306	MajorDMR-7-50937	4
chr12	133328169	133328783	MajorDMR-7-50938	3
chr12	133330553	133330557	MajorDMR-7-50939	2
chr12	133337255	133337287	MajorDMR-7-50940	2
chr12	133343259	133343530	MajorDMR-7-50941	3
chr12	133344240	133344447	MajorDMR-7-50942	6
chr12	133346381	133346559	MajorDMR-7-50943	2
chr12	133351336	133352077	MajorDMR-7-50944	11
chr12	133353846	133354485	MajorDMR-7-50945	5
chr12	133355687	133355791	MajorDMR-7-50946	2
chr12	133360167	133360369	MajorDMR-7-50947	2
chr12	133361308	133361558	MajorDMR-7-50948	2
chr12	133363281	133363372	MajorDMR-7-50949	3
chr12	133367560	133367632	MajorDMR-7-50950	2
chr12	133374709	133375851	MajorDMR-7-50951	17
chr12	133380581	133381648	MajorDMR-7-50952	16
chr12	133382401	133385113	MajorDMR-7-50953	67
chr12	133385912	133387502	MajorDMR-7-50954	30
chr12	133393132	133393694	MajorDMR-7-50955	5
chr12	133394834	133395483	MajorDMR-7-50956	13
chr12	133396187	133396265	MajorDMR-7-50957	2
chr12	133404053	133404609	MajorDMR-7-50958	8
chr12	133409738	133410118	MajorDMR-7-50959	3
chr12	133423751	133424747	MajorDMR-7-50960	27
chr12	133430428	133431285	MajorDMR-7-50961	25
chr12	133432237	133432600	MajorDMR-7-50962	5
chr12	133433131	133433411	MajorDMR-7-50963	15
chr12	133440184	133440304	MajorDMR-7-50964	6
chr12	133440840	133440929	MajorDMR-7-50965	6
chr12	133448694	133450054	MajorDMR-7-50966	27
chr12	133450574	133450630	MajorDMR-7-50967	2
chr12	133452481	133452793	MajorDMR-7-50968	2
chr12	133453705	133454458	MajorDMR-7-50969	7
chr12	133476499	133476560	MajorDMR-7-50970	2
chr12	133490977	133490987	MajorDMR-7-50971	2
chr12	133493234	133493519	MajorDMR-7-50972	2
chr12	133499649	133499767	MajorDMR-7-50973	2
chr12	133721991	133722038	MajorDMR-7-50974	2
chr12	133723889	133723981	MajorDMR-7-50975	2
chr12	133768233	133768429	MajorDMR-7-50976	2
chr12	133815086	133815332	MajorDMR-7-50977	5
chr13	19199280	19199317	MajorDMR-7-50978	2
chr13	19202676	19202943	MajorDMR-7-50979	2
chr13	19291349	19291702	MajorDMR-7-50980	2
chr13	19298093	19298278	MajorDMR-7-50981	3
chr13	19304708	19304869	MajorDMR-7-50982	3
chr13	19313855	19314242	MajorDMR-7-50983	3
chr13	19320698	19320855	MajorDMR-7-50984	2
chr13	19324081	19324299	MajorDMR-7-50985	2
chr13	19439561	19439646	MajorDMR-7-50986	2
chr13	19453799	19454101	MajorDMR-7-50987	2
chr13	19510388	19510668	MajorDMR-7-50988	2
chr13	19607803	19608107	MajorDMR-7-50989	2
chr13	19727312	19727323	MajorDMR-7-50990	2
chr13	19903728	19903974	MajorDMR-7-50991	2
chr13	19960145	19960156	MajorDMR-7-50992	2
chr13	19997174	19997375	MajorDMR-7-50993	4
chr13	20030104	20030163	MajorDMR-7-50994	2
chr13	20068412	20069333	MajorDMR-7-50995	7
chr13	20120366	20120523	MajorDMR-7-50996	2
chr13	20147387	20147766	MajorDMR-7-50997	3
chr13	20176956	20177281	MajorDMR-7-50998	4
chr13	20189781	20190781	MajorDMR-7-50999	5
chr13	20207080	20207139	MajorDMR-7-51000	2
chr13	20214729	20214949	MajorDMR-7-51001	3
chr13	20237668	20238244	MajorDMR-7-51002	6
chr13	20238773	20240083	MajorDMR-7-51003	13
chr13	20240590	20241159	MajorDMR-7-51004	8
chr13	20242018	20243552	MajorDMR-7-51005	28
chr13	20244066	20244449	MajorDMR-7-51006	4
chr13	20245609	20246307	MajorDMR-7-51007	6
chr13	20249078	20249501	MajorDMR-7-51008	11
chr13	20250076	20250740	MajorDMR-7-51009	5
chr13	20253107	20253563	MajorDMR-7-51010	7
chr13	20278441	20278599	MajorDMR-7-51011	2
chr13	20292512	20293076	MajorDMR-7-51012	6
chr13	20303116	20303290	MajorDMR-7-51013	2
chr13	20304415	20304468	MajorDMR-7-51014	2
chr13	20309437	20309472	MajorDMR-7-51015	2
chr13	20309984	20310162	MajorDMR-7-51016	8
chr13	20312391	20312770	MajorDMR-7-51017	5
chr13	20316750	20317258	MajorDMR-7-51018	3
chr13	20321242	20321503	MajorDMR-7-51019	2
chr13	20324296	20324869	MajorDMR-7-51020	4
chr13	20330463	20330665	MajorDMR-7-51021	5
chr13	20333159	20335532	MajorDMR-7-51022	30
chr13	20340237	20341880	MajorDMR-7-51023	7
chr13	20346233	20346642	MajorDMR-7-51024	9
chr13	20349677	20350146	MajorDMR-7-51025	13
chr13	20350712	20350773	MajorDMR-7-51026	2
chr13	20354365	20354391	MajorDMR-7-51027	2
chr13	20365744	20365834	MajorDMR-7-51028	2
chr13	20416272	20416693	MajorDMR-7-51029	5
chr13	20417234	20417368	MajorDMR-7-51030	4
chr13	20432754	20432780	MajorDMR-7-51031	2
chr13	20492532	20493321	MajorDMR-7-51032	9
chr13	20494167	20494518	MajorDMR-7-51033	2
chr13	20501394	20501868	MajorDMR-7-51034	3
chr13	20536942	20537955	MajorDMR-7-51035	6
chr13	20539385	20539937	MajorDMR-7-51036	3
chr13	20541403	20541510	MajorDMR-7-51037	2
chr13	20545011	20545091	MajorDMR-7-51038	3
chr13	20545708	20545840	MajorDMR-7-51039	2
chr13	20548868	20548890	MajorDMR-7-51040	2
chr13	20553052	20553145	MajorDMR-7-51041	2
chr13	20554289	20554655	MajorDMR-7-51042	5
chr13	20557063	20557486	MajorDMR-7-51043	5
chr13	20563705	20563925	MajorDMR-7-51044	2
chr13	20564620	20564779	MajorDMR-7-51045	3
chr13	20567276	20567402	MajorDMR-7-51046	4
chr13	20576818	20577093	MajorDMR-7-51047	2
chr13	20577912	20578069	MajorDMR-7-51048	2
chr13	20584139	20584265	MajorDMR-7-51049	2
chr13	20595652	20596526	MajorDMR-7-51050	6
chr13	20597593	20597615	MajorDMR-7-51051	2
chr13	20608356	20608685	MajorDMR-7-51052	2
chr13	20609412	20610357	MajorDMR-7-51053	8
chr13	20610911	20611099	MajorDMR-7-51054	4
chr13	20614103	20614153	MajorDMR-7-51055	2
chr13	20626031	20626075	MajorDMR-7-51056	2
chr13	20626836	20626918	MajorDMR-7-51057	2
chr13	20629805	20630125	MajorDMR-7-51058	6
chr13	20648700	20648804	MajorDMR-7-51059	3
chr13	20655857	20657494	MajorDMR-7-51060	12
chr13	20666187	20666970	MajorDMR-7-51061	7
chr13	20667558	20667710	MajorDMR-7-51062	8
chr13	20671663	20672089	MajorDMR-7-51063	4
chr13	20676693	20677093	MajorDMR-7-51064	4
chr13	20699775	20700976	MajorDMR-7-51065	7
chr13	20736319	20736346	MajorDMR-7-51066	2
chr13	20752340	20752482	MajorDMR-7-51067	3
chr13	20766041	20766300	MajorDMR-7-51068	2
chr13	20768660	20769105	MajorDMR-7-51069	4
chr13	20769656	20770245	MajorDMR-7-51070	9
chr13	20795970	20796123	MajorDMR-7-51071	3
chr13	20812309	20812346	MajorDMR-7-51072	2
chr13	20813146	20813255	MajorDMR-7-51073	3
chr13	20866132	20866411	MajorDMR-7-51074	3
chr13	20875924	20875930	MajorDMR-7-51075	2
chr13	20877721	20877829	MajorDMR-7-51076	3
chr13	20920498	20920937	MajorDMR-7-51077	3
chr13	20923938	20924139	MajorDMR-7-51078	10
chr13	20956803	20956834	MajorDMR-7-51079	2
chr13	20975120	20976172	MajorDMR-7-51080	15
chr13	20998198	20998410	MajorDMR-7-51081	6
chr13	20998948	20999434	MajorDMR-7-51082	12
chr13	21010561	21010813	MajorDMR-7-51083	5
chr13	21036313	21036584	MajorDMR-7-51084	3
chr13	21046513	21046731	MajorDMR-7-51085	6
chr13	21050146	21050317	MajorDMR-7-51086	3
chr13	21061831	21062156	MajorDMR-7-51087	7
chr13	21062661	21062753	MajorDMR-7-51088	3
chr13	21066852	21067326	MajorDMR-7-51089	4
chr13	21068940	21069140	MajorDMR-7-51090	2
chr13	21069996	21070609	MajorDMR-7-51091	8
chr13	21084594	21085420	MajorDMR-7-51092	8
chr13	21089765	21089848	MajorDMR-7-51093	2
chr13	21092499	21093286	MajorDMR-7-51094	6
chr13	21127050	21127659	MajorDMR-7-51095	5
chr13	21136756	21136860	MajorDMR-7-51096	2
chr13	21168360	21168623	MajorDMR-7-51097	4
chr13	21226993	21227648	MajorDMR-7-51098	6
chr13	21228969	21229197	MajorDMR-7-51099	2
chr13	21235983	21236460	MajorDMR-7-51100	6
chr13	21237641	21237655	MajorDMR-7-51101	2
chr13	21243582	21243858	MajorDMR-7-51102	11
chr13	21260246	21260679	MajorDMR-7-51103	2
chr13	21261472	21261793	MajorDMR-7-51104	2
chr13	21274522	21274855	MajorDMR-7-51105	4
chr13	21279705	21281129	MajorDMR-7-51106	11
chr13	21282404	21282935	MajorDMR-7-51107	8
chr13	21283556	21285142	MajorDMR-7-51108	22
chr13	21287400	21291573	MajorDMR-7-51109	71
chr13	21292559	21293589	MajorDMR-7-51110	6
chr13	21295058	21295645	MajorDMR-7-51111	10
chr13	21302756	21303843	MajorDMR-7-51112	21
chr13	21304389	21304483	MajorDMR-7-51113	4
chr13	21306193	21306257	MajorDMR-7-51114	2
chr13	21310970	21311033	MajorDMR-7-51115	2
chr13	21331501	21331636	MajorDMR-7-51116	2
chr13	21365720	21365801	MajorDMR-7-51117	2
chr13	21387692	21388641	MajorDMR-7-51118	9
chr13	21389814	21390567	MajorDMR-7-51119	5
chr13	21394314	21394515	MajorDMR-7-51120	2
chr13	21399675	21399884	MajorDMR-7-51121	3
chr13	21417086	21417546	MajorDMR-7-51122	4
chr13	21423543	21423727	MajorDMR-7-51123	2
chr13	21448362	21448606	MajorDMR-7-51124	2
chr13	21498549	21498691	MajorDMR-7-51125	2
chr13	21529328	21530517	MajorDMR-7-51126	19
chr13	21535143	21535274	MajorDMR-7-51127	2
chr13	21542709	21543425	MajorDMR-7-51128	5
chr13	21547709	21548540	MajorDMR-7-51129	8
chr13	21571459	21572241	MajorDMR-7-51130	10
chr13	21580691	21580816	MajorDMR-7-51131	2
chr13	21583223	21583872	MajorDMR-7-51132	4
chr13	21585928	21586189	MajorDMR-7-51133	2
chr13	21586813	21586895	MajorDMR-7-51134	3
chr13	21595747	21596113	MajorDMR-7-51135	2
chr13	21604493	21604707	MajorDMR-7-51136	14
chr13	21607565	21607779	MajorDMR-7-51137	5
chr13	21630753	21631554	MajorDMR-7-51138	6
chr13	21632287	21632747	MajorDMR-7-51139	2
chr13	21637088	21637119	MajorDMR-7-51140	2
chr13	21648508	21649050	MajorDMR-7-51141	11
chr13	21697592	21698133	MajorDMR-7-51142	7
chr13	21698673	21699007	MajorDMR-7-51143	2
chr13	21707832	21707996	MajorDMR-7-51144	2
chr13	21723288	21723714	MajorDMR-7-51145	6
chr13	21817407	21818332	MajorDMR-7-51146	10
chr13	21821073	21821890	MajorDMR-7-51147	12
chr13	21830456	21830756	MajorDMR-7-51148	3
chr13	21861328	21861589	MajorDMR-7-51149	3
chr13	21866133	21866249	MajorDMR-7-51150	4
chr13	21910770	21911205	MajorDMR-7-51151	6
chr13	21915468	21915900	MajorDMR-7-51152	6
chr13	21919005	21919373	MajorDMR-7-51153	8
chr13	21935488	21935899	MajorDMR-7-51154	13
chr13	21937057	21937109	MajorDMR-7-51155	2
chr13	21945161	21945655	MajorDMR-7-51156	6
chr13	21950689	21951301	MajorDMR-7-51157	4
chr13	21957118	21957523	MajorDMR-7-51158	2
chr13	21979500	21979861	MajorDMR-7-51159	2
chr13	22001618	22001711	MajorDMR-7-51160	4
chr13	22053485	22053831	MajorDMR-7-51161	3
chr13	22228584	22228865	MajorDMR-7-51162	2
chr13	22299718	22299907	MajorDMR-7-51163	2
chr13	22309629	22309715	MajorDMR-7-51164	2
chr13	22381596	22382751	MajorDMR-7-51165	7
chr13	22391746	22391985	MajorDMR-7-51166	10
chr13	22397724	22397814	MajorDMR-7-51167	5
chr13	22399120	22399508	MajorDMR-7-51168	7
chr13	22400261	22400897	MajorDMR-7-51169	4
chr13	22411589	22412108	MajorDMR-7-51170	5
chr13	22422092	22422382	MajorDMR-7-51171	4
chr13	22457676	22457779	MajorDMR-7-51172	5
chr13	22460938	22461478	MajorDMR-7-51173	3
chr13	22475688	22477176	MajorDMR-7-51174	25
chr13	22479738	22480085	MajorDMR-7-51175	7
chr13	22520187	22521433	MajorDMR-7-51176	15
chr13	22544671	22544682	MajorDMR-7-51177	2
chr13	22553467	22554156	MajorDMR-7-51178	22
chr13	22599715	22600211	MajorDMR-7-51179	2
chr13	22606101	22606302	MajorDMR-7-51180	3
chr13	22634471	22634648	MajorDMR-7-51181	6
chr13	22635657	22635788	MajorDMR-7-51182	3
chr13	22646596	22646719	MajorDMR-7-51183	4
chr13	22655665	22655781	MajorDMR-7-51184	2
chr13	22657300	22657550	MajorDMR-7-51185	4
chr13	22660854	22661122	MajorDMR-7-51186	4
chr13	22661811	22661885	MajorDMR-7-51187	3
chr13	22665502	22666249	MajorDMR-7-51188	13
chr13	22689954	22690002	MajorDMR-7-51189	3
chr13	22709943	22710009	MajorDMR-7-51190	2
chr13	22750915	22752799	MajorDMR-7-51191	16
chr13	22794666	22795079	MajorDMR-7-51192	7
chr13	22836800	22837283	MajorDMR-7-51193	3
chr13	22839823	22840212	MajorDMR-7-51194	4
chr13	22860905	22861138	MajorDMR-7-51195	2
chr13	22861743	22861843	MajorDMR-7-51196	3
chr13	22862728	22863057	MajorDMR-7-51197	5
chr13	22863726	22864043	MajorDMR-7-51198	2
chr13	22871841	22872158	MajorDMR-7-51199	2
chr13	22885760	22885978	MajorDMR-7-51200	3
chr13	22886655	22886685	MajorDMR-7-51201	2
chr13	22953075	22953083	MajorDMR-7-51202	2
chr13	22978807	22980728	MajorDMR-7-51203	17
chr13	23072792	23072800	MajorDMR-7-51204	2
chr13	23093294	23093459	MajorDMR-7-51205	3
chr13	23111197	23112286	MajorDMR-7-51206	17
chr13	23122831	23123679	MajorDMR-7-51207	5
chr13	23134993	23135083	MajorDMR-7-51208	2
chr13	23218682	23219604	MajorDMR-7-51209	8
chr13	23251718	23252000	MajorDMR-7-51210	2
chr13	23253157	23253320	MajorDMR-7-51211	3
chr13	23274284	23274548	MajorDMR-7-51212	5
chr13	23299209	23299387	MajorDMR-7-51213	5
chr13	23309929	23310226	MajorDMR-7-51214	4
chr13	23323310	23323487	MajorDMR-7-51215	3
chr13	23324488	23324722	MajorDMR-7-51216	4
chr13	23332064	23332348	MajorDMR-7-51217	2
chr13	23381080	23381377	MajorDMR-7-51218	2
chr13	23391648	23391722	MajorDMR-7-51219	3
chr13	23393207	23393284	MajorDMR-7-51220	2
chr13	23396265	23396335	MajorDMR-7-51221	3
chr13	23416969	23417220	MajorDMR-7-51222	4
chr13	23420517	23420925	MajorDMR-7-51223	2
chr13	23488989	23489175	MajorDMR-7-51224	3
chr13	23491686	23492103	MajorDMR-7-51225	2
chr13	23499840	23500421	MajorDMR-7-51226	18
chr13	23554179	23554664	MajorDMR-7-51227	8
chr13	23592870	23592893	MajorDMR-7-51228	3
chr13	23595967	23597294	MajorDMR-7-51229	8
chr13	23608717	23609256	MajorDMR-7-51230	4
chr13	23641303	23641723	MajorDMR-7-51231	5
chr13	23648334	23648407	MajorDMR-7-51232	2
chr13	23648963	23651259	MajorDMR-7-51233	14
chr13	23654318	23654361	MajorDMR-7-51234	2
chr13	23655396	23656957	MajorDMR-7-51235	23
chr13	23657788	23658333	MajorDMR-7-51236	7
chr13	23664125	23664492	MajorDMR-7-51237	4
chr13	23671137	23671515	MajorDMR-7-51238	2
chr13	23693158	23693528	MajorDMR-7-51239	2
chr13	23694095	23694881	MajorDMR-7-51240	5
chr13	23699309	23699575	MajorDMR-7-51241	4
chr13	23703468	23703548	MajorDMR-7-51242	2
chr13	23704137	23704394	MajorDMR-7-51243	3
chr13	23709669	23710142	MajorDMR-7-51244	7
chr13	23710659	23711550	MajorDMR-7-51245	8
chr13	23720384	23720694	MajorDMR-7-51246	4
chr13	23721326	23722059	MajorDMR-7-51247	8
chr13	23732635	23732728	MajorDMR-7-51248	2
chr13	23735243	23735790	MajorDMR-7-51249	8
chr13	23759563	23759714	MajorDMR-7-51250	5
chr13	23761993	23763088	MajorDMR-7-51251	6
chr13	23777158	23778185	MajorDMR-7-51252	9
chr13	23805130	23805320	MajorDMR-7-51253	2
chr13	23806243	23806383	MajorDMR-7-51254	3
chr13	23872955	23873616	MajorDMR-7-51255	6
chr13	23886100	23886734	MajorDMR-7-51256	6
chr13	23894349	23894424	MajorDMR-7-51257	2
chr13	23896389	23899030	MajorDMR-7-51258	31
chr13	23899635	23899750	MajorDMR-7-51259	2
chr13	23901335	23902454	MajorDMR-7-51260	14
chr13	23903813	23905783	MajorDMR-7-51261	13
chr13	23907033	23907109	MajorDMR-7-51262	2
chr13	23911918	23912045	MajorDMR-7-51263	2
chr13	23914668	23915782	MajorDMR-7-51264	7
chr13	23926476	23926804	MajorDMR-7-51265	3
chr13	23932515	23932713	MajorDMR-7-51266	5
chr13	23950360	23950417	MajorDMR-7-51267	3
chr13	23955571	23955575	MajorDMR-7-51268	2
chr13	23985561	23986646	MajorDMR-7-51269	25
chr13	24001113	24001212	MajorDMR-7-51270	4
chr13	24001810	24003135	MajorDMR-7-51271	13
chr13	24004584	24004744	MajorDMR-7-51272	2
chr13	24023436	24023871	MajorDMR-7-51273	4
chr13	24043964	24044472	MajorDMR-7-51274	9
chr13	24059966	24060329	MajorDMR-7-51275	2
chr13	24078496	24078580	MajorDMR-7-51276	3
chr13	24088158	24088294	MajorDMR-7-51277	4
chr13	24089542	24089920	MajorDMR-7-51278	2
chr13	24107757	24108023	MajorDMR-7-51279	3
chr13	24110067	24110078	MajorDMR-7-51280	2
chr13	24125175	24125183	MajorDMR-7-51281	2
chr13	24125989	24125994	MajorDMR-7-51282	2
chr13	24133075	24133906	MajorDMR-7-51283	15
chr13	24135221	24135593	MajorDMR-7-51284	5
chr13	24160252	24161171	MajorDMR-7-51285	7
chr13	24179789	24179880	MajorDMR-7-51286	2
chr13	24183607	24183676	MajorDMR-7-51287	4
chr13	24202348	24203447	MajorDMR-7-51288	4
chr13	24226979	24227201	MajorDMR-7-51289	4
chr13	24230566	24230764	MajorDMR-7-51290	2
chr13	24240705	24240988	MajorDMR-7-51291	5
chr13	24241554	24241934	MajorDMR-7-51292	5
chr13	24281071	24281091	MajorDMR-7-51293	2
chr13	24288860	24289849	MajorDMR-7-51294	9
chr13	24293665	24294105	MajorDMR-7-51295	2
chr13	24298122	24298576	MajorDMR-7-51296	5
chr13	24300198	24300387	MajorDMR-7-51297	6
chr13	24318176	24318209	MajorDMR-7-51298	2
chr13	24322930	24322955	MajorDMR-7-51299	2
chr13	24328255	24328937	MajorDMR-7-51300	7
chr13	24331113	24331461	MajorDMR-7-51301	3
chr13	24334090	24334752	MajorDMR-7-51302	10
chr13	24337263	24337522	MajorDMR-7-51303	3
chr13	24338150	24338555	MajorDMR-7-51304	6
chr13	24340209	24341074	MajorDMR-7-51305	4
chr13	24407486	24408132	MajorDMR-7-51306	18
chr13	24409594	24410049	MajorDMR-7-51307	5
chr13	24411009	24411877	MajorDMR-7-51308	3
chr13	24425031	24425155	MajorDMR-7-51309	2
chr13	24428804	24428924	MajorDMR-7-51310	3
chr13	24432567	24433115	MajorDMR-7-51311	7
chr13	24450511	24450569	MajorDMR-7-51312	2
chr13	24458445	24458949	MajorDMR-7-51313	5
chr13	24462116	24462522	MajorDMR-7-51314	4
chr13	24464706	24464929	MajorDMR-7-51315	2
chr13	24514662	24515013	MajorDMR-7-51316	3
chr13	24515550	24516082	MajorDMR-7-51317	3
chr13	24521484	24521626	MajorDMR-7-51318	3
chr13	24529240	24529698	MajorDMR-7-51319	3
chr13	24530428	24530698	MajorDMR-7-51320	4
chr13	24543146	24543208	MajorDMR-7-51321	3
chr13	24543790	24544415	MajorDMR-7-51322	5
chr13	24554791	24555871	MajorDMR-7-51323	9
chr13	24558065	24559087	MajorDMR-7-51324	10
chr13	24560114	24560118	MajorDMR-7-51325	2
chr13	24566973	24567038	MajorDMR-7-51326	2
chr13	24576480	24576490	MajorDMR-7-51327	2
chr13	24607962	24608258	MajorDMR-7-51328	4
chr13	24639154	24639254	MajorDMR-7-51329	3
chr13	24640550	24640995	MajorDMR-7-51330	2
chr13	24675827	24677021	MajorDMR-7-51331	12
chr13	24681497	24682419	MajorDMR-7-51332	14
chr13	24682923	24682943	MajorDMR-7-51333	3
chr13	24686539	24688114	MajorDMR-7-51334	14
chr13	24709814	24709832	MajorDMR-7-51335	2
chr13	24713190	24713693	MajorDMR-7-51336	5
chr13	24732211	24732286	MajorDMR-7-51337	2
chr13	24737526	24737612	MajorDMR-7-51338	3
chr13	24749926	24750197	MajorDMR-7-51339	5
chr13	24761246	24761595	MajorDMR-7-51340	5
chr13	24773245	24773748	MajorDMR-7-51341	10
chr13	24776395	24776582	MajorDMR-7-51342	2
chr13	24777822	24778596	MajorDMR-7-51343	5
chr13	24810946	24811020	MajorDMR-7-51344	2
chr13	24812869	24813114	MajorDMR-7-51345	5
chr13	24827698	24827917	MajorDMR-7-51346	4
chr13	24837351	24838380	MajorDMR-7-51347	9
chr13	24846556	24847134	MajorDMR-7-51348	12
chr13	24854554	24855091	MajorDMR-7-51349	5
chr13	24856024	24856329	MajorDMR-7-51350	2
chr13	24859235	24859425	MajorDMR-7-51351	5
chr13	24873514	24873627	MajorDMR-7-51352	4
chr13	24887605	24887989	MajorDMR-7-51353	3
chr13	24896715	24896816	MajorDMR-7-51354	2
chr13	24900127	24900394	MajorDMR-7-51355	4
chr13	24901186	24902200	MajorDMR-7-51356	17
chr13	24902859	24902945	MajorDMR-7-51357	3
chr13	24917684	24918011	MajorDMR-7-51358	2
chr13	24927234	24928630	MajorDMR-7-51359	10
chr13	24990056	24990520	MajorDMR-7-51360	2
chr13	25034270	25034343	MajorDMR-7-51361	2
chr13	25065790	25066285	MajorDMR-7-51362	8
chr13	25097595	25097729	MajorDMR-7-51363	3
chr13	25102280	25102383	MajorDMR-7-51364	2
chr13	25158489	25158579	MajorDMR-7-51365	2
chr13	25190962	25191988	MajorDMR-7-51366	12
chr13	25198968	25199227	MajorDMR-7-51367	6
chr13	25200031	25200319	MajorDMR-7-51368	3
chr13	25202147	25202282	MajorDMR-7-51369	4
chr13	25207471	25207559	MajorDMR-7-51370	2
chr13	25228812	25229182	MajorDMR-7-51371	8
chr13	25254014	25254193	MajorDMR-7-51372	3
chr13	25257482	25257933	MajorDMR-7-51373	7
chr13	25259171	25259337	MajorDMR-7-51374	3
chr13	25265502	25265807	MajorDMR-7-51375	7
chr13	25283178	25283356	MajorDMR-7-51376	3
chr13	25300711	25300965	MajorDMR-7-51377	6
chr13	25301800	25302093	MajorDMR-7-51378	10
chr13	25316543	25316770	MajorDMR-7-51379	4
chr13	25336733	25336884	MajorDMR-7-51380	3
chr13	25399620	25399796	MajorDMR-7-51381	2
chr13	25418698	25419431	MajorDMR-7-51382	7
chr13	25450870	25451404	MajorDMR-7-51383	7
chr13	25505790	25505956	MajorDMR-7-51384	2
chr13	25506504	25506546	MajorDMR-7-51385	3
chr13	25518376	25518556	MajorDMR-7-51386	3
chr13	25562701	25562923	MajorDMR-7-51387	8
chr13	25594671	25594909	MajorDMR-7-51388	7
chr13	25600786	25600997	MajorDMR-7-51389	3
chr13	25616312	25616629	MajorDMR-7-51390	9
chr13	25667743	25667806	MajorDMR-7-51391	2
chr13	25686714	25686907	MajorDMR-7-51392	2
chr13	25687822	25687897	MajorDMR-7-51393	3
chr13	25692686	25693257	MajorDMR-7-51394	11
chr13	25707150	25707837	MajorDMR-7-51395	6
chr13	25709274	25711274	MajorDMR-7-51396	27
chr13	25729397	25730115	MajorDMR-7-51397	10
chr13	25731949	25732911	MajorDMR-7-51398	8
chr13	25736426	25736434	MajorDMR-7-51399	2
chr13	25748416	25748500	MajorDMR-7-51400	2
chr13	25754050	25754390	MajorDMR-7-51401	4
chr13	25809361	25809838	MajorDMR-7-51402	13
chr13	25810882	25811080	MajorDMR-7-51403	2
chr13	25842540	25842720	MajorDMR-7-51404	3
chr13	25845080	25845196	MajorDMR-7-51405	2
chr13	25851200	25851331	MajorDMR-7-51406	3
chr13	25901443	25901471	MajorDMR-7-51407	2
chr13	25905471	25905840	MajorDMR-7-51408	7
chr13	25926751	25927077	MajorDMR-7-51409	2
chr13	25932950	25933648	MajorDMR-7-51410	9
chr13	25949987	25950184	MajorDMR-7-51411	2
chr13	25953850	25954188	MajorDMR-7-51412	9
chr13	25970685	25971244	MajorDMR-7-51413	8
chr13	25975191	25975592	MajorDMR-7-51414	8
chr13	25976212	25976336	MajorDMR-7-51415	4
chr13	25978813	25979442	MajorDMR-7-51416	5
chr13	25988136	25988454	MajorDMR-7-51417	2
chr13	25989181	25989696	MajorDMR-7-51418	4
chr13	25995443	25996127	MajorDMR-7-51419	6
chr13	26004422	26004574	MajorDMR-7-51420	2
chr13	26029218	26029430	MajorDMR-7-51421	4
chr13	26030808	26031225	MajorDMR-7-51422	3
chr13	26031810	26032313	MajorDMR-7-51423	7
chr13	26044011	26044629	MajorDMR-7-51424	5
chr13	26048251	26048436	MajorDMR-7-51425	4
chr13	26050718	26051793	MajorDMR-7-51426	6
chr13	26057980	26059272	MajorDMR-7-51427	16
chr13	26062235	26062492	MajorDMR-7-51428	4
chr13	26064148	26065029	MajorDMR-7-51429	14
chr13	26065632	26065745	MajorDMR-7-51430	3
chr13	26067681	26067717	MajorDMR-7-51431	3
chr13	26068483	26070501	MajorDMR-7-51432	11
chr13	26071131	26071370	MajorDMR-7-51433	3
chr13	26088309	26088624	MajorDMR-7-51434	2
chr13	26089341	26089688	MajorDMR-7-51435	6
chr13	26103484	26103810	MajorDMR-7-51436	3
chr13	26104545	26104632	MajorDMR-7-51437	3
chr13	26136978	26137314	MajorDMR-7-51438	2
chr13	26138279	26139583	MajorDMR-7-51439	8
chr13	26140294	26140945	MajorDMR-7-51440	9
chr13	26144435	26144641	MajorDMR-7-51441	8
chr13	26149902	26149918	MajorDMR-7-51442	2
chr13	26163227	26163486	MajorDMR-7-51443	2
chr13	26194613	26195679	MajorDMR-7-51444	5
chr13	26217809	26217858	MajorDMR-7-51445	2
chr13	26231502	26231535	MajorDMR-7-51446	3
chr13	26233481	26233761	MajorDMR-7-51447	4
chr13	26234395	26234952	MajorDMR-7-51448	4
chr13	26246194	26246329	MajorDMR-7-51449	2
chr13	26247456	26247746	MajorDMR-7-51450	2
chr13	26297484	26297869	MajorDMR-7-51451	2
chr13	26302210	26302268	MajorDMR-7-51452	2
chr13	26312197	26312351	MajorDMR-7-51453	3
chr13	26313155	26314000	MajorDMR-7-51454	3
chr13	26316969	26317657	MajorDMR-7-51455	8
chr13	26318300	26318628	MajorDMR-7-51456	2
chr13	26319326	26319498	MajorDMR-7-51457	2
chr13	26320162	26320816	MajorDMR-7-51458	5
chr13	26321665	26322023	MajorDMR-7-51459	5
chr13	26330120	26331340	MajorDMR-7-51460	11
chr13	26341970	26343502	MajorDMR-7-51461	20
chr13	26350812	26351464	MajorDMR-7-51462	7
chr13	26352705	26353557	MajorDMR-7-51463	10
chr13	26357966	26358014	MajorDMR-7-51464	3
chr13	26358542	26358850	MajorDMR-7-51465	3
chr13	26373651	26375241	MajorDMR-7-51466	13
chr13	26376483	26378863	MajorDMR-7-51467	20
chr13	26380342	26380399	MajorDMR-7-51468	2
chr13	26385564	26385860	MajorDMR-7-51469	5
chr13	26413806	26414862	MajorDMR-7-51470	8
chr13	26419091	26420042	MajorDMR-7-51471	10
chr13	26422607	26423743	MajorDMR-7-51472	14
chr13	26424911	26425035	MajorDMR-7-51473	2
chr13	26434829	26435193	MajorDMR-7-51474	2
chr13	26446593	26447114	MajorDMR-7-51475	6
chr13	26449193	26450767	MajorDMR-7-51476	15
chr13	26460739	26460907	MajorDMR-7-51477	7
chr13	26464327	26465065	MajorDMR-7-51478	4
chr13	26473243	26473345	MajorDMR-7-51479	5
chr13	26486758	26487390	MajorDMR-7-51480	8
chr13	26489014	26489186	MajorDMR-7-51481	5
chr13	26501351	26501735	MajorDMR-7-51482	3
chr13	26519881	26520055	MajorDMR-7-51483	7
chr13	26536354	26536983	MajorDMR-7-51484	7
chr13	26538259	26538693	MajorDMR-7-51485	2
chr13	26541265	26541756	MajorDMR-7-51486	6
chr13	26547600	26547992	MajorDMR-7-51487	10
chr13	26551319	26551361	MajorDMR-7-51488	2
chr13	26556501	26556585	MajorDMR-7-51489	3
chr13	26571290	26571895	MajorDMR-7-51490	7
chr13	26574050	26574510	MajorDMR-7-51491	2
chr13	26586338	26586505	MajorDMR-7-51492	5
chr13	26587176	26587272	MajorDMR-7-51493	3
chr13	26589112	26589381	MajorDMR-7-51494	3
chr13	26590020	26590031	MajorDMR-7-51495	2
chr13	26591207	26591575	MajorDMR-7-51496	2
chr13	26593565	26594484	MajorDMR-7-51497	14
chr13	26597208	26597888	MajorDMR-7-51498	7
chr13	26600506	26600514	MajorDMR-7-51499	2
chr13	26602945	26602963	MajorDMR-7-51500	2
chr13	26619131	26619444	MajorDMR-7-51501	3
chr13	26623113	26623153	MajorDMR-7-51502	2
chr13	26628600	26628780	MajorDMR-7-51503	2
chr13	26650924	26651393	MajorDMR-7-51504	4
chr13	26658271	26658568	MajorDMR-7-51505	2
chr13	26706876	26706927	MajorDMR-7-51506	2
chr13	26707486	26707643	MajorDMR-7-51507	2
chr13	26711006	26711209	MajorDMR-7-51508	3
chr13	26725290	26725437	MajorDMR-7-51509	2
chr13	26726348	26726781	MajorDMR-7-51510	5
chr13	26759959	26759971	MajorDMR-7-51511	2
chr13	26797528	26798110	MajorDMR-7-51512	5
chr13	26809619	26810259	MajorDMR-7-51513	3
chr13	26821179	26822082	MajorDMR-7-51514	5
chr13	26830603	26831825	MajorDMR-7-51515	5
chr13	26873633	26873821	MajorDMR-7-51516	3
chr13	26882836	26883198	MajorDMR-7-51517	3
chr13	26896788	26897194	MajorDMR-7-51518	5
chr13	26899646	26899682	MajorDMR-7-51519	3
chr13	26932598	26932671	MajorDMR-7-51520	2
chr13	26941807	26942953	MajorDMR-7-51521	7
chr13	26944418	26944997	MajorDMR-7-51522	3
chr13	26945615	26945792	MajorDMR-7-51523	4
chr13	26952261	26952305	MajorDMR-7-51524	2
chr13	26952974	26954010	MajorDMR-7-51525	7
chr13	26955955	26957411	MajorDMR-7-51526	10
chr13	26984669	26985429	MajorDMR-7-51527	14
chr13	26994780	26996004	MajorDMR-7-51528	8
chr13	26996871	26997480	MajorDMR-7-51529	7
chr13	26998061	26998810	MajorDMR-7-51530	18
chr13	26999551	27000197	MajorDMR-7-51531	9
chr13	27014391	27014650	MajorDMR-7-51532	3
chr13	27016492	27017054	MajorDMR-7-51533	3
chr13	27037494	27038197	MajorDMR-7-51534	8
chr13	27041046	27041220	MajorDMR-7-51535	2
chr13	27050162	27050352	MajorDMR-7-51536	4
chr13	27059638	27060824	MajorDMR-7-51537	14
chr13	27062709	27062939	MajorDMR-7-51538	5
chr13	27068367	27069202	MajorDMR-7-51539	10
chr13	27076724	27078483	MajorDMR-7-51540	13
chr13	27081184	27081395	MajorDMR-7-51541	5
chr13	27097064	27098237	MajorDMR-7-51542	13
chr13	27105597	27105629	MajorDMR-7-51543	2
chr13	27115981	27116067	MajorDMR-7-51544	2
chr13	27125884	27126045	MajorDMR-7-51545	3
chr13	27145987	27145997	MajorDMR-7-51546	2
chr13	27185207	27185299	MajorDMR-7-51547	3
chr13	27188603	27188626	MajorDMR-7-51548	3
chr13	27189476	27190467	MajorDMR-7-51549	7
chr13	27199967	27200038	MajorDMR-7-51550	2
chr13	27230299	27230412	MajorDMR-7-51551	2
chr13	27237095	27237485	MajorDMR-7-51552	5
chr13	27238193	27238253	MajorDMR-7-51553	2
chr13	27238858	27239114	MajorDMR-7-51554	3
chr13	27252520	27252911	MajorDMR-7-51555	6
chr13	27253638	27256069	MajorDMR-7-51556	31
chr13	27272531	27272767	MajorDMR-7-51557	3
chr13	27279617	27279911	MajorDMR-7-51558	6
chr13	27292832	27293235	MajorDMR-7-51559	5
chr13	27296701	27297160	MajorDMR-7-51560	5
chr13	27330212	27330668	MajorDMR-7-51561	4
chr13	27336720	27337097	MajorDMR-7-51562	4
chr13	27337930	27337959	MajorDMR-7-51563	2
chr13	27344517	27344658	MajorDMR-7-51564	3
chr13	27353525	27353736	MajorDMR-7-51565	2
chr13	27361117	27361590	MajorDMR-7-51566	2
chr13	27362209	27362243	MajorDMR-7-51567	2
chr13	27363345	27363794	MajorDMR-7-51568	4
chr13	27384362	27384935	MajorDMR-7-51569	5
chr13	27385617	27386273	MajorDMR-7-51570	4
chr13	27387133	27388564	MajorDMR-7-51571	20
chr13	27389939	27389988	MajorDMR-7-51572	2
chr13	27391205	27392118	MajorDMR-7-51573	11
chr13	27393158	27394225	MajorDMR-7-51574	4
chr13	27394758	27396258	MajorDMR-7-51575	13
chr13	27397253	27397390	MajorDMR-7-51576	2
chr13	27398515	27398519	MajorDMR-7-51577	2
chr13	27399441	27399710	MajorDMR-7-51578	4
chr13	27413973	27414813	MajorDMR-7-51579	6
chr13	27421132	27421383	MajorDMR-7-51580	3
chr13	27426878	27428336	MajorDMR-7-51581	13
chr13	27432321	27432418	MajorDMR-7-51582	3
chr13	27434581	27434919	MajorDMR-7-51583	2
chr13	27438853	27438908	MajorDMR-7-51584	2
chr13	27462912	27463058	MajorDMR-7-51585	5
chr13	27466327	27466343	MajorDMR-7-51586	2
chr13	27470364	27470533	MajorDMR-7-51587	3
chr13	27481245	27481450	MajorDMR-7-51588	2
chr13	27482058	27482945	MajorDMR-7-51589	9
chr13	27484591	27484721	MajorDMR-7-51590	3
chr13	27485411	27485494	MajorDMR-7-51591	5
chr13	27493043	27493182	MajorDMR-7-51592	4
chr13	27496226	27496851	MajorDMR-7-51593	7
chr13	27498146	27498903	MajorDMR-7-51594	8
chr13	27538739	27539108	MajorDMR-7-51595	7
chr13	27540379	27540647	MajorDMR-7-51596	4
chr13	27557321	27557785	MajorDMR-7-51597	12
chr13	27562856	27563400	MajorDMR-7-51598	10
chr13	27576542	27577853	MajorDMR-7-51599	4
chr13	27578932	27580408	MajorDMR-7-51600	11
chr13	27596748	27597126	MajorDMR-7-51601	7
chr13	27597811	27598694	MajorDMR-7-51602	7
chr13	27604822	27605000	MajorDMR-7-51603	2
chr13	27608654	27608985	MajorDMR-7-51604	4
chr13	27654883	27655190	MajorDMR-7-51605	3
chr13	27663262	27663323	MajorDMR-7-51606	2
chr13	27667302	27667913	MajorDMR-7-51607	4
chr13	27680144	27680349	MajorDMR-7-51608	3
chr13	27692135	27692434	MajorDMR-7-51609	5
chr13	27693325	27694121	MajorDMR-7-51610	5
chr13	27704814	27705649	MajorDMR-7-51611	10
chr13	27706202	27706794	MajorDMR-7-51612	5
chr13	27712396	27712423	MajorDMR-7-51613	2
chr13	27724989	27725166	MajorDMR-7-51614	2
chr13	27734140	27734207	MajorDMR-7-51615	2
chr13	27736545	27737012	MajorDMR-7-51616	3
chr13	27743447	27743487	MajorDMR-7-51617	2
chr13	27748738	27749276	MajorDMR-7-51618	3
chr13	27772416	27772872	MajorDMR-7-51619	6
chr13	27811260	27811607	MajorDMR-7-51620	4
chr13	27836591	27837262	MajorDMR-7-51621	7
chr13	27840805	27840969	MajorDMR-7-51622	3
chr13	27852533	27852840	MajorDMR-7-51623	4
chr13	27866097	27866776	MajorDMR-7-51624	7
chr13	27867465	27867587	MajorDMR-7-51625	2
chr13	27886173	27886293	MajorDMR-7-51626	5
chr13	27908877	27909770	MajorDMR-7-51627	9
chr13	27930240	27930565	MajorDMR-7-51628	3
chr13	27976691	27977229	MajorDMR-7-51629	7
chr13	27992932	27993250	MajorDMR-7-51630	6
chr13	28004610	28004906	MajorDMR-7-51631	2
chr13	28040038	28040646	MajorDMR-7-51632	6
chr13	28049202	28049283	MajorDMR-7-51633	6
chr13	28067620	28069045	MajorDMR-7-51634	13
chr13	28069580	28069973	MajorDMR-7-51635	5
chr13	28070681	28070703	MajorDMR-7-51636	2
chr13	28075079	28075173	MajorDMR-7-51637	4
chr13	28107674	28108138	MajorDMR-7-51638	4
chr13	28118188	28118498	MajorDMR-7-51639	4
chr13	28134746	28134787	MajorDMR-7-51640	2
chr13	28151619	28152005	MajorDMR-7-51641	3
chr13	28157075	28157142	MajorDMR-7-51642	2
chr13	28174033	28174777	MajorDMR-7-51643	5
chr13	28184392	28184859	MajorDMR-7-51644	3
chr13	28192368	28193544	MajorDMR-7-51645	13
chr13	28209994	28210480	MajorDMR-7-51646	3
chr13	28211259	28211355	MajorDMR-7-51647	2
chr13	28232451	28232539	MajorDMR-7-51648	2
chr13	28233522	28233579	MajorDMR-7-51649	2
chr13	28519435	28519523	MajorDMR-7-51650	2
chr13	28574764	28575521	MajorDMR-7-51651	14
chr13	28592570	28592645	MajorDMR-7-51652	2
chr13	28596911	28598038	MajorDMR-7-51653	9
chr13	28601055	28601202	MajorDMR-7-51654	5
chr13	28602103	28602355	MajorDMR-7-51655	3
chr13	28615383	28615575	MajorDMR-7-51656	2
chr13	28623332	28623348	MajorDMR-7-51657	2
chr13	28631248	28631905	MajorDMR-7-51658	13
chr13	28632997	28633230	MajorDMR-7-51659	5
chr13	28651499	28651585	MajorDMR-7-51660	2
chr13	28722176	28722196	MajorDMR-7-51661	2
chr13	28806610	28806661	MajorDMR-7-51662	2
chr13	28815113	28815119	MajorDMR-7-51663	2
chr13	28849065	28850109	MajorDMR-7-51664	5
chr13	28874711	28874936	MajorDMR-7-51665	3
chr13	28877292	28878264	MajorDMR-7-51666	13
chr13	28909866	28910302	MajorDMR-7-51667	8
chr13	28932081	28932218	MajorDMR-7-51668	2
chr13	28975859	28976228	MajorDMR-7-51669	3
chr13	28987387	28988069	MajorDMR-7-51670	5
chr13	28996236	28996436	MajorDMR-7-51671	2
chr13	29025929	29026178	MajorDMR-7-51672	3
chr13	29050115	29050718	MajorDMR-7-51673	5
chr13	29112399	29112801	MajorDMR-7-51674	10
chr13	29125711	29125797	MajorDMR-7-51675	2
chr13	29134773	29134967	MajorDMR-7-51676	2
chr13	29136181	29136374	MajorDMR-7-51677	2
chr13	29139025	29139131	MajorDMR-7-51678	3
chr13	29142094	29142305	MajorDMR-7-51679	3
chr13	29157662	29158215	MajorDMR-7-51680	13
chr13	29177353	29177419	MajorDMR-7-51681	2
chr13	29178441	29178783	MajorDMR-7-51682	3
chr13	29184489	29184693	MajorDMR-7-51683	3
chr13	29187560	29187565	MajorDMR-7-51684	2
chr13	29198411	29198602	MajorDMR-7-51685	3
chr13	29200424	29200830	MajorDMR-7-51686	5
chr13	29205131	29205557	MajorDMR-7-51687	2
chr13	29224292	29224440	MajorDMR-7-51688	3
chr13	29282148	29282787	MajorDMR-7-51689	5
chr13	29293800	29293849	MajorDMR-7-51690	2
chr13	29317100	29317389	MajorDMR-7-51691	5
chr13	29318518	29318667	MajorDMR-7-51692	3
chr13	29433965	29434313	MajorDMR-7-51693	2
chr13	29440128	29440989	MajorDMR-7-51694	5
chr13	29441582	29442397	MajorDMR-7-51695	4
chr13	29451408	29451734	MajorDMR-7-51696	3
chr13	29456927	29457485	MajorDMR-7-51697	7
chr13	29469165	29469281	MajorDMR-7-51698	2
chr13	29469930	29470187	MajorDMR-7-51699	3
chr13	29472938	29473299	MajorDMR-7-51700	6
chr13	29492198	29492204	MajorDMR-7-51701	2
chr13	29502114	29502186	MajorDMR-7-51702	2
chr13	29545074	29545541	MajorDMR-7-51703	5
chr13	29547646	29548479	MajorDMR-7-51704	8
chr13	29549255	29549280	MajorDMR-7-51705	2
chr13	29558019	29559329	MajorDMR-7-51706	14
chr13	29560561	29560723	MajorDMR-7-51707	3
chr13	29563486	29563647	MajorDMR-7-51708	2
chr13	29564170	29564342	MajorDMR-7-51709	2
chr13	29566525	29566619	MajorDMR-7-51710	3
chr13	29587276	29587571	MajorDMR-7-51711	5
chr13	29637064	29637239	MajorDMR-7-51712	2
chr13	29637783	29638792	MajorDMR-7-51713	13
chr13	29684002	29684600	MajorDMR-7-51714	5
chr13	29699590	29699618	MajorDMR-7-51715	2
chr13	29713754	29714206	MajorDMR-7-51716	11
chr13	29769570	29769732	MajorDMR-7-51717	2
chr13	29801420	29801571	MajorDMR-7-51718	3
chr13	29802331	29802519	MajorDMR-7-51719	4
chr13	29806874	29808110	MajorDMR-7-51720	13
chr13	29824729	29824963	MajorDMR-7-51721	5
chr13	29826427	29826774	MajorDMR-7-51722	5
chr13	29829091	29829220	MajorDMR-7-51723	2
chr13	29844495	29844602	MajorDMR-7-51724	4
chr13	29845322	29846280	MajorDMR-7-51725	6
chr13	29855913	29855999	MajorDMR-7-51726	4
chr13	29893147	29893661	MajorDMR-7-51727	4
chr13	29933015	29933854	MajorDMR-7-51728	19
chr13	29935489	29935656	MajorDMR-7-51729	3
chr13	29969994	29970306	MajorDMR-7-51730	3
chr13	29974008	29974529	MajorDMR-7-51731	5
chr13	29975435	29976937	MajorDMR-7-51732	12
chr13	29979596	29980170	MajorDMR-7-51733	18
chr13	29983930	29984249	MajorDMR-7-51734	4
chr13	29989564	29989638	MajorDMR-7-51735	2
chr13	29995273	29995578	MajorDMR-7-51736	3
chr13	30009965	30009983	MajorDMR-7-51737	2
chr13	30016484	30016583	MajorDMR-7-51738	2
chr13	30017307	30017823	MajorDMR-7-51739	9
chr13	30024510	30024721	MajorDMR-7-51740	3
chr13	30054988	30055579	MajorDMR-7-51741	12
chr13	30064717	30065233	MajorDMR-7-51742	12
chr13	30067533	30067706	MajorDMR-7-51743	4
chr13	30070428	30070810	MajorDMR-7-51744	4
chr13	30071578	30071846	MajorDMR-7-51745	5
chr13	30077454	30077967	MajorDMR-7-51746	9
chr13	30079657	30079786	MajorDMR-7-51747	4
chr13	30081083	30081257	MajorDMR-7-51748	4
chr13	30082658	30082738	MajorDMR-7-51749	4
chr13	30086278	30086698	MajorDMR-7-51750	6
chr13	30087204	30087339	MajorDMR-7-51751	6
chr13	30097850	30098558	MajorDMR-7-51752	14
chr13	30105181	30105677	MajorDMR-7-51753	6
chr13	30107748	30108974	MajorDMR-7-51754	15
chr13	30111889	30114700	MajorDMR-7-51755	41
chr13	30116483	30116850	MajorDMR-7-51756	5
chr13	30117990	30118453	MajorDMR-7-51757	12
chr13	30119962	30120636	MajorDMR-7-51758	15
chr13	30128463	30129137	MajorDMR-7-51759	4
chr13	30129774	30130034	MajorDMR-7-51760	2
chr13	30130810	30131384	MajorDMR-7-51761	7
chr13	30133649	30133823	MajorDMR-7-51762	2
chr13	30146988	30147200	MajorDMR-7-51763	2
chr13	30149412	30149518	MajorDMR-7-51764	2
chr13	30151470	30151624	MajorDMR-7-51765	2
chr13	30155586	30156979	MajorDMR-7-51766	18
chr13	30159799	30160041	MajorDMR-7-51767	2
chr13	30160599	30160801	MajorDMR-7-51768	3
chr13	30161941	30162596	MajorDMR-7-51769	7
chr13	30165607	30165745	MajorDMR-7-51770	2
chr13	30174413	30174464	MajorDMR-7-51771	4
chr13	30194742	30194888	MajorDMR-7-51772	2
chr13	30253985	30254418	MajorDMR-7-51773	3
chr13	30255794	30256751	MajorDMR-7-51774	11
chr13	30271287	30271334	MajorDMR-7-51775	2
chr13	30283834	30285054	MajorDMR-7-51776	15
chr13	30295608	30296049	MajorDMR-7-51777	5
chr13	30311372	30311403	MajorDMR-7-51778	3
chr13	30315269	30315474	MajorDMR-7-51779	3
chr13	30317467	30319302	MajorDMR-7-51780	16
chr13	30320263	30320612	MajorDMR-7-51781	5
chr13	30324082	30324351	MajorDMR-7-51782	5
chr13	30326261	30326381	MajorDMR-7-51783	2
chr13	30327008	30327223	MajorDMR-7-51784	3
chr13	30333645	30333934	MajorDMR-7-51785	2
chr13	30340841	30341308	MajorDMR-7-51786	2
chr13	30355035	30355071	MajorDMR-7-51787	3
chr13	30405453	30405493	MajorDMR-7-51788	3
chr13	30417972	30418058	MajorDMR-7-51789	3
chr13	30419950	30420275	MajorDMR-7-51790	2
chr13	30430378	30430744	MajorDMR-7-51791	2
chr13	30439499	30439719	MajorDMR-7-51792	2
chr13	30449459	30449805	MajorDMR-7-51793	3
chr13	30457120	30457144	MajorDMR-7-51794	3
chr13	30466500	30466735	MajorDMR-7-51795	5
chr13	30482708	30482882	MajorDMR-7-51796	5
chr13	30491964	30491992	MajorDMR-7-51797	2
chr13	30499854	30500285	MajorDMR-7-51798	3
chr13	30508518	30510557	MajorDMR-7-51799	18
chr13	30513051	30513363	MajorDMR-7-51800	2
chr13	30528648	30529255	MajorDMR-7-51801	10
chr13	30531789	30531950	MajorDMR-7-51802	3
chr13	30580581	30581303	MajorDMR-7-51803	4
chr13	30598756	30598884	MajorDMR-7-51804	3
chr13	30608174	30609454	MajorDMR-7-51805	9
chr13	30611361	30611980	MajorDMR-7-51806	9
chr13	30612551	30612559	MajorDMR-7-51807	2
chr13	30615471	30615776	MajorDMR-7-51808	2
chr13	30649397	30651116	MajorDMR-7-51809	17
chr13	30651679	30651688	MajorDMR-7-51810	2
chr13	30679522	30679560	MajorDMR-7-51811	2
chr13	30688291	30688551	MajorDMR-7-51812	3
chr13	30719338	30719860	MajorDMR-7-51813	10
chr13	30722699	30723373	MajorDMR-7-51814	18
chr13	30726566	30727226	MajorDMR-7-51815	5
chr13	30727874	30728478	MajorDMR-7-51816	29
chr13	30733131	30733251	MajorDMR-7-51817	4
chr13	30739858	30740278	MajorDMR-7-51818	10
chr13	30744855	30744884	MajorDMR-7-51819	2
chr13	30747323	30747924	MajorDMR-7-51820	9
chr13	30749725	30749959	MajorDMR-7-51821	4
chr13	30752378	30754025	MajorDMR-7-51822	14
chr13	30760540	30761835	MajorDMR-7-51823	12
chr13	30769202	30769705	MajorDMR-7-51824	2
chr13	30775756	30776017	MajorDMR-7-51825	4
chr13	30782629	30783749	MajorDMR-7-51826	8
chr13	30790148	30791141	MajorDMR-7-51827	7
chr13	30819078	30819266	MajorDMR-7-51828	2
chr13	30827717	30828298	MajorDMR-7-51829	8
chr13	30830538	30830915	MajorDMR-7-51830	3
chr13	30855968	30856038	MajorDMR-7-51831	3
chr13	30869615	30870021	MajorDMR-7-51832	4
chr13	30880302	30880446	MajorDMR-7-51833	3
chr13	30887039	30887188	MajorDMR-7-51834	2
chr13	30887953	30888927	MajorDMR-7-51835	7
chr13	30900628	30901015	MajorDMR-7-51836	4
chr13	30913775	30916042	MajorDMR-7-51837	24
chr13	30919129	30919196	MajorDMR-7-51838	2
chr13	30920451	30920588	MajorDMR-7-51839	2
chr13	30925889	30926629	MajorDMR-7-51840	5
chr13	30927570	30928066	MajorDMR-7-51841	4
chr13	30928910	30929490	MajorDMR-7-51842	12
chr13	30935554	30936617	MajorDMR-7-51843	13
chr13	30938183	30938220	MajorDMR-7-51844	2
chr13	30968516	30968800	MajorDMR-7-51845	3
chr13	30977818	30978126	MajorDMR-7-51846	5
chr13	30980988	30981227	MajorDMR-7-51847	4
chr13	30983761	30984202	MajorDMR-7-51848	6
chr13	30985169	30985632	MajorDMR-7-51849	5
chr13	30989474	30989609	MajorDMR-7-51850	3
chr13	30995131	30995336	MajorDMR-7-51851	5
chr13	30997050	30997925	MajorDMR-7-51852	3
chr13	31010099	31010290	MajorDMR-7-51853	2
chr13	31011424	31011464	MajorDMR-7-51854	4
chr13	31060863	31061813	MajorDMR-7-51855	10
chr13	31085199	31085786	MajorDMR-7-51856	5
chr13	31103704	31104008	MajorDMR-7-51857	5
chr13	31105572	31105803	MajorDMR-7-51858	8
chr13	31117153	31117327	MajorDMR-7-51859	3
chr13	31127825	31128285	MajorDMR-7-51860	13
chr13	31131821	31133757	MajorDMR-7-51861	12
chr13	31134762	31135186	MajorDMR-7-51862	2
chr13	31151519	31151937	MajorDMR-7-51863	3
chr13	31193707	31194301	MajorDMR-7-51864	4
chr13	31207999	31208121	MajorDMR-7-51865	2
chr13	31209080	31209176	MajorDMR-7-51866	2
chr13	31215178	31215280	MajorDMR-7-51867	2
chr13	31230843	31230923	MajorDMR-7-51868	3
chr13	31253453	31253893	MajorDMR-7-51869	8
chr13	31271716	31272303	MajorDMR-7-51870	5
chr13	31273655	31274818	MajorDMR-7-51871	11
chr13	31276190	31277487	MajorDMR-7-51872	11
chr13	31282787	31282822	MajorDMR-7-51873	2
chr13	31285530	31286101	MajorDMR-7-51874	7
chr13	31286753	31287229	MajorDMR-7-51875	7
chr13	31296174	31296288	MajorDMR-7-51876	2
chr13	31304868	31305262	MajorDMR-7-51877	4
chr13	31314093	31315072	MajorDMR-7-51878	16
chr13	31319887	31319965	MajorDMR-7-51879	2
chr13	31353288	31354432	MajorDMR-7-51880	11
chr13	31362015	31362221	MajorDMR-7-51881	3
chr13	31368767	31369012	MajorDMR-7-51882	4
chr13	31371185	31371619	MajorDMR-7-51883	9
chr13	31379169	31379390	MajorDMR-7-51884	2
chr13	31380759	31380983	MajorDMR-7-51885	4
chr13	31384515	31384705	MajorDMR-7-51886	4
chr13	31387599	31387610	MajorDMR-7-51887	2
chr13	31390363	31390370	MajorDMR-7-51888	2
chr13	31392498	31392858	MajorDMR-7-51889	8
chr13	31406984	31407202	MajorDMR-7-51890	4
chr13	31409616	31410130	MajorDMR-7-51891	11
chr13	31444010	31444128	MajorDMR-7-51892	2
chr13	31445051	31445743	MajorDMR-7-51893	10
chr13	31446656	31447382	MajorDMR-7-51894	8
chr13	31447977	31448015	MajorDMR-7-51895	3
chr13	31448780	31448816	MajorDMR-7-51896	2
chr13	31455692	31455733	MajorDMR-7-51897	2
chr13	31456238	31456648	MajorDMR-7-51898	6
chr13	31457373	31457593	MajorDMR-7-51899	8
chr13	31467023	31468041	MajorDMR-7-51900	10
chr13	31474613	31475216	MajorDMR-7-51901	5
chr13	31481890	31482121	MajorDMR-7-51902	3
chr13	31483033	31483424	MajorDMR-7-51903	3
chr13	31484513	31484905	MajorDMR-7-51904	2
chr13	31489952	31490688	MajorDMR-7-51905	17
chr13	31492768	31492854	MajorDMR-7-51906	2
chr13	31495160	31495626	MajorDMR-7-51907	3
chr13	31504715	31504993	MajorDMR-7-51908	3
chr13	31506478	31507597	MajorDMR-7-51909	20
chr13	31513214	31513455	MajorDMR-7-51910	3
chr13	31517780	31518117	MajorDMR-7-51911	3
chr13	31543521	31544231	MajorDMR-7-51912	4
chr13	31544867	31544912	MajorDMR-7-51913	2
chr13	31545665	31546854	MajorDMR-7-51914	7
chr13	31554083	31554113	MajorDMR-7-51915	2
chr13	31556565	31557265	MajorDMR-7-51916	6
chr13	31573144	31573300	MajorDMR-7-51917	2
chr13	31575568	31575739	MajorDMR-7-51918	3
chr13	31576755	31577064	MajorDMR-7-51919	2
chr13	31581354	31583104	MajorDMR-7-51920	19
chr13	31585202	31585399	MajorDMR-7-51921	2
chr13	31586187	31587128	MajorDMR-7-51922	8
chr13	31590447	31590680	MajorDMR-7-51923	3
chr13	31604549	31605194	MajorDMR-7-51924	4
chr13	31606222	31607078	MajorDMR-7-51925	12
chr13	31609207	31611432	MajorDMR-7-51926	16
chr13	31613239	31614231	MajorDMR-7-51927	8
chr13	31615972	31616278	MajorDMR-7-51928	7
chr13	31617026	31617156	MajorDMR-7-51929	2
chr13	31620196	31620696	MajorDMR-7-51930	4
chr13	31624663	31624720	MajorDMR-7-51931	3
chr13	31625530	31631721	MajorDMR-7-51932	78
chr13	31641041	31641915	MajorDMR-7-51933	18
chr13	31644486	31644518	MajorDMR-7-51934	2
chr13	31653519	31653922	MajorDMR-7-51935	2
chr13	31659163	31659689	MajorDMR-7-51936	4
chr13	31666630	31666842	MajorDMR-7-51937	6
chr13	31675352	31675710	MajorDMR-7-51938	4
chr13	31684942	31685518	MajorDMR-7-51939	11
chr13	31686569	31686964	MajorDMR-7-51940	3
chr13	31695599	31696517	MajorDMR-7-51941	7
chr13	31703458	31703507	MajorDMR-7-51942	2
chr13	31705772	31705849	MajorDMR-7-51943	3
chr13	31707335	31707683	MajorDMR-7-51944	5
chr13	31714662	31715113	MajorDMR-7-51945	3
chr13	31715657	31715791	MajorDMR-7-51946	3
chr13	31718981	31719215	MajorDMR-7-51947	2
chr13	31722574	31722601	MajorDMR-7-51948	2
chr13	31724028	31724199	MajorDMR-7-51949	2
chr13	31725126	31726151	MajorDMR-7-51950	7
chr13	31727782	31727931	MajorDMR-7-51951	2
chr13	31731834	31731954	MajorDMR-7-51952	2
chr13	31732920	31733697	MajorDMR-7-51953	6
chr13	31737339	31737686	MajorDMR-7-51954	3
chr13	31748294	31748428	MajorDMR-7-51955	2
chr13	31773767	31773807	MajorDMR-7-51956	2
chr13	31776182	31776555	MajorDMR-7-51957	4
chr13	31778014	31778369	MajorDMR-7-51958	5
chr13	31780782	31781615	MajorDMR-7-51959	5
chr13	31783982	31784674	MajorDMR-7-51960	5
chr13	31788212	31788634	MajorDMR-7-51961	2
chr13	31789572	31790054	MajorDMR-7-51962	2
chr13	31792411	31792452	MajorDMR-7-51963	3
chr13	31792977	31793291	MajorDMR-7-51964	2
chr13	31795668	31795875	MajorDMR-7-51965	5
chr13	31798848	31800718	MajorDMR-7-51966	15
chr13	31801647	31802556	MajorDMR-7-51967	5
chr13	31803058	31804177	MajorDMR-7-51968	18
chr13	31804720	31805864	MajorDMR-7-51969	11
chr13	31809435	31810311	MajorDMR-7-51970	6
chr13	31811843	31813485	MajorDMR-7-51971	13
chr13	31816731	31816877	MajorDMR-7-51972	2
chr13	31841450	31842008	MajorDMR-7-51973	3
chr13	31843111	31844114	MajorDMR-7-51974	6
chr13	31850352	31851519	MajorDMR-7-51975	14
chr13	31852707	31853630	MajorDMR-7-51976	6
chr13	31861057	31861447	MajorDMR-7-51977	3
chr13	31871207	31871220	MajorDMR-7-51978	2
chr13	31899860	31900227	MajorDMR-7-51979	4
chr13	31909892	31910012	MajorDMR-7-51980	2
chr13	31911896	31912046	MajorDMR-7-51981	3
chr13	31983933	31984017	MajorDMR-7-51982	2
chr13	31992107	31993012	MajorDMR-7-51983	6
chr13	31993841	31994219	MajorDMR-7-51984	2
chr13	32006136	32006148	MajorDMR-7-51985	2
chr13	32014588	32014702	MajorDMR-7-51986	3
chr13	32016549	32016920	MajorDMR-7-51987	4
chr13	32017964	32019262	MajorDMR-7-51988	11
chr13	32021715	32021775	MajorDMR-7-51989	3
chr13	32023620	32023968	MajorDMR-7-51990	2
chr13	32030603	32030888	MajorDMR-7-51991	6
chr13	32036196	32038419	MajorDMR-7-51992	11
chr13	32039105	32039545	MajorDMR-7-51993	8
chr13	32042626	32042874	MajorDMR-7-51994	5
chr13	32050678	32050797	MajorDMR-7-51995	2
chr13	32059852	32060359	MajorDMR-7-51996	4
chr13	32069597	32069724	MajorDMR-7-51997	2
chr13	32080403	32080540	MajorDMR-7-51998	2
chr13	32085350	32085454	MajorDMR-7-51999	2
chr13	32088862	32089350	MajorDMR-7-52000	3
chr13	32090177	32090409	MajorDMR-7-52001	2
chr13	32092512	32093070	MajorDMR-7-52002	5
chr13	32096180	32096284	MajorDMR-7-52003	2
chr13	32114173	32114605	MajorDMR-7-52004	4
chr13	32149935	32150194	MajorDMR-7-52005	5
chr13	32160290	32160529	MajorDMR-7-52006	3
chr13	32164653	32166380	MajorDMR-7-52007	10
chr13	32168008	32168608	MajorDMR-7-52008	11
chr13	32172998	32173721	MajorDMR-7-52009	6
chr13	32188723	32188903	MajorDMR-7-52010	4
chr13	32194655	32194884	MajorDMR-7-52011	4
chr13	32205403	32205677	MajorDMR-7-52012	4
chr13	32212621	32213075	MajorDMR-7-52013	2
chr13	32216396	32216534	MajorDMR-7-52014	2
chr13	32222033	32222102	MajorDMR-7-52015	3
chr13	32222638	32222721	MajorDMR-7-52016	2
chr13	32226445	32227109	MajorDMR-7-52017	4
chr13	32230769	32230950	MajorDMR-7-52018	3
chr13	32257250	32257343	MajorDMR-7-52019	3
chr13	32260793	32261794	MajorDMR-7-52020	6
chr13	32296865	32297127	MajorDMR-7-52021	2
chr13	32306891	32307825	MajorDMR-7-52022	9
chr13	32308906	32309239	MajorDMR-7-52023	4
chr13	32309882	32310278	MajorDMR-7-52024	2
chr13	32329489	32330034	MajorDMR-7-52025	8
chr13	32346421	32346799	MajorDMR-7-52026	5
chr13	32349977	32350037	MajorDMR-7-52027	3
chr13	32354270	32355308	MajorDMR-7-52028	16
chr13	32371302	32371605	MajorDMR-7-52029	2
chr13	32416078	32417684	MajorDMR-7-52030	12
chr13	32421746	32422294	MajorDMR-7-52031	3
chr13	32422811	32424157	MajorDMR-7-52032	11
chr13	32431375	32431493	MajorDMR-7-52033	2
chr13	32439323	32439337	MajorDMR-7-52034	2
chr13	32454493	32455613	MajorDMR-7-52035	9
chr13	32461321	32461492	MajorDMR-7-52036	3
chr13	32475103	32475276	MajorDMR-7-52037	5
chr13	32475829	32476454	MajorDMR-7-52038	3
chr13	32490070	32490220	MajorDMR-7-52039	3
chr13	32493656	32494440	MajorDMR-7-52040	4
chr13	32504994	32506071	MajorDMR-7-52041	8
chr13	32514377	32515242	MajorDMR-7-52042	7
chr13	32519281	32520149	MajorDMR-7-52043	9
chr13	32524760	32524837	MajorDMR-7-52044	2
chr13	32544137	32544208	MajorDMR-7-52045	2
chr13	32545579	32545856	MajorDMR-7-52046	4
chr13	32547655	32547687	MajorDMR-7-52047	2
chr13	32558217	32558600	MajorDMR-7-52048	7
chr13	32560560	32560724	MajorDMR-7-52049	3
chr13	32578872	32578983	MajorDMR-7-52050	3
chr13	32583797	32584315	MajorDMR-7-52051	4
chr13	32598076	32598097	MajorDMR-7-52052	2
chr13	32612378	32612650	MajorDMR-7-52053	6
chr13	32615154	32615225	MajorDMR-7-52054	2
chr13	32615884	32615956	MajorDMR-7-52055	2
chr13	32634614	32634945	MajorDMR-7-52056	4
chr13	32655190	32656256	MajorDMR-7-52057	7
chr13	32660478	32661462	MajorDMR-7-52058	7
chr13	32666573	32667099	MajorDMR-7-52059	10
chr13	32668858	32669508	MajorDMR-7-52060	4
chr13	32694052	32694056	MajorDMR-7-52061	2
chr13	32708495	32708611	MajorDMR-7-52062	2
chr13	32722100	32722190	MajorDMR-7-52063	2
chr13	32723919	32724164	MajorDMR-7-52064	2
chr13	32740142	32740184	MajorDMR-7-52065	2
chr13	32783630	32784099	MajorDMR-7-52066	4
chr13	32786199	32786765	MajorDMR-7-52067	3
chr13	32804452	32804477	MajorDMR-7-52068	2
chr13	32818683	32819156	MajorDMR-7-52069	5
chr13	32828134	32828274	MajorDMR-7-52070	2
chr13	32830148	32830230	MajorDMR-7-52071	3
chr13	32833693	32833714	MajorDMR-7-52072	2
chr13	32835373	32835841	MajorDMR-7-52073	4
chr13	32839233	32839990	MajorDMR-7-52074	3
chr13	32846400	32846686	MajorDMR-7-52075	4
chr13	32852675	32853115	MajorDMR-7-52076	3
chr13	32859062	32859947	MajorDMR-7-52077	7
chr13	32862759	32863295	MajorDMR-7-52078	3
chr13	32863906	32864109	MajorDMR-7-52079	4
chr13	32867581	32867835	MajorDMR-7-52080	3
chr13	32868619	32868910	MajorDMR-7-52081	6
chr13	32869754	32870062	MajorDMR-7-52082	7
chr13	32875762	32875908	MajorDMR-7-52083	4
chr13	32883810	32883845	MajorDMR-7-52084	2
chr13	32884719	32885261	MajorDMR-7-52085	10
chr13	32890648	32890744	MajorDMR-7-52086	2
chr13	32915058	32915264	MajorDMR-7-52087	2
chr13	32937323	32937349	MajorDMR-7-52088	2
chr13	33000891	33000994	MajorDMR-7-52089	2
chr13	33002904	33003103	MajorDMR-7-52090	5
chr13	33009939	33010002	MajorDMR-7-52091	2
chr13	33043753	33043804	MajorDMR-7-52092	3
chr13	33045641	33045649	MajorDMR-7-52093	2
chr13	33047412	33047905	MajorDMR-7-52094	2
chr13	33063771	33063803	MajorDMR-7-52095	3
chr13	33064310	33064383	MajorDMR-7-52096	3
chr13	33067350	33068293	MajorDMR-7-52097	7
chr13	33075471	33075718	MajorDMR-7-52098	7
chr13	33097814	33097853	MajorDMR-7-52099	2
chr13	33100418	33100542	MajorDMR-7-52100	3
chr13	33123141	33124728	MajorDMR-7-52101	9
chr13	33150785	33151014	MajorDMR-7-52102	2
chr13	33155746	33156368	MajorDMR-7-52103	4
chr13	33162634	33164611	MajorDMR-7-52104	17
chr13	33173877	33174007	MajorDMR-7-52105	4
chr13	33185933	33186207	MajorDMR-7-52106	2
chr13	33188110	33188862	MajorDMR-7-52107	5
chr13	33198733	33199247	MajorDMR-7-52108	3
chr13	33200424	33200581	MajorDMR-7-52109	2
chr13	33210029	33210467	MajorDMR-7-52110	2
chr13	33213045	33213147	MajorDMR-7-52111	2
chr13	33246001	33246262	MajorDMR-7-52112	2
chr13	33252678	33253100	MajorDMR-7-52113	2
chr13	33255211	33255219	MajorDMR-7-52114	2
chr13	33262484	33263138	MajorDMR-7-52115	3
chr13	33263671	33263850	MajorDMR-7-52116	3
chr13	33300724	33300959	MajorDMR-7-52117	3
chr13	33304989	33305456	MajorDMR-7-52118	3
chr13	33312373	33312395	MajorDMR-7-52119	2
chr13	33320130	33320873	MajorDMR-7-52120	5
chr13	33322720	33322742	MajorDMR-7-52121	2
chr13	33326457	33326876	MajorDMR-7-52122	4
chr13	33332767	33333452	MajorDMR-7-52123	4
chr13	33334387	33334792	MajorDMR-7-52124	4
chr13	33350092	33350437	MajorDMR-7-52125	2
chr13	33351128	33351432	MajorDMR-7-52126	2
chr13	33355528	33355682	MajorDMR-7-52127	2
chr13	33357129	33358048	MajorDMR-7-52128	6
chr13	33360193	33360586	MajorDMR-7-52129	4
chr13	33361509	33361858	MajorDMR-7-52130	3
chr13	33363071	33363712	MajorDMR-7-52131	4
chr13	33376911	33377093	MajorDMR-7-52132	3
chr13	33378990	33379229	MajorDMR-7-52133	2
chr13	33385530	33385799	MajorDMR-7-52134	2
chr13	33392217	33392803	MajorDMR-7-52135	5
chr13	33404183	33404915	MajorDMR-7-52136	13
chr13	33420375	33420379	MajorDMR-7-52137	2
chr13	33421646	33422671	MajorDMR-7-52138	12
chr13	33423619	33426338	MajorDMR-7-52139	19
chr13	33430222	33430258	MajorDMR-7-52140	2
chr13	33433674	33434297	MajorDMR-7-52141	11
chr13	33453513	33453923	MajorDMR-7-52142	3
chr13	33454621	33455155	MajorDMR-7-52143	4
chr13	33455862	33456626	MajorDMR-7-52144	8
chr13	33457388	33457402	MajorDMR-7-52145	2
chr13	33463790	33463841	MajorDMR-7-52146	2
chr13	33478386	33479698	MajorDMR-7-52147	6
chr13	33482544	33482989	MajorDMR-7-52148	2
chr13	33489940	33489944	MajorDMR-7-52149	2
chr13	33498836	33499073	MajorDMR-7-52150	4
chr13	33506849	33506922	MajorDMR-7-52151	3
chr13	33510284	33510445	MajorDMR-7-52152	5
chr13	33521091	33522091	MajorDMR-7-52153	8
chr13	33522608	33522905	MajorDMR-7-52154	6
chr13	33523993	33524161	MajorDMR-7-52155	2
chr13	33534859	33535741	MajorDMR-7-52156	10
chr13	33536619	33536883	MajorDMR-7-52157	2
chr13	33542187	33542215	MajorDMR-7-52158	2
chr13	33542758	33543071	MajorDMR-7-52159	2
chr13	33543776	33544005	MajorDMR-7-52160	4
chr13	33549243	33549442	MajorDMR-7-52161	4
chr13	33550573	33551364	MajorDMR-7-52162	7
chr13	33553340	33554302	MajorDMR-7-52163	6
chr13	33556941	33557267	MajorDMR-7-52164	7
chr13	33569926	33570172	MajorDMR-7-52165	3
chr13	33588547	33588890	MajorDMR-7-52166	5
chr13	33591596	33591816	MajorDMR-7-52167	4
chr13	33607306	33607535	MajorDMR-7-52168	7
chr13	33609223	33609369	MajorDMR-7-52169	4
chr13	33638144	33638296	MajorDMR-7-52170	4
chr13	33661133	33661241	MajorDMR-7-52171	2
chr13	33661921	33663242	MajorDMR-7-52172	11
chr13	33665102	33665107	MajorDMR-7-52173	2
chr13	33666537	33666758	MajorDMR-7-52174	2
chr13	33674578	33675278	MajorDMR-7-52175	4
chr13	33679300	33679681	MajorDMR-7-52176	6
chr13	33680944	33681089	MajorDMR-7-52177	3
chr13	33681593	33681656	MajorDMR-7-52178	2
chr13	33682157	33683206	MajorDMR-7-52179	13
chr13	33683724	33684243	MajorDMR-7-52180	5
chr13	33685857	33687164	MajorDMR-7-52181	11
chr13	33688047	33688686	MajorDMR-7-52182	6
chr13	33689402	33689549	MajorDMR-7-52183	2
chr13	33693577	33694932	MajorDMR-7-52184	17
chr13	33697972	33699078	MajorDMR-7-52185	17
chr13	33701519	33702373	MajorDMR-7-52186	15
chr13	33704757	33705694	MajorDMR-7-52187	15
chr13	33711026	33712122	MajorDMR-7-52188	5
chr13	33712972	33713039	MajorDMR-7-52189	2
chr13	33713761	33714417	MajorDMR-7-52190	5
chr13	33715265	33715674	MajorDMR-7-52191	7
chr13	33718667	33719529	MajorDMR-7-52192	7
chr13	33722836	33722905	MajorDMR-7-52193	2
chr13	33723792	33723988	MajorDMR-7-52194	3
chr13	33724937	33726097	MajorDMR-7-52195	9
chr13	33727465	33727481	MajorDMR-7-52196	2
chr13	33732577	33733605	MajorDMR-7-52197	17
chr13	33735036	33735183	MajorDMR-7-52198	2
chr13	33735894	33736032	MajorDMR-7-52199	3
chr13	33738036	33738418	MajorDMR-7-52200	3
chr13	33738986	33742385	MajorDMR-7-52201	37
chr13	33745638	33745704	MajorDMR-7-52202	3
chr13	33746737	33747314	MajorDMR-7-52203	6
chr13	33748074	33748271	MajorDMR-7-52204	3
chr13	33748987	33749122	MajorDMR-7-52205	2
chr13	33750463	33751652	MajorDMR-7-52206	8
chr13	33754058	33754467	MajorDMR-7-52207	4
chr13	33755003	33755335	MajorDMR-7-52208	5
chr13	33755847	33757252	MajorDMR-7-52209	19
chr13	33758120	33758192	MajorDMR-7-52210	2
chr13	33759402	33759594	MajorDMR-7-52211	3
chr13	33760125	33761354	MajorDMR-7-52212	13
chr13	33762791	33763622	MajorDMR-7-52213	7
chr13	33771049	33772074	MajorDMR-7-52214	15
chr13	33772807	33774464	MajorDMR-7-52215	6
chr13	33775110	33775473	MajorDMR-7-52216	2
chr13	33776911	33777355	MajorDMR-7-52217	7
chr13	33778009	33779585	MajorDMR-7-52218	28
chr13	33780204	33783752	MajorDMR-7-52219	19
chr13	33784414	33784557	MajorDMR-7-52220	2
chr13	33787202	33788690	MajorDMR-7-52221	17
chr13	33799015	33799058	MajorDMR-7-52222	2
chr13	33804495	33805071	MajorDMR-7-52223	3
chr13	33826114	33826975	MajorDMR-7-52224	9
chr13	33836226	33836480	MajorDMR-7-52225	2
chr13	33850011	33850445	MajorDMR-7-52226	4
chr13	33851958	33852614	MajorDMR-7-52227	3
chr13	33854553	33854634	MajorDMR-7-52228	2
chr13	33857925	33858133	MajorDMR-7-52229	2
chr13	33858668	33858694	MajorDMR-7-52230	2
chr13	33863723	33864930	MajorDMR-7-52231	9
chr13	33865849	33865892	MajorDMR-7-52232	2
chr13	33866913	33866922	MajorDMR-7-52233	2
chr13	33882210	33882549	MajorDMR-7-52234	4
chr13	33887011	33887143	MajorDMR-7-52235	2
chr13	33895848	33899322	MajorDMR-7-52236	25
chr13	33900184	33900697	MajorDMR-7-52237	4
chr13	33908926	33909084	MajorDMR-7-52238	3
chr13	33918777	33919117	MajorDMR-7-52239	2
chr13	33921945	33922703	MajorDMR-7-52240	8
chr13	33923718	33924104	MajorDMR-7-52241	13
chr13	33925174	33925657	MajorDMR-7-52242	4
chr13	33926275	33926909	MajorDMR-7-52243	9
chr13	33929251	33930322	MajorDMR-7-52244	9
chr13	33968718	33969117	MajorDMR-7-52245	3
chr13	33980562	33981270	MajorDMR-7-52246	8
chr13	33981904	33982156	MajorDMR-7-52247	3
chr13	33983340	33983742	MajorDMR-7-52248	3
chr13	33986466	33986847	MajorDMR-7-52249	2
chr13	33988807	33988874	MajorDMR-7-52250	2
chr13	33989718	33989989	MajorDMR-7-52251	6
chr13	33990664	33990780	MajorDMR-7-52252	2
chr13	33993595	33993599	MajorDMR-7-52253	2
chr13	34009366	34009393	MajorDMR-7-52254	2
chr13	34009998	34010274	MajorDMR-7-52255	4
chr13	34025528	34025860	MajorDMR-7-52256	5
chr13	34029406	34030311	MajorDMR-7-52257	10
chr13	34048310	34048488	MajorDMR-7-52258	3
chr13	34083937	34083946	MajorDMR-7-52259	2
chr13	34085220	34085343	MajorDMR-7-52260	2
chr13	34088990	34089870	MajorDMR-7-52261	8
chr13	34092450	34092888	MajorDMR-7-52262	4
chr13	34093927	34094654	MajorDMR-7-52263	5
chr13	34099510	34100631	MajorDMR-7-52264	9
chr13	34110832	34112288	MajorDMR-7-52265	15
chr13	34113227	34113630	MajorDMR-7-52266	2
chr13	34114608	34115738	MajorDMR-7-52267	8
chr13	34131444	34131565	MajorDMR-7-52268	2
chr13	34134518	34134707	MajorDMR-7-52269	3
chr13	34135772	34136029	MajorDMR-7-52270	2
chr13	34148260	34148418	MajorDMR-7-52271	3
chr13	34163654	34163686	MajorDMR-7-52272	2
chr13	34164956	34166341	MajorDMR-7-52273	13
chr13	34172917	34173259	MajorDMR-7-52274	3
chr13	34175053	34175213	MajorDMR-7-52275	3
chr13	34175908	34176354	MajorDMR-7-52276	7
chr13	34179446	34179705	MajorDMR-7-52277	2
chr13	34184352	34185647	MajorDMR-7-52278	28
chr13	34188363	34188408	MajorDMR-7-52279	3
chr13	34189006	34189306	MajorDMR-7-52280	2
chr13	34193106	34193262	MajorDMR-7-52281	3
chr13	34195708	34195766	MajorDMR-7-52282	2
chr13	34203991	34204110	MajorDMR-7-52283	2
chr13	34220429	34220629	MajorDMR-7-52284	3
chr13	34224037	34224627	MajorDMR-7-52285	6
chr13	34233680	34233963	MajorDMR-7-52286	3
chr13	34264569	34265863	MajorDMR-7-52287	17
chr13	34269217	34269398	MajorDMR-7-52288	2
chr13	34273933	34274227	MajorDMR-7-52289	4
chr13	34284587	34284843	MajorDMR-7-52290	4
chr13	34285767	34285809	MajorDMR-7-52291	2
chr13	34289526	34289691	MajorDMR-7-52292	2
chr13	34291724	34291790	MajorDMR-7-52293	5
chr13	34292479	34292943	MajorDMR-7-52294	2
chr13	34296776	34296994	MajorDMR-7-52295	2
chr13	34300961	34301100	MajorDMR-7-52296	3
chr13	34301740	34301837	MajorDMR-7-52297	2
chr13	34331908	34332028	MajorDMR-7-52298	2
chr13	34350388	34350620	MajorDMR-7-52299	2
chr13	34402994	34403078	MajorDMR-7-52300	3
chr13	34412957	34413010	MajorDMR-7-52301	2
chr13	34484683	34484799	MajorDMR-7-52302	2
chr13	34489544	34489669	MajorDMR-7-52303	2
chr13	34490929	34491748	MajorDMR-7-52304	7
chr13	34565554	34565975	MajorDMR-7-52305	5
chr13	34569032	34569147	MajorDMR-7-52306	2
chr13	34572452	34572537	MajorDMR-7-52307	2
chr13	34577278	34579215	MajorDMR-7-52308	39
chr13	34596814	34597221	MajorDMR-7-52309	4
chr13	34600858	34601300	MajorDMR-7-52310	4
chr13	34611458	34611633	MajorDMR-7-52311	3
chr13	34612607	34612759	MajorDMR-7-52312	3
chr13	34614459	34614477	MajorDMR-7-52313	2
chr13	34617807	34618728	MajorDMR-7-52314	3
chr13	34619635	34619933	MajorDMR-7-52315	2
chr13	34620569	34620947	MajorDMR-7-52316	4
chr13	34627625	34627829	MajorDMR-7-52317	3
chr13	34630453	34630723	MajorDMR-7-52318	2
chr13	34638522	34638958	MajorDMR-7-52319	3
chr13	34642046	34642121	MajorDMR-7-52320	3
chr13	34659382	34659750	MajorDMR-7-52321	3
chr13	34690634	34691185	MajorDMR-7-52322	4
chr13	34713953	34714458	MajorDMR-7-52323	4
chr13	34723788	34723904	MajorDMR-7-52324	2
chr13	34724457	34724947	MajorDMR-7-52325	4
chr13	34728489	34728581	MajorDMR-7-52326	2
chr13	34729579	34731175	MajorDMR-7-52327	18
chr13	34732216	34732721	MajorDMR-7-52328	5
chr13	34733344	34733510	MajorDMR-7-52329	3
chr13	34736878	34736950	MajorDMR-7-52330	2
chr13	34750557	34750669	MajorDMR-7-52331	2
chr13	34776199	34776582	MajorDMR-7-52332	2
chr13	34792042	34792584	MajorDMR-7-52333	4
chr13	34796810	34797081	MajorDMR-7-52334	3
chr13	34830539	34830573	MajorDMR-7-52335	2
chr13	34833105	34833420	MajorDMR-7-52336	3
chr13	34868791	34869033	MajorDMR-7-52337	3
chr13	34883559	34883665	MajorDMR-7-52338	4
chr13	34895931	34896460	MajorDMR-7-52339	7
chr13	34909116	34909435	MajorDMR-7-52340	5
chr13	34920841	34921122	MajorDMR-7-52341	3
chr13	34922133	34922834	MajorDMR-7-52342	9
chr13	34979369	34979735	MajorDMR-7-52343	3
chr13	34982581	34983065	MajorDMR-7-52344	3
chr13	34983708	34983989	MajorDMR-7-52345	3
chr13	34984516	34985170	MajorDMR-7-52346	4
chr13	34985942	34986251	MajorDMR-7-52347	4
chr13	34991165	34991335	MajorDMR-7-52348	2
chr13	34992303	34992878	MajorDMR-7-52349	3
chr13	34993547	34993661	MajorDMR-7-52350	4
chr13	35003279	35003310	MajorDMR-7-52351	3
chr13	35005609	35005945	MajorDMR-7-52352	2
chr13	35008802	35009109	MajorDMR-7-52353	4
chr13	35032808	35032917	MajorDMR-7-52354	3
chr13	35037071	35037457	MajorDMR-7-52355	4
chr13	35061332	35061667	MajorDMR-7-52356	4
chr13	35073749	35073937	MajorDMR-7-52357	4
chr13	35113496	35113990	MajorDMR-7-52358	5
chr13	35127599	35128511	MajorDMR-7-52359	6
chr13	35135239	35135831	MajorDMR-7-52360	9
chr13	35159532	35159598	MajorDMR-7-52361	2
chr13	35161423	35162694	MajorDMR-7-52362	13
chr13	35165370	35165618	MajorDMR-7-52363	3
chr13	35167207	35167237	MajorDMR-7-52364	2
chr13	35171510	35171944	MajorDMR-7-52365	4
chr13	35177888	35177964	MajorDMR-7-52366	2
chr13	35186241	35186441	MajorDMR-7-52367	3
chr13	35211564	35211908	MajorDMR-7-52368	2
chr13	35230462	35231106	MajorDMR-7-52369	5
chr13	35241455	35242070	MajorDMR-7-52370	6
chr13	35244908	35245262	MajorDMR-7-52371	3
chr13	35246092	35246468	MajorDMR-7-52372	2
chr13	35267660	35268001	MajorDMR-7-52373	3
chr13	35270148	35270291	MajorDMR-7-52374	2
chr13	35272330	35272990	MajorDMR-7-52375	5
chr13	35276669	35277121	MajorDMR-7-52376	4
chr13	35290493	35290772	MajorDMR-7-52377	3
chr13	35306694	35306965	MajorDMR-7-52378	3
chr13	35312294	35312926	MajorDMR-7-52379	5
chr13	35321832	35322013	MajorDMR-7-52380	2
chr13	35322980	35324361	MajorDMR-7-52381	14
chr13	35326548	35327193	MajorDMR-7-52382	8
chr13	35336901	35337118	MajorDMR-7-52383	2
chr13	35340543	35341297	MajorDMR-7-52384	5
chr13	35371791	35372038	MajorDMR-7-52385	2
chr13	35372558	35372615	MajorDMR-7-52386	2
chr13	35378035	35378164	MajorDMR-7-52387	4
chr13	35405529	35406184	MajorDMR-7-52388	7
chr13	35418890	35418980	MajorDMR-7-52389	2
chr13	35441465	35441974	MajorDMR-7-52390	5
chr13	35467892	35468011	MajorDMR-7-52391	3
chr13	35489267	35489353	MajorDMR-7-52392	2
chr13	35533287	35533472	MajorDMR-7-52393	3
chr13	35537850	35538277	MajorDMR-7-52394	3
chr13	35546286	35546443	MajorDMR-7-52395	2
chr13	35552535	35552561	MajorDMR-7-52396	2
chr13	35580830	35581161	MajorDMR-7-52397	6
chr13	35582188	35582303	MajorDMR-7-52398	2
chr13	35604239	35604334	MajorDMR-7-52399	2
chr13	35624409	35624528	MajorDMR-7-52400	2
chr13	35631183	35632352	MajorDMR-7-52401	10
chr13	35668454	35668605	MajorDMR-7-52402	3
chr13	35680179	35680454	MajorDMR-7-52403	2
chr13	35681981	35682915	MajorDMR-7-52404	5
chr13	35689086	35689114	MajorDMR-7-52405	2
chr13	35716721	35717652	MajorDMR-7-52406	10
chr13	35739229	35739243	MajorDMR-7-52407	2
chr13	35740783	35741059	MajorDMR-7-52408	2
chr13	35797448	35798340	MajorDMR-7-52409	4
chr13	35810605	35810623	MajorDMR-7-52410	2
chr13	35821343	35821380	MajorDMR-7-52411	2
chr13	35825124	35825851	MajorDMR-7-52412	7
chr13	35835775	35836223	MajorDMR-7-52413	3
chr13	35851711	35851946	MajorDMR-7-52414	4
chr13	35860040	35860072	MajorDMR-7-52415	2
chr13	35878286	35878652	MajorDMR-7-52416	3
chr13	35879886	35880154	MajorDMR-7-52417	3
chr13	35883918	35884184	MajorDMR-7-52418	2
chr13	35887150	35887292	MajorDMR-7-52419	3
chr13	35894326	35895359	MajorDMR-7-52420	15
chr13	35932802	35933207	MajorDMR-7-52421	4
chr13	35941169	35942177	MajorDMR-7-52422	4
chr13	35975341	35975446	MajorDMR-7-52423	2
chr13	35982576	35982604	MajorDMR-7-52424	2
chr13	36024037	36024352	MajorDMR-7-52425	2
chr13	36032888	36032944	MajorDMR-7-52426	2
chr13	36039666	36039878	MajorDMR-7-52427	3
chr13	36045727	36045945	MajorDMR-7-52428	9
chr13	36048886	36049336	MajorDMR-7-52429	3
chr13	36051095	36051113	MajorDMR-7-52430	2
chr13	36076208	36076267	MajorDMR-7-52431	2
chr13	36076897	36077213	MajorDMR-7-52432	3
chr13	36078398	36078595	MajorDMR-7-52433	3
chr13	36086961	36087335	MajorDMR-7-52434	2
chr13	36098405	36098502	MajorDMR-7-52435	2
chr13	36108889	36108954	MajorDMR-7-52436	2
chr13	36135986	36135994	MajorDMR-7-52437	2
chr13	36150275	36150346	MajorDMR-7-52438	2
chr13	36191054	36191882	MajorDMR-7-52439	10
chr13	36195034	36195232	MajorDMR-7-52440	5
chr13	36197962	36198116	MajorDMR-7-52441	2
chr13	36203390	36203483	MajorDMR-7-52442	2
chr13	36224592	36224668	MajorDMR-7-52443	3
chr13	36231450	36231674	MajorDMR-7-52444	2
chr13	36234525	36234970	MajorDMR-7-52445	6
chr13	36244577	36245545	MajorDMR-7-52446	15
chr13	36261755	36261805	MajorDMR-7-52447	2
chr13	36268909	36270009	MajorDMR-7-52448	36
chr13	36270775	36270807	MajorDMR-7-52449	2
chr13	36273877	36274676	MajorDMR-7-52450	7
chr13	36286052	36286170	MajorDMR-7-52451	4
chr13	36302199	36302364	MajorDMR-7-52452	5
chr13	36306822	36307142	MajorDMR-7-52453	5
chr13	36318927	36318932	MajorDMR-7-52454	2
chr13	36332129	36333440	MajorDMR-7-52455	11
chr13	36338925	36339310	MajorDMR-7-52456	2
chr13	36342289	36342765	MajorDMR-7-52457	4
chr13	36344321	36344347	MajorDMR-7-52458	2
chr13	36349471	36349604	MajorDMR-7-52459	3
chr13	36350248	36350664	MajorDMR-7-52460	4
chr13	36354832	36355232	MajorDMR-7-52461	6
chr13	36358780	36359161	MajorDMR-7-52462	5
chr13	36359825	36360070	MajorDMR-7-52463	8
chr13	36361620	36362815	MajorDMR-7-52464	5
chr13	36365778	36367239	MajorDMR-7-52465	16
chr13	36371734	36372594	MajorDMR-7-52466	10
chr13	36379363	36379656	MajorDMR-7-52467	2
chr13	36380731	36380814	MajorDMR-7-52468	2
chr13	36386628	36386836	MajorDMR-7-52469	4
chr13	36389576	36390760	MajorDMR-7-52470	10
chr13	36394606	36394684	MajorDMR-7-52471	2
chr13	36395363	36395708	MajorDMR-7-52472	5
chr13	36396966	36397342	MajorDMR-7-52473	4
chr13	36397908	36398064	MajorDMR-7-52474	2
chr13	36398595	36399655	MajorDMR-7-52475	20
chr13	36400875	36401041	MajorDMR-7-52476	2
chr13	36402609	36402724	MajorDMR-7-52477	2
chr13	36403304	36403473	MajorDMR-7-52478	5
chr13	36404237	36404571	MajorDMR-7-52479	2
chr13	36405397	36406175	MajorDMR-7-52480	7
chr13	36406804	36407442	MajorDMR-7-52481	5
chr13	36407978	36408918	MajorDMR-7-52482	6
chr13	36410122	36410815	MajorDMR-7-52483	5
chr13	36412447	36412634	MajorDMR-7-52484	2
chr13	36414215	36414305	MajorDMR-7-52485	3
chr13	36415824	36416315	MajorDMR-7-52486	2
chr13	36416896	36417372	MajorDMR-7-52487	5
chr13	36418442	36419361	MajorDMR-7-52488	6
chr13	36419867	36420373	MajorDMR-7-52489	3
chr13	36421883	36422350	MajorDMR-7-52490	7
chr13	36423352	36423431	MajorDMR-7-52491	2
chr13	36424239	36425426	MajorDMR-7-52492	14
chr13	36426108	36426112	MajorDMR-7-52493	2
chr13	36426695	36428695	MajorDMR-7-52494	15
chr13	36430133	36430612	MajorDMR-7-52495	3
chr13	36433824	36434525	MajorDMR-7-52496	8
chr13	36436393	36436420	MajorDMR-7-52497	2
chr13	36444272	36445945	MajorDMR-7-52498	12
chr13	36448234	36448314	MajorDMR-7-52499	2
chr13	36451256	36451520	MajorDMR-7-52500	3
chr13	36452109	36453467	MajorDMR-7-52501	8
chr13	36454051	36455236	MajorDMR-7-52502	6
chr13	36455944	36456294	MajorDMR-7-52503	4
chr13	36460170	36460447	MajorDMR-7-52504	5
chr13	36461279	36462100	MajorDMR-7-52505	7
chr13	36463469	36463770	MajorDMR-7-52506	2
chr13	36464450	36464764	MajorDMR-7-52507	2
chr13	36469658	36470222	MajorDMR-7-52508	3
chr13	36474802	36475362	MajorDMR-7-52509	7
chr13	36475956	36476133	MajorDMR-7-52510	2
chr13	36476634	36476928	MajorDMR-7-52511	4
chr13	36477525	36477808	MajorDMR-7-52512	2
chr13	36478914	36478922	MajorDMR-7-52513	2
chr13	36479997	36480155	MajorDMR-7-52514	2
chr13	36482145	36484408	MajorDMR-7-52515	17
chr13	36485032	36485079	MajorDMR-7-52516	2
chr13	36487820	36487948	MajorDMR-7-52517	2
chr13	36491511	36491631	MajorDMR-7-52518	2
chr13	36492270	36493325	MajorDMR-7-52519	6
chr13	36494210	36494693	MajorDMR-7-52520	2
chr13	36501632	36501688	MajorDMR-7-52521	2
chr13	36512131	36512158	MajorDMR-7-52522	2
chr13	36513031	36513891	MajorDMR-7-52523	10
chr13	36515084	36515152	MajorDMR-7-52524	2
chr13	36516068	36516397	MajorDMR-7-52525	5
chr13	36517930	36519005	MajorDMR-7-52526	15
chr13	36520734	36521744	MajorDMR-7-52527	8
chr13	36522456	36522890	MajorDMR-7-52528	6
chr13	36523699	36524709	MajorDMR-7-52529	8
chr13	36526040	36526177	MajorDMR-7-52530	3
chr13	36528699	36529485	MajorDMR-7-52531	4
chr13	36530716	36531025	MajorDMR-7-52532	2
chr13	36531858	36532042	MajorDMR-7-52533	2
chr13	36533222	36533518	MajorDMR-7-52534	2
chr13	36535921	36536537	MajorDMR-7-52535	6
chr13	36537166	36537294	MajorDMR-7-52536	3
chr13	36538402	36539152	MajorDMR-7-52537	8
chr13	36550600	36552639	MajorDMR-7-52538	31
chr13	36553374	36553435	MajorDMR-7-52539	4
chr13	36554209	36554814	MajorDMR-7-52540	8
chr13	36560090	36560268	MajorDMR-7-52541	2
chr13	36561922	36562459	MajorDMR-7-52542	6
chr13	36566338	36566402	MajorDMR-7-52543	3
chr13	36567067	36567648	MajorDMR-7-52544	3
chr13	36568426	36569911	MajorDMR-7-52545	9
chr13	36575948	36576071	MajorDMR-7-52546	2
chr13	36580814	36582080	MajorDMR-7-52547	7
chr13	36591089	36591632	MajorDMR-7-52548	6
chr13	36598507	36598926	MajorDMR-7-52549	2
chr13	36605708	36607706	MajorDMR-7-52550	22
chr13	36608929	36608981	MajorDMR-7-52551	2
chr13	36612856	36613175	MajorDMR-7-52552	4
chr13	36613823	36614392	MajorDMR-7-52553	3
chr13	36615624	36615866	MajorDMR-7-52554	2
chr13	36625744	36625830	MajorDMR-7-52555	2
chr13	36626710	36626971	MajorDMR-7-52556	3
chr13	36627761	36628215	MajorDMR-7-52557	2
chr13	36629546	36629707	MajorDMR-7-52558	2
chr13	36635018	36635937	MajorDMR-7-52559	5
chr13	36642976	36643440	MajorDMR-7-52560	4
chr13	36646564	36648601	MajorDMR-7-52561	14
chr13	36649596	36649920	MajorDMR-7-52562	4
chr13	36652945	36653086	MajorDMR-7-52563	3
chr13	36656230	36656737	MajorDMR-7-52564	3
chr13	36660638	36661070	MajorDMR-7-52565	3
chr13	36661730	36664856	MajorDMR-7-52566	21
chr13	36665615	36666508	MajorDMR-7-52567	6
chr13	36668437	36668634	MajorDMR-7-52568	2
chr13	36669380	36669639	MajorDMR-7-52569	4
chr13	36671062	36671572	MajorDMR-7-52570	3
chr13	36672197	36672888	MajorDMR-7-52571	6
chr13	36673482	36674194	MajorDMR-7-52572	7
chr13	36680226	36680667	MajorDMR-7-52573	3
chr13	36681502	36681550	MajorDMR-7-52574	5
chr13	36682343	36682446	MajorDMR-7-52575	2
chr13	36683060	36683080	MajorDMR-7-52576	2
chr13	36683582	36683615	MajorDMR-7-52577	2
chr13	36685475	36685579	MajorDMR-7-52578	2
chr13	36686177	36686602	MajorDMR-7-52579	2
chr13	36687763	36688421	MajorDMR-7-52580	4
chr13	36690365	36690629	MajorDMR-7-52581	2
chr13	36692478	36692837	MajorDMR-7-52582	4
chr13	36693883	36693968	MajorDMR-7-52583	2
chr13	36695871	36696495	MajorDMR-7-52584	4
chr13	36698271	36698288	MajorDMR-7-52585	2
chr13	36699540	36699549	MajorDMR-7-52586	2
chr13	36703397	36703907	MajorDMR-7-52587	5
chr13	36706232	36706702	MajorDMR-7-52588	6
chr13	36707366	36707787	MajorDMR-7-52589	2
chr13	36709703	36710084	MajorDMR-7-52590	3
chr13	36732155	36732322	MajorDMR-7-52591	3
chr13	36732832	36732945	MajorDMR-7-52592	2
chr13	36766248	36766396	MajorDMR-7-52593	2
chr13	36843962	36844069	MajorDMR-7-52594	2
chr13	36847957	36848335	MajorDMR-7-52595	4
chr13	36849129	36849379	MajorDMR-7-52596	9
chr13	36850444	36850533	MajorDMR-7-52597	2
chr13	36871245	36871319	MajorDMR-7-52598	2
chr13	36886418	36886586	MajorDMR-7-52599	2
chr13	36891196	36891303	MajorDMR-7-52600	2
chr13	36910635	36910766	MajorDMR-7-52601	2
chr13	36934690	36934763	MajorDMR-7-52602	2
chr13	36940211	36940327	MajorDMR-7-52603	4
chr13	36942531	36944650	MajorDMR-7-52604	20
chr13	36945535	36945948	MajorDMR-7-52605	2
chr13	37003725	37004185	MajorDMR-7-52606	3
chr13	37007371	37007967	MajorDMR-7-52607	3
chr13	37008620	37008673	MajorDMR-7-52608	2
chr13	37011219	37011967	MajorDMR-7-52609	5
chr13	37012483	37013005	MajorDMR-7-52610	7
chr13	37014043	37014525	MajorDMR-7-52611	9
chr13	37015148	37015258	MajorDMR-7-52612	2
chr13	37028746	37029504	MajorDMR-7-52613	8
chr13	37030286	37030653	MajorDMR-7-52614	5
chr13	37051334	37051941	MajorDMR-7-52615	5
chr13	37052946	37053364	MajorDMR-7-52616	5
chr13	37054497	37055072	MajorDMR-7-52617	3
chr13	37055604	37055820	MajorDMR-7-52618	3
chr13	37072673	37073788	MajorDMR-7-52619	5
chr13	37075216	37075233	MajorDMR-7-52620	2
chr13	37088559	37089371	MajorDMR-7-52621	9
chr13	37089925	37093032	MajorDMR-7-52622	23
chr13	37093767	37094756	MajorDMR-7-52623	7
chr13	37101344	37104667	MajorDMR-7-52624	26
chr13	37106153	37106212	MajorDMR-7-52625	2
chr13	37110263	37110974	MajorDMR-7-52626	5
chr13	37117734	37118096	MajorDMR-7-52627	4
chr13	37122471	37122490	MajorDMR-7-52628	2
chr13	37124000	37124218	MajorDMR-7-52629	3
chr13	37145656	37145991	MajorDMR-7-52630	3
chr13	37148044	37148580	MajorDMR-7-52631	3
chr13	37150055	37150777	MajorDMR-7-52632	9
chr13	37151294	37152074	MajorDMR-7-52633	5
chr13	37152939	37153176	MajorDMR-7-52634	2
chr13	37179007	37179570	MajorDMR-7-52635	4
chr13	37180922	37181016	MajorDMR-7-52636	2
chr13	37185699	37186357	MajorDMR-7-52637	4
chr13	37203347	37203396	MajorDMR-7-52638	2
chr13	37216583	37216765	MajorDMR-7-52639	2
chr13	37219075	37219113	MajorDMR-7-52640	2
chr13	37222571	37222684	MajorDMR-7-52641	2
chr13	37224844	37225341	MajorDMR-7-52642	3
chr13	37234543	37235122	MajorDMR-7-52643	6
chr13	37239525	37241303	MajorDMR-7-52644	19
chr13	37247047	37247647	MajorDMR-7-52645	4
chr13	37250162	37251442	MajorDMR-7-52646	11
chr13	37254882	37255334	MajorDMR-7-52647	11
chr13	37267440	37267515	MajorDMR-7-52648	2
chr13	37269128	37269374	MajorDMR-7-52649	2
chr13	37270438	37270571	MajorDMR-7-52650	2
chr13	37274499	37274563	MajorDMR-7-52651	3
chr13	37291430	37291440	MajorDMR-7-52652	2
chr13	37305592	37305841	MajorDMR-7-52653	2
chr13	37306422	37306609	MajorDMR-7-52654	3
chr13	37313407	37313451	MajorDMR-7-52655	3
chr13	37328366	37328865	MajorDMR-7-52656	5
chr13	37360830	37360874	MajorDMR-7-52657	2
chr13	37366548	37367063	MajorDMR-7-52658	6
chr13	37368687	37369315	MajorDMR-7-52659	7
chr13	37392313	37392574	MajorDMR-7-52660	5
chr13	37401563	37401782	MajorDMR-7-52661	3
chr13	37405236	37405318	MajorDMR-7-52662	3
chr13	37409903	37410472	MajorDMR-7-52663	5
chr13	37414847	37415073	MajorDMR-7-52664	3
chr13	37415604	37415774	MajorDMR-7-52665	3
chr13	37417063	37417083	MajorDMR-7-52666	2
chr13	37422498	37422672	MajorDMR-7-52667	3
chr13	37431063	37431260	MajorDMR-7-52668	3
chr13	37431978	37432257	MajorDMR-7-52669	5
chr13	37491647	37491748	MajorDMR-7-52670	2
chr13	37492656	37493013	MajorDMR-7-52671	2
chr13	37530870	37530888	MajorDMR-7-52672	2
chr13	37533743	37534215	MajorDMR-7-52673	2
chr13	37576399	37576688	MajorDMR-7-52674	3
chr13	37588605	37588918	MajorDMR-7-52675	2
chr13	37674607	37674756	MajorDMR-7-52676	2
chr13	37680392	37680554	MajorDMR-7-52677	4
chr13	37691992	37692471	MajorDMR-7-52678	6
chr13	37695316	37695521	MajorDMR-7-52679	4
chr13	37717797	37717933	MajorDMR-7-52680	3
chr13	37832220	37832289	MajorDMR-7-52681	2
chr13	37867405	37867522	MajorDMR-7-52682	2
chr13	37887423	37888072	MajorDMR-7-52683	6
chr13	37890605	37890663	MajorDMR-7-52684	2
chr13	37905447	37906143	MajorDMR-7-52685	10
chr13	37924737	37924858	MajorDMR-7-52686	2
chr13	37925363	37925748	MajorDMR-7-52687	3
chr13	37955439	37955568	MajorDMR-7-52688	2
chr13	37965049	37965190	MajorDMR-7-52689	2
chr13	38022542	38022905	MajorDMR-7-52690	3
chr13	38056715	38056745	MajorDMR-7-52691	2
chr13	38058468	38058488	MajorDMR-7-52692	2
chr13	38108764	38109144	MajorDMR-7-52693	2
chr13	38186886	38188000	MajorDMR-7-52694	5
chr13	38290862	38291144	MajorDMR-7-52695	6
chr13	38346798	38347045	MajorDMR-7-52696	3
chr13	38356090	38356258	MajorDMR-7-52697	3
chr13	38362922	38363467	MajorDMR-7-52698	6
chr13	38479716	38480345	MajorDMR-7-52699	5
chr13	38488385	38488510	MajorDMR-7-52700	2
chr13	38512773	38513074	MajorDMR-7-52701	5
chr13	38519002	38519357	MajorDMR-7-52702	6
chr13	38641581	38641612	MajorDMR-7-52703	2
chr13	38684776	38684966	MajorDMR-7-52704	2
chr13	38734505	38734924	MajorDMR-7-52705	7
chr13	38821548	38822107	MajorDMR-7-52706	3
chr13	38822744	38823056	MajorDMR-7-52707	3
chr13	38844657	38845308	MajorDMR-7-52708	5
chr13	38878764	38878906	MajorDMR-7-52709	2
chr13	39007485	39007593	MajorDMR-7-52710	2
chr13	39049415	39049584	MajorDMR-7-52711	5
chr13	39053734	39053792	MajorDMR-7-52712	2
chr13	39210434	39210493	MajorDMR-7-52713	2
chr13	39212610	39212809	MajorDMR-7-52714	4
chr13	39220141	39220822	MajorDMR-7-52715	5
chr13	39247057	39247685	MajorDMR-7-52716	9
chr13	39391952	39392209	MajorDMR-7-52717	2
chr13	39395736	39396882	MajorDMR-7-52718	8
chr13	39420241	39421372	MajorDMR-7-52719	6
chr13	39541634	39541818	MajorDMR-7-52720	2
chr13	39544985	39545256	MajorDMR-7-52721	3
chr13	39645644	39646074	MajorDMR-7-52722	5
chr13	39648211	39649030	MajorDMR-7-52723	6
chr13	39650895	39651388	MajorDMR-7-52724	3
chr13	39674974	39675549	MajorDMR-7-52725	6
chr13	39676450	39676712	MajorDMR-7-52726	3
chr13	39679477	39680283	MajorDMR-7-52727	4
chr13	39683883	39683976	MajorDMR-7-52728	3
chr13	39703444	39703646	MajorDMR-7-52729	5
chr13	39727753	39728141	MajorDMR-7-52730	3
chr13	39733594	39733877	MajorDMR-7-52731	3
chr13	39753256	39753740	MajorDMR-7-52732	2
chr13	39789753	39790308	MajorDMR-7-52733	7
chr13	39800646	39800719	MajorDMR-7-52734	2
chr13	39828542	39829595	MajorDMR-7-52735	8
chr13	39849865	39849968	MajorDMR-7-52736	3
chr13	39876450	39877167	MajorDMR-7-52737	8
chr13	39883090	39885374	MajorDMR-7-52738	19
chr13	39902446	39902832	MajorDMR-7-52739	4
chr13	39929061	39929545	MajorDMR-7-52740	2
chr13	39936966	39937167	MajorDMR-7-52741	3
chr13	39939509	39940006	MajorDMR-7-52742	6
chr13	39940772	39941197	MajorDMR-7-52743	3
chr13	39945933	39946790	MajorDMR-7-52744	12
chr13	39949804	39950064	MajorDMR-7-52745	2
chr13	39950659	39951436	MajorDMR-7-52746	6
chr13	39971549	39972301	MajorDMR-7-52747	12
chr13	39975311	39976114	MajorDMR-7-52748	5
chr13	39982046	39982137	MajorDMR-7-52749	4
chr13	39991145	39991665	MajorDMR-7-52750	4
chr13	40022464	40022566	MajorDMR-7-52751	2
chr13	40051351	40051647	MajorDMR-7-52752	3
chr13	40053755	40054120	MajorDMR-7-52753	6
chr13	40058788	40058967	MajorDMR-7-52754	3
chr13	40073672	40074024	MajorDMR-7-52755	4
chr13	40081160	40081371	MajorDMR-7-52756	3
chr13	40088653	40089397	MajorDMR-7-52757	10
chr13	40095837	40096067	MajorDMR-7-52758	2
chr13	40104724	40105082	MajorDMR-7-52759	4
chr13	40105782	40106231	MajorDMR-7-52760	7
chr13	40109183	40109254	MajorDMR-7-52761	2
chr13	40112896	40114125	MajorDMR-7-52762	8
chr13	40117917	40118499	MajorDMR-7-52763	5
chr13	40133631	40134777	MajorDMR-7-52764	18
chr13	40139724	40140025	MajorDMR-7-52765	2
chr13	40146401	40146727	MajorDMR-7-52766	2
chr13	40151184	40152529	MajorDMR-7-52767	14
chr13	40154164	40156389	MajorDMR-7-52768	11
chr13	40161766	40162718	MajorDMR-7-52769	9
chr13	40178420	40178604	MajorDMR-7-52770	6
chr13	40185910	40186074	MajorDMR-7-52771	2
chr13	40201031	40201800	MajorDMR-7-52772	5
chr13	40232143	40232319	MajorDMR-7-52773	2
chr13	40234416	40234965	MajorDMR-7-52774	3
chr13	40242646	40243601	MajorDMR-7-52775	11
chr13	40244184	40244359	MajorDMR-7-52776	3
chr13	40276336	40276461	MajorDMR-7-52777	2
chr13	40285266	40285359	MajorDMR-7-52778	2
chr13	40314771	40315910	MajorDMR-7-52779	7
chr13	40362225	40362287	MajorDMR-7-52780	2
chr13	40392679	40392733	MajorDMR-7-52781	2
chr13	40396776	40396862	MajorDMR-7-52782	2
chr13	40400174	40400433	MajorDMR-7-52783	7
chr13	40559329	40560033	MajorDMR-7-52784	6
chr13	40577873	40577944	MajorDMR-7-52785	2
chr13	40606265	40606340	MajorDMR-7-52786	2
chr13	40614842	40614902	MajorDMR-7-52787	2
chr13	40617127	40618370	MajorDMR-7-52788	9
chr13	40637148	40637725	MajorDMR-7-52789	5
chr13	40649485	40649594	MajorDMR-7-52790	3
chr13	40707554	40707822	MajorDMR-7-52791	3
chr13	40720593	40720790	MajorDMR-7-52792	3
chr13	40761257	40761701	MajorDMR-7-52793	5
chr13	40765886	40765956	MajorDMR-7-52794	2
chr13	40767412	40767506	MajorDMR-7-52795	2
chr13	40833988	40834287	MajorDMR-7-52796	2
chr13	40862598	40862873	MajorDMR-7-52797	7
chr13	40918494	40918570	MajorDMR-7-52798	2
chr13	40926813	40928431	MajorDMR-7-52799	12
chr13	40930839	40931079	MajorDMR-7-52800	5
chr13	40963451	40963920	MajorDMR-7-52801	6
chr13	40964926	40964934	MajorDMR-7-52802	2
chr13	40976431	40977878	MajorDMR-7-52803	14
chr13	40983814	40984390	MajorDMR-7-52804	9
chr13	41027242	41028081	MajorDMR-7-52805	7
chr13	41031655	41034183	MajorDMR-7-52806	26
chr13	41044127	41044222	MajorDMR-7-52807	2
chr13	41045034	41045177	MajorDMR-7-52808	2
chr13	41050761	41051075	MajorDMR-7-52809	2
chr13	41057774	41057782	MajorDMR-7-52810	2
chr13	41063765	41063863	MajorDMR-7-52811	3
chr13	41068629	41069264	MajorDMR-7-52812	7
chr13	41070862	41070875	MajorDMR-7-52813	3
chr13	41081459	41081472	MajorDMR-7-52814	2
chr13	41092746	41092877	MajorDMR-7-52815	3
chr13	41121177	41121930	MajorDMR-7-52816	5
chr13	41150507	41150864	MajorDMR-7-52817	4
chr13	41159735	41160018	MajorDMR-7-52818	4
chr13	41161438	41162198	MajorDMR-7-52819	4
chr13	41216201	41216460	MajorDMR-7-52820	2
chr13	41241838	41241894	MajorDMR-7-52821	2
chr13	41242498	41242600	MajorDMR-7-52822	5
chr13	41251335	41251412	MajorDMR-7-52823	2
chr13	41340911	41341419	MajorDMR-7-52824	12
chr13	41373824	41374310	MajorDMR-7-52825	4
chr13	41376431	41376751	MajorDMR-7-52826	2
chr13	41388481	41389039	MajorDMR-7-52827	4
chr13	41413409	41413849	MajorDMR-7-52828	6
chr13	41453098	41453334	MajorDMR-7-52829	6
chr13	41486691	41487603	MajorDMR-7-52830	12
chr13	41490952	41491005	MajorDMR-7-52831	2
chr13	41501951	41502494	MajorDMR-7-52832	14
chr13	41503025	41503339	MajorDMR-7-52833	4
chr13	41523741	41523980	MajorDMR-7-52834	4
chr13	41545623	41545679	MajorDMR-7-52835	3
chr13	41556826	41557099	MajorDMR-7-52836	2
chr13	41560340	41561141	MajorDMR-7-52837	8
chr13	41605680	41605783	MajorDMR-7-52838	2
chr13	41685576	41685792	MajorDMR-7-52839	6
chr13	41696700	41697407	MajorDMR-7-52840	8
chr13	41703272	41703658	MajorDMR-7-52841	2
chr13	41752023	41752413	MajorDMR-7-52842	4
chr13	41762844	41762931	MajorDMR-7-52843	3
chr13	41765157	41765526	MajorDMR-7-52844	3
chr13	41805964	41806095	MajorDMR-7-52845	3
chr13	41860565	41860881	MajorDMR-7-52846	5
chr13	41861622	41861756	MajorDMR-7-52847	2
chr13	41878616	41879278	MajorDMR-7-52848	3
chr13	41887240	41887545	MajorDMR-7-52849	3
chr13	41889509	41889566	MajorDMR-7-52850	2
chr13	41919866	41920432	MajorDMR-7-52851	11
chr13	41928704	41928845	MajorDMR-7-52852	4
chr13	41949220	41949245	MajorDMR-7-52853	2
chr13	41956379	41957745	MajorDMR-7-52854	8
chr13	41972980	41973082	MajorDMR-7-52855	4
chr13	41986011	41986053	MajorDMR-7-52856	3
chr13	41992921	41993157	MajorDMR-7-52857	2
chr13	42014821	42015430	MajorDMR-7-52858	10
chr13	42030825	42030954	MajorDMR-7-52859	3
chr13	42032893	42033013	MajorDMR-7-52860	4
chr13	42033561	42035158	MajorDMR-7-52861	14
chr13	42036179	42036665	MajorDMR-7-52862	6
chr13	42037300	42038334	MajorDMR-7-52863	10
chr13	42040292	42040805	MajorDMR-7-52864	4
chr13	42044071	42046556	MajorDMR-7-52865	14
chr13	42107614	42108543	MajorDMR-7-52866	16
chr13	42121291	42122298	MajorDMR-7-52867	15
chr13	42135242	42135491	MajorDMR-7-52868	3
chr13	42136119	42136448	MajorDMR-7-52869	6
chr13	42137589	42138421	MajorDMR-7-52870	8
chr13	42139658	42140093	MajorDMR-7-52871	3
chr13	42141506	42143755	MajorDMR-7-52872	15
chr13	42145245	42145256	MajorDMR-7-52873	2
chr13	42184636	42184817	MajorDMR-7-52874	4
chr13	42188452	42188630	MajorDMR-7-52875	8
chr13	42195499	42197110	MajorDMR-7-52876	12
chr13	42197676	42197857	MajorDMR-7-52877	2
chr13	42198702	42198937	MajorDMR-7-52878	4
chr13	42208570	42208986	MajorDMR-7-52879	4
chr13	42214136	42214348	MajorDMR-7-52880	3
chr13	42215088	42215269	MajorDMR-7-52881	3
chr13	42215777	42216104	MajorDMR-7-52882	4
chr13	42232307	42232364	MajorDMR-7-52883	2
chr13	42235034	42235364	MajorDMR-7-52884	8
chr13	42246170	42246354	MajorDMR-7-52885	2
chr13	42257730	42257859	MajorDMR-7-52886	2
chr13	42282916	42283469	MajorDMR-7-52887	7
chr13	42294203	42294239	MajorDMR-7-52888	2
chr13	42309509	42309655	MajorDMR-7-52889	2
chr13	42324123	42324219	MajorDMR-7-52890	2
chr13	42359644	42359662	MajorDMR-7-52891	2
chr13	42390638	42390954	MajorDMR-7-52892	3
chr13	42395381	42395479	MajorDMR-7-52893	2
chr13	42422561	42422599	MajorDMR-7-52894	2
chr13	42423302	42423609	MajorDMR-7-52895	2
chr13	42465556	42465739	MajorDMR-7-52896	3
chr13	42483484	42484304	MajorDMR-7-52897	4
chr13	42492985	42493557	MajorDMR-7-52898	4
chr13	42513373	42513493	MajorDMR-7-52899	2
chr13	42534022	42534104	MajorDMR-7-52900	2
chr13	42547697	42547741	MajorDMR-7-52901	2
chr13	42550258	42551081	MajorDMR-7-52902	7
chr13	42556046	42556477	MajorDMR-7-52903	2
chr13	42564157	42564392	MajorDMR-7-52904	4
chr13	42570377	42571424	MajorDMR-7-52905	5
chr13	42573389	42573799	MajorDMR-7-52906	3
chr13	42575447	42576019	MajorDMR-7-52907	8
chr13	42582119	42583071	MajorDMR-7-52908	4
chr13	42583727	42584260	MajorDMR-7-52909	3
chr13	42585617	42586469	MajorDMR-7-52910	9
chr13	42595657	42595669	MajorDMR-7-52911	3
chr13	42611458	42613078	MajorDMR-7-52912	11
chr13	42613712	42613726	MajorDMR-7-52913	2
chr13	42616239	42616854	MajorDMR-7-52914	8
chr13	42621207	42621528	MajorDMR-7-52915	2
chr13	42624064	42624081	MajorDMR-7-52916	2
chr13	42629221	42629248	MajorDMR-7-52917	4
chr13	42630838	42631915	MajorDMR-7-52918	9
chr13	42644932	42645409	MajorDMR-7-52919	2
chr13	42647636	42647780	MajorDMR-7-52920	3
chr13	42650171	42650670	MajorDMR-7-52921	6
chr13	42671012	42671556	MajorDMR-7-52922	6
chr13	42677434	42677654	MajorDMR-7-52923	4
chr13	42680562	42680631	MajorDMR-7-52924	3
chr13	42682571	42683037	MajorDMR-7-52925	6
chr13	42689239	42689395	MajorDMR-7-52926	3
chr13	42692874	42693537	MajorDMR-7-52927	9
chr13	42710868	42710893	MajorDMR-7-52928	2
chr13	42751712	42752094	MajorDMR-7-52929	3
chr13	42755328	42756255	MajorDMR-7-52930	5
chr13	42763185	42763506	MajorDMR-7-52931	4
chr13	42765096	42765160	MajorDMR-7-52932	2
chr13	42772728	42773243	MajorDMR-7-52933	5
chr13	42785932	42786145	MajorDMR-7-52934	3
chr13	42793308	42793644	MajorDMR-7-52935	4
chr13	42829888	42830409	MajorDMR-7-52936	6
chr13	42853462	42853640	MajorDMR-7-52937	2
chr13	42873163	42873260	MajorDMR-7-52938	3
chr13	42877871	42877914	MajorDMR-7-52939	3
chr13	42898736	42898776	MajorDMR-7-52940	2
chr13	42918309	42918649	MajorDMR-7-52941	3
chr13	42928138	42928194	MajorDMR-7-52942	3
chr13	42967703	42967954	MajorDMR-7-52943	4
chr13	42971219	42971619	MajorDMR-7-52944	5
chr13	43045773	43046803	MajorDMR-7-52945	7
chr13	43087062	43087077	MajorDMR-7-52946	2
chr13	43096938	43097369	MajorDMR-7-52947	3
chr13	43150345	43150673	MajorDMR-7-52948	3
chr13	43232228	43232261	MajorDMR-7-52949	3
chr13	43254864	43255997	MajorDMR-7-52950	6
chr13	43262668	43263977	MajorDMR-7-52951	8
chr13	43276742	43277193	MajorDMR-7-52952	2
chr13	43281221	43281786	MajorDMR-7-52953	5
chr13	43325010	43325354	MajorDMR-7-52954	6
chr13	43327677	43328065	MajorDMR-7-52955	8
chr13	43411528	43411752	MajorDMR-7-52956	6
chr13	43421006	43421027	MajorDMR-7-52957	2
chr13	43429442	43430017	MajorDMR-7-52958	8
chr13	43451037	43451114	MajorDMR-7-52959	3
chr13	43453911	43454153	MajorDMR-7-52960	4
chr13	43481743	43482024	MajorDMR-7-52961	4
chr13	43521226	43521506	MajorDMR-7-52962	2
chr13	43546190	43548365	MajorDMR-7-52963	12
chr13	43564403	43564706	MajorDMR-7-52964	5
chr13	43596576	43597131	MajorDMR-7-52965	5
chr13	43652707	43652889	MajorDMR-7-52966	3
chr13	43660077	43660255	MajorDMR-7-52967	4
chr13	43697440	43697645	MajorDMR-7-52968	2
chr13	43698541	43699078	MajorDMR-7-52969	3
chr13	43712369	43712403	MajorDMR-7-52970	2
chr13	43714211	43714525	MajorDMR-7-52971	2
chr13	43719367	43719719	MajorDMR-7-52972	3
chr13	43720444	43720814	MajorDMR-7-52973	5
chr13	43731407	43732915	MajorDMR-7-52974	12
chr13	43733449	43734085	MajorDMR-7-52975	3
chr13	43759708	43759913	MajorDMR-7-52976	3
chr13	43770493	43770887	MajorDMR-7-52977	3
chr13	43771478	43771882	MajorDMR-7-52978	5
chr13	43779607	43779800	MajorDMR-7-52979	4
chr13	43811754	43811933	MajorDMR-7-52980	4
chr13	43826345	43826762	MajorDMR-7-52981	5
chr13	43844387	43844396	MajorDMR-7-52982	2
chr13	43849187	43849371	MajorDMR-7-52983	4
chr13	43872406	43872843	MajorDMR-7-52984	6
chr13	43873418	43873994	MajorDMR-7-52985	9
chr13	43874728	43876788	MajorDMR-7-52986	12
chr13	43877561	43878077	MajorDMR-7-52987	3
chr13	43879996	43880490	MajorDMR-7-52988	9
chr13	43883628	43883674	MajorDMR-7-52989	2
chr13	43889219	43890103	MajorDMR-7-52990	11
chr13	43900150	43900645	MajorDMR-7-52991	5
chr13	43928067	43928145	MajorDMR-7-52992	3
chr13	43930917	43930957	MajorDMR-7-52993	2
chr13	43934079	43935172	MajorDMR-7-52994	9
chr13	43947588	43947942	MajorDMR-7-52995	2
chr13	43948733	43949145	MajorDMR-7-52996	2
chr13	43951634	43951646	MajorDMR-7-52997	2
chr13	43959865	43960172	MajorDMR-7-52998	3
chr13	43961989	43962161	MajorDMR-7-52999	2
chr13	43984170	43984356	MajorDMR-7-53000	5
chr13	43985545	43986185	MajorDMR-7-53001	4
chr13	43995478	43996006	MajorDMR-7-53002	3
chr13	44000299	44000540	MajorDMR-7-53003	6
chr13	44001332	44001432	MajorDMR-7-53004	2
chr13	44002819	44003185	MajorDMR-7-53005	3
chr13	44004700	44005579	MajorDMR-7-53006	7
chr13	44006861	44007915	MajorDMR-7-53007	5
chr13	44008473	44008494	MajorDMR-7-53008	2
chr13	44009619	44010169	MajorDMR-7-53009	5
chr13	44016148	44018242	MajorDMR-7-53010	23
chr13	44022988	44024071	MajorDMR-7-53011	9
chr13	44029761	44029767	MajorDMR-7-53012	2
chr13	44037225	44037846	MajorDMR-7-53013	5
chr13	44048035	44048745	MajorDMR-7-53014	3
chr13	44049459	44049479	MajorDMR-7-53015	2
chr13	44055321	44055329	MajorDMR-7-53016	2
chr13	44056877	44057109	MajorDMR-7-53017	2
chr13	44081587	44081731	MajorDMR-7-53018	2
chr13	44118114	44118308	MajorDMR-7-53019	3
chr13	44120705	44121101	MajorDMR-7-53020	2
chr13	44123711	44124049	MajorDMR-7-53021	2
chr13	44154503	44154588	MajorDMR-7-53022	3
chr13	44157151	44157157	MajorDMR-7-53023	2
chr13	44158051	44158341	MajorDMR-7-53024	4
chr13	44165941	44166105	MajorDMR-7-53025	2
chr13	44175905	44175976	MajorDMR-7-53026	2
chr13	44205555	44205636	MajorDMR-7-53027	2
chr13	44208546	44208576	MajorDMR-7-53028	2
chr13	44209427	44209574	MajorDMR-7-53029	3
chr13	44210836	44210843	MajorDMR-7-53030	2
chr13	44222967	44223186	MajorDMR-7-53031	5
chr13	44235449	44235901	MajorDMR-7-53032	4
chr13	44237789	44237902	MajorDMR-7-53033	3
chr13	44239583	44240123	MajorDMR-7-53034	6
chr13	44257042	44257179	MajorDMR-7-53035	2
chr13	44261176	44261181	MajorDMR-7-53036	2
chr13	44264788	44264883	MajorDMR-7-53037	2
chr13	44273324	44273530	MajorDMR-7-53038	3
chr13	44274286	44275268	MajorDMR-7-53039	5
chr13	44277633	44277654	MajorDMR-7-53040	2
chr13	44297468	44297651	MajorDMR-7-53041	3
chr13	44303967	44304170	MajorDMR-7-53042	2
chr13	44305850	44305965	MajorDMR-7-53043	3
chr13	44334618	44334638	MajorDMR-7-53044	2
chr13	44335468	44335805	MajorDMR-7-53045	2
chr13	44366438	44367901	MajorDMR-7-53046	18
chr13	44372102	44372231	MajorDMR-7-53047	3
chr13	44424844	44425057	MajorDMR-7-53048	2
chr13	44489546	44489981	MajorDMR-7-53049	5
chr13	44496901	44496912	MajorDMR-7-53050	2
chr13	44510132	44511149	MajorDMR-7-53051	4
chr13	44564545	44564795	MajorDMR-7-53052	2
chr13	44565651	44567112	MajorDMR-7-53053	7
chr13	44570992	44571156	MajorDMR-7-53054	2
chr13	44606917	44607096	MajorDMR-7-53055	3
chr13	44626420	44626800	MajorDMR-7-53056	4
chr13	44627431	44628090	MajorDMR-7-53057	4
chr13	44629762	44630221	MajorDMR-7-53058	4
chr13	44642479	44643139	MajorDMR-7-53059	8
chr13	44648989	44649738	MajorDMR-7-53060	4
chr13	44679993	44680548	MajorDMR-7-53061	6
chr13	44690988	44691658	MajorDMR-7-53062	8
chr13	44693970	44695406	MajorDMR-7-53063	10
chr13	44701329	44701707	MajorDMR-7-53064	2
chr13	44702322	44703278	MajorDMR-7-53065	10
chr13	44705192	44705611	MajorDMR-7-53066	6
chr13	44709527	44709924	MajorDMR-7-53067	2
chr13	44721701	44721738	MajorDMR-7-53068	2
chr13	44724538	44725121	MajorDMR-7-53069	5
chr13	44725763	44725830	MajorDMR-7-53070	2
chr13	44730647	44730754	MajorDMR-7-53071	2
chr13	44731369	44731403	MajorDMR-7-53072	2
chr13	44732991	44733969	MajorDMR-7-53073	20
chr13	44765973	44766221	MajorDMR-7-53074	3
chr13	44773531	44774029	MajorDMR-7-53075	3
chr13	44777378	44777674	MajorDMR-7-53076	2
chr13	44781132	44781424	MajorDMR-7-53077	6
chr13	44786993	44787266	MajorDMR-7-53078	2
chr13	44799040	44799547	MajorDMR-7-53079	4
chr13	44801154	44801188	MajorDMR-7-53080	2
chr13	44820412	44820691	MajorDMR-7-53081	7
chr13	44821297	44821544	MajorDMR-7-53082	3
chr13	44823472	44823572	MajorDMR-7-53083	2
chr13	44829975	44829987	MajorDMR-7-53084	2
chr13	44833542	44833573	MajorDMR-7-53085	2
chr13	44834307	44834680	MajorDMR-7-53086	3
chr13	44838095	44838917	MajorDMR-7-53087	10
chr13	44862357	44863521	MajorDMR-7-53088	16
chr13	44864086	44864111	MajorDMR-7-53089	2
chr13	44867749	44868173	MajorDMR-7-53090	5
chr13	44877332	44877579	MajorDMR-7-53091	3
chr13	44885111	44885837	MajorDMR-7-53092	6
chr13	44905619	44905932	MajorDMR-7-53093	4
chr13	44907251	44907260	MajorDMR-7-53094	2
chr13	44908657	44908662	MajorDMR-7-53095	2
chr13	44926732	44928678	MajorDMR-7-53096	14
chr13	44944236	44944949	MajorDMR-7-53097	4
chr13	44948826	44949258	MajorDMR-7-53098	2
chr13	44960184	44960254	MajorDMR-7-53099	2
chr13	44967597	44967873	MajorDMR-7-53100	7
chr13	44971222	44971955	MajorDMR-7-53101	13
chr13	44976583	44977851	MajorDMR-7-53102	21
chr13	44978710	44979793	MajorDMR-7-53103	14
chr13	44985868	44986985	MajorDMR-7-53104	7
chr13	44996910	44996929	MajorDMR-7-53105	2
chr13	45015393	45015817	MajorDMR-7-53106	3
chr13	45017198	45017915	MajorDMR-7-53107	5
chr13	45021338	45021400	MajorDMR-7-53108	2
chr13	45025054	45025213	MajorDMR-7-53109	2
chr13	45026253	45026984	MajorDMR-7-53110	5
chr13	45027753	45027830	MajorDMR-7-53111	2
chr13	45031236	45031459	MajorDMR-7-53112	7
chr13	45033193	45033381	MajorDMR-7-53113	6
chr13	45043506	45043978	MajorDMR-7-53114	4
chr13	45055095	45055361	MajorDMR-7-53115	2
chr13	45069455	45069759	MajorDMR-7-53116	2
chr13	45097488	45097840	MajorDMR-7-53117	3
chr13	45115091	45115307	MajorDMR-7-53118	3
chr13	45116540	45116714	MajorDMR-7-53119	2
chr13	45124176	45124441	MajorDMR-7-53120	3
chr13	45156950	45157756	MajorDMR-7-53121	5
chr13	45179532	45180245	MajorDMR-7-53122	5
chr13	45183694	45183724	MajorDMR-7-53123	2
chr13	45228626	45228686	MajorDMR-7-53124	2
chr13	45234270	45234464	MajorDMR-7-53125	3
chr13	45260696	45260839	MajorDMR-7-53126	4
chr13	45263433	45264045	MajorDMR-7-53127	5
chr13	45267606	45267806	MajorDMR-7-53128	2
chr13	45294130	45294174	MajorDMR-7-53129	2
chr13	45313824	45313965	MajorDMR-7-53130	6
chr13	45314537	45314713	MajorDMR-7-53131	3
chr13	45326274	45327006	MajorDMR-7-53132	8
chr13	45330146	45331202	MajorDMR-7-53133	7
chr13	45332015	45332085	MajorDMR-7-53134	2
chr13	45332761	45333306	MajorDMR-7-53135	7
chr13	45339904	45339918	MajorDMR-7-53136	2
chr13	45343578	45344356	MajorDMR-7-53137	4
chr13	45349946	45349958	MajorDMR-7-53138	2
chr13	45371813	45371839	MajorDMR-7-53139	2
chr13	45390129	45390237	MajorDMR-7-53140	2
chr13	45414474	45414792	MajorDMR-7-53141	3
chr13	45426786	45427137	MajorDMR-7-53142	3
chr13	45464603	45464695	MajorDMR-7-53143	3
chr13	45465769	45466206	MajorDMR-7-53144	7
chr13	45469241	45469559	MajorDMR-7-53145	5
chr13	45475004	45475319	MajorDMR-7-53146	4
chr13	45478759	45479219	MajorDMR-7-53147	6
chr13	45479882	45480781	MajorDMR-7-53148	9
chr13	45481282	45481880	MajorDMR-7-53149	5
chr13	45500069	45500926	MajorDMR-7-53150	11
chr13	45515219	45515447	MajorDMR-7-53151	6
chr13	45517611	45517784	MajorDMR-7-53152	3
chr13	45544424	45544648	MajorDMR-7-53153	2
chr13	45545640	45546837	MajorDMR-7-53154	9
chr13	45548458	45548473	MajorDMR-7-53155	2
chr13	45619180	45619773	MajorDMR-7-53156	6
chr13	45620318	45620759	MajorDMR-7-53157	5
chr13	45625445	45625850	MajorDMR-7-53158	5
chr13	45628324	45628445	MajorDMR-7-53159	3
chr13	45630658	45630703	MajorDMR-7-53160	2
chr13	45667277	45667311	MajorDMR-7-53161	2
chr13	45678567	45679052	MajorDMR-7-53162	5
chr13	45700376	45700490	MajorDMR-7-53163	2
chr13	45717551	45718203	MajorDMR-7-53164	5
chr13	45721391	45721754	MajorDMR-7-53165	3
chr13	45737538	45737650	MajorDMR-7-53166	4
chr13	45742219	45742434	MajorDMR-7-53167	2
chr13	45775762	45776104	MajorDMR-7-53168	3
chr13	45785962	45786211	MajorDMR-7-53169	9
chr13	45818994	45820175	MajorDMR-7-53170	7
chr13	45830945	45831399	MajorDMR-7-53171	2
chr13	45832744	45832822	MajorDMR-7-53172	3
chr13	45852284	45853933	MajorDMR-7-53173	10
chr13	45857725	45857821	MajorDMR-7-53174	5
chr13	45869819	45869983	MajorDMR-7-53175	4
chr13	45875328	45878629	MajorDMR-7-53176	35
chr13	45881051	45881086	MajorDMR-7-53177	2
chr13	45881694	45881725	MajorDMR-7-53178	2
chr13	45882431	45882953	MajorDMR-7-53179	4
chr13	45884123	45884133	MajorDMR-7-53180	2
chr13	45886132	45886403	MajorDMR-7-53181	8
chr13	45902618	45903524	MajorDMR-7-53182	6
chr13	45905165	45905505	MajorDMR-7-53183	2
chr13	45908641	45908908	MajorDMR-7-53184	3
chr13	45942820	45943322	MajorDMR-7-53185	5
chr13	45945419	45945470	MajorDMR-7-53186	3
chr13	45956230	45956306	MajorDMR-7-53187	2
chr13	45964697	45964737	MajorDMR-7-53188	4
chr13	45965637	45966438	MajorDMR-7-53189	8
chr13	45969295	45971223	MajorDMR-7-53190	18
chr13	45971975	45972053	MajorDMR-7-53191	2
chr13	45978186	45978597	MajorDMR-7-53192	4
chr13	45979446	45979483	MajorDMR-7-53193	2
chr13	45988434	45989244	MajorDMR-7-53194	9
chr13	45991133	45991308	MajorDMR-7-53195	5
chr13	46016309	46016466	MajorDMR-7-53196	3
chr13	46035551	46035856	MajorDMR-7-53197	6
chr13	46056537	46056811	MajorDMR-7-53198	2
chr13	46080068	46080421	MajorDMR-7-53199	6
chr13	46099656	46100293	MajorDMR-7-53200	4
chr13	46121626	46121749	MajorDMR-7-53201	4
chr13	46142899	46143102	MajorDMR-7-53202	2
chr13	46182241	46183193	MajorDMR-7-53203	9
chr13	46232513	46232984	MajorDMR-7-53204	3
chr13	46242263	46243099	MajorDMR-7-53205	9
chr13	46244001	46244303	MajorDMR-7-53206	15
chr13	46244864	46244967	MajorDMR-7-53207	2
chr13	46249323	46249462	MajorDMR-7-53208	2
chr13	46270310	46270713	MajorDMR-7-53209	3
chr13	46321335	46321347	MajorDMR-7-53210	2
chr13	46394435	46394971	MajorDMR-7-53211	10
chr13	46424213	46424217	MajorDMR-7-53212	2
chr13	46428266	46428451	MajorDMR-7-53213	3
chr13	46435856	46436046	MajorDMR-7-53214	3
chr13	46437180	46437402	MajorDMR-7-53215	4
chr13	46438832	46438919	MajorDMR-7-53216	2
chr13	46439840	46439986	MajorDMR-7-53217	3
chr13	46501081	46501133	MajorDMR-7-53218	2
chr13	46503080	46503164	MajorDMR-7-53219	2
chr13	46507068	46508617	MajorDMR-7-53220	17
chr13	46510674	46511016	MajorDMR-7-53221	6
chr13	46518088	46518366	MajorDMR-7-53222	3
chr13	46534412	46534440	MajorDMR-7-53223	2
chr13	46643430	46643522	MajorDMR-7-53224	2
chr13	46646165	46646251	MajorDMR-7-53225	2
chr13	46718795	46718842	MajorDMR-7-53226	2
chr13	46728535	46728597	MajorDMR-7-53227	3
chr13	46732680	46732862	MajorDMR-7-53228	3
chr13	46744444	46744638	MajorDMR-7-53229	5
chr13	46784896	46785365	MajorDMR-7-53230	3
chr13	46797497	46797729	MajorDMR-7-53231	2
chr13	46806767	46806838	MajorDMR-7-53232	3
chr13	46841249	46841293	MajorDMR-7-53233	2
chr13	46869111	46869396	MajorDMR-7-53234	5
chr13	46870710	46871670	MajorDMR-7-53235	8
chr13	46878041	46878483	MajorDMR-7-53236	7
chr13	46895634	46895659	MajorDMR-7-53237	2
chr13	46913286	46913525	MajorDMR-7-53238	5
chr13	46963174	46963333	MajorDMR-7-53239	3
chr13	46993318	46993393	MajorDMR-7-53240	2
chr13	46999556	47000311	MajorDMR-7-53241	4
chr13	47023908	47024622	MajorDMR-7-53242	4
chr13	47030242	47030395	MajorDMR-7-53243	3
chr13	47051122	47051129	MajorDMR-7-53244	2
chr13	47062936	47064244	MajorDMR-7-53245	14
chr13	47066648	47066757	MajorDMR-7-53246	3
chr13	47109212	47109623	MajorDMR-7-53247	4
chr13	47110791	47111050	MajorDMR-7-53248	3
chr13	47113485	47113801	MajorDMR-7-53249	3
chr13	47129255	47129426	MajorDMR-7-53250	2
chr13	47140678	47140752	MajorDMR-7-53251	2
chr13	47144829	47146888	MajorDMR-7-53252	18
chr13	47152578	47153473	MajorDMR-7-53253	6
chr13	47157322	47157566	MajorDMR-7-53254	2
chr13	47158102	47159716	MajorDMR-7-53255	19
chr13	47160394	47161035	MajorDMR-7-53256	5
chr13	47167555	47168294	MajorDMR-7-53257	11
chr13	47168804	47171242	MajorDMR-7-53258	18
chr13	47175215	47175303	MajorDMR-7-53259	2
chr13	47193970	47194002	MajorDMR-7-53260	2
chr13	47195279	47195286	MajorDMR-7-53261	2
chr13	47195813	47196006	MajorDMR-7-53262	2
chr13	47197660	47198033	MajorDMR-7-53263	2
chr13	47198892	47198950	MajorDMR-7-53264	2
chr13	47211835	47212549	MajorDMR-7-53265	12
chr13	47213127	47213503	MajorDMR-7-53266	4
chr13	47219882	47220487	MajorDMR-7-53267	4
chr13	47221543	47222098	MajorDMR-7-53268	5
chr13	47223855	47224446	MajorDMR-7-53269	4
chr13	47229307	47229590	MajorDMR-7-53270	2
chr13	47230537	47230636	MajorDMR-7-53271	2
chr13	47236883	47237048	MajorDMR-7-53272	2
chr13	47240495	47240607	MajorDMR-7-53273	2
chr13	47241995	47242010	MajorDMR-7-53274	2
chr13	47245293	47246352	MajorDMR-7-53275	4
chr13	47247374	47248063	MajorDMR-7-53276	10
chr13	47261633	47262583	MajorDMR-7-53277	4
chr13	47265413	47265918	MajorDMR-7-53278	9
chr13	47268109	47268326	MajorDMR-7-53279	2
chr13	47283730	47283758	MajorDMR-7-53280	2
chr13	47284681	47284938	MajorDMR-7-53281	2
chr13	47286187	47286952	MajorDMR-7-53282	8
chr13	47292860	47293549	MajorDMR-7-53283	6
chr13	47295250	47295642	MajorDMR-7-53284	2
chr13	47301116	47301322	MajorDMR-7-53285	5
chr13	47307185	47307199	MajorDMR-7-53286	2
chr13	47308036	47308762	MajorDMR-7-53287	5
chr13	47316100	47316909	MajorDMR-7-53288	14
chr13	47325528	47326589	MajorDMR-7-53289	12
chr13	47331249	47331330	MajorDMR-7-53290	3
chr13	47332682	47334270	MajorDMR-7-53291	10
chr13	47340264	47340333	MajorDMR-7-53292	2
chr13	47349551	47349821	MajorDMR-7-53293	5
chr13	47350480	47350833	MajorDMR-7-53294	4
chr13	47351932	47352603	MajorDMR-7-53295	4
chr13	47353393	47353567	MajorDMR-7-53296	2
chr13	47354461	47354864	MajorDMR-7-53297	2
chr13	47425659	47426663	MajorDMR-7-53298	16
chr13	47447826	47448950	MajorDMR-7-53299	7
chr13	47457652	47457834	MajorDMR-7-53300	2
chr13	47471704	47472430	MajorDMR-7-53301	16
chr13	47476529	47477164	MajorDMR-7-53302	13
chr13	47524141	47524511	MajorDMR-7-53303	4
chr13	47527206	47527269	MajorDMR-7-53304	2
chr13	47582574	47582832	MajorDMR-7-53305	2
chr13	47595907	47596646	MajorDMR-7-53306	6
chr13	47607141	47607633	MajorDMR-7-53307	3
chr13	47614248	47615321	MajorDMR-7-53308	7
chr13	47619180	47619679	MajorDMR-7-53309	7
chr13	47623459	47623468	MajorDMR-7-53310	2
chr13	47627452	47628384	MajorDMR-7-53311	7
chr13	47654683	47655728	MajorDMR-7-53312	11
chr13	47658618	47659117	MajorDMR-7-53313	4
chr13	47660094	47660566	MajorDMR-7-53314	2
chr13	47664496	47665173	MajorDMR-7-53315	5
chr13	47667684	47668075	MajorDMR-7-53316	2
chr13	47690046	47690301	MajorDMR-7-53317	2
chr13	47690814	47692612	MajorDMR-7-53318	9
chr13	47694551	47695175	MajorDMR-7-53319	5
chr13	47704331	47704409	MajorDMR-7-53320	3
chr13	47716015	47716884	MajorDMR-7-53321	4
chr13	47723265	47723392	MajorDMR-7-53322	3
chr13	47732425	47733190	MajorDMR-7-53323	3
chr13	47780412	47780896	MajorDMR-7-53324	4
chr13	47806694	47806755	MajorDMR-7-53325	2
chr13	47824418	47825159	MajorDMR-7-53326	7
chr13	47832926	47833193	MajorDMR-7-53327	2
chr13	47852647	47852972	MajorDMR-7-53328	2
chr13	47981756	47982134	MajorDMR-7-53329	5
chr13	47991942	47992162	MajorDMR-7-53330	2
chr13	47999992	48000708	MajorDMR-7-53331	4
chr13	48055209	48055389	MajorDMR-7-53332	2
chr13	48072204	48072481	MajorDMR-7-53333	5
chr13	48077978	48078059	MajorDMR-7-53334	3
chr13	48099960	48100201	MajorDMR-7-53335	2
chr13	48117453	48117764	MajorDMR-7-53336	2
chr13	48118372	48121822	MajorDMR-7-53337	17
chr13	48261590	48262048	MajorDMR-7-53338	3
chr13	48331810	48332004	MajorDMR-7-53339	3
chr13	48333925	48334560	MajorDMR-7-53340	3
chr13	48388425	48388447	MajorDMR-7-53341	2
chr13	48396706	48396857	MajorDMR-7-53342	3
chr13	48409460	48409896	MajorDMR-7-53343	4
chr13	48412493	48412536	MajorDMR-7-53344	2
chr13	48413598	48413660	MajorDMR-7-53345	3
chr13	48415114	48416239	MajorDMR-7-53346	10
chr13	48420726	48421191	MajorDMR-7-53347	6
chr13	48459533	48459539	MajorDMR-7-53348	2
chr13	48470882	48471702	MajorDMR-7-53349	5
chr13	48476828	48477017	MajorDMR-7-53350	2
chr13	48478922	48479053	MajorDMR-7-53351	4
chr13	48482295	48482490	MajorDMR-7-53352	3
chr13	48502242	48502281	MajorDMR-7-53353	2
chr13	48503176	48503493	MajorDMR-7-53354	2
chr13	48556043	48556145	MajorDMR-7-53355	4
chr13	48576110	48577169	MajorDMR-7-53356	4
chr13	48622939	48623210	MajorDMR-7-53357	3
chr13	48630031	48630280	MajorDMR-7-53358	4
chr13	48687525	48687807	MajorDMR-7-53359	2
chr13	48718110	48718767	MajorDMR-7-53360	6
chr13	48765907	48766006	MajorDMR-7-53361	2
chr13	48766723	48767170	MajorDMR-7-53362	5
chr13	48782689	48782723	MajorDMR-7-53363	3
chr13	48806483	48806582	MajorDMR-7-53364	4
chr13	48820014	48820060	MajorDMR-7-53365	2
chr13	48824026	48824741	MajorDMR-7-53366	5
chr13	48826142	48826404	MajorDMR-7-53367	2
chr13	48831584	48832051	MajorDMR-7-53368	4
chr13	48834147	48834293	MajorDMR-7-53369	2
chr13	48841945	48842279	MajorDMR-7-53370	4
chr13	48843156	48843403	MajorDMR-7-53371	3
chr13	48846982	48847010	MajorDMR-7-53372	2
chr13	48849722	48849894	MajorDMR-7-53373	3
chr13	48856575	48856745	MajorDMR-7-53374	2
chr13	48858273	48858517	MajorDMR-7-53375	3
chr13	48893064	48893417	MajorDMR-7-53376	3
chr13	48931120	48931130	MajorDMR-7-53377	2
chr13	49064899	49065430	MajorDMR-7-53378	3
chr13	49066338	49067229	MajorDMR-7-53379	5
chr13	49070181	49070463	MajorDMR-7-53380	8
chr13	49078901	49080435	MajorDMR-7-53381	24
chr13	49085861	49085993	MajorDMR-7-53382	5
chr13	49090007	49090061	MajorDMR-7-53383	2
chr13	49142423	49142906	MajorDMR-7-53384	5
chr13	49145617	49146026	MajorDMR-7-53385	3
chr13	49153426	49153479	MajorDMR-7-53386	2
chr13	49155267	49155381	MajorDMR-7-53387	3
chr13	49160744	49160865	MajorDMR-7-53388	3
chr13	49170219	49170482	MajorDMR-7-53389	3
chr13	49227082	49227415	MajorDMR-7-53390	3
chr13	49228086	49228381	MajorDMR-7-53391	2
chr13	49254590	49255058	MajorDMR-7-53392	4
chr13	49335570	49335610	MajorDMR-7-53393	2
chr13	49349867	49350241	MajorDMR-7-53394	5
chr13	49352822	49352874	MajorDMR-7-53395	2
chr13	49364011	49365326	MajorDMR-7-53396	13
chr13	49366184	49366256	MajorDMR-7-53397	3
chr13	49368455	49368630	MajorDMR-7-53398	2
chr13	49379790	49380236	MajorDMR-7-53399	6
chr13	49384938	49385393	MajorDMR-7-53400	4
chr13	49387744	49387892	MajorDMR-7-53401	4
chr13	49390977	49391695	MajorDMR-7-53402	5
chr13	49393451	49393530	MajorDMR-7-53403	2
chr13	49394202	49394305	MajorDMR-7-53404	2
chr13	49395595	49395689	MajorDMR-7-53405	2
chr13	49416894	49416938	MajorDMR-7-53406	2
chr13	49423785	49423898	MajorDMR-7-53407	4
chr13	49428280	49428752	MajorDMR-7-53408	6
chr13	49432693	49433821	MajorDMR-7-53409	6
chr13	49458887	49459113	MajorDMR-7-53410	2
chr13	49477956	49478117	MajorDMR-7-53411	3
chr13	49480002	49480640	MajorDMR-7-53412	10
chr13	49482905	49483662	MajorDMR-7-53413	4
chr13	49502565	49502583	MajorDMR-7-53414	3
chr13	49518829	49519286	MajorDMR-7-53415	3
chr13	49523596	49523918	MajorDMR-7-53416	3
chr13	49532599	49532896	MajorDMR-7-53417	2
chr13	49552052	49552131	MajorDMR-7-53418	2
chr13	49552647	49552703	MajorDMR-7-53419	2
chr13	49559185	49559502	MajorDMR-7-53420	2
chr13	49560099	49560374	MajorDMR-7-53421	3
chr13	49572446	49572637	MajorDMR-7-53422	2
chr13	49607463	49607491	MajorDMR-7-53423	2
chr13	49618759	49618785	MajorDMR-7-53424	3
chr13	49654654	49655153	MajorDMR-7-53425	2
chr13	49671064	49671227	MajorDMR-7-53426	3
chr13	49703562	49703671	MajorDMR-7-53427	2
chr13	49763537	49763613	MajorDMR-7-53428	4
chr13	49764182	49764557	MajorDMR-7-53429	2
chr13	49788073	49788681	MajorDMR-7-53430	4
chr13	49791766	49792772	MajorDMR-7-53431	10
chr13	49801750	49801896	MajorDMR-7-53432	2
chr13	49852480	49852632	MajorDMR-7-53433	2
chr13	49874405	49874833	MajorDMR-7-53434	7
chr13	49882388	49882730	MajorDMR-7-53435	2
chr13	49887756	49888584	MajorDMR-7-53436	12
chr13	49912170	49912338	MajorDMR-7-53437	4
chr13	49921575	49922042	MajorDMR-7-53438	6
chr13	49925905	49925985	MajorDMR-7-53439	2
chr13	49941043	49944185	MajorDMR-7-53440	18
chr13	49962130	49962215	MajorDMR-7-53441	4
chr13	49963404	49964120	MajorDMR-7-53442	5
chr13	49970569	49970701	MajorDMR-7-53443	5
chr13	49976417	49976677	MajorDMR-7-53444	4
chr13	49987957	49988165	MajorDMR-7-53445	3
chr13	50019720	50019793	MajorDMR-7-53446	5
chr13	50033626	50034245	MajorDMR-7-53447	4
chr13	50034824	50034871	MajorDMR-7-53448	2
chr13	50037163	50037283	MajorDMR-7-53449	3
chr13	50043413	50043565	MajorDMR-7-53450	3
chr13	50056135	50056195	MajorDMR-7-53451	2
chr13	50068103	50068447	MajorDMR-7-53452	3
chr13	50077147	50077309	MajorDMR-7-53453	4
chr13	50090758	50090882	MajorDMR-7-53454	4
chr13	50137772	50138373	MajorDMR-7-53455	6
chr13	50151033	50151069	MajorDMR-7-53456	2
chr13	50151785	50151865	MajorDMR-7-53457	2
chr13	50160952	50161085	MajorDMR-7-53458	2
chr13	50176025	50176885	MajorDMR-7-53459	6
chr13	50181740	50182174	MajorDMR-7-53460	7
chr13	50191119	50191216	MajorDMR-7-53461	2
chr13	50191929	50193036	MajorDMR-7-53462	7
chr13	50194070	50194133	MajorDMR-7-53463	3
chr13	50194677	50194715	MajorDMR-7-53464	4
chr13	50247274	50247403	MajorDMR-7-53465	2
chr13	50256368	50256829	MajorDMR-7-53466	5
chr13	50268388	50268495	MajorDMR-7-53467	2
chr13	50269066	50269143	MajorDMR-7-53468	3
chr13	50282437	50282685	MajorDMR-7-53469	3
chr13	50283484	50283601	MajorDMR-7-53470	3
chr13	50314579	50314627	MajorDMR-7-53471	3
chr13	50391818	50392002	MajorDMR-7-53472	2
chr13	50450220	50450249	MajorDMR-7-53473	2
chr13	50464826	50466316	MajorDMR-7-53474	14
chr13	50480114	50480172	MajorDMR-7-53475	2
chr13	50502072	50502407	MajorDMR-7-53476	4
chr13	50545380	50545399	MajorDMR-7-53477	2
chr13	50572775	50573254	MajorDMR-7-53478	3
chr13	50589143	50589164	MajorDMR-7-53479	2
chr13	50589716	50589904	MajorDMR-7-53480	3
chr13	50590578	50591151	MajorDMR-7-53481	6
chr13	50626248	50626824	MajorDMR-7-53482	4
chr13	50693841	50694005	MajorDMR-7-53483	3
chr13	50700616	50700831	MajorDMR-7-53484	3
chr13	50701537	50702343	MajorDMR-7-53485	8
chr13	50703662	50703816	MajorDMR-7-53486	2
chr13	50715032	50715342	MajorDMR-7-53487	3
chr13	50746137	50746429	MajorDMR-7-53488	14
chr13	50774840	50776631	MajorDMR-7-53489	15
chr13	50777333	50777625	MajorDMR-7-53490	2
chr13	50779929	50781159	MajorDMR-7-53491	8
chr13	50782611	50783784	MajorDMR-7-53492	6
chr13	50796671	50797487	MajorDMR-7-53493	15
chr13	50835404	50835759	MajorDMR-7-53494	5
chr13	50872039	50872739	MajorDMR-7-53495	6
chr13	50931727	50932096	MajorDMR-7-53496	9
chr13	50939624	50939733	MajorDMR-7-53497	2
chr13	50982073	50982897	MajorDMR-7-53498	6
chr13	50986285	50987368	MajorDMR-7-53499	11
chr13	50988106	50988528	MajorDMR-7-53500	5
chr13	50995079	50995206	MajorDMR-7-53501	2
chr13	51018995	51019055	MajorDMR-7-53502	5
chr13	51026755	51027598	MajorDMR-7-53503	6
chr13	51030194	51030450	MajorDMR-7-53504	4
chr13	51038799	51038898	MajorDMR-7-53505	5
chr13	51069061	51069188	MajorDMR-7-53506	2
chr13	51100620	51102019	MajorDMR-7-53507	13
chr13	51102948	51103548	MajorDMR-7-53508	6
chr13	51117974	51119138	MajorDMR-7-53509	8
chr13	51119736	51119806	MajorDMR-7-53510	3
chr13	51123108	51123123	MajorDMR-7-53511	2
chr13	51146068	51146278	MajorDMR-7-53512	2
chr13	51168641	51169145	MajorDMR-7-53513	3
chr13	51193166	51193583	MajorDMR-7-53514	4
chr13	51194085	51194964	MajorDMR-7-53515	7
chr13	51228676	51229388	MajorDMR-7-53516	5
chr13	51242953	51243148	MajorDMR-7-53517	2
chr13	51251736	51252005	MajorDMR-7-53518	4
chr13	51270659	51270780	MajorDMR-7-53519	2
chr13	51285526	51286463	MajorDMR-7-53520	5
chr13	51286989	51287237	MajorDMR-7-53521	4
chr13	51306033	51306698	MajorDMR-7-53522	8
chr13	51313337	51313797	MajorDMR-7-53523	3
chr13	51365966	51366033	MajorDMR-7-53524	2
chr13	51371237	51371586	MajorDMR-7-53525	8
chr13	51383356	51383400	MajorDMR-7-53526	2
chr13	51384052	51384857	MajorDMR-7-53527	6
chr13	51385413	51385674	MajorDMR-7-53528	2
chr13	51387952	51388502	MajorDMR-7-53529	5
chr13	51390813	51391697	MajorDMR-7-53530	3
chr13	51395245	51395313	MajorDMR-7-53531	2
chr13	51396298	51396670	MajorDMR-7-53532	5
chr13	51398928	51399179	MajorDMR-7-53533	3
chr13	51405787	51406045	MajorDMR-7-53534	3
chr13	51409470	51409558	MajorDMR-7-53535	2
chr13	51412997	51413301	MajorDMR-7-53536	9
chr13	51414185	51414629	MajorDMR-7-53537	6
chr13	51415796	51416274	MajorDMR-7-53538	8
chr13	51418613	51419170	MajorDMR-7-53539	6
chr13	51424847	51424851	MajorDMR-7-53540	2
chr13	51447266	51447284	MajorDMR-7-53541	2
chr13	51447854	51447989	MajorDMR-7-53542	2
chr13	51488460	51488786	MajorDMR-7-53543	5
chr13	51493002	51493490	MajorDMR-7-53544	3
chr13	51515437	51515761	MajorDMR-7-53545	3
chr13	51543706	51544165	MajorDMR-7-53546	3
chr13	51545914	51545951	MajorDMR-7-53547	2
chr13	51580779	51580874	MajorDMR-7-53548	3
chr13	51599501	51600030	MajorDMR-7-53549	3
chr13	51615515	51615968	MajorDMR-7-53550	5
chr13	51618669	51618790	MajorDMR-7-53551	5
chr13	51637708	51638046	MajorDMR-7-53552	5
chr13	51638713	51641196	MajorDMR-7-53553	17
chr13	51642118	51642154	MajorDMR-7-53554	2
chr13	51712458	51713171	MajorDMR-7-53555	4
chr13	51732827	51732842	MajorDMR-7-53556	2
chr13	51733666	51733961	MajorDMR-7-53557	3
chr13	51742117	51743165	MajorDMR-7-53558	5
chr13	51746191	51746342	MajorDMR-7-53559	3
chr13	51755939	51756114	MajorDMR-7-53560	2
chr13	51786440	51786482	MajorDMR-7-53561	2
chr13	51787807	51788050	MajorDMR-7-53562	6
chr13	51804602	51804896	MajorDMR-7-53563	3
chr13	51805462	51806092	MajorDMR-7-53564	7
chr13	51815377	51815488	MajorDMR-7-53565	3
chr13	51844869	51846165	MajorDMR-7-53566	13
chr13	51849875	51850097	MajorDMR-7-53567	5
chr13	51851651	51852928	MajorDMR-7-53568	19
chr13	51874973	51875004	MajorDMR-7-53569	3
chr13	51888874	51890084	MajorDMR-7-53570	9
chr13	51899978	51900188	MajorDMR-7-53571	5
chr13	51904863	51905696	MajorDMR-7-53572	6
chr13	51906294	51906879	MajorDMR-7-53573	4
chr13	51909580	51909984	MajorDMR-7-53574	12
chr13	51912195	51912444	MajorDMR-7-53575	3
chr13	51932046	51932283	MajorDMR-7-53576	2
chr13	51932981	51933081	MajorDMR-7-53577	2
chr13	51939002	51939614	MajorDMR-7-53578	3
chr13	51942606	51942797	MajorDMR-7-53579	2
chr13	51954432	51954649	MajorDMR-7-53580	3
chr13	51956327	51956379	MajorDMR-7-53581	2
chr13	51970773	51970798	MajorDMR-7-53582	2
chr13	51971853	51972013	MajorDMR-7-53583	4
chr13	51988928	51989303	MajorDMR-7-53584	2
chr13	51997091	51997838	MajorDMR-7-53585	5
chr13	52003980	52004108	MajorDMR-7-53586	3
chr13	52010544	52010689	MajorDMR-7-53587	5
chr13	52058741	52058809	MajorDMR-7-53588	2
chr13	52071545	52071985	MajorDMR-7-53589	2
chr13	52072800	52073126	MajorDMR-7-53590	2
chr13	52091013	52091536	MajorDMR-7-53591	4
chr13	52092591	52093194	MajorDMR-7-53592	4
chr13	52094246	52095029	MajorDMR-7-53593	7
chr13	52099782	52099877	MajorDMR-7-53594	2
chr13	52112505	52113196	MajorDMR-7-53595	5
chr13	52116183	52116240	MajorDMR-7-53596	2
chr13	52117001	52117358	MajorDMR-7-53597	3
chr13	52131903	52132219	MajorDMR-7-53598	5
chr13	52169478	52169633	MajorDMR-7-53599	4
chr13	52187495	52188316	MajorDMR-7-53600	5
chr13	52190809	52191151	MajorDMR-7-53601	6
chr13	52253971	52254092	MajorDMR-7-53602	2
chr13	52255201	52255577	MajorDMR-7-53603	2
chr13	52257192	52258288	MajorDMR-7-53604	4
chr13	52263092	52263655	MajorDMR-7-53605	6
chr13	52299285	52299344	MajorDMR-7-53606	2
chr13	52303053	52303384	MajorDMR-7-53607	10
chr13	52306240	52306298	MajorDMR-7-53608	2
chr13	52316193	52316649	MajorDMR-7-53609	4
chr13	52347102	52347541	MajorDMR-7-53610	9
chr13	52360692	52361276	MajorDMR-7-53611	7
chr13	52371969	52372246	MajorDMR-7-53612	4
chr13	52391298	52391641	MajorDMR-7-53613	4
chr13	52396201	52396639	MajorDMR-7-53614	3
chr13	52399591	52399660	MajorDMR-7-53615	2
chr13	52400588	52401070	MajorDMR-7-53616	4
chr13	52411046	52411450	MajorDMR-7-53617	3
chr13	52415888	52416010	MajorDMR-7-53618	2
chr13	52441993	52442545	MajorDMR-7-53619	8
chr13	52446988	52447053	MajorDMR-7-53620	3
chr13	52483152	52484845	MajorDMR-7-53621	20
chr13	52510055	52510221	MajorDMR-7-53622	4
chr13	52528962	52529032	MajorDMR-7-53623	2
chr13	52529620	52529798	MajorDMR-7-53624	6
chr13	52530318	52530322	MajorDMR-7-53625	2
chr13	52531777	52531842	MajorDMR-7-53626	2
chr13	52552967	52553103	MajorDMR-7-53627	2
chr13	52568751	52568928	MajorDMR-7-53628	2
chr13	52569512	52570973	MajorDMR-7-53629	12
chr13	52573272	52573478	MajorDMR-7-53630	2
chr13	52660375	52661050	MajorDMR-7-53631	5
chr13	52711662	52711952	MajorDMR-7-53632	2
chr13	52809407	52810126	MajorDMR-7-53633	7
chr13	52812309	52812315	MajorDMR-7-53634	2
chr13	52882871	52883621	MajorDMR-7-53635	7
chr13	52887612	52887773	MajorDMR-7-53636	4
chr13	52919258	52919659	MajorDMR-7-53637	3
chr13	52922213	52922331	MajorDMR-7-53638	3
chr13	52928524	52928916	MajorDMR-7-53639	10
chr13	52933013	52933925	MajorDMR-7-53640	7
chr13	52972269	52972530	MajorDMR-7-53641	2
chr13	53021985	53022185	MajorDMR-7-53642	3
chr13	53027129	53027161	MajorDMR-7-53643	2
chr13	53047854	53048166	MajorDMR-7-53644	2
chr13	53077217	53077274	MajorDMR-7-53645	2
chr13	53077799	53078009	MajorDMR-7-53646	4
chr13	53145098	53145375	MajorDMR-7-53647	5
chr13	53175210	53175236	MajorDMR-7-53648	3
chr13	53192887	53192901	MajorDMR-7-53649	2
chr13	53217544	53218405	MajorDMR-7-53650	9
chr13	53302412	53303459	MajorDMR-7-53651	10
chr13	53306502	53307308	MajorDMR-7-53652	5
chr13	53312033	53312205	MajorDMR-7-53653	2
chr13	53313844	53314227	MajorDMR-7-53654	9
chr13	53314808	53314814	MajorDMR-7-53655	2
chr13	53327921	53328675	MajorDMR-7-53656	9
chr13	53346490	53346747	MajorDMR-7-53657	2
chr13	53368858	53369123	MajorDMR-7-53658	6
chr13	53369749	53369807	MajorDMR-7-53659	3
chr13	53371285	53371749	MajorDMR-7-53660	3
chr13	53372373	53372686	MajorDMR-7-53661	6
chr13	53374118	53374426	MajorDMR-7-53662	2
chr13	53375533	53375663	MajorDMR-7-53663	2
chr13	53403146	53403735	MajorDMR-7-53664	12
chr13	53413048	53413115	MajorDMR-7-53665	2
chr13	53414291	53414323	MajorDMR-7-53666	2
chr13	53466768	53466862	MajorDMR-7-53667	2
chr13	53477636	53478241	MajorDMR-7-53668	5
chr13	53480703	53481283	MajorDMR-7-53669	19
chr13	53506820	53507016	MajorDMR-7-53670	4
chr13	53514780	53514784	MajorDMR-7-53671	2
chr13	53522144	53522175	MajorDMR-7-53672	2
chr13	53524371	53524846	MajorDMR-7-53673	2
chr13	53549366	53550551	MajorDMR-7-53674	11
chr13	53593357	53594023	MajorDMR-7-53675	5
chr13	53597314	53597624	MajorDMR-7-53676	3
chr13	53613558	53613953	MajorDMR-7-53677	4
chr13	53617305	53617658	MajorDMR-7-53678	5
chr13	53629860	53630062	MajorDMR-7-53679	2
chr13	53665150	53665284	MajorDMR-7-53680	3
chr13	53702469	53702519	MajorDMR-7-53681	2
chr13	53721654	53721814	MajorDMR-7-53682	4
chr13	53726303	53726447	MajorDMR-7-53683	2
chr13	53728523	53728889	MajorDMR-7-53684	3
chr13	53735057	53735364	MajorDMR-7-53685	3
chr13	53743261	53743558	MajorDMR-7-53686	4
chr13	53776395	53776479	MajorDMR-7-53687	2
chr13	53806435	53806798	MajorDMR-7-53688	4
chr13	53811594	53812486	MajorDMR-7-53689	10
chr13	53814299	53814434	MajorDMR-7-53690	2
chr13	53818300	53819541	MajorDMR-7-53691	8
chr13	53823770	53823794	MajorDMR-7-53692	2
chr13	53824937	53825987	MajorDMR-7-53693	7
chr13	53830119	53830272	MajorDMR-7-53694	2
chr13	53833088	53833107	MajorDMR-7-53695	2
chr13	53833936	53834150	MajorDMR-7-53696	2
chr13	53834779	53834892	MajorDMR-7-53697	3
chr13	53839640	53840945	MajorDMR-7-53698	8
chr13	53847645	53847865	MajorDMR-7-53699	2
chr13	53881186	53881763	MajorDMR-7-53700	3
chr13	53903367	53903857	MajorDMR-7-53701	2
chr13	53905453	53905478	MajorDMR-7-53702	2
chr13	53989487	53989511	MajorDMR-7-53703	2
chr13	53997346	53997368	MajorDMR-7-53704	2
chr13	54006295	54006325	MajorDMR-7-53705	3
chr13	54008839	54008845	MajorDMR-7-53706	2
chr13	54010592	54010898	MajorDMR-7-53707	3
chr13	54019334	54019462	MajorDMR-7-53708	3
chr13	54025347	54025424	MajorDMR-7-53709	2
chr13	54026984	54027218	MajorDMR-7-53710	8
chr13	54028030	54028218	MajorDMR-7-53711	2
chr13	54029390	54029888	MajorDMR-7-53712	3
chr13	54041264	54041643	MajorDMR-7-53713	2
chr13	54049067	54049609	MajorDMR-7-53714	5
chr13	54068775	54068817	MajorDMR-7-53715	2
chr13	54083872	54084337	MajorDMR-7-53716	5
chr13	54088411	54089177	MajorDMR-7-53717	8
chr13	54101813	54102206	MajorDMR-7-53718	6
chr13	54111505	54111749	MajorDMR-7-53719	3
chr13	54143197	54144119	MajorDMR-7-53720	5
chr13	54152705	54152756	MajorDMR-7-53721	2
chr13	54182386	54182609	MajorDMR-7-53722	2
chr13	54183763	54183993	MajorDMR-7-53723	2
chr13	54195901	54196303	MajorDMR-7-53724	3
chr13	54209573	54210587	MajorDMR-7-53725	4
chr13	54211639	54211980	MajorDMR-7-53726	3
chr13	54242801	54243492	MajorDMR-7-53727	4
chr13	54266116	54266751	MajorDMR-7-53728	4
chr13	54275276	54276065	MajorDMR-7-53729	5
chr13	54345489	54345639	MajorDMR-7-53730	2
chr13	54352436	54352631	MajorDMR-7-53731	3
chr13	54355591	54356194	MajorDMR-7-53732	7
chr13	54371187	54371198	MajorDMR-7-53733	2
chr13	54395560	54395614	MajorDMR-7-53734	2
chr13	54396610	54396761	MajorDMR-7-53735	2
chr13	54418622	54418975	MajorDMR-7-53736	3
chr13	54467308	54467965	MajorDMR-7-53737	5
chr13	54482201	54482902	MajorDMR-7-53738	4
chr13	54488554	54489537	MajorDMR-7-53739	6
chr13	54503350	54503894	MajorDMR-7-53740	5
chr13	54504398	54504517	MajorDMR-7-53741	2
chr13	54514871	54515344	MajorDMR-7-53742	3
chr13	54519103	54519132	MajorDMR-7-53743	2
chr13	54526067	54526685	MajorDMR-7-53744	4
chr13	54537295	54537881	MajorDMR-7-53745	8
chr13	54574699	54574818	MajorDMR-7-53746	2
chr13	54575510	54575753	MajorDMR-7-53747	3
chr13	54590301	54591633	MajorDMR-7-53748	7
chr13	54592626	54592739	MajorDMR-7-53749	2
chr13	54628545	54628550	MajorDMR-7-53750	2
chr13	54636343	54636497	MajorDMR-7-53751	2
chr13	54705333	54705344	MajorDMR-7-53752	2
chr13	54728401	54729046	MajorDMR-7-53753	5
chr13	54733457	54733859	MajorDMR-7-53754	3
chr13	54740428	54740859	MajorDMR-7-53755	2
chr13	54741815	54742594	MajorDMR-7-53756	8
chr13	54744025	54744373	MajorDMR-7-53757	4
chr13	54808815	54809428	MajorDMR-7-53758	8
chr13	54821439	54822178	MajorDMR-7-53759	5
chr13	54824347	54824452	MajorDMR-7-53760	3
chr13	54829066	54829398	MajorDMR-7-53761	2
chr13	54876378	54876753	MajorDMR-7-53762	3
chr13	54878970	54878975	MajorDMR-7-53763	2
chr13	54921289	54921825	MajorDMR-7-53764	4
chr13	54995231	54995657	MajorDMR-7-53765	2
chr13	54998991	54999573	MajorDMR-7-53766	7
chr13	55010319	55010471	MajorDMR-7-53767	7
chr13	55070649	55071136	MajorDMR-7-53768	6
chr13	55075100	55075875	MajorDMR-7-53769	5
chr13	55110217	55110322	MajorDMR-7-53770	2
chr13	55113321	55113549	MajorDMR-7-53771	2
chr13	55141784	55141803	MajorDMR-7-53772	2
chr13	55255124	55255523	MajorDMR-7-53773	3
chr13	55256041	55256332	MajorDMR-7-53774	3
chr13	55257370	55258006	MajorDMR-7-53775	6
chr13	55261561	55262040	MajorDMR-7-53776	5
chr13	55308069	55308121	MajorDMR-7-53777	2
chr13	55479574	55479602	MajorDMR-7-53778	2
chr13	55502476	55502507	MajorDMR-7-53779	2
chr13	55527734	55528065	MajorDMR-7-53780	3
chr13	55571615	55571700	MajorDMR-7-53781	2
chr13	55643151	55643160	MajorDMR-7-53782	2
chr13	55646054	55646557	MajorDMR-7-53783	2
chr13	55648400	55648579	MajorDMR-7-53784	4
chr13	55654389	55654897	MajorDMR-7-53785	3
chr13	55678409	55678866	MajorDMR-7-53786	3
chr13	55701390	55702060	MajorDMR-7-53787	3
chr13	55831406	55831468	MajorDMR-7-53788	2
chr13	55845015	55845433	MajorDMR-7-53789	4
chr13	56008252	56008890	MajorDMR-7-53790	6
chr13	56018917	56019302	MajorDMR-7-53791	5
chr13	56028876	56029160	MajorDMR-7-53792	3
chr13	56050779	56050829	MajorDMR-7-53793	2
chr13	56067054	56067334	MajorDMR-7-53794	2
chr13	56132027	56132168	MajorDMR-7-53795	2
chr13	56217403	56217567	MajorDMR-7-53796	3
chr13	56270065	56270149	MajorDMR-7-53797	2
chr13	56464207	56464413	MajorDMR-7-53798	3
chr13	56468416	56468637	MajorDMR-7-53799	3
chr13	56470765	56471652	MajorDMR-7-53800	7
chr13	56574046	56574482	MajorDMR-7-53801	2
chr13	56628548	56628811	MajorDMR-7-53802	3
chr13	56641519	56641963	MajorDMR-7-53803	6
chr13	56644907	56645330	MajorDMR-7-53804	3
chr13	56652148	56652509	MajorDMR-7-53805	3
chr13	56675709	56676216	MajorDMR-7-53806	4
chr13	56708029	56708158	MajorDMR-7-53807	2
chr13	56726836	56727058	MajorDMR-7-53808	2
chr13	56742259	56742485	MajorDMR-7-53809	2
chr13	56743017	56743023	MajorDMR-7-53810	2
chr13	56747590	56748088	MajorDMR-7-53811	6
chr13	56791665	56792777	MajorDMR-7-53812	7
chr13	56793666	56793688	MajorDMR-7-53813	2
chr13	56800508	56801323	MajorDMR-7-53814	5
chr13	56823280	56823488	MajorDMR-7-53815	2
chr13	56860372	56860591	MajorDMR-7-53816	3
chr13	56861205	56861673	MajorDMR-7-53817	4
chr13	56866673	56866880	MajorDMR-7-53818	4
chr13	56889024	56889222	MajorDMR-7-53819	2
chr13	56904120	56904215	MajorDMR-7-53820	2
chr13	56958610	56958697	MajorDMR-7-53821	2
chr13	57012389	57012727	MajorDMR-7-53822	2
chr13	57174338	57174564	MajorDMR-7-53823	2
chr13	57191367	57192043	MajorDMR-7-53824	4
chr13	57193592	57193891	MajorDMR-7-53825	3
chr13	57247488	57247553	MajorDMR-7-53826	2
chr13	57425173	57425422	MajorDMR-7-53827	3
chr13	57426561	57426901	MajorDMR-7-53828	3
chr13	57427436	57427722	MajorDMR-7-53829	3
chr13	57428428	57428569	MajorDMR-7-53830	2
chr13	57429383	57429682	MajorDMR-7-53831	3
chr13	57430372	57430765	MajorDMR-7-53832	6
chr13	57434566	57434678	MajorDMR-7-53833	2
chr13	57435680	57435986	MajorDMR-7-53834	2
chr13	57451968	57452077	MajorDMR-7-53835	4
chr13	57484089	57485031	MajorDMR-7-53836	31
chr13	57490750	57491055	MajorDMR-7-53837	2
chr13	57495986	57496327	MajorDMR-7-53838	5
chr13	57497789	57498885	MajorDMR-7-53839	4
chr13	57529981	57530490	MajorDMR-7-53840	4
chr13	57535345	57535508	MajorDMR-7-53841	2
chr13	57536351	57537732	MajorDMR-7-53842	9
chr13	57646268	57646867	MajorDMR-7-53843	5
chr13	57649864	57650139	MajorDMR-7-53844	2
chr13	57674877	57674881	MajorDMR-7-53845	2
chr13	57675655	57675767	MajorDMR-7-53846	3
chr13	57881061	57881126	MajorDMR-7-53847	2
chr13	57923977	57924272	MajorDMR-7-53848	2
chr13	58065659	58066278	MajorDMR-7-53849	3
chr13	58069274	58069544	MajorDMR-7-53850	2
chr13	58127639	58127869	MajorDMR-7-53851	4
chr13	58138668	58138752	MajorDMR-7-53852	2
chr13	58162727	58163136	MajorDMR-7-53853	4
chr13	58168886	58168914	MajorDMR-7-53854	2
chr13	58174917	58175694	MajorDMR-7-53855	7
chr13	58177723	58177778	MajorDMR-7-53856	2
chr13	58202419	58203236	MajorDMR-7-53857	8
chr13	58210057	58211897	MajorDMR-7-53858	7
chr13	58212437	58212967	MajorDMR-7-53859	3
chr13	58213712	58213947	MajorDMR-7-53860	2
chr13	58214759	58214800	MajorDMR-7-53861	2
chr13	58215568	58216168	MajorDMR-7-53862	4
chr13	58216815	58217247	MajorDMR-7-53863	3
chr13	58217814	58219526	MajorDMR-7-53864	10
chr13	58221204	58221287	MajorDMR-7-53865	2
chr13	58221957	58222250	MajorDMR-7-53866	4
chr13	58230694	58232538	MajorDMR-7-53867	12
chr13	58233677	58233932	MajorDMR-7-53868	4
chr13	58239688	58239932	MajorDMR-7-53869	3
chr13	58247635	58248266	MajorDMR-7-53870	3
chr13	58249035	58250082	MajorDMR-7-53871	5
chr13	58253411	58253419	MajorDMR-7-53872	2
chr13	58258151	58258236	MajorDMR-7-53873	3
chr13	58264938	58264945	MajorDMR-7-53874	2
chr13	58266320	58266615	MajorDMR-7-53875	2
chr13	58267275	58267718	MajorDMR-7-53876	2
chr13	58272614	58272640	MajorDMR-7-53877	2
chr13	58276373	58276858	MajorDMR-7-53878	4
chr13	58278853	58279101	MajorDMR-7-53879	3
chr13	58281418	58281763	MajorDMR-7-53880	2
chr13	58282348	58282654	MajorDMR-7-53881	2
chr13	58284440	58284917	MajorDMR-7-53882	3
chr13	58287057	58287425	MajorDMR-7-53883	3
chr13	58288968	58289010	MajorDMR-7-53884	3
chr13	58290754	58291130	MajorDMR-7-53885	2
chr13	58291760	58291830	MajorDMR-7-53886	2
chr13	58295740	58296236	MajorDMR-7-53887	3
chr13	58298123	58298294	MajorDMR-7-53888	3
chr13	58298855	58299405	MajorDMR-7-53889	7
chr13	58300377	58300598	MajorDMR-7-53890	2
chr13	58301175	58301631	MajorDMR-7-53891	3
chr13	58308339	58308446	MajorDMR-7-53892	3
chr13	58310367	58311178	MajorDMR-7-53893	6
chr13	58315359	58315376	MajorDMR-7-53894	2
chr13	58315998	58316131	MajorDMR-7-53895	2
chr13	58318980	58319127	MajorDMR-7-53896	2
chr13	58335177	58335243	MajorDMR-7-53897	2
chr13	58336197	58336651	MajorDMR-7-53898	3
chr13	58508481	58508546	MajorDMR-7-53899	2
chr13	58509250	58509442	MajorDMR-7-53900	2
chr13	58578590	58579161	MajorDMR-7-53901	5
chr13	58581052	58581561	MajorDMR-7-53902	4
chr13	58595862	58596116	MajorDMR-7-53903	3
chr13	58605435	58605484	MajorDMR-7-53904	2
chr13	58632348	58632676	MajorDMR-7-53905	2
chr13	58744238	58744792	MajorDMR-7-53906	3
chr13	58746665	58747027	MajorDMR-7-53907	6
chr13	58814175	58814274	MajorDMR-7-53908	4
chr13	58819339	58819560	MajorDMR-7-53909	3
chr13	58844273	58844526	MajorDMR-7-53910	2
chr13	58871586	58871622	MajorDMR-7-53911	2
chr13	58873190	58874169	MajorDMR-7-53912	9
chr13	58894179	58894507	MajorDMR-7-53913	4
chr13	58917213	58917387	MajorDMR-7-53914	2
chr13	58936139	58936252	MajorDMR-7-53915	2
chr13	58955527	58956051	MajorDMR-7-53916	4
chr13	59023241	59023657	MajorDMR-7-53917	4
chr13	59039748	59039974	MajorDMR-7-53918	4
chr13	59043858	59044194	MajorDMR-7-53919	2
chr13	59102888	59103088	MajorDMR-7-53920	4
chr13	59103664	59104059	MajorDMR-7-53921	4
chr13	59117594	59118516	MajorDMR-7-53922	5
chr13	59194409	59194453	MajorDMR-7-53923	2
chr13	59209160	59209225	MajorDMR-7-53924	2
chr13	59240611	59241422	MajorDMR-7-53925	4
chr13	59266624	59267391	MajorDMR-7-53926	7
chr13	59311984	59312604	MajorDMR-7-53927	5
chr13	59337624	59337759	MajorDMR-7-53928	2
chr13	59385742	59385898	MajorDMR-7-53929	3
chr13	59426117	59426733	MajorDMR-7-53930	3
chr13	59456785	59457511	MajorDMR-7-53931	5
chr13	59458586	59458632	MajorDMR-7-53932	2
chr13	59459239	59459329	MajorDMR-7-53933	3
chr13	59534774	59535121	MajorDMR-7-53934	4
chr13	59561020	59562039	MajorDMR-7-53935	8
chr13	59570125	59570895	MajorDMR-7-53936	5
chr13	59585674	59585679	MajorDMR-7-53937	2
chr13	59630176	59630184	MajorDMR-7-53938	2
chr13	59686170	59686178	MajorDMR-7-53939	2
chr13	59694809	59695107	MajorDMR-7-53940	4
chr13	59709596	59709994	MajorDMR-7-53941	2
chr13	59713854	59713922	MajorDMR-7-53942	2
chr13	59714701	59716449	MajorDMR-7-53943	12
chr13	59723672	59724349	MajorDMR-7-53944	5
chr13	59739880	59740061	MajorDMR-7-53945	2
chr13	59740739	59740897	MajorDMR-7-53946	2
chr13	59774321	59774971	MajorDMR-7-53947	5
chr13	59775648	59775671	MajorDMR-7-53948	2
chr13	59802953	59804027	MajorDMR-7-53949	8
chr13	59804542	59804880	MajorDMR-7-53950	2
chr13	59830269	59830455	MajorDMR-7-53951	2
chr13	59831537	59832504	MajorDMR-7-53952	6
chr13	59833632	59834144	MajorDMR-7-53953	4
chr13	59838184	59838428	MajorDMR-7-53954	2
chr13	59839356	59839710	MajorDMR-7-53955	8
chr13	59847002	59847512	MajorDMR-7-53956	6
chr13	59853390	59854620	MajorDMR-7-53957	9
chr13	59875092	59876209	MajorDMR-7-53958	5
chr13	59915951	59916783	MajorDMR-7-53959	8
chr13	59917323	59918732	MajorDMR-7-53960	12
chr13	59920718	59921742	MajorDMR-7-53961	10
chr13	59930809	59931232	MajorDMR-7-53962	9
chr13	59937203	59937406	MajorDMR-7-53963	3
chr13	59938398	59939002	MajorDMR-7-53964	5
chr13	59947164	59947502	MajorDMR-7-53965	2
chr13	59948998	59949549	MajorDMR-7-53966	5
chr13	59972038	59972188	MajorDMR-7-53967	3
chr13	59972862	59973115	MajorDMR-7-53968	3
chr13	59983068	59983514	MajorDMR-7-53969	6
chr13	60072114	60072378	MajorDMR-7-53970	2
chr13	60094116	60094424	MajorDMR-7-53971	3
chr13	60103494	60103707	MajorDMR-7-53972	2
chr13	60105131	60105576	MajorDMR-7-53973	4
chr13	60108942	60109081	MajorDMR-7-53974	4
chr13	60147567	60147720	MajorDMR-7-53975	2
chr13	60151089	60151371	MajorDMR-7-53976	3
chr13	60212255	60212539	MajorDMR-7-53977	4
chr13	60240002	60241040	MajorDMR-7-53978	11
chr13	60243139	60243304	MajorDMR-7-53979	3
chr13	60252726	60253595	MajorDMR-7-53980	5
chr13	60257790	60258500	MajorDMR-7-53981	9
chr13	60304320	60304398	MajorDMR-7-53982	2
chr13	60324674	60324850	MajorDMR-7-53983	3
chr13	60346578	60349194	MajorDMR-7-53984	16
chr13	60409875	60410456	MajorDMR-7-53985	4
chr13	60426377	60426884	MajorDMR-7-53986	5
chr13	60452008	60452620	MajorDMR-7-53987	4
chr13	60459002	60459624	MajorDMR-7-53988	5
chr13	60473833	60473917	MajorDMR-7-53989	2
chr13	60520888	60520984	MajorDMR-7-53990	2
chr13	60658252	60658652	MajorDMR-7-53991	4
chr13	60780262	60780284	MajorDMR-7-53992	2
chr13	60805134	60805336	MajorDMR-7-53993	2
chr13	60856373	60856768	MajorDMR-7-53994	3
chr13	60887280	60887473	MajorDMR-7-53995	3
chr13	60891993	60892052	MajorDMR-7-53996	2
chr13	60892648	60892681	MajorDMR-7-53997	3
chr13	60972594	60973081	MajorDMR-7-53998	6
chr13	60976852	60977602	MajorDMR-7-53999	3
chr13	61051935	61052378	MajorDMR-7-54000	3
chr13	61147069	61147440	MajorDMR-7-54001	5
chr13	61158859	61158924	MajorDMR-7-54002	2
chr13	61165205	61165759	MajorDMR-7-54003	10
chr13	61183112	61183630	MajorDMR-7-54004	6
chr13	61270955	61271128	MajorDMR-7-54005	4
chr13	61324671	61326141	MajorDMR-7-54006	7
chr13	61329588	61329681	MajorDMR-7-54007	2
chr13	61330295	61330640	MajorDMR-7-54008	6
chr13	61331752	61332399	MajorDMR-7-54009	3
chr13	61333564	61333589	MajorDMR-7-54010	2
chr13	61340243	61340444	MajorDMR-7-54011	3
chr13	61372971	61372996	MajorDMR-7-54012	2
chr13	61444452	61444598	MajorDMR-7-54013	2
chr13	61488558	61488812	MajorDMR-7-54014	3
chr13	61489446	61489530	MajorDMR-7-54015	2
chr13	61496011	61497130	MajorDMR-7-54016	8
chr13	61543252	61543824	MajorDMR-7-54017	4
chr13	61544628	61545004	MajorDMR-7-54018	2
chr13	61557281	61557637	MajorDMR-7-54019	3
chr13	61558172	61558440	MajorDMR-7-54020	5
chr13	61596146	61596270	MajorDMR-7-54021	2
chr13	61640120	61640138	MajorDMR-7-54022	2
chr13	61664252	61665472	MajorDMR-7-54023	7
chr13	61758252	61758317	MajorDMR-7-54024	4
chr13	61760977	61761438	MajorDMR-7-54025	5
chr13	61950759	61950990	MajorDMR-7-54026	2
chr13	62009750	62009808	MajorDMR-7-54027	3
chr13	62042890	62042925	MajorDMR-7-54028	3
chr13	62043617	62043674	MajorDMR-7-54029	2
chr13	62173900	62174064	MajorDMR-7-54030	2
chr13	62228278	62228316	MajorDMR-7-54031	3
chr13	62295456	62295619	MajorDMR-7-54032	4
chr13	62314303	62314580	MajorDMR-7-54033	4
chr13	62315430	62315768	MajorDMR-7-54034	3
chr13	62330859	62331264	MajorDMR-7-54035	4
chr13	62436227	62437926	MajorDMR-7-54036	12
chr13	62499810	62500010	MajorDMR-7-54037	2
chr13	62598965	62599063	MajorDMR-7-54038	2
chr13	62600565	62600878	MajorDMR-7-54039	2
chr13	62602979	62603311	MajorDMR-7-54040	3
chr13	62607300	62607371	MajorDMR-7-54041	4
chr13	62608520	62608549	MajorDMR-7-54042	2
chr13	62617482	62617649	MajorDMR-7-54043	3
chr13	62687502	62687686	MajorDMR-7-54044	2
chr13	62757311	62757324	MajorDMR-7-54045	2
chr13	62827475	62827486	MajorDMR-7-54046	2
chr13	62866747	62867106	MajorDMR-7-54047	2
chr13	62871398	62871500	MajorDMR-7-54048	3
chr13	62877450	62878035	MajorDMR-7-54049	3
chr13	62879485	62880211	MajorDMR-7-54050	4
chr13	62909846	62909955	MajorDMR-7-54051	2
chr13	62979633	62979872	MajorDMR-7-54052	4
chr13	63006410	63006472	MajorDMR-7-54053	2
chr13	63015666	63015991	MajorDMR-7-54054	3
chr13	63017216	63017353	MajorDMR-7-54055	3
chr13	63019849	63019930	MajorDMR-7-54056	2
chr13	63036516	63036951	MajorDMR-7-54057	5
chr13	63056391	63057130	MajorDMR-7-54058	5
chr13	63059834	63059841	MajorDMR-7-54059	2
chr13	63082779	63083184	MajorDMR-7-54060	3
chr13	63086080	63086709	MajorDMR-7-54061	6
chr13	63137178	63137682	MajorDMR-7-54062	3
chr13	63142098	63143452	MajorDMR-7-54063	9
chr13	63162686	63162697	MajorDMR-7-54064	2
chr13	63163949	63164318	MajorDMR-7-54065	5
chr13	63166017	63166065	MajorDMR-7-54066	2
chr13	63167735	63168755	MajorDMR-7-54067	5
chr13	63169346	63169653	MajorDMR-7-54068	3
chr13	63170557	63172053	MajorDMR-7-54069	7
chr13	63172647	63173494	MajorDMR-7-54070	7
chr13	63237346	63237412	MajorDMR-7-54071	2
chr13	63271058	63271206	MajorDMR-7-54072	2
chr13	63271769	63272029	MajorDMR-7-54073	2
chr13	63275546	63275604	MajorDMR-7-54074	2
chr13	63280194	63280818	MajorDMR-7-54075	4
chr13	63285271	63285463	MajorDMR-7-54076	2
chr13	63366170	63366499	MajorDMR-7-54077	2
chr13	63424526	63424714	MajorDMR-7-54078	3
chr13	63491296	63491583	MajorDMR-7-54079	3
chr13	63503453	63504155	MajorDMR-7-54080	7
chr13	63506310	63506459	MajorDMR-7-54081	2
chr13	63529135	63529189	MajorDMR-7-54082	2
chr13	63742208	63742618	MajorDMR-7-54083	5
chr13	63772325	63772551	MajorDMR-7-54084	2
chr13	63846867	63847034	MajorDMR-7-54085	2
chr13	64020492	64021017	MajorDMR-7-54086	6
chr13	64049053	64049199	MajorDMR-7-54087	2
chr13	64086383	64086623	MajorDMR-7-54088	5
chr13	64148570	64148600	MajorDMR-7-54089	3
chr13	64199024	64199079	MajorDMR-7-54090	3
chr13	64214334	64214648	MajorDMR-7-54091	2
chr13	64278832	64278864	MajorDMR-7-54092	2
chr13	64287463	64287984	MajorDMR-7-54093	4
chr13	64366599	64366674	MajorDMR-7-54094	2
chr13	64373571	64373616	MajorDMR-7-54095	2
chr13	64456799	64456840	MajorDMR-7-54096	2
chr13	64484294	64484734	MajorDMR-7-54097	2
chr13	64488151	64488462	MajorDMR-7-54098	2
chr13	64503008	64503157	MajorDMR-7-54099	2
chr13	64521565	64521654	MajorDMR-7-54100	2
chr13	64761136	64761433	MajorDMR-7-54101	2
chr13	64784817	64785141	MajorDMR-7-54102	2
chr13	64834650	64834970	MajorDMR-7-54103	4
chr13	64857478	64858162	MajorDMR-7-54104	4
chr13	64951007	64951500	MajorDMR-7-54105	5
chr13	64952119	64952258	MajorDMR-7-54106	2
chr13	64968751	64969123	MajorDMR-7-54107	3
chr13	64971909	64972154	MajorDMR-7-54108	2
chr13	64981204	64981337	MajorDMR-7-54109	2
chr13	64983516	64983901	MajorDMR-7-54110	4
chr13	64989675	64989817	MajorDMR-7-54111	2
chr13	65029038	65029280	MajorDMR-7-54112	2
chr13	65065371	65065824	MajorDMR-7-54113	2
chr13	65066332	65067634	MajorDMR-7-54114	6
chr13	65079411	65079772	MajorDMR-7-54115	4
chr13	65102830	65103023	MajorDMR-7-54116	3
chr13	65106837	65106942	MajorDMR-7-54117	2
chr13	65186735	65186753	MajorDMR-7-54118	2
chr13	65209884	65210272	MajorDMR-7-54119	4
chr13	65222168	65222230	MajorDMR-7-54120	2
chr13	65271532	65271654	MajorDMR-7-54121	2
chr13	65333876	65334297	MajorDMR-7-54122	4
chr13	65389780	65389982	MajorDMR-7-54123	2
chr13	65425967	65426181	MajorDMR-7-54124	2
chr13	65442108	65442387	MajorDMR-7-54125	2
chr13	65505219	65505675	MajorDMR-7-54126	6
chr13	65867362	65867524	MajorDMR-7-54127	3
chr13	65870671	65870810	MajorDMR-7-54128	4
chr13	65988232	65988578	MajorDMR-7-54129	3
chr13	66062627	66063430	MajorDMR-7-54130	7
chr13	66103614	66105102	MajorDMR-7-54131	8
chr13	66106351	66106417	MajorDMR-7-54132	2
chr13	66109078	66109515	MajorDMR-7-54133	2
chr13	66146485	66147136	MajorDMR-7-54134	5
chr13	66189204	66189278	MajorDMR-7-54135	3
chr13	66227784	66228506	MajorDMR-7-54136	4
chr13	66298503	66298727	MajorDMR-7-54137	3
chr13	66299317	66299613	MajorDMR-7-54138	2
chr13	66307972	66308096	MajorDMR-7-54139	2
chr13	66319641	66320008	MajorDMR-7-54140	5
chr13	66320515	66320664	MajorDMR-7-54141	2
chr13	66324589	66324987	MajorDMR-7-54142	2
chr13	66329307	66329576	MajorDMR-7-54143	2
chr13	66342181	66342414	MajorDMR-7-54144	3
chr13	66375948	66376630	MajorDMR-7-54145	6
chr13	66430162	66430325	MajorDMR-7-54146	2
chr13	66435227	66435312	MajorDMR-7-54147	2
chr13	66447010	66447079	MajorDMR-7-54148	2
chr13	66463582	66463589	MajorDMR-7-54149	2
chr13	66517551	66518172	MajorDMR-7-54150	4
chr13	66539901	66540701	MajorDMR-7-54151	7
chr13	66541356	66541865	MajorDMR-7-54152	3
chr13	66543232	66543318	MajorDMR-7-54153	3
chr13	66545074	66546354	MajorDMR-7-54154	14
chr13	66549972	66550208	MajorDMR-7-54155	3
chr13	66554393	66554508	MajorDMR-7-54156	3
chr13	66591691	66591749	MajorDMR-7-54157	2
chr13	66601473	66602104	MajorDMR-7-54158	8
chr13	66654214	66654311	MajorDMR-7-54159	3
chr13	66659687	66660200	MajorDMR-7-54160	5
chr13	66680056	66680088	MajorDMR-7-54161	2
chr13	66682628	66682737	MajorDMR-7-54162	2
chr13	66685181	66685489	MajorDMR-7-54163	2
chr13	66702969	66703370	MajorDMR-7-54164	4
chr13	66717433	66717741	MajorDMR-7-54165	2
chr13	66718889	66718927	MajorDMR-7-54166	3
chr13	66747957	66748337	MajorDMR-7-54167	5
chr13	66776071	66776566	MajorDMR-7-54168	4
chr13	66790954	66791225	MajorDMR-7-54169	5
chr13	66819864	66820142	MajorDMR-7-54170	3
chr13	66843623	66843934	MajorDMR-7-54171	4
chr13	66862488	66862583	MajorDMR-7-54172	2
chr13	66882081	66882285	MajorDMR-7-54173	2
chr13	66884422	66885360	MajorDMR-7-54174	5
chr13	66886819	66887817	MajorDMR-7-54175	6
chr13	66896436	66897401	MajorDMR-7-54176	7
chr13	66902731	66903154	MajorDMR-7-54177	5
chr13	66903870	66903914	MajorDMR-7-54178	2
chr13	66905156	66905202	MajorDMR-7-54179	2
chr13	66916025	66916256	MajorDMR-7-54180	2
chr13	66917545	66917696	MajorDMR-7-54181	4
chr13	66920074	66920952	MajorDMR-7-54182	5
chr13	66923061	66925054	MajorDMR-7-54183	14
chr13	66927504	66928228	MajorDMR-7-54184	5
chr13	66931405	66932058	MajorDMR-7-54185	5
chr13	66933122	66934479	MajorDMR-7-54186	7
chr13	66937687	66938342	MajorDMR-7-54187	4
chr13	66939006	66939396	MajorDMR-7-54188	5
chr13	66945887	66945892	MajorDMR-7-54189	2
chr13	66946476	66946686	MajorDMR-7-54190	4
chr13	66951187	66951299	MajorDMR-7-54191	2
chr13	66953412	66953879	MajorDMR-7-54192	4
chr13	66954515	66954581	MajorDMR-7-54193	2
chr13	66965328	66965400	MajorDMR-7-54194	2
chr13	66968052	66968555	MajorDMR-7-54195	2
chr13	66978001	66978203	MajorDMR-7-54196	3
chr13	66980729	66980745	MajorDMR-7-54197	2
chr13	66981371	66981554	MajorDMR-7-54198	2
chr13	66983956	66984176	MajorDMR-7-54199	2
chr13	66984820	66985357	MajorDMR-7-54200	3
chr13	66987191	66987207	MajorDMR-7-54201	2
chr13	66989666	66989717	MajorDMR-7-54202	2
chr13	67001859	67001972	MajorDMR-7-54203	2
chr13	67003706	67004061	MajorDMR-7-54204	2
chr13	67011175	67012720	MajorDMR-7-54205	21
chr13	67014275	67014348	MajorDMR-7-54206	2
chr13	67015039	67015765	MajorDMR-7-54207	5
chr13	67032701	67034045	MajorDMR-7-54208	7
chr13	67034615	67035026	MajorDMR-7-54209	4
chr13	67035706	67035771	MajorDMR-7-54210	2
chr13	67037882	67038324	MajorDMR-7-54211	3
chr13	67040775	67041056	MajorDMR-7-54212	2
chr13	67045208	67045727	MajorDMR-7-54213	5
chr13	67051991	67052496	MajorDMR-7-54214	4
chr13	67063902	67064161	MajorDMR-7-54215	3
chr13	67065426	67065703	MajorDMR-7-54216	4
chr13	67073073	67073318	MajorDMR-7-54217	2
chr13	67081383	67081495	MajorDMR-7-54218	2
chr13	67083848	67083881	MajorDMR-7-54219	2
chr13	67088758	67089110	MajorDMR-7-54220	2
chr13	67095062	67095920	MajorDMR-7-54221	6
chr13	67096443	67096473	MajorDMR-7-54222	2
chr13	67099712	67099987	MajorDMR-7-54223	3
chr13	67102357	67102536	MajorDMR-7-54224	3
chr13	67107137	67107206	MajorDMR-7-54225	2
chr13	67110888	67111067	MajorDMR-7-54226	2
chr13	67116585	67116878	MajorDMR-7-54227	2
chr13	67124847	67124950	MajorDMR-7-54228	2
chr13	67131770	67131977	MajorDMR-7-54229	2
chr13	67137429	67137898	MajorDMR-7-54230	6
chr13	67138766	67139284	MajorDMR-7-54231	3
chr13	67152350	67152537	MajorDMR-7-54232	3
chr13	67157405	67157865	MajorDMR-7-54233	3
chr13	67158927	67159030	MajorDMR-7-54234	2
chr13	67171793	67171951	MajorDMR-7-54235	2
chr13	67184671	67185212	MajorDMR-7-54236	4
chr13	67188682	67188916	MajorDMR-7-54237	4
chr13	67217482	67217745	MajorDMR-7-54238	2
chr13	67218477	67218635	MajorDMR-7-54239	2
chr13	67219429	67219712	MajorDMR-7-54240	2
chr13	67231012	67231477	MajorDMR-7-54241	2
chr13	67233732	67234317	MajorDMR-7-54242	8
chr13	67253067	67253123	MajorDMR-7-54243	2
chr13	67256658	67257044	MajorDMR-7-54244	2
chr13	67263513	67263842	MajorDMR-7-54245	5
chr13	67264379	67264730	MajorDMR-7-54246	3
chr13	67277318	67277511	MajorDMR-7-54247	3
chr13	67279517	67280343	MajorDMR-7-54248	9
chr13	67285681	67285933	MajorDMR-7-54249	2
chr13	67287185	67287285	MajorDMR-7-54250	3
chr13	67292652	67292810	MajorDMR-7-54251	3
chr13	67295595	67295659	MajorDMR-7-54252	2
chr13	67310717	67311168	MajorDMR-7-54253	3
chr13	67323750	67324219	MajorDMR-7-54254	2
chr13	67326282	67326301	MajorDMR-7-54255	2
chr13	67327390	67327861	MajorDMR-7-54256	2
chr13	67342054	67342139	MajorDMR-7-54257	2
chr13	67354963	67356193	MajorDMR-7-54258	7
chr13	67363336	67363813	MajorDMR-7-54259	2
chr13	67365129	67365219	MajorDMR-7-54260	2
chr13	67368102	67368645	MajorDMR-7-54261	5
chr13	67374692	67375417	MajorDMR-7-54262	5
chr13	67378992	67379029	MajorDMR-7-54263	2
chr13	67379783	67379845	MajorDMR-7-54264	2
chr13	67380738	67380897	MajorDMR-7-54265	2
chr13	67395371	67395857	MajorDMR-7-54266	2
chr13	67401644	67402282	MajorDMR-7-54267	3
chr13	67404174	67404251	MajorDMR-7-54268	2
chr13	67411868	67412063	MajorDMR-7-54269	2
chr13	67412803	67413003	MajorDMR-7-54270	2
chr13	67414975	67415490	MajorDMR-7-54271	6
chr13	67417526	67417673	MajorDMR-7-54272	3
chr13	67418414	67419023	MajorDMR-7-54273	5
chr13	67419794	67419845	MajorDMR-7-54274	2
chr13	67425095	67425192	MajorDMR-7-54275	2
chr13	67428556	67429081	MajorDMR-7-54276	7
chr13	67436458	67436528	MajorDMR-7-54277	2
chr13	67440066	67440333	MajorDMR-7-54278	3
chr13	67446961	67448166	MajorDMR-7-54279	7
chr13	67448782	67448885	MajorDMR-7-54280	2
chr13	67449557	67451052	MajorDMR-7-54281	8
chr13	67451671	67451946	MajorDMR-7-54282	2
chr13	67458622	67459223	MajorDMR-7-54283	3
chr13	67459987	67460477	MajorDMR-7-54284	3
chr13	67462525	67462597	MajorDMR-7-54285	2
chr13	67463255	67463499	MajorDMR-7-54286	4
chr13	67473560	67474660	MajorDMR-7-54287	8
chr13	67481007	67481076	MajorDMR-7-54288	3
chr13	67484390	67485028	MajorDMR-7-54289	7
chr13	67485607	67485708	MajorDMR-7-54290	2
chr13	67487100	67488569	MajorDMR-7-54291	10
chr13	67490958	67491381	MajorDMR-7-54292	2
chr13	67492284	67492472	MajorDMR-7-54293	3
chr13	67495461	67495963	MajorDMR-7-54294	6
chr13	67498180	67498494	MajorDMR-7-54295	3
chr13	67499391	67499473	MajorDMR-7-54296	2
chr13	67499983	67500161	MajorDMR-7-54297	3
chr13	67501420	67501517	MajorDMR-7-54298	3
chr13	67503816	67504116	MajorDMR-7-54299	2
chr13	67506397	67506488	MajorDMR-7-54300	2
chr13	67507829	67508145	MajorDMR-7-54301	3
chr13	67514214	67514417	MajorDMR-7-54302	3
chr13	67523737	67523833	MajorDMR-7-54303	2
chr13	67528017	67528165	MajorDMR-7-54304	4
chr13	67530774	67531336	MajorDMR-7-54305	4
chr13	67532416	67532436	MajorDMR-7-54306	2
chr13	67539558	67541410	MajorDMR-7-54307	9
chr13	67542487	67542624	MajorDMR-7-54308	2
chr13	67543812	67544418	MajorDMR-7-54309	3
chr13	67545310	67545380	MajorDMR-7-54310	2
chr13	67551363	67552031	MajorDMR-7-54311	5
chr13	67553209	67553226	MajorDMR-7-54312	2
chr13	67556701	67556797	MajorDMR-7-54313	2
chr13	67567874	67569421	MajorDMR-7-54314	14
chr13	67570126	67570321	MajorDMR-7-54315	2
chr13	67570921	67571792	MajorDMR-7-54316	4
chr13	67577719	67578680	MajorDMR-7-54317	17
chr13	67579288	67579680	MajorDMR-7-54318	4
chr13	67586744	67586765	MajorDMR-7-54319	2
chr13	67591230	67591446	MajorDMR-7-54320	2
chr13	67592825	67593044	MajorDMR-7-54321	4
chr13	67594488	67594782	MajorDMR-7-54322	2
chr13	67596754	67596955	MajorDMR-7-54323	5
chr13	67597783	67597813	MajorDMR-7-54324	2
chr13	67610810	67612307	MajorDMR-7-54325	10
chr13	67616235	67616281	MajorDMR-7-54326	2
chr13	67620684	67621202	MajorDMR-7-54327	3
chr13	67621713	67622065	MajorDMR-7-54328	4
chr13	67622581	67623002	MajorDMR-7-54329	3
chr13	67625488	67626033	MajorDMR-7-54330	3
chr13	67626627	67628190	MajorDMR-7-54331	11
chr13	67635843	67636251	MajorDMR-7-54332	2
chr13	67637766	67637849	MajorDMR-7-54333	2
chr13	67639359	67639365	MajorDMR-7-54334	2
chr13	67640077	67640291	MajorDMR-7-54335	2
chr13	67641360	67641600	MajorDMR-7-54336	2
chr13	67643638	67643664	MajorDMR-7-54337	2
chr13	67645169	67645305	MajorDMR-7-54338	2
chr13	67646562	67646886	MajorDMR-7-54339	2
chr13	67649288	67650928	MajorDMR-7-54340	9
chr13	67660590	67661530	MajorDMR-7-54341	4
chr13	67663682	67664991	MajorDMR-7-54342	8
chr13	67666931	67667005	MajorDMR-7-54343	3
chr13	67669226	67669378	MajorDMR-7-54344	3
chr13	67670230	67670436	MajorDMR-7-54345	3
chr13	67674122	67674949	MajorDMR-7-54346	5
chr13	67676052	67676697	MajorDMR-7-54347	4
chr13	67678018	67679361	MajorDMR-7-54348	6
chr13	67680726	67680758	MajorDMR-7-54349	2
chr13	67697515	67697697	MajorDMR-7-54350	2
chr13	67700709	67701044	MajorDMR-7-54351	5
chr13	67705912	67706418	MajorDMR-7-54352	3
chr13	67711349	67711582	MajorDMR-7-54353	5
chr13	67715040	67715442	MajorDMR-7-54354	6
chr13	67717978	67719144	MajorDMR-7-54355	7
chr13	67720988	67721288	MajorDMR-7-54356	3
chr13	67727564	67728110	MajorDMR-7-54357	5
chr13	67729342	67730208	MajorDMR-7-54358	6
chr13	67732467	67733360	MajorDMR-7-54359	4
chr13	67735049	67735996	MajorDMR-7-54360	4
chr13	67737105	67737851	MajorDMR-7-54361	5
chr13	67742135	67742464	MajorDMR-7-54362	2
chr13	67744089	67744116	MajorDMR-7-54363	2
chr13	67746353	67746380	MajorDMR-7-54364	2
chr13	67749394	67749443	MajorDMR-7-54365	2
chr13	67754448	67755461	MajorDMR-7-54366	6
chr13	67758105	67758524	MajorDMR-7-54367	3
chr13	67763167	67763855	MajorDMR-7-54368	6
chr13	67764977	67765653	MajorDMR-7-54369	3
chr13	67770756	67771332	MajorDMR-7-54370	4
chr13	67778941	67779947	MajorDMR-7-54371	5
chr13	67781099	67781307	MajorDMR-7-54372	4
chr13	67782908	67783096	MajorDMR-7-54373	2
chr13	67783760	67783867	MajorDMR-7-54374	2
chr13	67785731	67786016	MajorDMR-7-54375	5
chr13	67787320	67787334	MajorDMR-7-54376	2
chr13	67788216	67788652	MajorDMR-7-54377	3
chr13	67794876	67795576	MajorDMR-7-54378	4
chr13	67871083	67871490	MajorDMR-7-54379	2
chr13	67874128	67874527	MajorDMR-7-54380	3
chr13	67965255	67965265	MajorDMR-7-54381	2
chr13	67982917	67983685	MajorDMR-7-54382	4
chr13	68084220	68085329	MajorDMR-7-54383	4
chr13	68190378	68190383	MajorDMR-7-54384	2
chr13	68202462	68202669	MajorDMR-7-54385	4
chr13	68215013	68215097	MajorDMR-7-54386	4
chr13	68215900	68216234	MajorDMR-7-54387	2
chr13	68217462	68217524	MajorDMR-7-54388	3
chr13	68252644	68252665	MajorDMR-7-54389	2
chr13	68326242	68326269	MajorDMR-7-54390	2
chr13	68348480	68348752	MajorDMR-7-54391	2
chr13	68430157	68430204	MajorDMR-7-54392	2
chr13	68458358	68458453	MajorDMR-7-54393	2
chr13	68480588	68480631	MajorDMR-7-54394	2
chr13	68516362	68516381	MajorDMR-7-54395	2
chr13	68581395	68581765	MajorDMR-7-54396	2
chr13	68623466	68623505	MajorDMR-7-54397	2
chr13	68643026	68643105	MajorDMR-7-54398	3
chr13	68650380	68650391	MajorDMR-7-54399	2
chr13	68653555	68653606	MajorDMR-7-54400	3
chr13	68679873	68680439	MajorDMR-7-54401	4
chr13	68893687	68894003	MajorDMR-7-54402	2
chr13	68966522	68966582	MajorDMR-7-54403	3
chr13	69068238	69068306	MajorDMR-7-54404	2
chr13	69174971	69175168	MajorDMR-7-54405	2
chr13	69226442	69226719	MajorDMR-7-54406	2
chr13	69269508	69270012	MajorDMR-7-54407	5
chr13	69301969	69302007	MajorDMR-7-54408	2
chr13	69334669	69334839	MajorDMR-7-54409	2
chr13	69391656	69391822	MajorDMR-7-54410	2
chr13	69618510	69618568	MajorDMR-7-54411	3
chr13	69643076	69643261	MajorDMR-7-54412	2
chr13	69688946	69689053	MajorDMR-7-54413	2
chr13	69702395	69702640	MajorDMR-7-54414	2
chr13	69710641	69711076	MajorDMR-7-54415	3
chr13	69891479	69891697	MajorDMR-7-54416	3
chr13	69942884	69943427	MajorDMR-7-54417	6
chr13	69964933	69964997	MajorDMR-7-54418	2
chr13	69966083	69966148	MajorDMR-7-54419	2
chr13	69996017	69997104	MajorDMR-7-54420	5
chr13	70035780	70035945	MajorDMR-7-54421	2
chr13	70071126	70071295	MajorDMR-7-54422	2
chr13	70111466	70111651	MajorDMR-7-54423	4
chr13	70161119	70161146	MajorDMR-7-54424	2
chr13	70183890	70183943	MajorDMR-7-54425	2
chr13	70303290	70303295	MajorDMR-7-54426	2
chr13	70367551	70367963	MajorDMR-7-54427	5
chr13	70410456	70410471	MajorDMR-7-54428	2
chr13	70413061	70413176	MajorDMR-7-54429	3
chr13	70608089	70608267	MajorDMR-7-54430	3
chr13	70653896	70655707	MajorDMR-7-54431	14
chr13	70670735	70671018	MajorDMR-7-54432	2
chr13	70680996	70681318	MajorDMR-7-54433	5
chr13	70682921	70683156	MajorDMR-7-54434	11
chr13	70797411	70797499	MajorDMR-7-54435	4
chr13	70798068	70798496	MajorDMR-7-54436	8
chr13	70829928	70830318	MajorDMR-7-54437	10
chr13	70866263	70866409	MajorDMR-7-54438	2
chr13	70869530	70869949	MajorDMR-7-54439	4
chr13	70885170	70885506	MajorDMR-7-54440	3
chr13	70938168	70938347	MajorDMR-7-54441	2
chr13	70967718	70967780	MajorDMR-7-54442	3
chr13	70990742	70990750	MajorDMR-7-54443	2
chr13	71046025	71046165	MajorDMR-7-54444	2
chr13	71082658	71082992	MajorDMR-7-54445	5
chr13	71090012	71090553	MajorDMR-7-54446	3
chr13	71108741	71108760	MajorDMR-7-54447	2
chr13	71111800	71111972	MajorDMR-7-54448	2
chr13	71187076	71187198	MajorDMR-7-54449	2
chr13	71187769	71187887	MajorDMR-7-54450	3
chr13	71220066	71220132	MajorDMR-7-54451	2
chr13	71277955	71278032	MajorDMR-7-54452	3
chr13	71288005	71288296	MajorDMR-7-54453	4
chr13	71295501	71295947	MajorDMR-7-54454	2
chr13	71296461	71296753	MajorDMR-7-54455	3
chr13	71330980	71331224	MajorDMR-7-54456	2
chr13	71340131	71340263	MajorDMR-7-54457	2
chr13	71399147	71399902	MajorDMR-7-54458	6
chr13	71402702	71402826	MajorDMR-7-54459	2
chr13	71403912	71403993	MajorDMR-7-54460	2
chr13	71479622	71479848	MajorDMR-7-54461	2
chr13	71597372	71598293	MajorDMR-7-54462	8
chr13	71624176	71624248	MajorDMR-7-54463	3
chr13	71670947	71670982	MajorDMR-7-54464	2
chr13	71722954	71724087	MajorDMR-7-54465	12
chr13	71763357	71763738	MajorDMR-7-54466	6
chr13	71818017	71818075	MajorDMR-7-54467	2
chr13	71841604	71842080	MajorDMR-7-54468	4
chr13	71866188	71866203	MajorDMR-7-54469	2
chr13	71879183	71880128	MajorDMR-7-54470	11
chr13	71882039	71882151	MajorDMR-7-54471	2
chr13	71893021	71893512	MajorDMR-7-54472	2
chr13	71896831	71897797	MajorDMR-7-54473	8
chr13	71934028	71934284	MajorDMR-7-54474	2
chr13	71939960	71940058	MajorDMR-7-54475	3
chr13	72030940	72031292	MajorDMR-7-54476	3
chr13	72049302	72050445	MajorDMR-7-54477	11
chr13	72055843	72055881	MajorDMR-7-54478	2
chr13	72078110	72078359	MajorDMR-7-54479	3
chr13	72098873	72099299	MajorDMR-7-54480	8
chr13	72112910	72113321	MajorDMR-7-54481	4
chr13	72167138	72167344	MajorDMR-7-54482	3
chr13	72168866	72169872	MajorDMR-7-54483	6
chr13	72185387	72185678	MajorDMR-7-54484	2
chr13	72186791	72187716	MajorDMR-7-54485	9
chr13	72192052	72192160	MajorDMR-7-54486	2
chr13	72203459	72203473	MajorDMR-7-54487	2
chr13	72210632	72210987	MajorDMR-7-54488	2
chr13	72226269	72226304	MajorDMR-7-54489	2
chr13	72227614	72228245	MajorDMR-7-54490	5
chr13	72232547	72232607	MajorDMR-7-54491	2
chr13	72236232	72236853	MajorDMR-7-54492	5
chr13	72273762	72274121	MajorDMR-7-54493	2
chr13	72332646	72332751	MajorDMR-7-54494	2
chr13	72369861	72370103	MajorDMR-7-54495	3
chr13	72371424	72372129	MajorDMR-7-54496	6
chr13	72373698	72373765	MajorDMR-7-54497	2
chr13	72381493	72381525	MajorDMR-7-54498	2
chr13	72408998	72409340	MajorDMR-7-54499	2
chr13	72422473	72422605	MajorDMR-7-54500	2
chr13	72441909	72442020	MajorDMR-7-54501	2
chr13	72448702	72449524	MajorDMR-7-54502	5
chr13	72450035	72450424	MajorDMR-7-54503	7
chr13	72462669	72463318	MajorDMR-7-54504	8
chr13	72485433	72485682	MajorDMR-7-54505	4
chr13	72507695	72508198	MajorDMR-7-54506	3
chr13	72511809	72512025	MajorDMR-7-54507	3
chr13	72538738	72538872	MajorDMR-7-54508	3
chr13	72545630	72545649	MajorDMR-7-54509	2
chr13	72554473	72554737	MajorDMR-7-54510	3
chr13	72591136	72591227	MajorDMR-7-54511	3
chr13	72615856	72615896	MajorDMR-7-54512	2
chr13	72616849	72617321	MajorDMR-7-54513	4
chr13	72618278	72618501	MajorDMR-7-54514	5
chr13	72619569	72619722	MajorDMR-7-54515	6
chr13	72620422	72620746	MajorDMR-7-54516	3
chr13	72662124	72662355	MajorDMR-7-54517	2
chr13	72725137	72725455	MajorDMR-7-54518	2
chr13	72778606	72778720	MajorDMR-7-54519	2
chr13	72793260	72793355	MajorDMR-7-54520	2
chr13	72812494	72813133	MajorDMR-7-54521	3
chr13	72821750	72821904	MajorDMR-7-54522	3
chr13	72823325	72823489	MajorDMR-7-54523	2
chr13	72852738	72852800	MajorDMR-7-54524	3
chr13	72891967	72892071	MajorDMR-7-54525	3
chr13	72971590	72971837	MajorDMR-7-54526	2
chr13	72972743	72973065	MajorDMR-7-54527	3
chr13	72974855	72975099	MajorDMR-7-54528	2
chr13	72992828	72992914	MajorDMR-7-54529	2
chr13	73019319	73019566	MajorDMR-7-54530	2
chr13	73078697	73078871	MajorDMR-7-54531	2
chr13	73082453	73082700	MajorDMR-7-54532	2
chr13	73110604	73111716	MajorDMR-7-54533	14
chr13	73116112	73116919	MajorDMR-7-54534	5
chr13	73180105	73180312	MajorDMR-7-54535	2
chr13	73181851	73181860	MajorDMR-7-54536	2
chr13	73202022	73202102	MajorDMR-7-54537	2
chr13	73318111	73318542	MajorDMR-7-54538	4
chr13	73323747	73323870	MajorDMR-7-54539	3
chr13	73342683	73342975	MajorDMR-7-54540	7
chr13	73375809	73375885	MajorDMR-7-54541	2
chr13	73417179	73417589	MajorDMR-7-54542	7
chr13	73437655	73438300	MajorDMR-7-54543	8
chr13	73525682	73526217	MajorDMR-7-54544	7
chr13	73528424	73528723	MajorDMR-7-54545	7
chr13	73585553	73586261	MajorDMR-7-54546	7
chr13	73612787	73613806	MajorDMR-7-54547	6
chr13	73630124	73630273	MajorDMR-7-54548	4
chr13	73632148	73632170	MajorDMR-7-54549	2
chr13	73635939	73636095	MajorDMR-7-54550	4
chr13	73701708	73701737	MajorDMR-7-54551	2
chr13	73716709	73716773	MajorDMR-7-54552	2
chr13	73736574	73736865	MajorDMR-7-54553	10
chr13	73743555	73743562	MajorDMR-7-54554	2
chr13	73746190	73747302	MajorDMR-7-54555	10
chr13	73763720	73763761	MajorDMR-7-54556	2
chr13	73764741	73765262	MajorDMR-7-54557	9
chr13	73774539	73774890	MajorDMR-7-54558	6
chr13	73778320	73778769	MajorDMR-7-54559	5
chr13	73835801	73835898	MajorDMR-7-54560	2
chr13	73857920	73858040	MajorDMR-7-54561	2
chr13	73858647	73860330	MajorDMR-7-54562	17
chr13	73891945	73892719	MajorDMR-7-54563	8
chr13	73931640	73932115	MajorDMR-7-54564	7
chr13	73934705	73935053	MajorDMR-7-54565	2
chr13	73939090	73939584	MajorDMR-7-54566	3
chr13	74039056	74039135	MajorDMR-7-54567	2
chr13	74042954	74043171	MajorDMR-7-54568	2
chr13	74055618	74056385	MajorDMR-7-54569	4
chr13	74076915	74076923	MajorDMR-7-54570	2
chr13	74096647	74097706	MajorDMR-7-54571	14
chr13	74110816	74111289	MajorDMR-7-54572	3
chr13	74144763	74144879	MajorDMR-7-54573	2
chr13	74193112	74193301	MajorDMR-7-54574	2
chr13	74205457	74205995	MajorDMR-7-54575	7
chr13	74208430	74209477	MajorDMR-7-54576	6
chr13	74242555	74242737	MajorDMR-7-54577	2
chr13	74271939	74271969	MajorDMR-7-54578	2
chr13	74296168	74297581	MajorDMR-7-54579	11
chr13	74314497	74314738	MajorDMR-7-54580	2
chr13	74315429	74315473	MajorDMR-7-54581	2
chr13	74317152	74317712	MajorDMR-7-54582	5
chr13	74328254	74328567	MajorDMR-7-54583	2
chr13	74336312	74336478	MajorDMR-7-54584	3
chr13	74337158	74337416	MajorDMR-7-54585	2
chr13	74350099	74350104	MajorDMR-7-54586	2
chr13	74387833	74389827	MajorDMR-7-54587	19
chr13	74411237	74412301	MajorDMR-7-54588	12
chr13	74412807	74412900	MajorDMR-7-54589	2
chr13	74424647	74424864	MajorDMR-7-54590	4
chr13	74426384	74426419	MajorDMR-7-54591	2
chr13	74444311	74444741	MajorDMR-7-54592	4
chr13	74445322	74445621	MajorDMR-7-54593	4
chr13	74469178	74469508	MajorDMR-7-54594	3
chr13	74486849	74487389	MajorDMR-7-54595	6
chr13	74488450	74489961	MajorDMR-7-54596	18
chr13	74492177	74493147	MajorDMR-7-54597	3
chr13	74497106	74497540	MajorDMR-7-54598	2
chr13	74515740	74516074	MajorDMR-7-54599	2
chr13	74519561	74519627	MajorDMR-7-54600	2
chr13	74520129	74520951	MajorDMR-7-54601	8
chr13	74544577	74545606	MajorDMR-7-54602	8
chr13	74546331	74546827	MajorDMR-7-54603	2
chr13	74558424	74559590	MajorDMR-7-54604	14
chr13	74566792	74566878	MajorDMR-7-54605	2
chr13	74572593	74573000	MajorDMR-7-54606	3
chr13	74601136	74601286	MajorDMR-7-54607	2
chr13	74614479	74614892	MajorDMR-7-54608	4
chr13	74630500	74631506	MajorDMR-7-54609	9
chr13	74654516	74654679	MajorDMR-7-54610	2
chr13	74666735	74667550	MajorDMR-7-54611	6
chr13	74669457	74669525	MajorDMR-7-54612	2
chr13	74686997	74687103	MajorDMR-7-54613	2
chr13	74690060	74690550	MajorDMR-7-54614	6
chr13	74711139	74711181	MajorDMR-7-54615	2
chr13	74802102	74802251	MajorDMR-7-54616	3
chr13	74867506	74867663	MajorDMR-7-54617	3
chr13	74929270	74929278	MajorDMR-7-54618	2
chr13	74968671	74969378	MajorDMR-7-54619	6
chr13	74980671	74980791	MajorDMR-7-54620	3
chr13	75051521	75052457	MajorDMR-7-54621	6
chr13	75088710	75088916	MajorDMR-7-54622	3
chr13	75093708	75093797	MajorDMR-7-54623	3
chr13	75143928	75144018	MajorDMR-7-54624	2
chr13	75153036	75153796	MajorDMR-7-54625	4
chr13	75185792	75186272	MajorDMR-7-54626	2
chr13	75199552	75199856	MajorDMR-7-54627	2
chr13	75225860	75225873	MajorDMR-7-54628	2
chr13	75264275	75264491	MajorDMR-7-54629	2
chr13	75342617	75342625	MajorDMR-7-54630	2
chr13	75345760	75345810	MajorDMR-7-54631	2
chr13	75346634	75347361	MajorDMR-7-54632	4
chr13	75357051	75357200	MajorDMR-7-54633	4
chr13	75444572	75444856	MajorDMR-7-54634	2
chr13	75503432	75503773	MajorDMR-7-54635	2
chr13	75504948	75504981	MajorDMR-7-54636	2
chr13	75525090	75525583	MajorDMR-7-54637	2
chr13	75540038	75540728	MajorDMR-7-54638	8
chr13	75553405	75553537	MajorDMR-7-54639	2
chr13	75584909	75585028	MajorDMR-7-54640	2
chr13	75590568	75590937	MajorDMR-7-54641	2
chr13	75598509	75598668	MajorDMR-7-54642	2
chr13	75601090	75601097	MajorDMR-7-54643	2
chr13	75617939	75617946	MajorDMR-7-54644	2
chr13	75624221	75624374	MajorDMR-7-54645	2
chr13	75647079	75647261	MajorDMR-7-54646	3
chr13	75712467	75712567	MajorDMR-7-54647	2
chr13	75728443	75728875	MajorDMR-7-54648	6
chr13	75730167	75730195	MajorDMR-7-54649	2
chr13	75756176	75756386	MajorDMR-7-54650	2
chr13	75767946	75768155	MajorDMR-7-54651	2
chr13	75769832	75770263	MajorDMR-7-54652	5
chr13	75770805	75771239	MajorDMR-7-54653	3
chr13	75802046	75802884	MajorDMR-7-54654	6
chr13	75812892	75814419	MajorDMR-7-54655	19
chr13	75865651	75866468	MajorDMR-7-54656	4
chr13	75869379	75869730	MajorDMR-7-54657	2
chr13	75870424	75871256	MajorDMR-7-54658	5
chr13	75876387	75876523	MajorDMR-7-54659	4
chr13	75878037	75878206	MajorDMR-7-54660	3
chr13	75879326	75879356	MajorDMR-7-54661	2
chr13	75881512	75882528	MajorDMR-7-54662	9
chr13	75899541	75899571	MajorDMR-7-54663	2
chr13	75900814	75901190	MajorDMR-7-54664	6
chr13	75927094	75927227	MajorDMR-7-54665	2
chr13	75931471	75932262	MajorDMR-7-54666	9
chr13	75944365	75944778	MajorDMR-7-54667	3
chr13	75948892	75948976	MajorDMR-7-54668	2
chr13	75951348	75951382	MajorDMR-7-54669	2
chr13	76019982	76020837	MajorDMR-7-54670	9
chr13	76023789	76023847	MajorDMR-7-54671	2
chr13	76027738	76027827	MajorDMR-7-54672	2
chr13	76028630	76029314	MajorDMR-7-54673	3
chr13	76039202	76039328	MajorDMR-7-54674	4
chr13	76051439	76051468	MajorDMR-7-54675	2
chr13	76053577	76054133	MajorDMR-7-54676	9
chr13	76063628	76063839	MajorDMR-7-54677	6
chr13	76081285	76081377	MajorDMR-7-54678	4
chr13	76132437	76133301	MajorDMR-7-54679	5
chr13	76140577	76140585	MajorDMR-7-54680	2
chr13	76153535	76153850	MajorDMR-7-54681	3
chr13	76172802	76172826	MajorDMR-7-54682	2
chr13	76174420	76174751	MajorDMR-7-54683	2
chr13	76195446	76196178	MajorDMR-7-54684	5
chr13	76207321	76208124	MajorDMR-7-54685	7
chr13	76209278	76209734	MajorDMR-7-54686	8
chr13	76212298	76212640	MajorDMR-7-54687	3
chr13	76224563	76225766	MajorDMR-7-54688	9
chr13	76230533	76231424	MajorDMR-7-54689	8
chr13	76252767	76252948	MajorDMR-7-54690	2
chr13	76262127	76262881	MajorDMR-7-54691	6
chr13	76267647	76267898	MajorDMR-7-54692	2
chr13	76269936	76270470	MajorDMR-7-54693	3
chr13	76278883	76278905	MajorDMR-7-54694	2
chr13	76280572	76281071	MajorDMR-7-54695	3
chr13	76289787	76290147	MajorDMR-7-54696	2
chr13	76293442	76294148	MajorDMR-7-54697	7
chr13	76309636	76310366	MajorDMR-7-54698	6
chr13	76312179	76312292	MajorDMR-7-54699	3
chr13	76313797	76314207	MajorDMR-7-54700	2
chr13	76318205	76319046	MajorDMR-7-54701	7
chr13	76333721	76334145	MajorDMR-7-54702	8
chr13	76334812	76335751	MajorDMR-7-54703	8
chr13	76336332	76337869	MajorDMR-7-54704	12
chr13	76338490	76340099	MajorDMR-7-54705	9
chr13	76340869	76341886	MajorDMR-7-54706	6
chr13	76344786	76345617	MajorDMR-7-54707	3
chr13	76346400	76346587	MajorDMR-7-54708	2
chr13	76352618	76353157	MajorDMR-7-54709	12
chr13	76361353	76362773	MajorDMR-7-54710	12
chr13	76363274	76364266	MajorDMR-7-54711	10
chr13	76371214	76371578	MajorDMR-7-54712	4
chr13	76372869	76373475	MajorDMR-7-54713	8
chr13	76374807	76374999	MajorDMR-7-54714	4
chr13	76375751	76375851	MajorDMR-7-54715	2
chr13	76376383	76377784	MajorDMR-7-54716	15
chr13	76378706	76381235	MajorDMR-7-54717	17
chr13	76382458	76383777	MajorDMR-7-54718	6
chr13	76384641	76387567	MajorDMR-7-54719	19
chr13	76393116	76394060	MajorDMR-7-54720	12
chr13	76396308	76396867	MajorDMR-7-54721	3
chr13	76397408	76397533	MajorDMR-7-54722	2
chr13	76399420	76399613	MajorDMR-7-54723	4
chr13	76403793	76404065	MajorDMR-7-54724	4
chr13	76414232	76414653	MajorDMR-7-54725	4
chr13	76418943	76420088	MajorDMR-7-54726	10
chr13	76427372	76428135	MajorDMR-7-54727	8
chr13	76428682	76430723	MajorDMR-7-54728	18
chr13	76433857	76434480	MajorDMR-7-54729	4
chr13	76435076	76435170	MajorDMR-7-54730	3
chr13	76436378	76438955	MajorDMR-7-54731	14
chr13	76439637	76440144	MajorDMR-7-54732	3
chr13	76446237	76446571	MajorDMR-7-54733	7
chr13	76449490	76450603	MajorDMR-7-54734	6
chr13	76470833	76470915	MajorDMR-7-54735	4
chr13	76471729	76471844	MajorDMR-7-54736	2
chr13	76478408	76479110	MajorDMR-7-54737	6
chr13	76488141	76488679	MajorDMR-7-54738	7
chr13	76511292	76511460	MajorDMR-7-54739	3
chr13	76516731	76517144	MajorDMR-7-54740	4
chr13	76519948	76520817	MajorDMR-7-54741	4
chr13	76568626	76568944	MajorDMR-7-54742	3
chr13	76622975	76623530	MajorDMR-7-54743	3
chr13	76668883	76668982	MajorDMR-7-54744	3
chr13	76690975	76691272	MajorDMR-7-54745	2
chr13	76705827	76706068	MajorDMR-7-54746	5
chr13	76725904	76726008	MajorDMR-7-54747	2
chr13	76733153	76735145	MajorDMR-7-54748	13
chr13	76739347	76739773	MajorDMR-7-54749	4
chr13	76742077	76742262	MajorDMR-7-54750	2
chr13	76773776	76774711	MajorDMR-7-54751	6
chr13	76809668	76809813	MajorDMR-7-54752	2
chr13	76824492	76825274	MajorDMR-7-54753	5
chr13	76828496	76828547	MajorDMR-7-54754	2
chr13	76847614	76848034	MajorDMR-7-54755	2
chr13	76870245	76870544	MajorDMR-7-54756	3
chr13	76871114	76871360	MajorDMR-7-54757	5
chr13	76908624	76908810	MajorDMR-7-54758	3
chr13	76911589	76912255	MajorDMR-7-54759	5
chr13	76913575	76913725	MajorDMR-7-54760	3
chr13	76946869	76948248	MajorDMR-7-54761	9
chr13	76953993	76954325	MajorDMR-7-54762	3
chr13	76988029	76988133	MajorDMR-7-54763	2
chr13	77013810	77013814	MajorDMR-7-54764	2
chr13	77021879	77021913	MajorDMR-7-54765	2
chr13	77033892	77034092	MajorDMR-7-54766	2
chr13	77035046	77035318	MajorDMR-7-54767	2
chr13	77045172	77045446	MajorDMR-7-54768	6
chr13	77045964	77046921	MajorDMR-7-54769	7
chr13	77074450	77074989	MajorDMR-7-54770	5
chr13	77075650	77077661	MajorDMR-7-54771	8
chr13	77078261	77078347	MajorDMR-7-54772	2
chr13	77104988	77105026	MajorDMR-7-54773	2
chr13	77127189	77127806	MajorDMR-7-54774	8
chr13	77135842	77136285	MajorDMR-7-54775	3
chr13	77139805	77140096	MajorDMR-7-54776	3
chr13	77173597	77173702	MajorDMR-7-54777	2
chr13	77181043	77182124	MajorDMR-7-54778	4
chr13	77183846	77184143	MajorDMR-7-54779	2
chr13	77229904	77230412	MajorDMR-7-54780	3
chr13	77237778	77237993	MajorDMR-7-54781	2
chr13	77238952	77239272	MajorDMR-7-54782	3
chr13	77239908	77240353	MajorDMR-7-54783	3
chr13	77242190	77242247	MajorDMR-7-54784	2
chr13	77271124	77271804	MajorDMR-7-54785	3
chr13	77282261	77282527	MajorDMR-7-54786	3
chr13	77285780	77285791	MajorDMR-7-54787	2
chr13	77295320	77295689	MajorDMR-7-54788	3
chr13	77298664	77298707	MajorDMR-7-54789	2
chr13	77308321	77308430	MajorDMR-7-54790	5
chr13	77314263	77314433	MajorDMR-7-54791	3
chr13	77330303	77331047	MajorDMR-7-54792	4
chr13	77341172	77341682	MajorDMR-7-54793	6
chr13	77343325	77343917	MajorDMR-7-54794	6
chr13	77368940	77368946	MajorDMR-7-54795	2
chr13	77370240	77370359	MajorDMR-7-54796	3
chr13	77372659	77373532	MajorDMR-7-54797	5
chr13	77377606	77378227	MajorDMR-7-54798	5
chr13	77379238	77379405	MajorDMR-7-54799	2
chr13	77387601	77387637	MajorDMR-7-54800	2
chr13	77390582	77390898	MajorDMR-7-54801	5
chr13	77403922	77406532	MajorDMR-7-54802	34
chr13	77411020	77411624	MajorDMR-7-54803	6
chr13	77412157	77412677	MajorDMR-7-54804	3
chr13	77420155	77420660	MajorDMR-7-54805	3
chr13	77422883	77422932	MajorDMR-7-54806	3
chr13	77455329	77455610	MajorDMR-7-54807	2
chr13	77456437	77457182	MajorDMR-7-54808	4
chr13	77458310	77459164	MajorDMR-7-54809	6
chr13	77461369	77461701	MajorDMR-7-54810	3
chr13	77478167	77478876	MajorDMR-7-54811	4
chr13	77479521	77479764	MajorDMR-7-54812	2
chr13	77495712	77496072	MajorDMR-7-54813	2
chr13	77542442	77542556	MajorDMR-7-54814	3
chr13	77548536	77548580	MajorDMR-7-54815	3
chr13	77577673	77578507	MajorDMR-7-54816	4
chr13	77581021	77581301	MajorDMR-7-54817	2
chr13	77592759	77592875	MajorDMR-7-54818	3
chr13	77595059	77596004	MajorDMR-7-54819	5
chr13	77605718	77606338	MajorDMR-7-54820	6
chr13	77615365	77615562	MajorDMR-7-54821	3
chr13	77616087	77617305	MajorDMR-7-54822	13
chr13	77655537	77655573	MajorDMR-7-54823	3
chr13	77672434	77672490	MajorDMR-7-54824	2
chr13	77678777	77679202	MajorDMR-7-54825	5
chr13	77703325	77703621	MajorDMR-7-54826	4
chr13	77711197	77711260	MajorDMR-7-54827	2
chr13	77720844	77720953	MajorDMR-7-54828	3
chr13	77747836	77747850	MajorDMR-7-54829	2
chr13	77830420	77831269	MajorDMR-7-54830	3
chr13	77878285	77878363	MajorDMR-7-54831	2
chr13	77887629	77888150	MajorDMR-7-54832	3
chr13	77963487	77963574	MajorDMR-7-54833	2
chr13	77964547	77964819	MajorDMR-7-54834	3
chr13	77967608	77968019	MajorDMR-7-54835	4
chr13	77969419	77969515	MajorDMR-7-54836	3
chr13	77973020	77973359	MajorDMR-7-54837	3
chr13	77997391	77997698	MajorDMR-7-54838	5
chr13	78007203	78007280	MajorDMR-7-54839	2
chr13	78046083	78046464	MajorDMR-7-54840	5
chr13	78051470	78051679	MajorDMR-7-54841	2
chr13	78082221	78082236	MajorDMR-7-54842	2
chr13	78082778	78083543	MajorDMR-7-54843	6
chr13	78118948	78119748	MajorDMR-7-54844	5
chr13	78148370	78148603	MajorDMR-7-54845	3
chr13	78153227	78153295	MajorDMR-7-54846	2
chr13	78154032	78154441	MajorDMR-7-54847	2
chr13	78155317	78155793	MajorDMR-7-54848	5
chr13	78174835	78175074	MajorDMR-7-54849	2
chr13	78175641	78176221	MajorDMR-7-54850	3
chr13	78176800	78176840	MajorDMR-7-54851	2
chr13	78198154	78198648	MajorDMR-7-54852	6
chr13	78243222	78243565	MajorDMR-7-54853	3
chr13	78249511	78249977	MajorDMR-7-54854	5
chr13	78312743	78313130	MajorDMR-7-54855	7
chr13	78373573	78373951	MajorDMR-7-54856	5
chr13	78374520	78374588	MajorDMR-7-54857	2
chr13	78390949	78392090	MajorDMR-7-54858	7
chr13	78394255	78394394	MajorDMR-7-54859	2
chr13	78401535	78402494	MajorDMR-7-54860	8
chr13	78439365	78439788	MajorDMR-7-54861	3
chr13	78448503	78449229	MajorDMR-7-54862	6
chr13	78540752	78541051	MajorDMR-7-54863	4
chr13	78564751	78565333	MajorDMR-7-54864	4
chr13	78566747	78567356	MajorDMR-7-54865	3
chr13	78568296	78568550	MajorDMR-7-54866	4
chr13	78607635	78607851	MajorDMR-7-54867	2
chr13	78611392	78611398	MajorDMR-7-54868	2
chr13	78628340	78628623	MajorDMR-7-54869	3
chr13	78652465	78653078	MajorDMR-7-54870	9
chr13	78676643	78676996	MajorDMR-7-54871	3
chr13	78678204	78678393	MajorDMR-7-54872	2
chr13	78679202	78679425	MajorDMR-7-54873	2
chr13	78757995	78758015	MajorDMR-7-54874	2
chr13	78900186	78900552	MajorDMR-7-54875	2
chr13	79050385	79050451	MajorDMR-7-54876	2
chr13	79127702	79127810	MajorDMR-7-54877	3
chr13	79190956	79191205	MajorDMR-7-54878	5
chr13	79222689	79222777	MajorDMR-7-54879	3
chr13	79266497	79266605	MajorDMR-7-54880	2
chr13	79309156	79309311	MajorDMR-7-54881	5
chr13	79327665	79328249	MajorDMR-7-54882	5
chr13	79399702	79400237	MajorDMR-7-54883	3
chr13	79455597	79455838	MajorDMR-7-54884	4
chr13	79456401	79456412	MajorDMR-7-54885	2
chr13	79508903	79509872	MajorDMR-7-54886	6
chr13	79514416	79514668	MajorDMR-7-54887	4
chr13	79526112	79526530	MajorDMR-7-54888	4
chr13	79691175	79691323	MajorDMR-7-54889	2
chr13	79691869	79692273	MajorDMR-7-54890	3
chr13	79754490	79754646	MajorDMR-7-54891	2
chr13	79820635	79820895	MajorDMR-7-54892	3
chr13	79834480	79834558	MajorDMR-7-54893	2
chr13	79838575	79839101	MajorDMR-7-54894	4
chr13	79850485	79850496	MajorDMR-7-54895	2
chr13	79869398	79870260	MajorDMR-7-54896	6
chr13	79881363	79881675	MajorDMR-7-54897	5
chr13	79882387	79882429	MajorDMR-7-54898	4
chr13	79888820	79888843	MajorDMR-7-54899	2
chr13	79892978	79893198	MajorDMR-7-54900	4
chr13	79912606	79912966	MajorDMR-7-54901	3
chr13	79914502	79914643	MajorDMR-7-54902	2
chr13	79916068	79916162	MajorDMR-7-54903	3
chr13	79921362	79921489	MajorDMR-7-54904	2
chr13	79925820	79926001	MajorDMR-7-54905	3
chr13	79935516	79936057	MajorDMR-7-54906	4
chr13	79952853	79953162	MajorDMR-7-54907	3
chr13	79956564	79956814	MajorDMR-7-54908	2
chr13	79957842	79958451	MajorDMR-7-54909	3
chr13	79961256	79961397	MajorDMR-7-54910	2
chr13	79971686	79971742	MajorDMR-7-54911	5
chr13	79974055	79974508	MajorDMR-7-54912	2
chr13	79975302	79975424	MajorDMR-7-54913	2
chr13	80007131	80008269	MajorDMR-7-54914	19
chr13	80009373	80009839	MajorDMR-7-54915	4
chr13	80017089	80017110	MajorDMR-7-54916	2
chr13	80020106	80020647	MajorDMR-7-54917	10
chr13	80021402	80021458	MajorDMR-7-54918	2
chr13	80024227	80025424	MajorDMR-7-54919	5
chr13	80026222	80027081	MajorDMR-7-54920	6
chr13	80051660	80052667	MajorDMR-7-54921	9
chr13	80056933	80057454	MajorDMR-7-54922	7
chr13	80058020	80061526	MajorDMR-7-54923	29
chr13	80062064	80062499	MajorDMR-7-54924	2
chr13	80065871	80068816	MajorDMR-7-54925	19
chr13	80069853	80070678	MajorDMR-7-54926	3
chr13	80074577	80076599	MajorDMR-7-54927	17
chr13	80077428	80077519	MajorDMR-7-54928	2
chr13	80079388	80079518	MajorDMR-7-54929	4
chr13	80080099	80081203	MajorDMR-7-54930	7
chr13	80081815	80081915	MajorDMR-7-54931	2
chr13	80085271	80085410	MajorDMR-7-54932	2
chr13	80086384	80086533	MajorDMR-7-54933	3
chr13	80089401	80089759	MajorDMR-7-54934	2
chr13	80091261	80092284	MajorDMR-7-54935	7
chr13	80093174	80093632	MajorDMR-7-54936	4
chr13	80094975	80095388	MajorDMR-7-54937	5
chr13	80095950	80096253	MajorDMR-7-54938	9
chr13	80098988	80099969	MajorDMR-7-54939	8
chr13	80102270	80103152	MajorDMR-7-54940	4
chr13	80103684	80105152	MajorDMR-7-54941	9
chr13	80107243	80107632	MajorDMR-7-54942	6
chr13	80108814	80109267	MajorDMR-7-54943	3
chr13	80114121	80114237	MajorDMR-7-54944	2
chr13	80114749	80115389	MajorDMR-7-54945	4
chr13	80116365	80116606	MajorDMR-7-54946	2
chr13	80118284	80118478	MajorDMR-7-54947	2
chr13	80121801	80123457	MajorDMR-7-54948	9
chr13	80147000	80147530	MajorDMR-7-54949	3
chr13	80163864	80164463	MajorDMR-7-54950	5
chr13	80167493	80168030	MajorDMR-7-54951	4
chr13	80199297	80199379	MajorDMR-7-54952	3
chr13	80232512	80233598	MajorDMR-7-54953	9
chr13	80236451	80238385	MajorDMR-7-54954	13
chr13	80247418	80247501	MajorDMR-7-54955	2
chr13	80260642	80260964	MajorDMR-7-54956	3
chr13	80262588	80263011	MajorDMR-7-54957	2
chr13	80267971	80268065	MajorDMR-7-54958	2
chr13	80284598	80285037	MajorDMR-7-54959	3
chr13	80298056	80298554	MajorDMR-7-54960	3
chr13	80299157	80300049	MajorDMR-7-54961	4
chr13	80315305	80315400	MajorDMR-7-54962	3
chr13	80318923	80318970	MajorDMR-7-54963	2
chr13	80349283	80349604	MajorDMR-7-54964	2
chr13	80351226	80351473	MajorDMR-7-54965	3
chr13	80354483	80354855	MajorDMR-7-54966	2
chr13	80356014	80356682	MajorDMR-7-54967	4
chr13	80409548	80409680	MajorDMR-7-54968	3
chr13	80425885	80426687	MajorDMR-7-54969	7
chr13	80446154	80446348	MajorDMR-7-54970	2
chr13	80448139	80448152	MajorDMR-7-54971	2
chr13	80480051	80480686	MajorDMR-7-54972	4
chr13	80482288	80483434	MajorDMR-7-54973	11
chr13	80485691	80485800	MajorDMR-7-54974	2
chr13	80486478	80487301	MajorDMR-7-54975	5
chr13	80564213	80564681	MajorDMR-7-54976	2
chr13	80569979	80570787	MajorDMR-7-54977	4
chr13	80572520	80573266	MajorDMR-7-54978	7
chr13	80574620	80575994	MajorDMR-7-54979	7
chr13	80581564	80581958	MajorDMR-7-54980	4
chr13	80582880	80583590	MajorDMR-7-54981	3
chr13	80591728	80591834	MajorDMR-7-54982	2
chr13	80608602	80608966	MajorDMR-7-54983	5
chr13	80610918	80611184	MajorDMR-7-54984	3
chr13	80615349	80615833	MajorDMR-7-54985	3
chr13	80618772	80618795	MajorDMR-7-54986	2
chr13	80621341	80621773	MajorDMR-7-54987	7
chr13	80623750	80624141	MajorDMR-7-54988	2
chr13	80628105	80628707	MajorDMR-7-54989	3
chr13	80629389	80630550	MajorDMR-7-54990	10
chr13	80646178	80646321	MajorDMR-7-54991	2
chr13	80680422	80680942	MajorDMR-7-54992	5
chr13	80690000	80690287	MajorDMR-7-54993	2
chr13	80692542	80693818	MajorDMR-7-54994	8
chr13	80697025	80697058	MajorDMR-7-54995	2
chr13	80698308	80698902	MajorDMR-7-54996	3
chr13	80712285	80713250	MajorDMR-7-54997	9
chr13	80731601	80731833	MajorDMR-7-54998	3
chr13	80736073	80736425	MajorDMR-7-54999	5
chr13	80738165	80738960	MajorDMR-7-55000	10
chr13	80750367	80750386	MajorDMR-7-55001	2
chr13	80751760	80752676	MajorDMR-7-55002	16
chr13	80754443	80755681	MajorDMR-7-55003	10
chr13	80756541	80756813	MajorDMR-7-55004	2
chr13	80768988	80769032	MajorDMR-7-55005	2
chr13	80773572	80773745	MajorDMR-7-55006	2
chr13	80774407	80774911	MajorDMR-7-55007	4
chr13	80801992	80802193	MajorDMR-7-55008	2
chr13	80809918	80810355	MajorDMR-7-55009	6
chr13	80817711	80818811	MajorDMR-7-55010	6
chr13	80821297	80821528	MajorDMR-7-55011	7
chr13	80823417	80823619	MajorDMR-7-55012	5
chr13	80824309	80824465	MajorDMR-7-55013	3
chr13	80829567	80830088	MajorDMR-7-55014	5
chr13	80830691	80831124	MajorDMR-7-55015	8
chr13	80834894	80836317	MajorDMR-7-55016	8
chr13	80837324	80837417	MajorDMR-7-55017	2
chr13	80840402	80841275	MajorDMR-7-55018	9
chr13	80850081	80850448	MajorDMR-7-55019	4
chr13	80871860	80872220	MajorDMR-7-55020	4
chr13	80882348	80883169	MajorDMR-7-55021	14
chr13	80886056	80886814	MajorDMR-7-55022	5
chr13	80943572	80943931	MajorDMR-7-55023	3
chr13	80945650	80946216	MajorDMR-7-55024	6
chr13	80967553	80967687	MajorDMR-7-55025	3
chr13	80974156	80974672	MajorDMR-7-55026	4
chr13	80977524	80977661	MajorDMR-7-55027	2
chr13	81001638	81001983	MajorDMR-7-55028	3
chr13	81017547	81017741	MajorDMR-7-55029	2
chr13	81032814	81032840	MajorDMR-7-55030	2
chr13	81042973	81043017	MajorDMR-7-55031	3
chr13	81044315	81045313	MajorDMR-7-55032	4
chr13	81051287	81051309	MajorDMR-7-55033	2
chr13	81104022	81104415	MajorDMR-7-55034	3
chr13	81136272	81136720	MajorDMR-7-55035	6
chr13	81145762	81146155	MajorDMR-7-55036	3
chr13	81153315	81153945	MajorDMR-7-55037	4
chr13	81159994	81160536	MajorDMR-7-55038	5
chr13	81173419	81173807	MajorDMR-7-55039	5
chr13	81186936	81187212	MajorDMR-7-55040	2
chr13	81188901	81189508	MajorDMR-7-55041	6
chr13	81195132	81196057	MajorDMR-7-55042	3
chr13	81196658	81196956	MajorDMR-7-55043	6
chr13	81228495	81228515	MajorDMR-7-55044	2
chr13	81230772	81230884	MajorDMR-7-55045	2
chr13	81314244	81314496	MajorDMR-7-55046	2
chr13	81330015	81330480	MajorDMR-7-55047	2
chr13	81357943	81358470	MajorDMR-7-55048	6
chr13	81403032	81403101	MajorDMR-7-55049	2
chr13	81458967	81459030	MajorDMR-7-55050	2
chr13	81462873	81463911	MajorDMR-7-55051	6
chr13	81468264	81468512	MajorDMR-7-55052	3
chr13	81469198	81470009	MajorDMR-7-55053	3
chr13	81474378	81474612	MajorDMR-7-55054	4
chr13	81475282	81475986	MajorDMR-7-55055	6
chr13	81484341	81484492	MajorDMR-7-55056	3
chr13	81486649	81487633	MajorDMR-7-55057	6
chr13	81496328	81496340	MajorDMR-7-55058	2
chr13	81539112	81539128	MajorDMR-7-55059	2
chr13	81562475	81562810	MajorDMR-7-55060	2
chr13	81615744	81616119	MajorDMR-7-55061	3
chr13	81618195	81618653	MajorDMR-7-55062	2
chr13	81632863	81633186	MajorDMR-7-55063	2
chr13	81635236	81636275	MajorDMR-7-55064	8
chr13	81685905	81686389	MajorDMR-7-55065	3
chr13	81693458	81693819	MajorDMR-7-55066	3
chr13	81744672	81745143	MajorDMR-7-55067	2
chr13	81774390	81774415	MajorDMR-7-55068	4
chr13	81785187	81785908	MajorDMR-7-55069	9
chr13	81804575	81804892	MajorDMR-7-55070	2
chr13	81818073	81818414	MajorDMR-7-55071	2
chr13	81820793	81821258	MajorDMR-7-55072	8
chr13	81845354	81845888	MajorDMR-7-55073	3
chr13	81848632	81848724	MajorDMR-7-55074	2
chr13	81943032	81943611	MajorDMR-7-55075	5
chr13	81956835	81956989	MajorDMR-7-55076	4
chr13	81977825	81978258	MajorDMR-7-55077	2
chr13	82136722	82137072	MajorDMR-7-55078	3
chr13	82167193	82167250	MajorDMR-7-55079	2
chr13	82189100	82189608	MajorDMR-7-55080	4
chr13	82208282	82209984	MajorDMR-7-55081	10
chr13	82245199	82245520	MajorDMR-7-55082	3
chr13	82248579	82248617	MajorDMR-7-55083	2
chr13	82256705	82256822	MajorDMR-7-55084	2
chr13	82257669	82258047	MajorDMR-7-55085	2
chr13	82259620	82260698	MajorDMR-7-55086	9
chr13	82262193	82262367	MajorDMR-7-55087	7
chr13	82262921	82262929	MajorDMR-7-55088	2
chr13	82296175	82297129	MajorDMR-7-55089	5
chr13	82309840	82310175	MajorDMR-7-55090	5
chr13	82318767	82319764	MajorDMR-7-55091	11
chr13	82340274	82340286	MajorDMR-7-55092	2
chr13	82348343	82348508	MajorDMR-7-55093	2
chr13	82354456	82354684	MajorDMR-7-55094	2
chr13	82367816	82368426	MajorDMR-7-55095	5
chr13	82371422	82371949	MajorDMR-7-55096	3
chr13	82399394	82400817	MajorDMR-7-55097	14
chr13	82408316	82408417	MajorDMR-7-55098	3
chr13	82414512	82414721	MajorDMR-7-55099	2
chr13	82420940	82421619	MajorDMR-7-55100	7
chr13	82437979	82438092	MajorDMR-7-55101	2
chr13	82509121	82509149	MajorDMR-7-55102	2
chr13	82513080	82513116	MajorDMR-7-55103	2
chr13	82518757	82518836	MajorDMR-7-55104	3
chr13	82521205	82521941	MajorDMR-7-55105	5
chr13	82647595	82647760	MajorDMR-7-55106	3
chr13	82750138	82750180	MajorDMR-7-55107	2
chr13	82753141	82753497	MajorDMR-7-55108	2
chr13	82776137	82776970	MajorDMR-7-55109	3
chr13	82777859	82777887	MajorDMR-7-55110	2
chr13	82794907	82796332	MajorDMR-7-55111	8
chr13	82797711	82797757	MajorDMR-7-55112	2
chr13	82811805	82811962	MajorDMR-7-55113	2
chr13	82823789	82824205	MajorDMR-7-55114	3
chr13	82842534	82842751	MajorDMR-7-55115	3
chr13	82845893	82846325	MajorDMR-7-55116	5
chr13	82859668	82860412	MajorDMR-7-55117	8
chr13	82886477	82886604	MajorDMR-7-55118	3
chr13	82898605	82898634	MajorDMR-7-55119	2
chr13	82902822	82903809	MajorDMR-7-55120	5
chr13	82931016	82932669	MajorDMR-7-55121	12
chr13	83052152	83052458	MajorDMR-7-55122	2
chr13	83104167	83104931	MajorDMR-7-55123	7
chr13	83127216	83127534	MajorDMR-7-55124	4
chr13	83187016	83187338	MajorDMR-7-55125	5
chr13	83187857	83188166	MajorDMR-7-55126	2
chr13	83199741	83200168	MajorDMR-7-55127	4
chr13	83262427	83262887	MajorDMR-7-55128	2
chr13	83287824	83288028	MajorDMR-7-55129	2
chr13	83289116	83289477	MajorDMR-7-55130	2
chr13	83312857	83313886	MajorDMR-7-55131	5
chr13	83317996	83318149	MajorDMR-7-55132	5
chr13	83338489	83339133	MajorDMR-7-55133	5
chr13	83376927	83376961	MajorDMR-7-55134	3
chr13	83390670	83390993	MajorDMR-7-55135	5
chr13	83449248	83449365	MajorDMR-7-55136	2
chr13	83503532	83503536	MajorDMR-7-55137	2
chr13	83509473	83509625	MajorDMR-7-55138	2
chr13	83550139	83550254	MajorDMR-7-55139	2
chr13	83565589	83565800	MajorDMR-7-55140	4
chr13	83637389	83637545	MajorDMR-7-55141	2
chr13	83639475	83639559	MajorDMR-7-55142	2
chr13	83645608	83645733	MajorDMR-7-55143	4
chr13	83646374	83646509	MajorDMR-7-55144	2
chr13	83690937	83690968	MajorDMR-7-55145	2
chr13	83734669	83734817	MajorDMR-7-55146	2
chr13	83735905	83736574	MajorDMR-7-55147	4
chr13	83737112	83737174	MajorDMR-7-55148	2
chr13	83742611	83743144	MajorDMR-7-55149	3
chr13	83743841	83743930	MajorDMR-7-55150	2
chr13	83759072	83759945	MajorDMR-7-55151	4
chr13	83770773	83771542	MajorDMR-7-55152	5
chr13	83775779	83776013	MajorDMR-7-55153	3
chr13	83935607	83935655	MajorDMR-7-55154	2
chr13	83950160	83950743	MajorDMR-7-55155	3
chr13	83978335	83978769	MajorDMR-7-55156	2
chr13	84027921	84028242	MajorDMR-7-55157	10
chr13	84039591	84039753	MajorDMR-7-55158	2
chr13	84082891	84083157	MajorDMR-7-55159	2
chr13	84085842	84086667	MajorDMR-7-55160	12
chr13	84105684	84106076	MajorDMR-7-55161	4
chr13	84120638	84121329	MajorDMR-7-55162	6
chr13	84132036	84132056	MajorDMR-7-55163	2
chr13	84169201	84169815	MajorDMR-7-55164	4
chr13	84198716	84198777	MajorDMR-7-55165	2
chr13	84200609	84200624	MajorDMR-7-55166	2
chr13	84212544	84212595	MajorDMR-7-55167	2
chr13	84229020	84229286	MajorDMR-7-55168	3
chr13	84231166	84231868	MajorDMR-7-55169	5
chr13	84237536	84237589	MajorDMR-7-55170	2
chr13	84249259	84249332	MajorDMR-7-55171	3
chr13	84253283	84254504	MajorDMR-7-55172	8
chr13	84264120	84264702	MajorDMR-7-55173	3
chr13	84271128	84271473	MajorDMR-7-55174	2
chr13	84279903	84279933	MajorDMR-7-55175	2
chr13	84286469	84286728	MajorDMR-7-55176	2
chr13	84290286	84290417	MajorDMR-7-55177	6
chr13	84298058	84298931	MajorDMR-7-55178	6
chr13	84300881	84300930	MajorDMR-7-55179	2
chr13	84305847	84306048	MajorDMR-7-55180	4
chr13	84321956	84322109	MajorDMR-7-55181	2
chr13	84325619	84325668	MajorDMR-7-55182	2
chr13	84331809	84333329	MajorDMR-7-55183	8
chr13	84335562	84335620	MajorDMR-7-55184	3
chr13	84336249	84337933	MajorDMR-7-55185	11
chr13	84344553	84345154	MajorDMR-7-55186	6
chr13	84346010	84346645	MajorDMR-7-55187	3
chr13	84348225	84350426	MajorDMR-7-55188	12
chr13	84363239	84363727	MajorDMR-7-55189	2
chr13	84382991	84383134	MajorDMR-7-55190	3
chr13	84383794	84384013	MajorDMR-7-55191	4
chr13	84390995	84391135	MajorDMR-7-55192	3
chr13	84400644	84400659	MajorDMR-7-55193	2
chr13	84403877	84404123	MajorDMR-7-55194	4
chr13	84404633	84404780	MajorDMR-7-55195	8
chr13	84405844	84406417	MajorDMR-7-55196	3
chr13	84407951	84408369	MajorDMR-7-55197	7
chr13	84409105	84409183	MajorDMR-7-55198	2
chr13	84411161	84411191	MajorDMR-7-55199	2
chr13	84411815	84414331	MajorDMR-7-55200	22
chr13	84419470	84419506	MajorDMR-7-55201	2
chr13	84421636	84421819	MajorDMR-7-55202	2
chr13	84430792	84430826	MajorDMR-7-55203	2
chr13	84431891	84432636	MajorDMR-7-55204	3
chr13	84440752	84441310	MajorDMR-7-55205	6
chr13	84443737	84444077	MajorDMR-7-55206	3
chr13	84445166	84445267	MajorDMR-7-55207	2
chr13	84447843	84447874	MajorDMR-7-55208	2
chr13	84450466	84451165	MajorDMR-7-55209	5
chr13	84513068	84513072	MajorDMR-7-55210	2
chr13	84625355	84625601	MajorDMR-7-55211	3
chr13	84638189	84638493	MajorDMR-7-55212	5
chr13	84654939	84655873	MajorDMR-7-55213	10
chr13	84671495	84671691	MajorDMR-7-55214	3
chr13	84672368	84672899	MajorDMR-7-55215	4
chr13	84683429	84683916	MajorDMR-7-55216	4
chr13	84686883	84687009	MajorDMR-7-55217	2
chr13	84695772	84696102	MajorDMR-7-55218	2
chr13	84705391	84705752	MajorDMR-7-55219	6
chr13	84715157	84715687	MajorDMR-7-55220	5
chr13	84724891	84725121	MajorDMR-7-55221	2
chr13	84765047	84765424	MajorDMR-7-55222	3
chr13	84766093	84766515	MajorDMR-7-55223	3
chr13	84782263	84783312	MajorDMR-7-55224	8
chr13	84792402	84792646	MajorDMR-7-55225	3
chr13	84811444	84811842	MajorDMR-7-55226	4
chr13	84812890	84813056	MajorDMR-7-55227	2
chr13	84830462	84830612	MajorDMR-7-55228	2
chr13	84853981	84854427	MajorDMR-7-55229	2
chr13	84864407	84864807	MajorDMR-7-55230	6
chr13	84868769	84868966	MajorDMR-7-55231	3
chr13	84906852	84907264	MajorDMR-7-55232	2
chr13	84908651	84908819	MajorDMR-7-55233	4
chr13	84936623	84936909	MajorDMR-7-55234	2
chr13	84937527	84937997	MajorDMR-7-55235	6
chr13	84984856	84985067	MajorDMR-7-55236	6
chr13	84985984	84985998	MajorDMR-7-55237	2
chr13	85046595	85046630	MajorDMR-7-55238	2
chr13	85068069	85068313	MajorDMR-7-55239	2
chr13	85089381	85089492	MajorDMR-7-55240	2
chr13	85103017	85103431	MajorDMR-7-55241	3
chr13	85112474	85112815	MajorDMR-7-55242	4
chr13	85113612	85114314	MajorDMR-7-55243	6
chr13	85117896	85118367	MajorDMR-7-55244	6
chr13	85122160	85122186	MajorDMR-7-55245	2
chr13	85132430	85132668	MajorDMR-7-55246	4
chr13	85143201	85143591	MajorDMR-7-55247	2
chr13	85189232	85189476	MajorDMR-7-55248	2
chr13	85195789	85195847	MajorDMR-7-55249	2
chr13	85203544	85203751	MajorDMR-7-55250	5
chr13	85213685	85213825	MajorDMR-7-55251	2
chr13	85219187	85219460	MajorDMR-7-55252	2
chr13	85242236	85243278	MajorDMR-7-55253	7
chr13	85249276	85249825	MajorDMR-7-55254	3
chr13	85264052	85264071	MajorDMR-7-55255	2
chr13	85265738	85266559	MajorDMR-7-55256	5
chr13	85267095	85267100	MajorDMR-7-55257	2
chr13	85269259	85269929	MajorDMR-7-55258	6
chr13	85296330	85296381	MajorDMR-7-55259	2
chr13	85520627	85521103	MajorDMR-7-55260	2
chr13	85571970	85572496	MajorDMR-7-55261	4
chr13	85732725	85733019	MajorDMR-7-55262	3
chr13	85744201	85744225	MajorDMR-7-55263	2
chr13	85797901	85798787	MajorDMR-7-55264	4
chr13	85815307	85815319	MajorDMR-7-55265	2
chr13	85818029	85818683	MajorDMR-7-55266	3
chr13	85853039	85853403	MajorDMR-7-55267	2
chr13	85859943	85860535	MajorDMR-7-55268	3
chr13	85890739	85890956	MajorDMR-7-55269	3
chr13	85967046	85967163	MajorDMR-7-55270	4
chr13	86006771	86007531	MajorDMR-7-55271	5
chr13	86008397	86008558	MajorDMR-7-55272	2
chr13	86009665	86010030	MajorDMR-7-55273	3
chr13	86011581	86012263	MajorDMR-7-55274	3
chr13	86022464	86023778	MajorDMR-7-55275	7
chr13	86034875	86035440	MajorDMR-7-55276	5
chr13	86037185	86037669	MajorDMR-7-55277	4
chr13	86044393	86044881	MajorDMR-7-55278	3
chr13	86047020	86047510	MajorDMR-7-55279	7
chr13	86084369	86084645	MajorDMR-7-55280	3
chr13	86100111	86100207	MajorDMR-7-55281	2
chr13	86116978	86117345	MajorDMR-7-55282	5
chr13	86131757	86132532	MajorDMR-7-55283	7
chr13	86182993	86183801	MajorDMR-7-55284	6
chr13	86206021	86206151	MajorDMR-7-55285	4
chr13	86226358	86226834	MajorDMR-7-55286	3
chr13	86231092	86231404	MajorDMR-7-55287	4
chr13	86234536	86234808	MajorDMR-7-55288	2
chr13	86281886	86281891	MajorDMR-7-55289	2
chr13	86292319	86292646	MajorDMR-7-55290	3
chr13	86316832	86317234	MajorDMR-7-55291	3
chr13	86366662	86366894	MajorDMR-7-55292	2
chr13	86372660	86373155	MajorDMR-7-55293	4
chr13	86379338	86379803	MajorDMR-7-55294	2
chr13	86505835	86506604	MajorDMR-7-55295	10
chr13	86520821	86521006	MajorDMR-7-55296	2
chr13	86560620	86560649	MajorDMR-7-55297	2
chr13	86587567	86587863	MajorDMR-7-55298	2
chr13	86593116	86593523	MajorDMR-7-55299	5
chr13	86594203	86594586	MajorDMR-7-55300	4
chr13	86595451	86595483	MajorDMR-7-55301	2
chr13	86596771	86596928	MajorDMR-7-55302	2
chr13	86618092	86618366	MajorDMR-7-55303	3
chr13	86620379	86620486	MajorDMR-7-55304	2
chr13	86623671	86623677	MajorDMR-7-55305	2
chr13	86640755	86641793	MajorDMR-7-55306	6
chr13	86685545	86685566	MajorDMR-7-55307	2
chr13	86740213	86740857	MajorDMR-7-55308	5
chr13	86965656	86965807	MajorDMR-7-55309	2
chr13	87114741	87114749	MajorDMR-7-55310	2
chr13	87242451	87242504	MajorDMR-7-55311	2
chr13	87269854	87270110	MajorDMR-7-55312	2
chr13	87291775	87292606	MajorDMR-7-55313	8
chr13	87295232	87295723	MajorDMR-7-55314	6
chr13	87339341	87339674	MajorDMR-7-55315	2
chr13	87340699	87340754	MajorDMR-7-55316	3
chr13	87377028	87377434	MajorDMR-7-55317	3
chr13	87439367	87439579	MajorDMR-7-55318	2
chr13	87521835	87522249	MajorDMR-7-55319	2
chr13	87589624	87589638	MajorDMR-7-55320	2
chr13	87606866	87607230	MajorDMR-7-55321	3
chr13	87685827	87686020	MajorDMR-7-55322	2
chr13	87686603	87687535	MajorDMR-7-55323	6
chr13	87709550	87709826	MajorDMR-7-55324	2
chr13	87776638	87776659	MajorDMR-7-55325	2
chr13	87850815	87850889	MajorDMR-7-55326	2
chr13	87851441	87851504	MajorDMR-7-55327	2
chr13	87875430	87876094	MajorDMR-7-55328	4
chr13	87899607	87899876	MajorDMR-7-55329	2
chr13	87904401	87904592	MajorDMR-7-55330	2
chr13	87934353	87935139	MajorDMR-7-55331	7
chr13	87962123	87962553	MajorDMR-7-55332	4
chr13	88011300	88011457	MajorDMR-7-55333	3
chr13	88062292	88062372	MajorDMR-7-55334	2
chr13	88104816	88104832	MajorDMR-7-55335	2
chr13	88113509	88113970	MajorDMR-7-55336	3
chr13	88119999	88120241	MajorDMR-7-55337	2
chr13	88132500	88134122	MajorDMR-7-55338	11
chr13	88148238	88148558	MajorDMR-7-55339	8
chr13	88149152	88149776	MajorDMR-7-55340	8
chr13	88150594	88151579	MajorDMR-7-55341	11
chr13	88156390	88156409	MajorDMR-7-55342	2
chr13	88158545	88159797	MajorDMR-7-55343	6
chr13	88160385	88160628	MajorDMR-7-55344	2
chr13	88161503	88161834	MajorDMR-7-55345	3
chr13	88164893	88166215	MajorDMR-7-55346	6
chr13	88167043	88167159	MajorDMR-7-55347	2
chr13	88179124	88179614	MajorDMR-7-55348	3
chr13	88180208	88180796	MajorDMR-7-55349	4
chr13	88192136	88192154	MajorDMR-7-55350	2
chr13	88206722	88206834	MajorDMR-7-55351	2
chr13	88284811	88285179	MajorDMR-7-55352	2
chr13	88319925	88320334	MajorDMR-7-55353	2
chr13	88327816	88328552	MajorDMR-7-55354	12
chr13	88329124	88329552	MajorDMR-7-55355	7
chr13	88330745	88331353	MajorDMR-7-55356	4
chr13	88333603	88334214	MajorDMR-7-55357	3
chr13	88345106	88345337	MajorDMR-7-55358	2
chr13	88346995	88347337	MajorDMR-7-55359	3
chr13	88348646	88349185	MajorDMR-7-55360	3
chr13	88361370	88361407	MajorDMR-7-55361	3
chr13	88431089	88433013	MajorDMR-7-55362	9
chr13	88479132	88479596	MajorDMR-7-55363	3
chr13	88502904	88503401	MajorDMR-7-55364	4
chr13	88519583	88519967	MajorDMR-7-55365	6
chr13	88536993	88537234	MajorDMR-7-55366	6
chr13	88617128	88617159	MajorDMR-7-55367	3
chr13	88724914	88725381	MajorDMR-7-55368	3
chr13	88758949	88759209	MajorDMR-7-55369	3
chr13	88760395	88760718	MajorDMR-7-55370	2
chr13	88843869	88843907	MajorDMR-7-55371	2
chr13	89056989	89057374	MajorDMR-7-55372	6
chr13	89063688	89064158	MajorDMR-7-55373	5
chr13	89066456	89066666	MajorDMR-7-55374	2
chr13	89121964	89122209	MajorDMR-7-55375	2
chr13	89134294	89134415	MajorDMR-7-55376	2
chr13	89216046	89216776	MajorDMR-7-55377	4
chr13	89235187	89235978	MajorDMR-7-55378	4
chr13	89252869	89253313	MajorDMR-7-55379	3
chr13	89311376	89311445	MajorDMR-7-55380	2
chr13	89326709	89327684	MajorDMR-7-55381	19
chr13	89339975	89340015	MajorDMR-7-55382	2
chr13	89357118	89357492	MajorDMR-7-55383	6
chr13	89472514	89473489	MajorDMR-7-55384	7
chr13	89498780	89498920	MajorDMR-7-55385	2
chr13	89511286	89511309	MajorDMR-7-55386	2
chr13	89512004	89513102	MajorDMR-7-55387	7
chr13	89514145	89516235	MajorDMR-7-55388	10
chr13	89631846	89632454	MajorDMR-7-55389	7
chr13	89656074	89656167	MajorDMR-7-55390	2
chr13	89660521	89660755	MajorDMR-7-55391	3
chr13	89668343	89668486	MajorDMR-7-55392	2
chr13	89673058	89673131	MajorDMR-7-55393	3
chr13	89715326	89715391	MajorDMR-7-55394	3
chr13	89815086	89816424	MajorDMR-7-55395	22
chr13	89854003	89854508	MajorDMR-7-55396	3
chr13	89900859	89901004	MajorDMR-7-55397	3
chr13	90035389	90035452	MajorDMR-7-55398	3
chr13	90115088	90115365	MajorDMR-7-55399	2
chr13	90154194	90154256	MajorDMR-7-55400	2
chr13	90154851	90155067	MajorDMR-7-55401	4
chr13	90214750	90215086	MajorDMR-7-55402	3
chr13	90238260	90238457	MajorDMR-7-55403	4
chr13	90280255	90280470	MajorDMR-7-55404	2
chr13	90324867	90325041	MajorDMR-7-55405	2
chr13	90358286	90358826	MajorDMR-7-55406	3
chr13	90634746	90634990	MajorDMR-7-55407	3
chr13	90691924	90692037	MajorDMR-7-55408	2
chr13	90745866	90745929	MajorDMR-7-55409	2
chr13	90829287	90829730	MajorDMR-7-55410	2
chr13	90839152	90840578	MajorDMR-7-55411	8
chr13	90888798	90889026	MajorDMR-7-55412	3
chr13	90930300	90930444	MajorDMR-7-55413	2
chr13	90982706	90983378	MajorDMR-7-55414	7
chr13	91068841	91068974	MajorDMR-7-55415	2
chr13	91175713	91176062	MajorDMR-7-55416	3
chr13	91176784	91176796	MajorDMR-7-55417	2
chr13	91179657	91179809	MajorDMR-7-55418	2
chr13	91185428	91186073	MajorDMR-7-55419	6
chr13	91186977	91187286	MajorDMR-7-55420	5
chr13	91189421	91189501	MajorDMR-7-55421	2
chr13	91195330	91195643	MajorDMR-7-55422	4
chr13	91205837	91206103	MajorDMR-7-55423	2
chr13	91208829	91210554	MajorDMR-7-55424	10
chr13	91223714	91223859	MajorDMR-7-55425	4
chr13	91263892	91264325	MajorDMR-7-55426	4
chr13	91328716	91329245	MajorDMR-7-55427	5
chr13	91338008	91338097	MajorDMR-7-55428	2
chr13	91338699	91339425	MajorDMR-7-55429	4
chr13	91342470	91343039	MajorDMR-7-55430	8
chr13	91343761	91344337	MajorDMR-7-55431	5
chr13	91360204	91360483	MajorDMR-7-55432	3
chr13	91362651	91362970	MajorDMR-7-55433	4
chr13	91371905	91372091	MajorDMR-7-55434	2
chr13	91386313	91386449	MajorDMR-7-55435	2
chr13	91391966	91392013	MajorDMR-7-55436	2
chr13	91417142	91417808	MajorDMR-7-55437	4
chr13	91604515	91604823	MajorDMR-7-55438	2
chr13	91647113	91649421	MajorDMR-7-55439	18
chr13	91649942	91650792	MajorDMR-7-55440	3
chr13	91652743	91653095	MajorDMR-7-55441	2
chr13	91653802	91653999	MajorDMR-7-55442	5
chr13	91664268	91664315	MajorDMR-7-55443	2
chr13	91670535	91670864	MajorDMR-7-55444	2
chr13	91756942	91757290	MajorDMR-7-55445	6
chr13	91777197	91777343	MajorDMR-7-55446	2
chr13	91785057	91785530	MajorDMR-7-55447	8
chr13	91789848	91789931	MajorDMR-7-55448	3
chr13	91794962	91796356	MajorDMR-7-55449	13
chr13	91799056	91800244	MajorDMR-7-55450	7
chr13	91810070	91810560	MajorDMR-7-55451	3
chr13	91826674	91826961	MajorDMR-7-55452	5
chr13	91829989	91830980	MajorDMR-7-55453	4
chr13	91866826	91870029	MajorDMR-7-55454	16
chr13	91870879	91870911	MajorDMR-7-55455	5
chr13	91871428	91871974	MajorDMR-7-55456	3
chr13	91889346	91889628	MajorDMR-7-55457	3
chr13	91895404	91895441	MajorDMR-7-55458	2
chr13	91997816	91997849	MajorDMR-7-55459	2
chr13	92021348	92021379	MajorDMR-7-55460	2
chr13	92051908	92052601	MajorDMR-7-55461	6
chr13	92057321	92057447	MajorDMR-7-55462	2
chr13	92094685	92094982	MajorDMR-7-55463	2
chr13	92151764	92151882	MajorDMR-7-55464	3
chr13	92197035	92197278	MajorDMR-7-55465	2
chr13	92227594	92227812	MajorDMR-7-55466	2
chr13	92262744	92262778	MajorDMR-7-55467	2
chr13	92274713	92274776	MajorDMR-7-55468	3
chr13	92311938	92312022	MajorDMR-7-55469	3
chr13	92328941	92329168	MajorDMR-7-55470	3
chr13	92365685	92365691	MajorDMR-7-55471	2
chr13	92377609	92378276	MajorDMR-7-55472	3
chr13	92379009	92379554	MajorDMR-7-55473	3
chr13	92403894	92404031	MajorDMR-7-55474	3
chr13	92416899	92417827	MajorDMR-7-55475	6
chr13	92419810	92420236	MajorDMR-7-55476	4
chr13	92424603	92424640	MajorDMR-7-55477	2
chr13	92453050	92453783	MajorDMR-7-55478	3
chr13	92457223	92457552	MajorDMR-7-55479	2
chr13	92464148	92464203	MajorDMR-7-55480	2
chr13	92477953	92478265	MajorDMR-7-55481	3
chr13	92507192	92507577	MajorDMR-7-55482	3
chr13	92543539	92543949	MajorDMR-7-55483	4
chr13	92564873	92565133	MajorDMR-7-55484	3
chr13	92574781	92574836	MajorDMR-7-55485	2
chr13	92575558	92575563	MajorDMR-7-55486	2
chr13	92583554	92583578	MajorDMR-7-55487	2
chr13	92660383	92660970	MajorDMR-7-55488	6
chr13	92785572	92785589	MajorDMR-7-55489	3
chr13	92786665	92787229	MajorDMR-7-55490	4
chr13	92788880	92789376	MajorDMR-7-55491	3
chr13	92848986	92849303	MajorDMR-7-55492	7
chr13	92851970	92852535	MajorDMR-7-55493	3
chr13	92893760	92894019	MajorDMR-7-55494	2
chr13	92912357	92912669	MajorDMR-7-55495	2
chr13	92997575	92997837	MajorDMR-7-55496	3
chr13	93080478	93081201	MajorDMR-7-55497	6
chr13	93114813	93115391	MajorDMR-7-55498	3
chr13	93140358	93140973	MajorDMR-7-55499	8
chr13	93274994	93277123	MajorDMR-7-55500	16
chr13	93307118	93307657	MajorDMR-7-55501	3
chr13	93322310	93322524	MajorDMR-7-55502	4
chr13	93354038	93354296	MajorDMR-7-55503	2
chr13	93380766	93380839	MajorDMR-7-55504	2
chr13	93459839	93460115	MajorDMR-7-55505	7
chr13	93532780	93532989	MajorDMR-7-55506	4
chr13	93600364	93600483	MajorDMR-7-55507	2
chr13	93760390	93761066	MajorDMR-7-55508	4
chr13	93907264	93907501	MajorDMR-7-55509	4
chr13	93957637	93957816	MajorDMR-7-55510	2
chr13	93994796	93995627	MajorDMR-7-55511	7
chr13	94037063	94037461	MajorDMR-7-55512	6
chr13	94066947	94067398	MajorDMR-7-55513	3
chr13	94131534	94131619	MajorDMR-7-55514	2
chr13	94152074	94153672	MajorDMR-7-55515	8
chr13	94174842	94175008	MajorDMR-7-55516	3
chr13	94186571	94186953	MajorDMR-7-55517	2
chr13	94197462	94198267	MajorDMR-7-55518	5
chr13	94215855	94216222	MajorDMR-7-55519	3
chr13	94287844	94288246	MajorDMR-7-55520	5
chr13	94294958	94295246	MajorDMR-7-55521	3
chr13	94297809	94297890	MajorDMR-7-55522	5
chr13	94298592	94298653	MajorDMR-7-55523	2
chr13	94301751	94301943	MajorDMR-7-55524	2
chr13	94305669	94308186	MajorDMR-7-55525	26
chr13	94381804	94381853	MajorDMR-7-55526	2
chr13	94494563	94494581	MajorDMR-7-55527	2
chr13	94503568	94504400	MajorDMR-7-55528	4
chr13	94513324	94513767	MajorDMR-7-55529	3
chr13	94536717	94537072	MajorDMR-7-55530	2
chr13	94537842	94538210	MajorDMR-7-55531	3
chr13	94599364	94599956	MajorDMR-7-55532	4
chr13	94699308	94700536	MajorDMR-7-55533	7
chr13	94717393	94717423	MajorDMR-7-55534	2
chr13	94764982	94765070	MajorDMR-7-55535	2
chr13	94796204	94796388	MajorDMR-7-55536	2
chr13	94821412	94822053	MajorDMR-7-55537	4
chr13	94947072	94947297	MajorDMR-7-55538	3
chr13	94948201	94948235	MajorDMR-7-55539	3
chr13	94952943	94953222	MajorDMR-7-55540	6
chr13	94960426	94961458	MajorDMR-7-55541	12
chr13	94961990	94963106	MajorDMR-7-55542	10
chr13	94976215	94976277	MajorDMR-7-55543	3
chr13	94981526	94981732	MajorDMR-7-55544	8
chr13	95042387	95042616	MajorDMR-7-55545	2
chr13	95043493	95043932	MajorDMR-7-55546	2
chr13	95046346	95046537	MajorDMR-7-55547	2
chr13	95047042	95047319	MajorDMR-7-55548	4
chr13	95055574	95055981	MajorDMR-7-55549	3
chr13	95067244	95067997	MajorDMR-7-55550	8
chr13	95071500	95071713	MajorDMR-7-55551	2
chr13	95083980	95084078	MajorDMR-7-55552	2
chr13	95106450	95106536	MajorDMR-7-55553	3
chr13	95107976	95108378	MajorDMR-7-55554	6
chr13	95121877	95121955	MajorDMR-7-55555	5
chr13	95130349	95130434	MajorDMR-7-55556	2
chr13	95132740	95133340	MajorDMR-7-55557	4
chr13	95139636	95139967	MajorDMR-7-55558	3
chr13	95157721	95157836	MajorDMR-7-55559	3
chr13	95168396	95168406	MajorDMR-7-55560	2
chr13	95202742	95203339	MajorDMR-7-55561	9
chr13	95205001	95205098	MajorDMR-7-55562	3
chr13	95248967	95249031	MajorDMR-7-55563	5
chr13	95256541	95257105	MajorDMR-7-55564	8
chr13	95260153	95260350	MajorDMR-7-55565	2
chr13	95264459	95264502	MajorDMR-7-55566	3
chr13	95292243	95292958	MajorDMR-7-55567	10
chr13	95294453	95294643	MajorDMR-7-55568	2
chr13	95356551	95357936	MajorDMR-7-55569	24
chr13	95436206	95436584	MajorDMR-7-55570	9
chr13	95439397	95439760	MajorDMR-7-55571	2
chr13	95518237	95518366	MajorDMR-7-55572	2
chr13	95563059	95563249	MajorDMR-7-55573	3
chr13	95563818	95565036	MajorDMR-7-55574	7
chr13	95571586	95572242	MajorDMR-7-55575	5
chr13	95580486	95581200	MajorDMR-7-55576	7
chr13	95624062	95624101	MajorDMR-7-55577	2
chr13	95626381	95626859	MajorDMR-7-55578	4
chr13	95644422	95644751	MajorDMR-7-55579	5
chr13	95650471	95650606	MajorDMR-7-55580	3
chr13	95725038	95725563	MajorDMR-7-55581	7
chr13	95732410	95732559	MajorDMR-7-55582	3
chr13	95738709	95738925	MajorDMR-7-55583	3
chr13	95783065	95783669	MajorDMR-7-55584	8
chr13	95828952	95829264	MajorDMR-7-55585	5
chr13	95842889	95843128	MajorDMR-7-55586	4
chr13	95843774	95843890	MajorDMR-7-55587	3
chr13	95963376	95963968	MajorDMR-7-55588	3
chr13	95999419	96000365	MajorDMR-7-55589	9
chr13	96033348	96034458	MajorDMR-7-55590	9
chr13	96038604	96039061	MajorDMR-7-55591	6
chr13	96040362	96040947	MajorDMR-7-55592	4
chr13	96041755	96041830	MajorDMR-7-55593	2
chr13	96056963	96057168	MajorDMR-7-55594	3
chr13	96077590	96078168	MajorDMR-7-55595	12
chr13	96081253	96081304	MajorDMR-7-55596	2
chr13	96087086	96087123	MajorDMR-7-55597	2
chr13	96088990	96089724	MajorDMR-7-55598	6
chr13	96099974	96100380	MajorDMR-7-55599	6
chr13	96126968	96127225	MajorDMR-7-55600	4
chr13	96129719	96130477	MajorDMR-7-55601	6
chr13	96133990	96134040	MajorDMR-7-55602	3
chr13	96161867	96162448	MajorDMR-7-55603	3
chr13	96231760	96231876	MajorDMR-7-55604	3
chr13	96291276	96292350	MajorDMR-7-55605	8
chr13	96371820	96371865	MajorDMR-7-55606	3
chr13	96379314	96379356	MajorDMR-7-55607	2
chr13	96402068	96402436	MajorDMR-7-55608	5
chr13	96417484	96417621	MajorDMR-7-55609	4
chr13	96422817	96423056	MajorDMR-7-55610	2
chr13	96428111	96428121	MajorDMR-7-55611	2
chr13	96443145	96443833	MajorDMR-7-55612	6
chr13	96445493	96445573	MajorDMR-7-55613	3
chr13	96456746	96456842	MajorDMR-7-55614	2
chr13	96555677	96556158	MajorDMR-7-55615	2
chr13	96558147	96559078	MajorDMR-7-55616	6
chr13	96655072	96655298	MajorDMR-7-55617	4
chr13	96663800	96664623	MajorDMR-7-55618	4
chr13	96667423	96667527	MajorDMR-7-55619	4
chr13	96697128	96697187	MajorDMR-7-55620	3
chr13	96758414	96759243	MajorDMR-7-55621	6
chr13	96787513	96787766	MajorDMR-7-55622	3
chr13	96847428	96848545	MajorDMR-7-55623	16
chr13	96855409	96856082	MajorDMR-7-55624	4
chr13	96871534	96871892	MajorDMR-7-55625	3
chr13	96902974	96903468	MajorDMR-7-55626	4
chr13	96983808	96984038	MajorDMR-7-55627	2
chr13	96987616	96988164	MajorDMR-7-55628	6
chr13	97000033	97000112	MajorDMR-7-55629	3
chr13	97020680	97020686	MajorDMR-7-55630	2
chr13	97031190	97031425	MajorDMR-7-55631	3
chr13	97043918	97044177	MajorDMR-7-55632	6
chr13	97055166	97055316	MajorDMR-7-55633	2
chr13	97070565	97070622	MajorDMR-7-55634	3
chr13	97072713	97073128	MajorDMR-7-55635	3
chr13	97074281	97074415	MajorDMR-7-55636	2
chr13	97091790	97092091	MajorDMR-7-55637	2
chr13	97120952	97121087	MajorDMR-7-55638	2
chr13	97147216	97147445	MajorDMR-7-55639	3
chr13	97188213	97188805	MajorDMR-7-55640	6
chr13	97199961	97200363	MajorDMR-7-55641	8
chr13	97203713	97204494	MajorDMR-7-55642	7
chr13	97212418	97213509	MajorDMR-7-55643	5
chr13	97227962	97228554	MajorDMR-7-55644	3
chr13	97233495	97233819	MajorDMR-7-55645	6
chr13	97286729	97287056	MajorDMR-7-55646	5
chr13	97288330	97288340	MajorDMR-7-55647	2
chr13	97289040	97289150	MajorDMR-7-55648	3
chr13	97316424	97316606	MajorDMR-7-55649	2
chr13	97374347	97374381	MajorDMR-7-55650	2
chr13	97396718	97396819	MajorDMR-7-55651	3
chr13	97399271	97399587	MajorDMR-7-55652	2
chr13	97427347	97427504	MajorDMR-7-55653	2
chr13	97463439	97463569	MajorDMR-7-55654	2
chr13	97488026	97488099	MajorDMR-7-55655	3
chr13	97503072	97503151	MajorDMR-7-55656	3
chr13	97508309	97508537	MajorDMR-7-55657	3
chr13	97512513	97513370	MajorDMR-7-55658	10
chr13	97586779	97587081	MajorDMR-7-55659	3
chr13	97643497	97644028	MajorDMR-7-55660	4
chr13	97654054	97654208	MajorDMR-7-55661	5
chr13	97667990	97668003	MajorDMR-7-55662	3
chr13	97668683	97669014	MajorDMR-7-55663	15
chr13	97673037	97673593	MajorDMR-7-55664	3
chr13	97675958	97676033	MajorDMR-7-55665	2
chr13	97678238	97679407	MajorDMR-7-55666	9
chr13	97686306	97686764	MajorDMR-7-55667	4
chr13	97695664	97696494	MajorDMR-7-55668	4
chr13	97697053	97697086	MajorDMR-7-55669	2
chr13	97746809	97747041	MajorDMR-7-55670	2
chr13	97749238	97749277	MajorDMR-7-55671	2
chr13	97760752	97761120	MajorDMR-7-55672	4
chr13	97761725	97761931	MajorDMR-7-55673	3
chr13	97762592	97762609	MajorDMR-7-55674	2
chr13	97764749	97765555	MajorDMR-7-55675	14
chr13	97772239	97772992	MajorDMR-7-55676	4
chr13	97774753	97775073	MajorDMR-7-55677	3
chr13	97776356	97776827	MajorDMR-7-55678	8
chr13	97778389	97779153	MajorDMR-7-55679	5
chr13	97788178	97789303	MajorDMR-7-55680	8
chr13	97792090	97792638	MajorDMR-7-55681	7
chr13	97793150	97793656	MajorDMR-7-55682	3
chr13	97794176	97794833	MajorDMR-7-55683	5
chr13	97796348	97796777	MajorDMR-7-55684	11
chr13	97799530	97799944	MajorDMR-7-55685	2
chr13	97801438	97801647	MajorDMR-7-55686	4
chr13	97802249	97802460	MajorDMR-7-55687	4
chr13	97814825	97815258	MajorDMR-7-55688	4
chr13	97830199	97830406	MajorDMR-7-55689	2
chr13	97839886	97840353	MajorDMR-7-55690	16
chr13	97864109	97864166	MajorDMR-7-55691	3
chr13	97877994	97878397	MajorDMR-7-55692	4
chr13	97883948	97883955	MajorDMR-7-55693	2
chr13	97887701	97888846	MajorDMR-7-55694	16
chr13	97893310	97893710	MajorDMR-7-55695	3
chr13	97898501	97899102	MajorDMR-7-55696	8
chr13	97901968	97902222	MajorDMR-7-55697	2
chr13	97907726	97908175	MajorDMR-7-55698	4
chr13	97913232	97914706	MajorDMR-7-55699	9
chr13	97917136	97917190	MajorDMR-7-55700	2
chr13	97918722	97920412	MajorDMR-7-55701	18
chr13	97921212	97921242	MajorDMR-7-55702	3
chr13	97922137	97922449	MajorDMR-7-55703	4
chr13	97923023	97923190	MajorDMR-7-55704	2
chr13	97927824	97928502	MajorDMR-7-55705	3
chr13	97929106	97929547	MajorDMR-7-55706	3
chr13	97930184	97933217	MajorDMR-7-55707	15
chr13	97939070	97939608	MajorDMR-7-55708	11
chr13	97942898	97943621	MajorDMR-7-55709	5
chr13	97946654	97946824	MajorDMR-7-55710	3
chr13	97947681	97947959	MajorDMR-7-55711	4
chr13	97950061	97950124	MajorDMR-7-55712	2
chr13	97951004	97951081	MajorDMR-7-55713	3
chr13	97972113	97972373	MajorDMR-7-55714	5
chr13	97974010	97974890	MajorDMR-7-55715	6
chr13	97975392	97975843	MajorDMR-7-55716	4
chr13	97979525	97979690	MajorDMR-7-55717	3
chr13	97982888	97982897	MajorDMR-7-55718	2
chr13	97986390	97986541	MajorDMR-7-55719	3
chr13	97991606	97992452	MajorDMR-7-55720	6
chr13	98012884	98012973	MajorDMR-7-55721	3
chr13	98026358	98027357	MajorDMR-7-55722	16
chr13	98031424	98031632	MajorDMR-7-55723	2
chr13	98033197	98033934	MajorDMR-7-55724	3
chr13	98034687	98034842	MajorDMR-7-55725	2
chr13	98036916	98036922	MajorDMR-7-55726	2
chr13	98038473	98038734	MajorDMR-7-55727	3
chr13	98046483	98046493	MajorDMR-7-55728	2
chr13	98047744	98048129	MajorDMR-7-55729	2
chr13	98054409	98055020	MajorDMR-7-55730	3
chr13	98059310	98060782	MajorDMR-7-55731	9
chr13	98075177	98075919	MajorDMR-7-55732	7
chr13	98082977	98083462	MajorDMR-7-55733	4
chr13	98089184	98089575	MajorDMR-7-55734	3
chr13	98090084	98090227	MajorDMR-7-55735	2
chr13	98091058	98092339	MajorDMR-7-55736	10
chr13	98094817	98095070	MajorDMR-7-55737	3
chr13	98102682	98102739	MajorDMR-7-55738	3
chr13	98110348	98110413	MajorDMR-7-55739	2
chr13	98110966	98110990	MajorDMR-7-55740	2
chr13	98112215	98113568	MajorDMR-7-55741	8
chr13	98121726	98121772	MajorDMR-7-55742	2
chr13	98122437	98123314	MajorDMR-7-55743	6
chr13	98124845	98125450	MajorDMR-7-55744	3
chr13	98126462	98129904	MajorDMR-7-55745	21
chr13	98146909	98147058	MajorDMR-7-55746	2
chr13	98154576	98154692	MajorDMR-7-55747	4
chr13	98173275	98173923	MajorDMR-7-55748	3
chr13	98190650	98190816	MajorDMR-7-55749	2
chr13	98199789	98199808	MajorDMR-7-55750	2
chr13	98200716	98201052	MajorDMR-7-55751	3
chr13	98206642	98207267	MajorDMR-7-55752	4
chr13	98212665	98213474	MajorDMR-7-55753	5
chr13	98222221	98222368	MajorDMR-7-55754	8
chr13	98247281	98247475	MajorDMR-7-55755	3
chr13	98248050	98248200	MajorDMR-7-55756	2
chr13	98274608	98274776	MajorDMR-7-55757	2
chr13	98279641	98280031	MajorDMR-7-55758	6
chr13	98287016	98289327	MajorDMR-7-55759	12
chr13	98289852	98289916	MajorDMR-7-55760	3
chr13	98290439	98290646	MajorDMR-7-55761	2
chr13	98291216	98291890	MajorDMR-7-55762	4
chr13	98292518	98293415	MajorDMR-7-55763	9
chr13	98296355	98296940	MajorDMR-7-55764	10
chr13	98303566	98303902	MajorDMR-7-55765	2
chr13	98305792	98307056	MajorDMR-7-55766	24
chr13	98311791	98312000	MajorDMR-7-55767	3
chr13	98312560	98313532	MajorDMR-7-55768	16
chr13	98339018	98339324	MajorDMR-7-55769	5
chr13	98374580	98376705	MajorDMR-7-55770	16
chr13	98377238	98378627	MajorDMR-7-55771	8
chr13	98380061	98380517	MajorDMR-7-55772	6
chr13	98398729	98398961	MajorDMR-7-55773	2
chr13	98449962	98450084	MajorDMR-7-55774	2
chr13	98450865	98451219	MajorDMR-7-55775	8
chr13	98453121	98453670	MajorDMR-7-55776	8
chr13	98460553	98460683	MajorDMR-7-55777	3
chr13	98468744	98469250	MajorDMR-7-55778	5
chr13	98480586	98480966	MajorDMR-7-55779	4
chr13	98481647	98481783	MajorDMR-7-55780	4
chr13	98484945	98485107	MajorDMR-7-55781	3
chr13	98486790	98487383	MajorDMR-7-55782	6
chr13	98503619	98504336	MajorDMR-7-55783	6
chr13	98518073	98518569	MajorDMR-7-55784	2
chr13	98528196	98528272	MajorDMR-7-55785	2
chr13	98535950	98536013	MajorDMR-7-55786	2
chr13	98536920	98538141	MajorDMR-7-55787	8
chr13	98540361	98541572	MajorDMR-7-55788	6
chr13	98543911	98545297	MajorDMR-7-55789	15
chr13	98546109	98546450	MajorDMR-7-55790	7
chr13	98549042	98549448	MajorDMR-7-55791	4
chr13	98550218	98550498	MajorDMR-7-55792	3
chr13	98552200	98552547	MajorDMR-7-55793	5
chr13	98553375	98553420	MajorDMR-7-55794	2
chr13	98556049	98556111	MajorDMR-7-55795	2
chr13	98556885	98558024	MajorDMR-7-55796	9
chr13	98560461	98560548	MajorDMR-7-55797	2
chr13	98561396	98561795	MajorDMR-7-55798	3
chr13	98565730	98566488	MajorDMR-7-55799	5
chr13	98582239	98582472	MajorDMR-7-55800	5
chr13	98586645	98589952	MajorDMR-7-55801	39
chr13	98590546	98593170	MajorDMR-7-55802	18
chr13	98596877	98596990	MajorDMR-7-55803	3
chr13	98615916	98616102	MajorDMR-7-55804	3
chr13	98620173	98621294	MajorDMR-7-55805	16
chr13	98658102	98659522	MajorDMR-7-55806	12
chr13	98666351	98666436	MajorDMR-7-55807	2
chr13	98670586	98671364	MajorDMR-7-55808	11
chr13	98674291	98675464	MajorDMR-7-55809	8
chr13	98676331	98676649	MajorDMR-7-55810	3
chr13	98682153	98682801	MajorDMR-7-55811	4
chr13	98683471	98683507	MajorDMR-7-55812	4
chr13	98698452	98698504	MajorDMR-7-55813	3
chr13	98700253	98701082	MajorDMR-7-55814	15
chr13	98741579	98742006	MajorDMR-7-55815	2
chr13	98752764	98752842	MajorDMR-7-55816	4
chr13	98761922	98762693	MajorDMR-7-55817	4
chr13	98763207	98763667	MajorDMR-7-55818	5
chr13	98767973	98768230	MajorDMR-7-55819	3
chr13	98790506	98790808	MajorDMR-7-55820	2
chr13	98793783	98794095	MajorDMR-7-55821	7
chr13	98797889	98799511	MajorDMR-7-55822	11
chr13	98802853	98802965	MajorDMR-7-55823	2
chr13	98806756	98807080	MajorDMR-7-55824	5
chr13	98821577	98822039	MajorDMR-7-55825	5
chr13	98823424	98823586	MajorDMR-7-55826	3
chr13	98825991	98826802	MajorDMR-7-55827	13
chr13	98827310	98827623	MajorDMR-7-55828	3
chr13	98832431	98832717	MajorDMR-7-55829	3
chr13	98839280	98840440	MajorDMR-7-55830	10
chr13	98844313	98844474	MajorDMR-7-55831	2
chr13	98845193	98845818	MajorDMR-7-55832	11
chr13	98846846	98847296	MajorDMR-7-55833	5
chr13	98851224	98851649	MajorDMR-7-55834	8
chr13	98852305	98852413	MajorDMR-7-55835	2
chr13	98853453	98853853	MajorDMR-7-55836	2
chr13	98855470	98856402	MajorDMR-7-55837	14
chr13	98859260	98859357	MajorDMR-7-55838	3
chr13	98860679	98860857	MajorDMR-7-55839	3
chr13	98865339	98866276	MajorDMR-7-55840	8
chr13	98866948	98867331	MajorDMR-7-55841	7
chr13	98872392	98872963	MajorDMR-7-55842	6
chr13	98877177	98880284	MajorDMR-7-55843	41
chr13	98885645	98886358	MajorDMR-7-55844	12
chr13	98888400	98888982	MajorDMR-7-55845	9
chr13	98889849	98891010	MajorDMR-7-55846	8
chr13	98895290	98895809	MajorDMR-7-55847	5
chr13	98897703	98897971	MajorDMR-7-55848	3
chr13	98902697	98902705	MajorDMR-7-55849	2
chr13	98905071	98905653	MajorDMR-7-55850	8
chr13	98906386	98906876	MajorDMR-7-55851	3
chr13	98907490	98907730	MajorDMR-7-55852	5
chr13	98908235	98908539	MajorDMR-7-55853	2
chr13	98909347	98909680	MajorDMR-7-55854	5
chr13	98911605	98912419	MajorDMR-7-55855	6
chr13	98912978	98913369	MajorDMR-7-55856	3
chr13	98913992	98914067	MajorDMR-7-55857	4
chr13	98918068	98919509	MajorDMR-7-55858	14
chr13	98927459	98927926	MajorDMR-7-55859	3
chr13	98937076	98938067	MajorDMR-7-55860	7
chr13	98939785	98940125	MajorDMR-7-55861	5
chr13	98940635	98941480	MajorDMR-7-55862	10
chr13	98947265	98947712	MajorDMR-7-55863	3
chr13	98950572	98952038	MajorDMR-7-55864	8
chr13	98953923	98954157	MajorDMR-7-55865	5
chr13	98956954	98957087	MajorDMR-7-55866	2
chr13	98957602	98958709	MajorDMR-7-55867	9
chr13	98959769	98959835	MajorDMR-7-55868	6
chr13	98960425	98960450	MajorDMR-7-55869	2
chr13	98961046	98962265	MajorDMR-7-55870	18
chr13	98963780	98964032	MajorDMR-7-55871	7
chr13	98965029	98967165	MajorDMR-7-55872	19
chr13	98967676	98968317	MajorDMR-7-55873	7
chr13	98968885	98969379	MajorDMR-7-55874	9
chr13	98974444	98975679	MajorDMR-7-55875	15
chr13	98976373	98977896	MajorDMR-7-55876	16
chr13	98978490	98978992	MajorDMR-7-55877	4
chr13	98979572	98979677	MajorDMR-7-55878	2
chr13	98982083	98982405	MajorDMR-7-55879	5
chr13	98983531	98983819	MajorDMR-7-55880	6
chr13	98987693	98987933	MajorDMR-7-55881	3
chr13	98990876	98990912	MajorDMR-7-55882	2
chr13	98992037	98992685	MajorDMR-7-55883	5
chr13	98993368	98993670	MajorDMR-7-55884	5
chr13	98995351	98998233	MajorDMR-7-55885	42
chr13	99000627	99000640	MajorDMR-7-55886	2
chr13	99001396	99001798	MajorDMR-7-55887	4
chr13	99011169	99011411	MajorDMR-7-55888	4
chr13	99015148	99015181	MajorDMR-7-55889	2
chr13	99016987	99017535	MajorDMR-7-55890	6
chr13	99023073	99024023	MajorDMR-7-55891	12
chr13	99025401	99025696	MajorDMR-7-55892	3
chr13	99034965	99035557	MajorDMR-7-55893	14
chr13	99036101	99036401	MajorDMR-7-55894	4
chr13	99037056	99037136	MajorDMR-7-55895	3
chr13	99039734	99043182	MajorDMR-7-55896	44
chr13	99049873	99051184	MajorDMR-7-55897	12
chr13	99052461	99052794	MajorDMR-7-55898	2
chr13	99054908	99055462	MajorDMR-7-55899	5
chr13	99058136	99058807	MajorDMR-7-55900	5
chr13	99059960	99059973	MajorDMR-7-55901	2
chr13	99062930	99063420	MajorDMR-7-55902	12
chr13	99063970	99064741	MajorDMR-7-55903	11
chr13	99065298	99065712	MajorDMR-7-55904	7
chr13	99070613	99072545	MajorDMR-7-55905	30
chr13	99075925	99075993	MajorDMR-7-55906	2
chr13	99078462	99079268	MajorDMR-7-55907	8
chr13	99080303	99080699	MajorDMR-7-55908	7
chr13	99081448	99082219	MajorDMR-7-55909	8
chr13	99082854	99083678	MajorDMR-7-55910	7
chr13	99087474	99088137	MajorDMR-7-55911	14
chr13	99089641	99090009	MajorDMR-7-55912	12
chr13	99091799	99092233	MajorDMR-7-55913	14
chr13	99094247	99095129	MajorDMR-7-55914	16
chr13	99095636	99095834	MajorDMR-7-55915	6
chr13	99100888	99101986	MajorDMR-7-55916	24
chr13	99102818	99103554	MajorDMR-7-55917	19
chr13	99104234	99106216	MajorDMR-7-55918	30
chr13	99107265	99107594	MajorDMR-7-55919	7
chr13	99108300	99108394	MajorDMR-7-55920	2
chr13	99112113	99113163	MajorDMR-7-55921	21
chr13	99115399	99115764	MajorDMR-7-55922	2
chr13	99117416	99117842	MajorDMR-7-55923	4
chr13	99118635	99119159	MajorDMR-7-55924	9
chr13	99120166	99120563	MajorDMR-7-55925	6
chr13	99122129	99122174	MajorDMR-7-55926	2
chr13	99123449	99123706	MajorDMR-7-55927	4
chr13	99133405	99133852	MajorDMR-7-55928	3
chr13	99135486	99137600	MajorDMR-7-55929	33
chr13	99143045	99143772	MajorDMR-7-55930	7
chr13	99144422	99144604	MajorDMR-7-55931	2
chr13	99156109	99156223	MajorDMR-7-55932	3
chr13	99159531	99159985	MajorDMR-7-55933	3
chr13	99171468	99171480	MajorDMR-7-55934	2
chr13	99173735	99174754	MajorDMR-7-55935	12
chr13	99181088	99181104	MajorDMR-7-55936	2
chr13	99185766	99186362	MajorDMR-7-55937	4
chr13	99197424	99198129	MajorDMR-7-55938	17
chr13	99205414	99206114	MajorDMR-7-55939	15
chr13	99215233	99215706	MajorDMR-7-55940	7
chr13	99216475	99216838	MajorDMR-7-55941	3
chr13	99217833	99219380	MajorDMR-7-55942	22
chr13	99220226	99220471	MajorDMR-7-55943	8
chr13	99227359	99227842	MajorDMR-7-55944	3
chr13	99258681	99259259	MajorDMR-7-55945	6
chr13	99265469	99265626	MajorDMR-7-55946	2
chr13	99272916	99273102	MajorDMR-7-55947	2
chr13	99285125	99285452	MajorDMR-7-55948	5
chr13	99342730	99342745	MajorDMR-7-55949	2
chr13	99350003	99350041	MajorDMR-7-55950	3
chr13	99369725	99369877	MajorDMR-7-55951	3
chr13	99401814	99402179	MajorDMR-7-55952	4
chr13	99405235	99405295	MajorDMR-7-55953	3
chr13	99408314	99408546	MajorDMR-7-55954	8
chr13	99409378	99409872	MajorDMR-7-55955	2
chr13	99418855	99419503	MajorDMR-7-55956	8
chr13	99435566	99435619	MajorDMR-7-55957	2
chr13	99473978	99474316	MajorDMR-7-55958	3
chr13	99490617	99490834	MajorDMR-7-55959	4
chr13	99497809	99501438	MajorDMR-7-55960	34
chr13	99509686	99509734	MajorDMR-7-55961	2
chr13	99510666	99511537	MajorDMR-7-55962	8
chr13	99512722	99513178	MajorDMR-7-55963	7
chr13	99517672	99517806	MajorDMR-7-55964	2
chr13	99530213	99530252	MajorDMR-7-55965	2
chr13	99542712	99543083	MajorDMR-7-55966	5
chr13	99543843	99543996	MajorDMR-7-55967	2
chr13	99548516	99548977	MajorDMR-7-55968	5
chr13	99552551	99552839	MajorDMR-7-55969	4
chr13	99558135	99558438	MajorDMR-7-55970	5
chr13	99576169	99576593	MajorDMR-7-55971	4
chr13	99579165	99579666	MajorDMR-7-55972	4
chr13	99590471	99590478	MajorDMR-7-55973	2
chr13	99592033	99592684	MajorDMR-7-55974	7
chr13	99596963	99597490	MajorDMR-7-55975	4
chr13	99608480	99608819	MajorDMR-7-55976	5
chr13	99612717	99612943	MajorDMR-7-55977	7
chr13	99617855	99617867	MajorDMR-7-55978	2
chr13	99622551	99622853	MajorDMR-7-55979	5
chr13	99624089	99624669	MajorDMR-7-55980	4
chr13	99631399	99631826	MajorDMR-7-55981	8
chr13	99641157	99641175	MajorDMR-7-55982	2
chr13	99641760	99642002	MajorDMR-7-55983	3
chr13	99642658	99642730	MajorDMR-7-55984	2
chr13	99656827	99657118	MajorDMR-7-55985	3
chr13	99694058	99694291	MajorDMR-7-55986	4
chr13	99705901	99706242	MajorDMR-7-55987	4
chr13	99708240	99708414	MajorDMR-7-55988	2
chr13	99711376	99712172	MajorDMR-7-55989	8
chr13	99715092	99715175	MajorDMR-7-55990	2
chr13	99732483	99732828	MajorDMR-7-55991	3
chr13	99737206	99737338	MajorDMR-7-55992	2
chr13	99746910	99747070	MajorDMR-7-55993	3
chr13	99770572	99770710	MajorDMR-7-55994	3
chr13	99776766	99778158	MajorDMR-7-55995	17
chr13	99781268	99781442	MajorDMR-7-55996	2
chr13	99785167	99785528	MajorDMR-7-55997	2
chr13	99842299	99842344	MajorDMR-7-55998	2
chr13	99907711	99907723	MajorDMR-7-55999	2
chr13	99939926	99940576	MajorDMR-7-56000	5
chr13	99947284	99947950	MajorDMR-7-56001	7
chr13	99957618	99957706	MajorDMR-7-56002	4
chr13	99965124	99965538	MajorDMR-7-56003	18
chr13	99971023	99972760	MajorDMR-7-56004	13
chr13	99973592	99973754	MajorDMR-7-56005	2
chr13	99994363	99994449	MajorDMR-7-56006	3
chr13	100004096	100004203	MajorDMR-7-56007	4
chr13	100019379	100019648	MajorDMR-7-56008	5
chr13	100027272	100027621	MajorDMR-7-56009	2
chr13	100036435	100037075	MajorDMR-7-56010	13
chr13	100055891	100056130	MajorDMR-7-56011	4
chr13	100058578	100059223	MajorDMR-7-56012	11
chr13	100065558	100065763	MajorDMR-7-56013	5
chr13	100066663	100066733	MajorDMR-7-56014	2
chr13	100072532	100072674	MajorDMR-7-56015	8
chr13	100077590	100077891	MajorDMR-7-56016	2
chr13	100084715	100085420	MajorDMR-7-56017	13
chr13	100105121	100105567	MajorDMR-7-56018	4
chr13	100116868	100117012	MajorDMR-7-56019	3
chr13	100180195	100180307	MajorDMR-7-56020	3
chr13	100191619	100192502	MajorDMR-7-56021	6
chr13	100196091	100196213	MajorDMR-7-56022	3
chr13	100196869	100197088	MajorDMR-7-56023	4
chr13	100199128	100199410	MajorDMR-7-56024	7
chr13	100200312	100202850	MajorDMR-7-56025	19
chr13	100212347	100212639	MajorDMR-7-56026	10
chr13	100224543	100224677	MajorDMR-7-56027	8
chr13	100225241	100225490	MajorDMR-7-56028	2
chr13	100227474	100228479	MajorDMR-7-56029	11
chr13	100232513	100232530	MajorDMR-7-56030	2
chr13	100245572	100245596	MajorDMR-7-56031	2
chr13	100257957	100258075	MajorDMR-7-56032	2
chr13	100282716	100282817	MajorDMR-7-56033	2
chr13	100284249	100284718	MajorDMR-7-56034	4
chr13	100292823	100292905	MajorDMR-7-56035	2
chr13	100329445	100329613	MajorDMR-7-56036	3
chr13	100376641	100376953	MajorDMR-7-56037	4
chr13	100392420	100392953	MajorDMR-7-56038	15
chr13	100394178	100395263	MajorDMR-7-56039	7
chr13	100401944	100402234	MajorDMR-7-56040	6
chr13	100410775	100410915	MajorDMR-7-56041	3
chr13	100423800	100424355	MajorDMR-7-56042	4
chr13	100424928	100425232	MajorDMR-7-56043	4
chr13	100452332	100452346	MajorDMR-7-56044	2
chr13	100480508	100481652	MajorDMR-7-56045	16
chr13	100497448	100497991	MajorDMR-7-56046	17
chr13	100498567	100499122	MajorDMR-7-56047	5
chr13	100499685	100499834	MajorDMR-7-56048	4
chr13	100507919	100508162	MajorDMR-7-56049	2
chr13	100516204	100517010	MajorDMR-7-56050	4
chr13	100520320	100520340	MajorDMR-7-56051	2
chr13	100570878	100571075	MajorDMR-7-56052	4
chr13	100578278	100578469	MajorDMR-7-56053	2
chr13	100591056	100591144	MajorDMR-7-56054	3
chr13	100596411	100596743	MajorDMR-7-56055	6
chr13	100617317	100617751	MajorDMR-7-56056	4
chr13	100626789	100628946	MajorDMR-7-56057	24
chr13	100629895	100630150	MajorDMR-7-56058	2
chr13	100638390	100638774	MajorDMR-7-56059	2
chr13	100642022	100642868	MajorDMR-7-56060	6
chr13	100643588	100644858	MajorDMR-7-56061	8
chr13	100695318	100695524	MajorDMR-7-56062	3
chr13	100703430	100703578	MajorDMR-7-56063	3
chr13	100751429	100751528	MajorDMR-7-56064	2
chr13	100783449	100783848	MajorDMR-7-56065	7
chr13	100808641	100808999	MajorDMR-7-56066	4
chr13	100850193	100851005	MajorDMR-7-56067	5
chr13	100863004	100863479	MajorDMR-7-56068	3
chr13	100889227	100889281	MajorDMR-7-56069	4
chr13	100896763	100896941	MajorDMR-7-56070	3
chr13	100919938	100920336	MajorDMR-7-56071	3
chr13	100941957	100942273	MajorDMR-7-56072	2
chr13	100946687	100946815	MajorDMR-7-56073	3
chr13	100949716	100950025	MajorDMR-7-56074	3
chr13	100954500	100954609	MajorDMR-7-56075	2
chr13	101062913	101063038	MajorDMR-7-56076	2
chr13	101080645	101082023	MajorDMR-7-56077	8
chr13	101107901	101107953	MajorDMR-7-56078	3
chr13	101110743	101111252	MajorDMR-7-56079	6
chr13	101116253	101117241	MajorDMR-7-56080	8
chr13	101151265	101152410	MajorDMR-7-56081	11
chr13	101156557	101156658	MajorDMR-7-56082	2
chr13	101158241	101159086	MajorDMR-7-56083	16
chr13	101164011	101164184	MajorDMR-7-56084	2
chr13	101164711	101166864	MajorDMR-7-56085	27
chr13	101167709	101167907	MajorDMR-7-56086	8
chr13	101177820	101178937	MajorDMR-7-56087	13
chr13	101197145	101197410	MajorDMR-7-56088	12
chr13	101223233	101223418	MajorDMR-7-56089	2
chr13	101237438	101237623	MajorDMR-7-56090	5
chr13	101241213	101241226	MajorDMR-7-56091	2
chr13	101243804	101244027	MajorDMR-7-56092	4
chr13	101244686	101245081	MajorDMR-7-56093	7
chr13	101254756	101255329	MajorDMR-7-56094	7
chr13	101258280	101258907	MajorDMR-7-56095	7
chr13	101328426	101328500	MajorDMR-7-56096	2
chr13	101350163	101350336	MajorDMR-7-56097	3
chr13	101363812	101363954	MajorDMR-7-56098	3
chr13	101365076	101365437	MajorDMR-7-56099	2
chr13	101367908	101367974	MajorDMR-7-56100	3
chr13	101374571	101374869	MajorDMR-7-56101	3
chr13	101378130	101378522	MajorDMR-7-56102	4
chr13	101404217	101404442	MajorDMR-7-56103	6
chr13	101405383	101406531	MajorDMR-7-56104	10
chr13	101409574	101409782	MajorDMR-7-56105	3
chr13	101416682	101416915	MajorDMR-7-56106	4
chr13	101424441	101425215	MajorDMR-7-56107	9
chr13	101473944	101474537	MajorDMR-7-56108	6
chr13	101475829	101477052	MajorDMR-7-56109	10
chr13	101480118	101480137	MajorDMR-7-56110	2
chr13	101488028	101489564	MajorDMR-7-56111	12
chr13	101490427	101490596	MajorDMR-7-56112	2
chr13	101494999	101495010	MajorDMR-7-56113	2
chr13	101510380	101510440	MajorDMR-7-56114	2
chr13	101513190	101513360	MajorDMR-7-56115	4
chr13	101533379	101533682	MajorDMR-7-56116	2
chr13	101537679	101537744	MajorDMR-7-56117	2
chr13	101573559	101573624	MajorDMR-7-56118	2
chr13	101586359	101586560	MajorDMR-7-56119	2
chr13	101592869	101593639	MajorDMR-7-56120	5
chr13	101603197	101603764	MajorDMR-7-56121	9
chr13	101604953	101605346	MajorDMR-7-56122	7
chr13	101607382	101607403	MajorDMR-7-56123	2
chr13	101610992	101611782	MajorDMR-7-56124	10
chr13	101614689	101615889	MajorDMR-7-56125	9
chr13	101630461	101630530	MajorDMR-7-56126	2
chr13	101635603	101636165	MajorDMR-7-56127	6
chr13	101642930	101643022	MajorDMR-7-56128	2
chr13	101651249	101651330	MajorDMR-7-56129	4
chr13	101687229	101687337	MajorDMR-7-56130	3
chr13	101712158	101712306	MajorDMR-7-56131	6
chr13	101728901	101728973	MajorDMR-7-56132	3
chr13	101746915	101747077	MajorDMR-7-56133	2
chr13	101762411	101763142	MajorDMR-7-56134	4
chr13	101766685	101767134	MajorDMR-7-56135	8
chr13	101793394	101793941	MajorDMR-7-56136	3
chr13	101805303	101805581	MajorDMR-7-56137	2
chr13	101810939	101811181	MajorDMR-7-56138	4
chr13	101814955	101815316	MajorDMR-7-56139	4
chr13	101819560	101819602	MajorDMR-7-56140	2
chr13	101830717	101831619	MajorDMR-7-56141	13
chr13	101833142	101833673	MajorDMR-7-56142	13
chr13	101849245	101849716	MajorDMR-7-56143	2
chr13	101862322	101863353	MajorDMR-7-56144	8
chr13	101878662	101878672	MajorDMR-7-56145	2
chr13	101904139	101904309	MajorDMR-7-56146	4
chr13	101936254	101936302	MajorDMR-7-56147	2
chr13	101939502	101939610	MajorDMR-7-56148	3
chr13	101955561	101955650	MajorDMR-7-56149	3
chr13	101960991	101961267	MajorDMR-7-56150	4
chr13	102000656	102000685	MajorDMR-7-56151	2
chr13	102021773	102023147	MajorDMR-7-56152	10
chr13	102034031	102034052	MajorDMR-7-56153	2
chr13	102036400	102036754	MajorDMR-7-56154	2
chr13	102042984	102043155	MajorDMR-7-56155	4
chr13	102060075	102060882	MajorDMR-7-56156	7
chr13	102061528	102062225	MajorDMR-7-56157	6
chr13	102067162	102067320	MajorDMR-7-56158	2
chr13	102135102	102135408	MajorDMR-7-56159	6
chr13	102224980	102225009	MajorDMR-7-56160	2
chr13	102230889	102231292	MajorDMR-7-56161	2
chr13	102276588	102277828	MajorDMR-7-56162	11
chr13	102280083	102280516	MajorDMR-7-56163	6
chr13	102296310	102296420	MajorDMR-7-56164	4
chr13	102332383	102332659	MajorDMR-7-56165	3
chr13	102334688	102336000	MajorDMR-7-56166	10
chr13	102338523	102338546	MajorDMR-7-56167	2
chr13	102343451	102343551	MajorDMR-7-56168	2
chr13	102347686	102347767	MajorDMR-7-56169	2
chr13	102348338	102348379	MajorDMR-7-56170	4
chr13	102351705	102351864	MajorDMR-7-56171	2
chr13	102352906	102353322	MajorDMR-7-56172	4
chr13	102355866	102356463	MajorDMR-7-56173	6
chr13	102357110	102357869	MajorDMR-7-56174	11
chr13	102363110	102363171	MajorDMR-7-56175	3
chr13	102363787	102363817	MajorDMR-7-56176	2
chr13	102383255	102384250	MajorDMR-7-56177	6
chr13	102427129	102427303	MajorDMR-7-56178	3
chr13	102428211	102428417	MajorDMR-7-56179	4
chr13	102433721	102433803	MajorDMR-7-56180	2
chr13	102456151	102456512	MajorDMR-7-56181	6
chr13	102480731	102481231	MajorDMR-7-56182	2
chr13	102504338	102504867	MajorDMR-7-56183	6
chr13	102519947	102520144	MajorDMR-7-56184	2
chr13	102526404	102526472	MajorDMR-7-56185	3
chr13	102532830	102533313	MajorDMR-7-56186	4
chr13	102533941	102534518	MajorDMR-7-56187	5
chr13	102537887	102537912	MajorDMR-7-56188	2
chr13	102547969	102548227	MajorDMR-7-56189	2
chr13	102617651	102617965	MajorDMR-7-56190	2
chr13	102627075	102627468	MajorDMR-7-56191	5
chr13	102631255	102631529	MajorDMR-7-56192	3
chr13	102642208	102642294	MajorDMR-7-56193	2
chr13	102654523	102655568	MajorDMR-7-56194	6
chr13	102657959	102658016	MajorDMR-7-56195	3
chr13	102664703	102665286	MajorDMR-7-56196	4
chr13	102665857	102666265	MajorDMR-7-56197	2
chr13	102667627	102668158	MajorDMR-7-56198	3
chr13	102676595	102677095	MajorDMR-7-56199	4
chr13	102683701	102683770	MajorDMR-7-56200	3
chr13	102685769	102685875	MajorDMR-7-56201	4
chr13	102714579	102714773	MajorDMR-7-56202	2
chr13	102732515	102732782	MajorDMR-7-56203	7
chr13	102749938	102750068	MajorDMR-7-56204	4
chr13	102762720	102762886	MajorDMR-7-56205	3
chr13	102769807	102770070	MajorDMR-7-56206	2
chr13	102774661	102774851	MajorDMR-7-56207	4
chr13	102777703	102778210	MajorDMR-7-56208	3
chr13	102792229	102792346	MajorDMR-7-56209	2
chr13	102805425	102805781	MajorDMR-7-56210	5
chr13	102806533	102806964	MajorDMR-7-56211	3
chr13	102826978	102827402	MajorDMR-7-56212	3
chr13	102830358	102830446	MajorDMR-7-56213	3
chr13	102852063	102852180	MajorDMR-7-56214	3
chr13	102853020	102854253	MajorDMR-7-56215	7
chr13	102861203	102861436	MajorDMR-7-56216	5
chr13	102862715	102863130	MajorDMR-7-56217	2
chr13	102865428	102865975	MajorDMR-7-56218	6
chr13	102867175	102867242	MajorDMR-7-56219	2
chr13	102868197	102868243	MajorDMR-7-56220	2
chr13	102872968	102873234	MajorDMR-7-56221	4
chr13	102880395	102880618	MajorDMR-7-56222	3
chr13	102881251	102881464	MajorDMR-7-56223	2
chr13	102889344	102889793	MajorDMR-7-56224	10
chr13	102908744	102909338	MajorDMR-7-56225	7
chr13	102912073	102912657	MajorDMR-7-56226	5
chr13	102923695	102923708	MajorDMR-7-56227	2
chr13	102931818	102931952	MajorDMR-7-56228	3
chr13	102937739	102937817	MajorDMR-7-56229	2
chr13	102950314	102950335	MajorDMR-7-56230	2
chr13	102950841	102952708	MajorDMR-7-56231	11
chr13	102962618	102962741	MajorDMR-7-56232	2
chr13	102963839	102964209	MajorDMR-7-56233	5
chr13	102970746	102971021	MajorDMR-7-56234	5
chr13	102971944	102971957	MajorDMR-7-56235	2
chr13	102980994	102981024	MajorDMR-7-56236	3
chr13	102985379	102985835	MajorDMR-7-56237	5
chr13	102986656	102986678	MajorDMR-7-56238	2
chr13	102992761	102993143	MajorDMR-7-56239	2
chr13	102996477	102996616	MajorDMR-7-56240	2
chr13	103000330	103000574	MajorDMR-7-56241	3
chr13	103001118	103001563	MajorDMR-7-56242	5
chr13	103005867	103006098	MajorDMR-7-56243	4
chr13	103050651	103050699	MajorDMR-7-56244	2
chr13	103055342	103055488	MajorDMR-7-56245	3
chr13	103066493	103066552	MajorDMR-7-56246	2
chr13	103078433	103079814	MajorDMR-7-56247	11
chr13	103102139	103102779	MajorDMR-7-56248	7
chr13	103104042	103105121	MajorDMR-7-56249	7
chr13	103106059	103106463	MajorDMR-7-56250	3
chr13	103118809	103119397	MajorDMR-7-56251	4
chr13	103141219	103141671	MajorDMR-7-56252	6
chr13	103169058	103169353	MajorDMR-7-56253	3
chr13	103189152	103189639	MajorDMR-7-56254	4
chr13	103221635	103221745	MajorDMR-7-56255	6
chr13	103223172	103223718	MajorDMR-7-56256	6
chr13	103236154	103236827	MajorDMR-7-56257	4
chr13	103243299	103243935	MajorDMR-7-56258	4
chr13	103245540	103245616	MajorDMR-7-56259	2
chr13	103264305	103264674	MajorDMR-7-56260	4
chr13	103289106	103289546	MajorDMR-7-56261	5
chr13	103294950	103295656	MajorDMR-7-56262	9
chr13	103309963	103310271	MajorDMR-7-56263	4
chr13	103334387	103334938	MajorDMR-7-56264	4
chr13	103336395	103336444	MajorDMR-7-56265	2
chr13	103338134	103338609	MajorDMR-7-56266	5
chr13	103352571	103352914	MajorDMR-7-56267	5
chr13	103359678	103359739	MajorDMR-7-56268	3
chr13	103371331	103371409	MajorDMR-7-56269	2
chr13	103372460	103372689	MajorDMR-7-56270	4
chr13	103382562	103382701	MajorDMR-7-56271	2
chr13	103388896	103389306	MajorDMR-7-56272	2
chr13	103393217	103393337	MajorDMR-7-56273	3
chr13	103394079	103394508	MajorDMR-7-56274	6
chr13	103395287	103395426	MajorDMR-7-56275	2
chr13	103396134	103396976	MajorDMR-7-56276	10
chr13	103400372	103401775	MajorDMR-7-56277	8
chr13	103402648	103403220	MajorDMR-7-56278	3
chr13	103409215	103409239	MajorDMR-7-56279	2
chr13	103422231	103422581	MajorDMR-7-56280	2
chr13	103453380	103453506	MajorDMR-7-56281	2
chr13	103478202	103478713	MajorDMR-7-56282	4
chr13	103489069	103489211	MajorDMR-7-56283	3
chr13	103492092	103492103	MajorDMR-7-56284	2
chr13	103514443	103515141	MajorDMR-7-56285	17
chr13	103519830	103520114	MajorDMR-7-56286	2
chr13	103523392	103523479	MajorDMR-7-56287	2
chr13	103525216	103525682	MajorDMR-7-56288	6
chr13	103526939	103527380	MajorDMR-7-56289	4
chr13	103528047	103529560	MajorDMR-7-56290	20
chr13	103530779	103531377	MajorDMR-7-56291	7
chr13	103532158	103532464	MajorDMR-7-56292	11
chr13	103534448	103534522	MajorDMR-7-56293	3
chr13	103544994	103545645	MajorDMR-7-56294	6
chr13	103548019	103548042	MajorDMR-7-56295	3
chr13	103549492	103549992	MajorDMR-7-56296	4
chr13	103551308	103551505	MajorDMR-7-56297	2
chr13	103565992	103566326	MajorDMR-7-56298	5
chr13	103567677	103568253	MajorDMR-7-56299	4
chr13	103568762	103568942	MajorDMR-7-56300	8
chr13	103579403	103579719	MajorDMR-7-56301	2
chr13	103601930	103602563	MajorDMR-7-56302	7
chr13	103614459	103614491	MajorDMR-7-56303	3
chr13	103630360	103630533	MajorDMR-7-56304	2
chr13	103701508	103701664	MajorDMR-7-56305	4
chr13	103749258	103749295	MajorDMR-7-56306	2
chr13	103787505	103787547	MajorDMR-7-56307	2
chr13	103831575	103831948	MajorDMR-7-56308	4
chr13	103854625	103854764	MajorDMR-7-56309	2
chr13	103901163	103901178	MajorDMR-7-56310	2
chr13	103954471	103955047	MajorDMR-7-56311	3
chr13	103957481	103957851	MajorDMR-7-56312	4
chr13	103960988	103962376	MajorDMR-7-56313	9
chr13	103964952	103964998	MajorDMR-7-56314	2
chr13	104019100	104019192	MajorDMR-7-56315	2
chr13	104023597	104023891	MajorDMR-7-56316	3
chr13	104025943	104026647	MajorDMR-7-56317	4
chr13	104041582	104042049	MajorDMR-7-56318	6
chr13	104047759	104047794	MajorDMR-7-56319	2
chr13	104059399	104059908	MajorDMR-7-56320	8
chr13	104089975	104090163	MajorDMR-7-56321	2
chr13	104121205	104121984	MajorDMR-7-56322	3
chr13	104186504	104187047	MajorDMR-7-56323	4
chr13	104188406	104188543	MajorDMR-7-56324	3
chr13	104189120	104189255	MajorDMR-7-56325	2
chr13	104193673	104193791	MajorDMR-7-56326	2
chr13	104204108	104204545	MajorDMR-7-56327	4
chr13	104209963	104210274	MajorDMR-7-56328	2
chr13	104233175	104233342	MajorDMR-7-56329	3
chr13	104254509	104254872	MajorDMR-7-56330	5
chr13	104284976	104285093	MajorDMR-7-56331	2
chr13	104354981	104355114	MajorDMR-7-56332	2
chr13	104368683	104368916	MajorDMR-7-56333	3
chr13	104396682	104397036	MajorDMR-7-56334	2
chr13	104406091	104406328	MajorDMR-7-56335	2
chr13	104406870	104407500	MajorDMR-7-56336	5
chr13	104450835	104451729	MajorDMR-7-56337	7
chr13	104503988	104504650	MajorDMR-7-56338	8
chr13	104513240	104513266	MajorDMR-7-56339	2
chr13	104566612	104566668	MajorDMR-7-56340	2
chr13	104583809	104584202	MajorDMR-7-56341	3
chr13	104605725	104607184	MajorDMR-7-56342	10
chr13	104621914	104622859	MajorDMR-7-56343	6
chr13	104706209	104706249	MajorDMR-7-56344	2
chr13	104715439	104715460	MajorDMR-7-56345	2
chr13	104743612	104743704	MajorDMR-7-56346	2
chr13	104817499	104817519	MajorDMR-7-56347	2
chr13	104830857	104831186	MajorDMR-7-56348	2
chr13	104832282	104833139	MajorDMR-7-56349	6
chr13	104876654	104877015	MajorDMR-7-56350	4
chr13	104879952	104880597	MajorDMR-7-56351	9
chr13	104907680	104907959	MajorDMR-7-56352	2
chr13	104992074	104992134	MajorDMR-7-56353	3
chr13	105024437	105025013	MajorDMR-7-56354	8
chr13	105101584	105101861	MajorDMR-7-56355	5
chr13	105198238	105198376	MajorDMR-7-56356	2
chr13	105227495	105228228	MajorDMR-7-56357	6
chr13	105229860	105230028	MajorDMR-7-56358	3
chr13	105300282	105301245	MajorDMR-7-56359	22
chr13	105303047	105303055	MajorDMR-7-56360	2
chr13	105315887	105316400	MajorDMR-7-56361	10
chr13	105335814	105335990	MajorDMR-7-56362	3
chr13	105446905	105447383	MajorDMR-7-56363	4
chr13	105481528	105482059	MajorDMR-7-56364	4
chr13	105508458	105508553	MajorDMR-7-56365	3
chr13	105520316	105520508	MajorDMR-7-56366	2
chr13	105542514	105542593	MajorDMR-7-56367	2
chr13	105547612	105548281	MajorDMR-7-56368	4
chr13	105563004	105563155	MajorDMR-7-56369	2
chr13	105570173	105570563	MajorDMR-7-56370	4
chr13	105580612	105580622	MajorDMR-7-56371	2
chr13	105615672	105615817	MajorDMR-7-56372	3
chr13	105629165	105629482	MajorDMR-7-56373	3
chr13	105631256	105631837	MajorDMR-7-56374	5
chr13	105635921	105636403	MajorDMR-7-56375	3
chr13	105641350	105642720	MajorDMR-7-56376	13
chr13	105668541	105669080	MajorDMR-7-56377	3
chr13	105687509	105687618	MajorDMR-7-56378	4
chr13	105712612	105712753	MajorDMR-7-56379	4
chr13	105845553	105845612	MajorDMR-7-56380	3
chr13	105862236	105862292	MajorDMR-7-56381	2
chr13	105884321	105885119	MajorDMR-7-56382	10
chr13	105944471	105944478	MajorDMR-7-56383	2
chr13	105970506	105970589	MajorDMR-7-56384	2
chr13	106043055	106043235	MajorDMR-7-56385	3
chr13	106101867	106102003	MajorDMR-7-56386	3
chr13	106114555	106114723	MajorDMR-7-56387	2
chr13	106115627	106116014	MajorDMR-7-56388	3
chr13	106198131	106198634	MajorDMR-7-56389	6
chr13	106251518	106252186	MajorDMR-7-56390	8
chr13	106255218	106256192	MajorDMR-7-56391	10
chr13	106268556	106269266	MajorDMR-7-56392	4
chr13	106279819	106279937	MajorDMR-7-56393	5
chr13	106285589	106286070	MajorDMR-7-56394	6
chr13	106293025	106293587	MajorDMR-7-56395	6
chr13	106294759	106294825	MajorDMR-7-56396	2
chr13	106298700	106298739	MajorDMR-7-56397	2
chr13	106307393	106307601	MajorDMR-7-56398	3
chr13	106340144	106341317	MajorDMR-7-56399	6
chr13	106359635	106360046	MajorDMR-7-56400	6
chr13	106364350	106364961	MajorDMR-7-56401	5
chr13	106375015	106375628	MajorDMR-7-56402	5
chr13	106385832	106386770	MajorDMR-7-56403	4
chr13	106411372	106411733	MajorDMR-7-56404	4
chr13	106440165	106440260	MajorDMR-7-56405	3
chr13	106457423	106457768	MajorDMR-7-56406	2
chr13	106458445	106459146	MajorDMR-7-56407	8
chr13	106467100	106467320	MajorDMR-7-56408	2
chr13	106498406	106498714	MajorDMR-7-56409	2
chr13	106499940	106501198	MajorDMR-7-56410	15
chr13	106536289	106536624	MajorDMR-7-56411	3
chr13	106556991	106557490	MajorDMR-7-56412	5
chr13	106567997	106568127	MajorDMR-7-56413	5
chr13	106571768	106571974	MajorDMR-7-56414	3
chr13	106594771	106595219	MajorDMR-7-56415	4
chr13	106606763	106607113	MajorDMR-7-56416	5
chr13	106608536	106610244	MajorDMR-7-56417	11
chr13	106624655	106625499	MajorDMR-7-56418	13
chr13	106641050	106641384	MajorDMR-7-56419	2
chr13	106649680	106650211	MajorDMR-7-56420	9
chr13	106659344	106659709	MajorDMR-7-56421	2
chr13	106686185	106686666	MajorDMR-7-56422	5
chr13	106704234	106704427	MajorDMR-7-56423	3
chr13	106740842	106741196	MajorDMR-7-56424	2
chr13	106741732	106741745	MajorDMR-7-56425	2
chr13	106742895	106743918	MajorDMR-7-56426	35
chr13	106747889	106747980	MajorDMR-7-56427	2
chr13	106766915	106768186	MajorDMR-7-56428	8
chr13	106779871	106779944	MajorDMR-7-56429	2
chr13	106884103	106884507	MajorDMR-7-56430	2
chr13	106885076	106885275	MajorDMR-7-56431	3
chr13	106907117	106907185	MajorDMR-7-56432	2
chr13	106921633	106922001	MajorDMR-7-56433	7
chr13	106929304	106929514	MajorDMR-7-56434	4
chr13	106930283	106930692	MajorDMR-7-56435	4
chr13	106944628	106944701	MajorDMR-7-56436	2
chr13	106963092	106963552	MajorDMR-7-56437	7
chr13	106988556	106989087	MajorDMR-7-56438	8
chr13	107000999	107001189	MajorDMR-7-56439	3
chr13	107007962	107008005	MajorDMR-7-56440	2
chr13	107009096	107009381	MajorDMR-7-56441	3
chr13	107021419	107021807	MajorDMR-7-56442	4
chr13	107022428	107023592	MajorDMR-7-56443	11
chr13	107028748	107029444	MajorDMR-7-56444	11
chr13	107037608	107037840	MajorDMR-7-56445	3
chr13	107038569	107038830	MajorDMR-7-56446	2
chr13	107051308	107051457	MajorDMR-7-56447	2
chr13	107064305	107064510	MajorDMR-7-56448	4
chr13	107085326	107085400	MajorDMR-7-56449	5
chr13	107096487	107096602	MajorDMR-7-56450	3
chr13	107107544	107107659	MajorDMR-7-56451	5
chr13	107132736	107133489	MajorDMR-7-56452	7
chr13	107137174	107137298	MajorDMR-7-56453	4
chr13	107139826	107140184	MajorDMR-7-56454	2
chr13	107142167	107143151	MajorDMR-7-56455	4
chr13	107145051	107145210	MajorDMR-7-56456	2
chr13	107146134	107146685	MajorDMR-7-56457	9
chr13	107147296	107147536	MajorDMR-7-56458	2
chr13	107148383	107148802	MajorDMR-7-56459	5
chr13	107149994	107150404	MajorDMR-7-56460	2
chr13	107153112	107153238	MajorDMR-7-56461	3
chr13	107154417	107154430	MajorDMR-7-56462	2
chr13	107159614	107159724	MajorDMR-7-56463	2
chr13	107161836	107162469	MajorDMR-7-56464	6
chr13	107167475	107168166	MajorDMR-7-56465	12
chr13	107169642	107169696	MajorDMR-7-56466	2
chr13	107173241	107173465	MajorDMR-7-56467	2
chr13	107175205	107175666	MajorDMR-7-56468	2
chr13	107189273	107189733	MajorDMR-7-56469	6
chr13	107191357	107191809	MajorDMR-7-56470	4
chr13	107195224	107195257	MajorDMR-7-56471	2
chr13	107203343	107203405	MajorDMR-7-56472	2
chr13	107204056	107204817	MajorDMR-7-56473	8
chr13	107206843	107206973	MajorDMR-7-56474	5
chr13	107214958	107215435	MajorDMR-7-56475	2
chr13	107218196	107218235	MajorDMR-7-56476	2
chr13	107225594	107225747	MajorDMR-7-56477	2
chr13	107226364	107226487	MajorDMR-7-56478	3
chr13	107230567	107232089	MajorDMR-7-56479	9
chr13	107246813	107249737	MajorDMR-7-56480	40
chr13	107261394	107261996	MajorDMR-7-56481	5
chr13	107262542	107262581	MajorDMR-7-56482	2
chr13	107271904	107271993	MajorDMR-7-56483	3
chr13	107274689	107274757	MajorDMR-7-56484	2
chr13	107275415	107275570	MajorDMR-7-56485	2
chr13	107276920	107277081	MajorDMR-7-56486	2
chr13	107285779	107286040	MajorDMR-7-56487	4
chr13	107293153	107293290	MajorDMR-7-56488	3
chr13	107300480	107300633	MajorDMR-7-56489	4
chr13	107321178	107321301	MajorDMR-7-56490	2
chr13	107333223	107333482	MajorDMR-7-56491	3
chr13	107334491	107334701	MajorDMR-7-56492	3
chr13	107343992	107344522	MajorDMR-7-56493	5
chr13	107362500	107363023	MajorDMR-7-56494	4
chr13	107364777	107365800	MajorDMR-7-56495	12
chr13	107415641	107415796	MajorDMR-7-56496	5
chr13	107421849	107422229	MajorDMR-7-56497	5
chr13	107492436	107492643	MajorDMR-7-56498	2
chr13	107511420	107511503	MajorDMR-7-56499	2
chr13	107520128	107520357	MajorDMR-7-56500	4
chr13	107533781	107534511	MajorDMR-7-56501	3
chr13	107551769	107553441	MajorDMR-7-56502	7
chr13	107554262	107556809	MajorDMR-7-56503	15
chr13	107568871	107569028	MajorDMR-7-56504	3
chr13	107593001	107593843	MajorDMR-7-56505	8
chr13	107604490	107604736	MajorDMR-7-56506	3
chr13	107614068	107614347	MajorDMR-7-56507	2
chr13	107632597	107633345	MajorDMR-7-56508	11
chr13	107633876	107634004	MajorDMR-7-56509	5
chr13	107636474	107636721	MajorDMR-7-56510	6
chr13	107639574	107640254	MajorDMR-7-56511	13
chr13	107641119	107641438	MajorDMR-7-56512	4
chr13	107652861	107653174	MajorDMR-7-56513	7
chr13	107663574	107663615	MajorDMR-7-56514	2
chr13	107681312	107681446	MajorDMR-7-56515	5
chr13	107682354	107682597	MajorDMR-7-56516	2
chr13	107687642	107688161	MajorDMR-7-56517	3
chr13	107695367	107695544	MajorDMR-7-56518	2
chr13	107696746	107697235	MajorDMR-7-56519	5
chr13	107707126	107707775	MajorDMR-7-56520	5
chr13	107721490	107722204	MajorDMR-7-56521	4
chr13	107730785	107730919	MajorDMR-7-56522	2
chr13	107743918	107744425	MajorDMR-7-56523	3
chr13	107769410	107769948	MajorDMR-7-56524	15
chr13	107803327	107803489	MajorDMR-7-56525	2
chr13	107825768	107826394	MajorDMR-7-56526	7
chr13	107858265	107859062	MajorDMR-7-56527	8
chr13	107860504	107861349	MajorDMR-7-56528	8
chr13	107862807	107862981	MajorDMR-7-56529	4
chr13	107865406	107866245	MajorDMR-7-56530	9
chr13	107868572	107870180	MajorDMR-7-56531	13
chr13	107878903	107879010	MajorDMR-7-56532	2
chr13	107885151	107885815	MajorDMR-7-56533	4
chr13	107893376	107894627	MajorDMR-7-56534	10
chr13	107903830	107903911	MajorDMR-7-56535	3
chr13	107910751	107911026	MajorDMR-7-56536	4
chr13	107923280	107923401	MajorDMR-7-56537	3
chr13	107924812	107925230	MajorDMR-7-56538	8
chr13	107946046	107946717	MajorDMR-7-56539	6
chr13	107947745	107947912	MajorDMR-7-56540	2
chr13	107948607	107949170	MajorDMR-7-56541	3
chr13	107967729	107967770	MajorDMR-7-56542	2
chr13	107985905	107986107	MajorDMR-7-56543	4
chr13	107990271	107990445	MajorDMR-7-56544	3
chr13	107995226	107995357	MajorDMR-7-56545	3
chr13	107998356	107998656	MajorDMR-7-56546	2
chr13	108000882	108001218	MajorDMR-7-56547	2
chr13	108003523	108003709	MajorDMR-7-56548	7
chr13	108005757	108006087	MajorDMR-7-56549	3
chr13	108011122	108011260	MajorDMR-7-56550	3
chr13	108022255	108022591	MajorDMR-7-56551	4
chr13	108024286	108024524	MajorDMR-7-56552	3
chr13	108037406	108038124	MajorDMR-7-56553	5
chr13	108041085	108041855	MajorDMR-7-56554	12
chr13	108051736	108052071	MajorDMR-7-56555	2
chr13	108067308	108068283	MajorDMR-7-56556	10
chr13	108071529	108071845	MajorDMR-7-56557	4
chr13	108093810	108093994	MajorDMR-7-56558	2
chr13	108101222	108101307	MajorDMR-7-56559	2
chr13	108102854	108104196	MajorDMR-7-56560	14
chr13	108115059	108115162	MajorDMR-7-56561	2
chr13	108130396	108131185	MajorDMR-7-56562	6
chr13	108134205	108135385	MajorDMR-7-56563	8
chr13	108138475	108138518	MajorDMR-7-56564	2
chr13	108161065	108161229	MajorDMR-7-56565	4
chr13	108167974	108168069	MajorDMR-7-56566	2
chr13	108172757	108173301	MajorDMR-7-56567	7
chr13	108176376	108176834	MajorDMR-7-56568	3
chr13	108177416	108178052	MajorDMR-7-56569	3
chr13	108179089	108180003	MajorDMR-7-56570	4
chr13	108212493	108212524	MajorDMR-7-56571	3
chr13	108215196	108215527	MajorDMR-7-56572	3
chr13	108218283	108218333	MajorDMR-7-56573	2
chr13	108221856	108222087	MajorDMR-7-56574	3
chr13	108222660	108222886	MajorDMR-7-56575	2
chr13	108227386	108227407	MajorDMR-7-56576	2
chr13	108233360	108233493	MajorDMR-7-56577	5
chr13	108237741	108238128	MajorDMR-7-56578	3
chr13	108238654	108238754	MajorDMR-7-56579	2
chr13	108245152	108245357	MajorDMR-7-56580	2
chr13	108248722	108249456	MajorDMR-7-56581	6
chr13	108256179	108258372	MajorDMR-7-56582	16
chr13	108263292	108263754	MajorDMR-7-56583	6
chr13	108269071	108269712	MajorDMR-7-56584	4
chr13	108270467	108270966	MajorDMR-7-56585	3
chr13	108276917	108277463	MajorDMR-7-56586	3
chr13	108294422	108295433	MajorDMR-7-56587	6
chr13	108298207	108298876	MajorDMR-7-56588	5
chr13	108313450	108313800	MajorDMR-7-56589	3
chr13	108329424	108329614	MajorDMR-7-56590	4
chr13	108339909	108340002	MajorDMR-7-56591	2
chr13	108340706	108341098	MajorDMR-7-56592	4
chr13	108345415	108345482	MajorDMR-7-56593	2
chr13	108346310	108346578	MajorDMR-7-56594	6
chr13	108358976	108359294	MajorDMR-7-56595	2
chr13	108364902	108365582	MajorDMR-7-56596	9
chr13	108370430	108370452	MajorDMR-7-56597	2
chr13	108379484	108379507	MajorDMR-7-56598	2
chr13	108383176	108383420	MajorDMR-7-56599	6
chr13	108385457	108385557	MajorDMR-7-56600	2
chr13	108387656	108389288	MajorDMR-7-56601	12
chr13	108395246	108396097	MajorDMR-7-56602	5
chr13	108396740	108397369	MajorDMR-7-56603	6
chr13	108398816	108399459	MajorDMR-7-56604	4
chr13	108401666	108401792	MajorDMR-7-56605	5
chr13	108403009	108403152	MajorDMR-7-56606	2
chr13	108429311	108429753	MajorDMR-7-56607	4
chr13	108431801	108432478	MajorDMR-7-56608	4
chr13	108436318	108436950	MajorDMR-7-56609	10
chr13	108451210	108451763	MajorDMR-7-56610	5
chr13	108452583	108452683	MajorDMR-7-56611	2
chr13	108453333	108454372	MajorDMR-7-56612	15
chr13	108458375	108458689	MajorDMR-7-56613	2
chr13	108462099	108462160	MajorDMR-7-56614	2
chr13	108471934	108473207	MajorDMR-7-56615	8
chr13	108475145	108475392	MajorDMR-7-56616	3
chr13	108477215	108477327	MajorDMR-7-56617	3
chr13	108480227	108480724	MajorDMR-7-56618	10
chr13	108481638	108482820	MajorDMR-7-56619	12
chr13	108483354	108484204	MajorDMR-7-56620	7
chr13	108487052	108487686	MajorDMR-7-56621	8
chr13	108488210	108488316	MajorDMR-7-56622	2
chr13	108489850	108491604	MajorDMR-7-56623	20
chr13	108495543	108496255	MajorDMR-7-56624	5
chr13	108499847	108500147	MajorDMR-7-56625	3
chr13	108502833	108502989	MajorDMR-7-56626	4
chr13	108506477	108506580	MajorDMR-7-56627	3
chr13	108521348	108522010	MajorDMR-7-56628	6
chr13	108522806	108523009	MajorDMR-7-56629	4
chr13	108550879	108552178	MajorDMR-7-56630	4
chr13	108553254	108553363	MajorDMR-7-56631	2
chr13	108558780	108560088	MajorDMR-7-56632	15
chr13	108604767	108605013	MajorDMR-7-56633	4
chr13	108616063	108616190	MajorDMR-7-56634	2
chr13	108628808	108629023	MajorDMR-7-56635	2
chr13	108656973	108658552	MajorDMR-7-56636	9
chr13	108705737	108705777	MajorDMR-7-56637	2
chr13	108707714	108708913	MajorDMR-7-56638	8
chr13	108725879	108726370	MajorDMR-7-56639	3
chr13	108727361	108727471	MajorDMR-7-56640	2
chr13	108732637	108732952	MajorDMR-7-56641	2
chr13	108740173	108740445	MajorDMR-7-56642	3
chr13	108748930	108749455	MajorDMR-7-56643	5
chr13	108755213	108755418	MajorDMR-7-56644	3
chr13	108756872	108757268	MajorDMR-7-56645	2
chr13	108761753	108761900	MajorDMR-7-56646	2
chr13	108774795	108775262	MajorDMR-7-56647	5
chr13	108787880	108787925	MajorDMR-7-56648	2
chr13	108863521	108864628	MajorDMR-7-56649	9
chr13	108865277	108865283	MajorDMR-7-56650	2
chr13	108872451	108872890	MajorDMR-7-56651	2
chr13	108894809	108894845	MajorDMR-7-56652	3
chr13	108905269	108905560	MajorDMR-7-56653	3
chr13	108906140	108906197	MajorDMR-7-56654	3
chr13	108922273	108922362	MajorDMR-7-56655	2
chr13	108928616	108929455	MajorDMR-7-56656	7
chr13	108940992	108941571	MajorDMR-7-56657	5
chr13	108942098	108943202	MajorDMR-7-56658	8
chr13	108957009	108957457	MajorDMR-7-56659	4
chr13	108988697	108989170	MajorDMR-7-56660	5
chr13	108989696	108990219	MajorDMR-7-56661	7
chr13	109002515	109002882	MajorDMR-7-56662	2
chr13	109005247	109005278	MajorDMR-7-56663	2
chr13	109010678	109011067	MajorDMR-7-56664	2
chr13	109015998	109016379	MajorDMR-7-56665	6
chr13	109017820	109018155	MajorDMR-7-56666	4
chr13	109019671	109019929	MajorDMR-7-56667	4
chr13	109024337	109024667	MajorDMR-7-56668	3
chr13	109036595	109036972	MajorDMR-7-56669	8
chr13	109047115	109048508	MajorDMR-7-56670	11
chr13	109053980	109054678	MajorDMR-7-56671	5
chr13	109075500	109075629	MajorDMR-7-56672	2
chr13	109079721	109079955	MajorDMR-7-56673	2
chr13	109114488	109114799	MajorDMR-7-56674	5
chr13	109150437	109150643	MajorDMR-7-56675	2
chr13	109153272	109154073	MajorDMR-7-56676	12
chr13	109171570	109171813	MajorDMR-7-56677	2
chr13	109204737	109204802	MajorDMR-7-56678	2
chr13	109205995	109206231	MajorDMR-7-56679	4
chr13	109210558	109210846	MajorDMR-7-56680	3
chr13	109212615	109212735	MajorDMR-7-56681	3
chr13	109225388	109225625	MajorDMR-7-56682	5
chr13	109262720	109263492	MajorDMR-7-56683	6
chr13	109280315	109280604	MajorDMR-7-56684	3
chr13	109284025	109284152	MajorDMR-7-56685	3
chr13	109302637	109303525	MajorDMR-7-56686	8
chr13	109311097	109311481	MajorDMR-7-56687	3
chr13	109317271	109317565	MajorDMR-7-56688	2
chr13	109323761	109324531	MajorDMR-7-56689	3
chr13	109326835	109329345	MajorDMR-7-56690	33
chr13	109330197	109330207	MajorDMR-7-56691	2
chr13	109333457	109333884	MajorDMR-7-56692	2
chr13	109363484	109363948	MajorDMR-7-56693	7
chr13	109411646	109412491	MajorDMR-7-56694	14
chr13	109422805	109422834	MajorDMR-7-56695	2
chr13	109426914	109427289	MajorDMR-7-56696	4
chr13	109511977	109511999	MajorDMR-7-56697	2
chr13	109536431	109536502	MajorDMR-7-56698	4
chr13	109566951	109567287	MajorDMR-7-56699	7
chr13	109574793	109574891	MajorDMR-7-56700	2
chr13	109577960	109578067	MajorDMR-7-56701	4
chr13	109579427	109579612	MajorDMR-7-56702	2
chr13	109582910	109583264	MajorDMR-7-56703	2
chr13	109583934	109584630	MajorDMR-7-56704	4
chr13	109588028	109588091	MajorDMR-7-56705	2
chr13	109596167	109596402	MajorDMR-7-56706	9
chr13	109601454	109601516	MajorDMR-7-56707	2
chr13	109611362	109612256	MajorDMR-7-56708	9
chr13	109612891	109613051	MajorDMR-7-56709	3
chr13	109657211	109657273	MajorDMR-7-56710	3
chr13	109688941	109689090	MajorDMR-7-56711	3
chr13	109718382	109718793	MajorDMR-7-56712	3
chr13	109726095	109726307	MajorDMR-7-56713	5
chr13	109742116	109742434	MajorDMR-7-56714	2
chr13	109743057	109744162	MajorDMR-7-56715	9
chr13	109749917	109749922	MajorDMR-7-56716	2
chr13	109750705	109750776	MajorDMR-7-56717	2
chr13	109752020	109754128	MajorDMR-7-56718	23
chr13	109758488	109759430	MajorDMR-7-56719	12
chr13	109762113	109762177	MajorDMR-7-56720	2
chr13	109763132	109763838	MajorDMR-7-56721	3
chr13	109766581	109767930	MajorDMR-7-56722	10
chr13	109771097	109772898	MajorDMR-7-56723	9
chr13	109778192	109778826	MajorDMR-7-56724	4
chr13	109806968	109809814	MajorDMR-7-56725	35
chr13	109824458	109824711	MajorDMR-7-56726	2
chr13	109835326	109835648	MajorDMR-7-56727	7
chr13	109866999	109867010	MajorDMR-7-56728	2
chr13	109878874	109879183	MajorDMR-7-56729	2
chr13	109885871	109886106	MajorDMR-7-56730	2
chr13	109900903	109901131	MajorDMR-7-56731	3
chr13	109906272	109906343	MajorDMR-7-56732	2
chr13	109928386	109928873	MajorDMR-7-56733	8
chr13	109933839	109934460	MajorDMR-7-56734	15
chr13	109963247	109963261	MajorDMR-7-56735	2
chr13	109984129	109984668	MajorDMR-7-56736	3
chr13	110022582	110022858	MajorDMR-7-56737	7
chr13	110027216	110027885	MajorDMR-7-56738	11
chr13	110032272	110032679	MajorDMR-7-56739	4
chr13	110033777	110034515	MajorDMR-7-56740	3
chr13	110036869	110037080	MajorDMR-7-56741	3
chr13	110044120	110044137	MajorDMR-7-56742	2
chr13	110044666	110044707	MajorDMR-7-56743	3
chr13	110052630	110053273	MajorDMR-7-56744	17
chr13	110055567	110055967	MajorDMR-7-56745	6
chr13	110063695	110063830	MajorDMR-7-56746	3
chr13	110081002	110081397	MajorDMR-7-56747	2
chr13	110092794	110092848	MajorDMR-7-56748	3
chr13	110100912	110101300	MajorDMR-7-56749	5
chr13	110104214	110104401	MajorDMR-7-56750	2
chr13	110122116	110122131	MajorDMR-7-56751	2
chr13	110142310	110142405	MajorDMR-7-56752	2
chr13	110168670	110169373	MajorDMR-7-56753	5
chr13	110171331	110171549	MajorDMR-7-56754	3
chr13	110203096	110203205	MajorDMR-7-56755	2
chr13	110225507	110225741	MajorDMR-7-56756	2
chr13	110236894	110238758	MajorDMR-7-56757	22
chr13	110239976	110240032	MajorDMR-7-56758	2
chr13	110247735	110248145	MajorDMR-7-56759	3
chr13	110289026	110289563	MajorDMR-7-56760	5
chr13	110304797	110305195	MajorDMR-7-56761	2
chr13	110306772	110306870	MajorDMR-7-56762	4
chr13	110308505	110310139	MajorDMR-7-56763	19
chr13	110321659	110322372	MajorDMR-7-56764	12
chr13	110337225	110337668	MajorDMR-7-56765	11
chr13	110338729	110338816	MajorDMR-7-56766	3
chr13	110348792	110348966	MajorDMR-7-56767	2
chr13	110349503	110351095	MajorDMR-7-56768	10
chr13	110373300	110373401	MajorDMR-7-56769	3
chr13	110405968	110406158	MajorDMR-7-56770	2
chr13	110412177	110412187	MajorDMR-7-56771	2
chr13	110440955	110441344	MajorDMR-7-56772	5
chr13	110446801	110446809	MajorDMR-7-56773	2
chr13	110474314	110475236	MajorDMR-7-56774	7
chr13	110487853	110487877	MajorDMR-7-56775	2
chr13	110496243	110496329	MajorDMR-7-56776	2
chr13	110496952	110497588	MajorDMR-7-56777	5
chr13	110500140	110500787	MajorDMR-7-56778	14
chr13	110505470	110505554	MajorDMR-7-56779	2
chr13	110517819	110517829	MajorDMR-7-56780	2
chr13	110520460	110521494	MajorDMR-7-56781	4
chr13	110522404	110523122	MajorDMR-7-56782	5
chr13	110527270	110527520	MajorDMR-7-56783	2
chr13	110533790	110534049	MajorDMR-7-56784	11
chr13	110547416	110547854	MajorDMR-7-56785	5
chr13	110552438	110552915	MajorDMR-7-56786	6
chr13	110562646	110562726	MajorDMR-7-56787	3
chr13	110623464	110624279	MajorDMR-7-56788	14
chr13	110634387	110636600	MajorDMR-7-56789	11
chr13	110652456	110652483	MajorDMR-7-56790	2
chr13	110668144	110668228	MajorDMR-7-56791	2
chr13	110677633	110677677	MajorDMR-7-56792	2
chr13	110694845	110694991	MajorDMR-7-56793	3
chr13	110720095	110720735	MajorDMR-7-56794	5
chr13	110776438	110776584	MajorDMR-7-56795	3
chr13	110785327	110785462	MajorDMR-7-56796	2
chr13	110789167	110789846	MajorDMR-7-56797	5
chr13	110791495	110791558	MajorDMR-7-56798	2
chr13	110806121	110806278	MajorDMR-7-56799	6
chr13	110815690	110816131	MajorDMR-7-56800	5
chr13	110834481	110834597	MajorDMR-7-56801	6
chr13	110873829	110874555	MajorDMR-7-56802	9
chr13	110876494	110876518	MajorDMR-7-56803	2
chr13	110885338	110886413	MajorDMR-7-56804	11
chr13	110896067	110896085	MajorDMR-7-56805	2
chr13	110903660	110903949	MajorDMR-7-56806	3
chr13	110937357	110937899	MajorDMR-7-56807	11
chr13	110938756	110940133	MajorDMR-7-56808	15
chr13	110940655	110941071	MajorDMR-7-56809	3
chr13	110944344	110944456	MajorDMR-7-56810	5
chr13	110948520	110948918	MajorDMR-7-56811	2
chr13	110953793	110954717	MajorDMR-7-56812	18
chr13	110957674	110957807	MajorDMR-7-56813	4
chr13	110993896	110994379	MajorDMR-7-56814	12
chr13	110995352	110996053	MajorDMR-7-56815	13
chr13	111002145	111003051	MajorDMR-7-56816	10
chr13	111006246	111007050	MajorDMR-7-56817	5
chr13	111009502	111010518	MajorDMR-7-56818	16
chr13	111011495	111012089	MajorDMR-7-56819	5
chr13	111026042	111027146	MajorDMR-7-56820	9
chr13	111045343	111045440	MajorDMR-7-56821	5
chr13	111049572	111049978	MajorDMR-7-56822	5
chr13	111058320	111058551	MajorDMR-7-56823	6
chr13	111069412	111070612	MajorDMR-7-56824	16
chr13	111079097	111079352	MajorDMR-7-56825	3
chr13	111096573	111096919	MajorDMR-7-56826	5
chr13	111117052	111117548	MajorDMR-7-56827	14
chr13	111128101	111128446	MajorDMR-7-56828	7
chr13	111129062	111129705	MajorDMR-7-56829	7
chr13	111130862	111131366	MajorDMR-7-56830	4
chr13	111134729	111134790	MajorDMR-7-56831	2
chr13	111135301	111135936	MajorDMR-7-56832	8
chr13	111136502	111136749	MajorDMR-7-56833	6
chr13	111156020	111156153	MajorDMR-7-56834	4
chr13	111159544	111160371	MajorDMR-7-56835	10
chr13	111167667	111167882	MajorDMR-7-56836	3
chr13	111169111	111169220	MajorDMR-7-56837	3
chr13	111175310	111175765	MajorDMR-7-56838	4
chr13	111176504	111176622	MajorDMR-7-56839	3
chr13	111206925	111206933	MajorDMR-7-56840	2
chr13	111209562	111209713	MajorDMR-7-56841	2
chr13	111227783	111227795	MajorDMR-7-56842	2
chr13	111235558	111237261	MajorDMR-7-56843	17
chr13	111242138	111242226	MajorDMR-7-56844	2
chr13	111242922	111243997	MajorDMR-7-56845	9
chr13	111270311	111270711	MajorDMR-7-56846	2
chr13	111281289	111283299	MajorDMR-7-56847	18
chr13	111285658	111285752	MajorDMR-7-56848	3
chr13	111288496	111288535	MajorDMR-7-56849	3
chr13	111290666	111291256	MajorDMR-7-56850	10
chr13	111292468	111294893	MajorDMR-7-56851	23
chr13	111295826	111296517	MajorDMR-7-56852	7
chr13	111298406	111299095	MajorDMR-7-56853	12
chr13	111300193	111301593	MajorDMR-7-56854	23
chr13	111305766	111306111	MajorDMR-7-56855	7
chr13	111307614	111308035	MajorDMR-7-56856	5
chr13	111316972	111317532	MajorDMR-7-56857	14
chr13	111328740	111328797	MajorDMR-7-56858	2
chr13	111330872	111331180	MajorDMR-7-56859	7
chr13	111412980	111413972	MajorDMR-7-56860	16
chr13	111415174	111415287	MajorDMR-7-56861	3
chr13	111419492	111420179	MajorDMR-7-56862	5
chr13	111432159	111432498	MajorDMR-7-56863	7
chr13	111437274	111437363	MajorDMR-7-56864	2
chr13	111438740	111438880	MajorDMR-7-56865	3
chr13	111446620	111447553	MajorDMR-7-56866	9
chr13	111449402	111451221	MajorDMR-7-56867	26
chr13	111451829	111451903	MajorDMR-7-56868	5
chr13	111452654	111452754	MajorDMR-7-56869	4
chr13	111454764	111455187	MajorDMR-7-56870	5
chr13	111464223	111464622	MajorDMR-7-56871	4
chr13	111498723	111498731	MajorDMR-7-56872	2
chr13	111502422	111502531	MajorDMR-7-56873	4
chr13	111512679	111513095	MajorDMR-7-56874	9
chr13	111516598	111516740	MajorDMR-7-56875	2
chr13	111519128	111519519	MajorDMR-7-56876	11
chr13	111521956	111522413	MajorDMR-7-56877	9
chr13	111523922	111524498	MajorDMR-7-56878	10
chr13	111526297	111526722	MajorDMR-7-56879	5
chr13	111560734	111561258	MajorDMR-7-56880	3
chr13	111604429	111604803	MajorDMR-7-56881	3
chr13	111631304	111631474	MajorDMR-7-56882	2
chr13	111636712	111637212	MajorDMR-7-56883	9
chr13	111641913	111643349	MajorDMR-7-56884	16
chr13	111658698	111659567	MajorDMR-7-56885	11
chr13	111670195	111670547	MajorDMR-7-56886	8
chr13	111675176	111675407	MajorDMR-7-56887	4
chr13	111678329	111678730	MajorDMR-7-56888	3
chr13	111689396	111690034	MajorDMR-7-56889	7
chr13	111690755	111690879	MajorDMR-7-56890	2
chr13	111720721	111721342	MajorDMR-7-56891	13
chr13	111727872	111728026	MajorDMR-7-56892	2
chr13	111731316	111731478	MajorDMR-7-56893	3
chr13	111734727	111735012	MajorDMR-7-56894	5
chr13	111772752	111774334	MajorDMR-7-56895	28
chr13	111784318	111784616	MajorDMR-7-56896	2
chr13	111794158	111794303	MajorDMR-7-56897	3
chr13	111796216	111796686	MajorDMR-7-56898	3
chr13	111804813	111805077	MajorDMR-7-56899	4
chr13	111807077	111807642	MajorDMR-7-56900	5
chr13	111811166	111811897	MajorDMR-7-56901	6
chr13	111823550	111823685	MajorDMR-7-56902	2
chr13	111825144	111827331	MajorDMR-7-56903	21
chr13	111829003	111830334	MajorDMR-7-56904	9
chr13	111831725	111832634	MajorDMR-7-56905	10
chr13	111835199	111835852	MajorDMR-7-56906	10
chr13	111836462	111836566	MajorDMR-7-56907	3
chr13	111837409	111840165	MajorDMR-7-56908	23
chr13	111842804	111842871	MajorDMR-7-56909	2
chr13	111853560	111853631	MajorDMR-7-56910	2
chr13	111857743	111859202	MajorDMR-7-56911	7
chr13	111864471	111865413	MajorDMR-7-56912	7
chr13	111867588	111868452	MajorDMR-7-56913	4
chr13	111869000	111869311	MajorDMR-7-56914	4
chr13	111870563	111870905	MajorDMR-7-56915	5
chr13	111875090	111875508	MajorDMR-7-56916	3
chr13	111876422	111876733	MajorDMR-7-56917	5
chr13	111877674	111877825	MajorDMR-7-56918	5
chr13	111882733	111883114	MajorDMR-7-56919	5
chr13	111885218	111885369	MajorDMR-7-56920	4
chr13	111891248	111891679	MajorDMR-7-56921	7
chr13	111893990	111895089	MajorDMR-7-56922	13
chr13	111897216	111897311	MajorDMR-7-56923	3
chr13	111899267	111899679	MajorDMR-7-56924	6
chr13	111901683	111902695	MajorDMR-7-56925	12
chr13	111903909	111904061	MajorDMR-7-56926	3
chr13	111904937	111905196	MajorDMR-7-56927	2
chr13	111905885	111905955	MajorDMR-7-56928	3
chr13	111906610	111906794	MajorDMR-7-56929	5
chr13	111907530	111909001	MajorDMR-7-56930	27
chr13	111914846	111915516	MajorDMR-7-56931	5
chr13	111916151	111916634	MajorDMR-7-56932	4
chr13	111917144	111918777	MajorDMR-7-56933	30
chr13	111919309	111920009	MajorDMR-7-56934	9
chr13	111920639	111921001	MajorDMR-7-56935	4
chr13	111922121	111922270	MajorDMR-7-56936	2
chr13	111922989	111924081	MajorDMR-7-56937	15
chr13	111926768	111926921	MajorDMR-7-56938	2
chr13	111928408	111929193	MajorDMR-7-56939	7
chr13	111930101	111930822	MajorDMR-7-56940	9
chr13	111931428	111933780	MajorDMR-7-56941	41
chr13	111934570	111937948	MajorDMR-7-56942	47
chr13	111938633	111940763	MajorDMR-7-56943	29
chr13	111941400	111941959	MajorDMR-7-56944	7
chr13	111943290	111943629	MajorDMR-7-56945	4
chr13	111944295	111945495	MajorDMR-7-56946	22
chr13	111948513	111951942	MajorDMR-7-56947	43
chr13	111954395	111955070	MajorDMR-7-56948	15
chr13	111956435	111957249	MajorDMR-7-56949	6
chr13	111963985	111964032	MajorDMR-7-56950	5
chr13	111968713	111969619	MajorDMR-7-56951	14
chr13	111971415	111971734	MajorDMR-7-56952	2
chr13	111975744	111979599	MajorDMR-7-56953	90
chr13	111980185	111980698	MajorDMR-7-56954	15
chr13	111982447	111982709	MajorDMR-7-56955	3
chr13	111988043	111988271	MajorDMR-7-56956	5
chr13	112022864	112023454	MajorDMR-7-56957	19
chr13	112041510	112042254	MajorDMR-7-56958	8
chr13	112051074	112051869	MajorDMR-7-56959	20
chr13	112053280	112053424	MajorDMR-7-56960	3
chr13	112073893	112074031	MajorDMR-7-56961	2
chr13	112075894	112076556	MajorDMR-7-56962	12
chr13	112097676	112098355	MajorDMR-7-56963	4
chr13	112104269	112105408	MajorDMR-7-56964	10
chr13	112119305	112119663	MajorDMR-7-56965	2
chr13	112133349	112133550	MajorDMR-7-56966	2
chr13	112142452	112142463	MajorDMR-7-56967	2
chr13	112155551	112157153	MajorDMR-7-56968	23
chr13	112209743	112209900	MajorDMR-7-56969	6
chr13	112216378	112216616	MajorDMR-7-56970	8
chr13	112231500	112231579	MajorDMR-7-56971	5
chr13	112236526	112237490	MajorDMR-7-56972	25
chr13	112255943	112256030	MajorDMR-7-56973	3
chr13	112271420	112271448	MajorDMR-7-56974	2
chr13	112282379	112282956	MajorDMR-7-56975	12
chr13	112292415	112292753	MajorDMR-7-56976	2
chr13	112301714	112302616	MajorDMR-7-56977	6
chr13	112311775	112311838	MajorDMR-7-56978	3
chr13	112315009	112315593	MajorDMR-7-56979	6
chr13	112316804	112317501	MajorDMR-7-56980	3
chr13	112331890	112332159	MajorDMR-7-56981	3
chr13	112341672	112341808	MajorDMR-7-56982	7
chr13	112344245	112345002	MajorDMR-7-56983	12
chr13	112348602	112349273	MajorDMR-7-56984	21
chr13	112352291	112352808	MajorDMR-7-56985	13
chr13	112504686	112505221	MajorDMR-7-56986	12
chr13	112542119	112542177	MajorDMR-7-56987	2
chr13	112558819	112558847	MajorDMR-7-56988	2
chr13	112575388	112576227	MajorDMR-7-56989	10
chr13	112577850	112579086	MajorDMR-7-56990	15
chr13	112589046	112589424	MajorDMR-7-56991	2
chr13	112593196	112593868	MajorDMR-7-56992	8
chr13	112594876	112595344	MajorDMR-7-56993	3
chr13	112601494	112602057	MajorDMR-7-56994	7
chr13	112616005	112616949	MajorDMR-7-56995	22
chr13	112618914	112619109	MajorDMR-7-56996	12
chr13	112628824	112629000	MajorDMR-7-56997	2
chr13	112658364	112658505	MajorDMR-7-56998	2
chr13	112707812	112707840	MajorDMR-7-56999	4
chr13	112778651	112779108	MajorDMR-7-57000	4
chr13	112783976	112786677	MajorDMR-7-57001	23
chr13	112805202	112805529	MajorDMR-7-57002	10
chr13	112809401	112809587	MajorDMR-7-57003	3
chr13	112844213	112844751	MajorDMR-7-57004	4
chr13	112845344	112846126	MajorDMR-7-57005	11
chr13	112847534	112847632	MajorDMR-7-57006	2
chr13	112873933	112874508	MajorDMR-7-57007	7
chr13	112886235	112887019	MajorDMR-7-57008	11
chr13	112888322	112888515	MajorDMR-7-57009	5
chr13	112892993	112893072	MajorDMR-7-57010	3
chr13	112905787	112906446	MajorDMR-7-57011	10
chr13	112928125	112928197	MajorDMR-7-57012	2
chr13	112981209	112981316	MajorDMR-7-57013	3
chr13	112982184	112982262	MajorDMR-7-57014	4
chr13	112984742	112985073	MajorDMR-7-57015	9
chr13	112986300	112987171	MajorDMR-7-57016	9
chr13	112988571	112988679	MajorDMR-7-57017	5
chr13	113011617	113011622	MajorDMR-7-57018	2
chr13	113016445	113016500	MajorDMR-7-57019	2
chr13	113099062	113099265	MajorDMR-7-57020	10
chr13	113100453	113100519	MajorDMR-7-57021	2
chr13	113119334	113120502	MajorDMR-7-57022	42
chr13	113136381	113137055	MajorDMR-7-57023	13
chr13	113140519	113141803	MajorDMR-7-57024	14
chr13	113144047	113144331	MajorDMR-7-57025	2
chr13	113154675	113155215	MajorDMR-7-57026	7
chr13	113182447	113182787	MajorDMR-7-57027	4
chr13	113207225	113207657	MajorDMR-7-57028	8
chr13	113215933	113216318	MajorDMR-7-57029	7
chr13	113216876	113217021	MajorDMR-7-57030	2
chr13	113223362	113223597	MajorDMR-7-57031	7
chr13	113224223	113224635	MajorDMR-7-57032	2
chr13	113233879	113234055	MajorDMR-7-57033	4
chr13	113257833	113258226	MajorDMR-7-57034	7
chr13	113259982	113260179	MajorDMR-7-57035	6
chr13	113262912	113262926	MajorDMR-7-57036	2
chr13	113268558	113268730	MajorDMR-7-57037	2
chr13	113294102	113294278	MajorDMR-7-57038	3
chr13	113335412	113335560	MajorDMR-7-57039	4
chr13	113353947	113354633	MajorDMR-7-57040	15
chr13	113365318	113365565	MajorDMR-7-57041	11
chr13	113379817	113380467	MajorDMR-7-57042	13
chr13	113383253	113384891	MajorDMR-7-57043	44
chr13	113389033	113389180	MajorDMR-7-57044	3
chr13	113398916	113399040	MajorDMR-7-57045	5
chr13	113403430	113404001	MajorDMR-7-57046	3
chr13	113407144	113407227	MajorDMR-7-57047	2
chr13	113426499	113426708	MajorDMR-7-57048	3
chr13	113428211	113430949	MajorDMR-7-57049	71
chr13	113431614	113432403	MajorDMR-7-57050	22
chr13	113434165	113435236	MajorDMR-7-57051	14
chr13	113436198	113437010	MajorDMR-7-57052	19
chr13	113445370	113445387	MajorDMR-7-57053	3
chr13	113464547	113465065	MajorDMR-7-57054	15
chr13	113466254	113467838	MajorDMR-7-57055	14
chr13	113474883	113475337	MajorDMR-7-57056	4
chr13	113483194	113483204	MajorDMR-7-57057	2
chr13	113490163	113490184	MajorDMR-7-57058	2
chr13	113491059	113491598	MajorDMR-7-57059	7
chr13	113492268	113492447	MajorDMR-7-57060	3
chr13	113516303	113516668	MajorDMR-7-57061	18
chr13	113555914	113556054	MajorDMR-7-57062	4
chr13	113561774	113562471	MajorDMR-7-57063	12
chr13	113568072	113568315	MajorDMR-7-57064	4
chr13	113575934	113577280	MajorDMR-7-57065	17
chr13	113582504	113583129	MajorDMR-7-57066	12
chr13	113585541	113586020	MajorDMR-7-57067	19
chr13	113600001	113601949	MajorDMR-7-57068	17
chr13	113610034	113610866	MajorDMR-7-57069	18
chr13	113621970	113622159	MajorDMR-7-57070	11
chr13	113628183	113628474	MajorDMR-7-57071	3
chr13	113633346	113633433	MajorDMR-7-57072	4
chr13	113634538	113635404	MajorDMR-7-57073	8
chr13	113636576	113636756	MajorDMR-7-57074	2
chr13	113637694	113637875	MajorDMR-7-57075	3
chr13	113638871	113639265	MajorDMR-7-57076	2
chr13	113647827	113648733	MajorDMR-7-57077	20
chr13	113649751	113650020	MajorDMR-7-57078	5
chr13	113650821	113651750	MajorDMR-7-57079	14
chr13	113652303	113653005	MajorDMR-7-57080	11
chr13	113654737	113655164	MajorDMR-7-57081	11
chr13	113659970	113660378	MajorDMR-7-57082	4
chr13	113661833	113661869	MajorDMR-7-57083	2
chr13	113667456	113667461	MajorDMR-7-57084	2
chr13	113669141	113669220	MajorDMR-7-57085	3
chr13	113674927	113674960	MajorDMR-7-57086	2
chr13	113678714	113678745	MajorDMR-7-57087	2
chr13	113680754	113681651	MajorDMR-7-57088	18
chr13	113683003	113683350	MajorDMR-7-57089	7
chr13	113685761	113686101	MajorDMR-7-57090	3
chr13	113696634	113696976	MajorDMR-7-57091	13
chr13	113700836	113700880	MajorDMR-7-57092	2
chr13	113701916	113702946	MajorDMR-7-57093	21
chr13	113703830	113703862	MajorDMR-7-57094	2
chr13	113705974	113708807	MajorDMR-7-57095	56
chr13	113710757	113711057	MajorDMR-7-57096	4
chr13	113712626	113713544	MajorDMR-7-57097	13
chr13	113714644	113715133	MajorDMR-7-57098	16
chr13	113716498	113719653	MajorDMR-7-57099	83
chr13	113720633	113720957	MajorDMR-7-57100	8
chr13	113724617	113725971	MajorDMR-7-57101	20
chr13	113732097	113732135	MajorDMR-7-57102	2
chr13	113732895	113734877	MajorDMR-7-57103	23
chr13	113738397	113738491	MajorDMR-7-57104	2
chr13	113739699	113741279	MajorDMR-7-57105	13
chr13	113742620	113743794	MajorDMR-7-57106	18
chr13	113744544	113746488	MajorDMR-7-57107	54
chr13	113748276	113748911	MajorDMR-7-57108	4
chr13	113750000	113750201	MajorDMR-7-57109	5
chr13	113756106	113756118	MajorDMR-7-57110	2
chr13	113756668	113757425	MajorDMR-7-57111	11
chr13	113760687	113760812	MajorDMR-7-57112	2
chr13	113761520	113763356	MajorDMR-7-57113	19
chr13	113770385	113770487	MajorDMR-7-57114	3
chr13	113786204	113787461	MajorDMR-7-57115	9
chr13	113800144	113800300	MajorDMR-7-57116	3
chr13	113816076	113816563	MajorDMR-7-57117	5
chr13	113817076	113817430	MajorDMR-7-57118	5
chr13	113821533	113821826	MajorDMR-7-57119	8
chr13	113824116	113825723	MajorDMR-7-57120	16
chr13	113833809	113834412	MajorDMR-7-57121	19
chr13	113843140	113846880	MajorDMR-7-57122	35
chr13	113849513	113850005	MajorDMR-7-57123	9
chr13	113850524	113851503	MajorDMR-7-57124	10
chr13	113859643	113860280	MajorDMR-7-57125	3
chr13	113861932	113862017	MajorDMR-7-57126	2
chr13	113871120	113871177	MajorDMR-7-57127	2
chr13	113886829	113887452	MajorDMR-7-57128	14
chr13	113893046	113893306	MajorDMR-7-57129	5
chr13	113899245	113899337	MajorDMR-7-57130	2
chr13	113928279	113928288	MajorDMR-7-57131	3
chr13	113931442	113931666	MajorDMR-7-57132	4
chr13	113957407	113957694	MajorDMR-7-57133	7
chr13	113958227	113958955	MajorDMR-7-57134	9
chr13	113959552	113959683	MajorDMR-7-57135	2
chr13	113966600	113966877	MajorDMR-7-57136	4
chr13	113976398	113976910	MajorDMR-7-57137	10
chr13	113978763	113979211	MajorDMR-7-57138	12
chr13	113981743	113982025	MajorDMR-7-57139	10
chr13	113989685	113990161	MajorDMR-7-57140	5
chr13	114047669	114047877	MajorDMR-7-57141	3
chr13	114048857	114048888	MajorDMR-7-57142	3
chr13	114053308	114054956	MajorDMR-7-57143	32
chr13	114056243	114056329	MajorDMR-7-57144	3
chr13	114059770	114059950	MajorDMR-7-57145	6
chr13	114064151	114064981	MajorDMR-7-57146	18
chr13	114075669	114076657	MajorDMR-7-57147	18
chr13	114103368	114104732	MajorDMR-7-57148	17
chr13	114106246	114110414	MajorDMR-7-57149	112
chr13	114111656	114112382	MajorDMR-7-57150	24
chr13	114112971	114113327	MajorDMR-7-57151	4
chr13	114122727	114123527	MajorDMR-7-57152	9
chr13	114128311	114128881	MajorDMR-7-57153	13
chr13	114131712	114131733	MajorDMR-7-57154	2
chr13	114136951	114138201	MajorDMR-7-57155	10
chr13	114139706	114140249	MajorDMR-7-57156	11
chr13	114143443	114143488	MajorDMR-7-57157	2
chr13	114149884	114151021	MajorDMR-7-57158	15
chr13	114156991	114157014	MajorDMR-7-57159	4
chr13	114159117	114159309	MajorDMR-7-57160	3
chr13	114164480	114164579	MajorDMR-7-57161	2
chr13	114171357	114171709	MajorDMR-7-57162	12
chr13	114181279	114183389	MajorDMR-7-57163	41
chr13	114194153	114194473	MajorDMR-7-57164	4
chr13	114201322	114201623	MajorDMR-7-57165	8
chr13	114203551	114204037	MajorDMR-7-57166	11
chr13	114216031	114216311	MajorDMR-7-57167	9
chr13	114218486	114218752	MajorDMR-7-57168	11
chr13	114221348	114222136	MajorDMR-7-57169	14
chr13	114240204	114240542	MajorDMR-7-57170	4
chr13	114245825	114245868	MajorDMR-7-57171	2
chr13	114251934	114252579	MajorDMR-7-57172	10
chr13	114255287	114255340	MajorDMR-7-57173	3
chr13	114259304	114259604	MajorDMR-7-57174	9
chr13	114261141	114261946	MajorDMR-7-57175	22
chr13	114271390	114272104	MajorDMR-7-57176	9
chr13	114276028	114276072	MajorDMR-7-57177	3
chr13	114285752	114286149	MajorDMR-7-57178	17
chr13	114287572	114288797	MajorDMR-7-57179	27
chr13	114293470	114294742	MajorDMR-7-57180	38
chr13	114301015	114301362	MajorDMR-7-57181	7
chr13	114302953	114303070	MajorDMR-7-57182	5
chr13	114308191	114308281	MajorDMR-7-57183	5
chr13	114427007	114427566	MajorDMR-7-57184	17
chr13	114431944	114432297	MajorDMR-7-57185	12
chr13	114450513	114450750	MajorDMR-7-57186	9
chr13	114452819	114453646	MajorDMR-7-57187	14
chr13	114454344	114456023	MajorDMR-7-57188	125
chr13	114456709	114457390	MajorDMR-7-57189	13
chr13	114461510	114461749	MajorDMR-7-57190	5
chr13	114466770	114466949	MajorDMR-7-57191	6
chr13	114470747	114470758	MajorDMR-7-57192	2
chr13	114473911	114474383	MajorDMR-7-57193	7
chr13	114479705	114480173	MajorDMR-7-57194	13
chr13	114494795	114494882	MajorDMR-7-57195	5
chr13	114498038	114498384	MajorDMR-7-57196	17
chr13	114514367	114514437	MajorDMR-7-57197	3
chr13	114519667	114519994	MajorDMR-7-57198	5
chr13	114520586	114520794	MajorDMR-7-57199	2
chr13	114522984	114523494	MajorDMR-7-57200	9
chr13	114525649	114526654	MajorDMR-7-57201	19
chr13	114528770	114528791	MajorDMR-7-57202	2
chr13	114533946	114534113	MajorDMR-7-57203	4
chr13	114539973	114541220	MajorDMR-7-57204	18
chr13	114541754	114541758	MajorDMR-7-57205	2
chr13	114543439	114543715	MajorDMR-7-57206	5
chr13	114544359	114544494	MajorDMR-7-57207	11
chr13	114548758	114549877	MajorDMR-7-57208	40
chr13	114556785	114558129	MajorDMR-7-57209	12
chr13	114560807	114560892	MajorDMR-7-57210	5
chr13	114563718	114563733	MajorDMR-7-57211	2
chr13	114564309	114564993	MajorDMR-7-57212	9
chr13	114567991	114568023	MajorDMR-7-57213	2
chr13	114569187	114569193	MajorDMR-7-57214	2
chr13	114580227	114580272	MajorDMR-7-57215	2
chr13	114590631	114590873	MajorDMR-7-57216	2
chr13	114591469	114591529	MajorDMR-7-57217	2
chr13	114603897	114604828	MajorDMR-7-57218	20
chr13	114609687	114609986	MajorDMR-7-57219	4
chr13	114610516	114611592	MajorDMR-7-57220	11
chr13	114615575	114618930	MajorDMR-7-57221	78
chr13	114621932	114622324	MajorDMR-7-57222	2
chr13	114625568	114625815	MajorDMR-7-57223	3
chr13	114632237	114632325	MajorDMR-7-57224	3
chr13	114633105	114633304	MajorDMR-7-57225	8
chr13	114747435	114747953	MajorDMR-7-57226	12
chr13	114758162	114759005	MajorDMR-7-57227	15
chr13	114763533	114763900	MajorDMR-7-57228	2
chr13	114776548	114776579	MajorDMR-7-57229	2
chr13	114780927	114781217	MajorDMR-7-57230	8
chr13	114791528	114793671	MajorDMR-7-57231	26
chr13	114798096	114799034	MajorDMR-7-57232	25
chr13	114803221	114803618	MajorDMR-7-57233	14
chr13	114804343	114804570	MajorDMR-7-57234	8
chr13	114807259	114807361	MajorDMR-7-57235	3
chr13	114811774	114811940	MajorDMR-7-57236	4
chr13	114814679	114814725	MajorDMR-7-57237	3
chr13	114821199	114821558	MajorDMR-7-57238	14
chr13	114822236	114823016	MajorDMR-7-57239	16
chr13	114826389	114826621	MajorDMR-7-57240	8
chr13	114827607	114829087	MajorDMR-7-57241	11
chr13	114829974	114832140	MajorDMR-7-57242	37
chr13	114832832	114833448	MajorDMR-7-57243	8
chr13	114838010	114838163	MajorDMR-7-57244	10
chr13	114841669	114842104	MajorDMR-7-57245	3
chr13	114842641	114842793	MajorDMR-7-57246	9
chr13	114843791	114844583	MajorDMR-7-57247	11
chr13	114845821	114845882	MajorDMR-7-57248	2
chr13	114859877	114860030	MajorDMR-7-57249	2
chr13	114862609	114862980	MajorDMR-7-57250	5
chr13	114865534	114866352	MajorDMR-7-57251	24
chr13	114867301	114868569	MajorDMR-7-57252	26
chr13	114869322	114869561	MajorDMR-7-57253	3
chr13	114870119	114870404	MajorDMR-7-57254	9
chr13	114873348	114873448	MajorDMR-7-57255	6
chr13	114874180	114875496	MajorDMR-7-57256	38
chr13	114878344	114879057	MajorDMR-7-57257	12
chr13	114881102	114881449	MajorDMR-7-57258	8
chr13	114905212	114906484	MajorDMR-7-57259	28
chr13	114908659	114909022	MajorDMR-7-57260	11
chr13	114917198	114917273	MajorDMR-7-57261	2
chr13	114918879	114918953	MajorDMR-7-57262	2
chr13	114919695	114919769	MajorDMR-7-57263	3
chr13	114927385	114927402	MajorDMR-7-57264	2
chr13	114931121	114932966	MajorDMR-7-57265	13
chr13	114940296	114940498	MajorDMR-7-57266	4
chr13	114944502	114944956	MajorDMR-7-57267	8
chr13	114951009	114951365	MajorDMR-7-57268	6
chr13	114966122	114966235	MajorDMR-7-57269	5
chr13	114970843	114971703	MajorDMR-7-57270	7
chr13	114999651	114999686	MajorDMR-7-57271	2
chr13	115001845	115002221	MajorDMR-7-57272	2
chr13	115003517	115003940	MajorDMR-7-57273	12
chr13	115010301	115010310	MajorDMR-7-57274	3
chr13	115025111	115025906	MajorDMR-7-57275	7
chr13	115028261	115028412	MajorDMR-7-57276	3
chr13	115039687	115041280	MajorDMR-7-57277	10
chr13	115051563	115052396	MajorDMR-7-57278	10
chr13	115060580	115060962	MajorDMR-7-57279	15
chr13	115078923	115078942	MajorDMR-7-57280	2
chr13	115083249	115083582	MajorDMR-7-57281	5
chr13	115085084	115085530	MajorDMR-7-57282	4
chr13	115089291	115089355	MajorDMR-7-57283	3
chr13	115092577	115093376	MajorDMR-7-57284	7
chr13	115098041	115098718	MajorDMR-7-57285	6
chr13	115099246	115099783	MajorDMR-7-57286	5
chr13	115105017	115105638	MajorDMR-7-57287	6
chr14	20764062	20764550	MajorDMR-7-57288	3
chr14	20785769	20785987	MajorDMR-7-57289	3
chr14	20787295	20787896	MajorDMR-7-57290	4
chr14	20813126	20813185	MajorDMR-7-57291	2
chr14	20829575	20829847	MajorDMR-7-57292	3
chr14	20899322	20899482	MajorDMR-7-57293	5
chr14	20945917	20946070	MajorDMR-7-57294	2
chr14	20947459	20947531	MajorDMR-7-57295	2
chr14	20972142	20972432	MajorDMR-7-57296	5
chr14	21002633	21002763	MajorDMR-7-57297	2
chr14	21063284	21063313	MajorDMR-7-57298	2
chr14	21069128	21069627	MajorDMR-7-57299	7
chr14	21095268	21096191	MajorDMR-7-57300	5
chr14	21155600	21155687	MajorDMR-7-57301	3
chr14	21159817	21160449	MajorDMR-7-57302	4
chr14	21232807	21232961	MajorDMR-7-57303	3
chr14	21249404	21249544	MajorDMR-7-57304	3
chr14	21250122	21250668	MajorDMR-7-57305	3
chr14	21258736	21258962	MajorDMR-7-57306	2
chr14	21269998	21270116	MajorDMR-7-57307	4
chr14	21276612	21276697	MajorDMR-7-57308	2
chr14	21288657	21288955	MajorDMR-7-57309	2
chr14	21394740	21394869	MajorDMR-7-57310	4
chr14	21454863	21455513	MajorDMR-7-57311	6
chr14	21488951	21489370	MajorDMR-7-57312	6
chr14	21507220	21507496	MajorDMR-7-57313	6
chr14	21527962	21528337	MajorDMR-7-57314	3
chr14	21543244	21543297	MajorDMR-7-57315	2
chr14	21546080	21547188	MajorDMR-7-57316	16
chr14	21560927	21560973	MajorDMR-7-57317	3
chr14	21617726	21617821	MajorDMR-7-57318	3
chr14	21637008	21637169	MajorDMR-7-57319	2
chr14	21642079	21642328	MajorDMR-7-57320	3
chr14	21650191	21650377	MajorDMR-7-57321	2
chr14	21651971	21652181	MajorDMR-7-57322	4
chr14	21653094	21654151	MajorDMR-7-57323	11
chr14	21662388	21662722	MajorDMR-7-57324	3
chr14	21673173	21673492	MajorDMR-7-57325	3
chr14	21674001	21674121	MajorDMR-7-57326	2
chr14	21675913	21675961	MajorDMR-7-57327	2
chr14	21683002	21683428	MajorDMR-7-57328	3
chr14	21686609	21688076	MajorDMR-7-57329	10
chr14	21690908	21691322	MajorDMR-7-57330	12
chr14	21692642	21693082	MajorDMR-7-57331	2
chr14	21694428	21694611	MajorDMR-7-57332	3
chr14	21697223	21698258	MajorDMR-7-57333	13
chr14	21702352	21702384	MajorDMR-7-57334	2
chr14	21705195	21706491	MajorDMR-7-57335	8
chr14	21709764	21710220	MajorDMR-7-57336	2
chr14	21713157	21713682	MajorDMR-7-57337	4
chr14	21714640	21714721	MajorDMR-7-57338	3
chr14	21719137	21719854	MajorDMR-7-57339	12
chr14	21722956	21723195	MajorDMR-7-57340	3
chr14	21730788	21731427	MajorDMR-7-57341	3
chr14	21780235	21780245	MajorDMR-7-57342	2
chr14	21881461	21881679	MajorDMR-7-57343	4
chr14	21899460	21899465	MajorDMR-7-57344	2
chr14	21934867	21934982	MajorDMR-7-57345	2
chr14	21964576	21965113	MajorDMR-7-57346	4
chr14	21967735	21968048	MajorDMR-7-57347	2
chr14	21971984	21972019	MajorDMR-7-57348	2
chr14	21974212	21974325	MajorDMR-7-57349	2
chr14	21988860	21989523	MajorDMR-7-57350	6
chr14	22018610	22018618	MajorDMR-7-57351	2
chr14	22026567	22026585	MajorDMR-7-57352	2
chr14	22033482	22033526	MajorDMR-7-57353	2
chr14	22048382	22048682	MajorDMR-7-57354	3
chr14	22109264	22109480	MajorDMR-7-57355	3
chr14	22115582	22115908	MajorDMR-7-57356	2
chr14	22117969	22118533	MajorDMR-7-57357	5
chr14	22150902	22151299	MajorDMR-7-57358	2
chr14	22190617	22190624	MajorDMR-7-57359	2
chr14	22262330	22262716	MajorDMR-7-57360	2
chr14	22337180	22337521	MajorDMR-7-57361	5
chr14	22338449	22339330	MajorDMR-7-57362	4
chr14	22387822	22387977	MajorDMR-7-57363	3
chr14	22399794	22399798	MajorDMR-7-57364	2
chr14	22412179	22412243	MajorDMR-7-57365	2
chr14	22466320	22466369	MajorDMR-7-57366	3
chr14	22486883	22487577	MajorDMR-7-57367	4
chr14	22503049	22503165	MajorDMR-7-57368	3
chr14	22564250	22564832	MajorDMR-7-57369	8
chr14	22565360	22565726	MajorDMR-7-57370	3
chr14	22573343	22574028	MajorDMR-7-57371	8
chr14	22578417	22578500	MajorDMR-7-57372	2
chr14	22601787	22601908	MajorDMR-7-57373	3
chr14	22632325	22632364	MajorDMR-7-57374	2
chr14	22633908	22634122	MajorDMR-7-57375	4
chr14	22645800	22646599	MajorDMR-7-57376	6
chr14	22648360	22648526	MajorDMR-7-57377	2
chr14	22650835	22651225	MajorDMR-7-57378	4
chr14	22693868	22693977	MajorDMR-7-57379	3
chr14	22697874	22698186	MajorDMR-7-57380	4
chr14	22714798	22715225	MajorDMR-7-57381	5
chr14	22722220	22722555	MajorDMR-7-57382	7
chr14	22723098	22723570	MajorDMR-7-57383	4
chr14	22739859	22740665	MajorDMR-7-57384	10
chr14	22745337	22745407	MajorDMR-7-57385	3
chr14	22746214	22746227	MajorDMR-7-57386	2
chr14	22746758	22747464	MajorDMR-7-57387	7
chr14	22748623	22749631	MajorDMR-7-57388	10
chr14	22750202	22751084	MajorDMR-7-57389	9
chr14	22754272	22755214	MajorDMR-7-57390	5
chr14	22765266	22765812	MajorDMR-7-57391	3
chr14	22771980	22772931	MajorDMR-7-57392	7
chr14	22783107	22783122	MajorDMR-7-57393	2
chr14	22794425	22794866	MajorDMR-7-57394	2
chr14	22796132	22797297	MajorDMR-7-57395	9
chr14	22807898	22808388	MajorDMR-7-57396	7
chr14	22809325	22809718	MajorDMR-7-57397	5
chr14	22856522	22856734	MajorDMR-7-57398	2
chr14	22858792	22858848	MajorDMR-7-57399	2
chr14	22881421	22881895	MajorDMR-7-57400	2
chr14	22884148	22884378	MajorDMR-7-57401	3
chr14	22885774	22886024	MajorDMR-7-57402	3
chr14	22896829	22899054	MajorDMR-7-57403	19
chr14	22901250	22901638	MajorDMR-7-57404	5
chr14	22903123	22903566	MajorDMR-7-57405	3
chr14	22905147	22905327	MajorDMR-7-57406	4
chr14	22908815	22908914	MajorDMR-7-57407	2
chr14	22918466	22919114	MajorDMR-7-57408	5
chr14	22922736	22923909	MajorDMR-7-57409	11
chr14	22925309	22925375	MajorDMR-7-57410	3
chr14	22928549	22930036	MajorDMR-7-57411	8
chr14	22933248	22933276	MajorDMR-7-57412	2
chr14	22935976	22936049	MajorDMR-7-57413	2
chr14	22936723	22937604	MajorDMR-7-57414	16
chr14	22938128	22939075	MajorDMR-7-57415	14
chr14	22939953	22940944	MajorDMR-7-57416	7
chr14	22942497	22942619	MajorDMR-7-57417	2
chr14	22943235	22944548	MajorDMR-7-57418	7
chr14	22945383	22945583	MajorDMR-7-57419	3
chr14	22946123	22947469	MajorDMR-7-57420	12
chr14	22948160	22949093	MajorDMR-7-57421	9
chr14	22950394	22952049	MajorDMR-7-57422	13
chr14	22952701	22953290	MajorDMR-7-57423	4
chr14	22955990	22956370	MajorDMR-7-57424	7
chr14	22960022	22960856	MajorDMR-7-57425	6
chr14	22970291	22970504	MajorDMR-7-57426	3
chr14	22971053	22971937	MajorDMR-7-57427	16
chr14	22978978	22980054	MajorDMR-7-57428	6
chr14	22989080	22989584	MajorDMR-7-57429	6
chr14	22991400	22991736	MajorDMR-7-57430	2
chr14	23020582	23021047	MajorDMR-7-57431	7
chr14	23029800	23029996	MajorDMR-7-57432	3
chr14	23033058	23033579	MajorDMR-7-57433	4
chr14	23045954	23046052	MajorDMR-7-57434	2
chr14	23049691	23049704	MajorDMR-7-57435	2
chr14	23054637	23055400	MajorDMR-7-57436	18
chr14	23083159	23083240	MajorDMR-7-57437	3
chr14	23089175	23089436	MajorDMR-7-57438	7
chr14	23091880	23092734	MajorDMR-7-57439	7
chr14	23096494	23096644	MajorDMR-7-57440	5
chr14	23117902	23118344	MajorDMR-7-57441	3
chr14	23119497	23120608	MajorDMR-7-57442	9
chr14	23121569	23121723	MajorDMR-7-57443	3
chr14	23154747	23155370	MajorDMR-7-57444	8
chr14	23233722	23233945	MajorDMR-7-57445	3
chr14	23239769	23240897	MajorDMR-7-57446	17
chr14	23291311	23291513	MajorDMR-7-57447	6
chr14	23310741	23310967	MajorDMR-7-57448	7
chr14	23327297	23328178	MajorDMR-7-57449	17
chr14	23345294	23345382	MajorDMR-7-57450	3
chr14	23348011	23348203	MajorDMR-7-57451	5
chr14	23350885	23351717	MajorDMR-7-57452	6
chr14	23353227	23353641	MajorDMR-7-57453	4
chr14	23365563	23366147	MajorDMR-7-57454	8
chr14	23386530	23386605	MajorDMR-7-57455	2
chr14	23390134	23390255	MajorDMR-7-57456	5
chr14	23428688	23428739	MajorDMR-7-57457	2
chr14	23456688	23456831	MajorDMR-7-57458	6
chr14	23462383	23462723	MajorDMR-7-57459	2
chr14	23463458	23463830	MajorDMR-7-57460	6
chr14	23466025	23467959	MajorDMR-7-57461	27
chr14	23469872	23470697	MajorDMR-7-57462	5
chr14	23474833	23474938	MajorDMR-7-57463	2
chr14	23477820	23478998	MajorDMR-7-57464	7
chr14	23484562	23485470	MajorDMR-7-57465	10
chr14	23486312	23486558	MajorDMR-7-57466	5
chr14	23492176	23494328	MajorDMR-7-57467	16
chr14	23496966	23497301	MajorDMR-7-57468	9
chr14	23498144	23498159	MajorDMR-7-57469	2
chr14	23500497	23500955	MajorDMR-7-57470	4
chr14	23504912	23505206	MajorDMR-7-57471	5
chr14	23512168	23514446	MajorDMR-7-57472	21
chr14	23516467	23516888	MajorDMR-7-57473	4
chr14	23519130	23520452	MajorDMR-7-57474	10
chr14	23521099	23521857	MajorDMR-7-57475	11
chr14	23523519	23524156	MajorDMR-7-57476	10
chr14	23524883	23525870	MajorDMR-7-57477	5
chr14	23528319	23530277	MajorDMR-7-57478	51
chr14	23533630	23533641	MajorDMR-7-57479	3
chr14	23534662	23534794	MajorDMR-7-57480	6
chr14	23536075	23537139	MajorDMR-7-57481	15
chr14	23543171	23543209	MajorDMR-7-57482	2
chr14	23547299	23547594	MajorDMR-7-57483	6
chr14	23548978	23549925	MajorDMR-7-57484	8
chr14	23554365	23554461	MajorDMR-7-57485	4
chr14	23557264	23557396	MajorDMR-7-57486	2
chr14	23559433	23559770	MajorDMR-7-57487	5
chr14	23584947	23585116	MajorDMR-7-57488	4
chr14	23595447	23595805	MajorDMR-7-57489	5
chr14	23600700	23600709	MajorDMR-7-57490	2
chr14	23606475	23606982	MajorDMR-7-57491	4
chr14	23610881	23611908	MajorDMR-7-57492	7
chr14	23618606	23618647	MajorDMR-7-57493	2
chr14	23619440	23619645	MajorDMR-7-57494	5
chr14	23622946	23622975	MajorDMR-7-57495	3
chr14	23623658	23624091	MajorDMR-7-57496	4
chr14	23627199	23627345	MajorDMR-7-57497	5
chr14	23628261	23628327	MajorDMR-7-57498	2
chr14	23629485	23629502	MajorDMR-7-57499	2
chr14	23630708	23631203	MajorDMR-7-57500	2
chr14	23641377	23642213	MajorDMR-7-57501	6
chr14	23649174	23649358	MajorDMR-7-57502	7
chr14	23676361	23676621	MajorDMR-7-57503	3
chr14	23705086	23705541	MajorDMR-7-57504	7
chr14	23707512	23707717	MajorDMR-7-57505	9
chr14	23709475	23709586	MajorDMR-7-57506	2
chr14	23712233	23712631	MajorDMR-7-57507	4
chr14	23764637	23764684	MajorDMR-7-57508	3
chr14	23766474	23766660	MajorDMR-7-57509	4
chr14	23777777	23778551	MajorDMR-7-57510	8
chr14	23793791	23794066	MajorDMR-7-57511	3
chr14	23794749	23794986	MajorDMR-7-57512	3
chr14	23833767	23833935	MajorDMR-7-57513	2
chr14	23851021	23851261	MajorDMR-7-57514	3
chr14	23854522	23854849	MajorDMR-7-57515	2
chr14	23885505	23885605	MajorDMR-7-57516	2
chr14	23904213	23904483	MajorDMR-7-57517	6
chr14	23905969	23906941	MajorDMR-7-57518	4
chr14	23912112	23912118	MajorDMR-7-57519	2
chr14	23953179	23953321	MajorDMR-7-57520	2
chr14	23955708	23956714	MajorDMR-7-57521	5
chr14	23968351	23968517	MajorDMR-7-57522	8
chr14	23972750	23973470	MajorDMR-7-57523	8
chr14	23985489	23985770	MajorDMR-7-57524	2
chr14	23988307	23988726	MajorDMR-7-57525	7
chr14	23989923	23991542	MajorDMR-7-57526	20
chr14	23994121	23994657	MajorDMR-7-57527	10
chr14	23996074	23996849	MajorDMR-7-57528	6
chr14	23999276	23999284	MajorDMR-7-57529	2
chr14	24001956	24002439	MajorDMR-7-57530	7
chr14	24003000	24003046	MajorDMR-7-57531	2
chr14	24005313	24005402	MajorDMR-7-57532	2
chr14	24006208	24006619	MajorDMR-7-57533	3
chr14	24009979	24010241	MajorDMR-7-57534	3
chr14	24011195	24012804	MajorDMR-7-57535	15
chr14	24016553	24016687	MajorDMR-7-57536	3
chr14	24024234	24024566	MajorDMR-7-57537	4
chr14	24026603	24026697	MajorDMR-7-57538	3
chr14	24027426	24028666	MajorDMR-7-57539	19
chr14	24029596	24029937	MajorDMR-7-57540	7
chr14	24031061	24031619	MajorDMR-7-57541	10
chr14	24038506	24038809	MajorDMR-7-57542	3
chr14	24039665	24040058	MajorDMR-7-57543	12
chr14	24041133	24041884	MajorDMR-7-57544	5
chr14	24043475	24043848	MajorDMR-7-57545	6
chr14	24044826	24044953	MajorDMR-7-57546	8
chr14	24063060	24063437	MajorDMR-7-57547	4
chr14	24097791	24097975	MajorDMR-7-57548	4
chr14	24108091	24108170	MajorDMR-7-57549	3
chr14	24129177	24129253	MajorDMR-7-57550	2
chr14	24165390	24165490	MajorDMR-7-57551	2
chr14	24183139	24183232	MajorDMR-7-57552	2
chr14	24214063	24214874	MajorDMR-7-57553	8
chr14	24252533	24252631	MajorDMR-7-57554	4
chr14	24253165	24253361	MajorDMR-7-57555	2
chr14	24267729	24268496	MajorDMR-7-57556	4
chr14	24291034	24291049	MajorDMR-7-57557	2
chr14	24299410	24299560	MajorDMR-7-57558	2
chr14	24370816	24370887	MajorDMR-7-57559	2
chr14	24385243	24385696	MajorDMR-7-57560	4
chr14	24402252	24402968	MajorDMR-7-57561	7
chr14	24404720	24404828	MajorDMR-7-57562	3
chr14	24424246	24424550	MajorDMR-7-57563	6
chr14	24437971	24438252	MajorDMR-7-57564	7
chr14	24450006	24450099	MajorDMR-7-57565	2
chr14	24455989	24457130	MajorDMR-7-57566	11
chr14	24458732	24459542	MajorDMR-7-57567	8
chr14	24460554	24460792	MajorDMR-7-57568	4
chr14	24462505	24462631	MajorDMR-7-57569	2
chr14	24475026	24475216	MajorDMR-7-57570	5
chr14	24476814	24476826	MajorDMR-7-57571	2
chr14	24477993	24478214	MajorDMR-7-57572	3
chr14	24489596	24490126	MajorDMR-7-57573	5
chr14	24503778	24504691	MajorDMR-7-57574	7
chr14	24520068	24520348	MajorDMR-7-57575	6
chr14	24522265	24522686	MajorDMR-7-57576	5
chr14	24526039	24526150	MajorDMR-7-57577	2
chr14	24527891	24527900	MajorDMR-7-57578	2
chr14	24538516	24539831	MajorDMR-7-57579	16
chr14	24542191	24542666	MajorDMR-7-57580	6
chr14	24548736	24548774	MajorDMR-7-57581	2
chr14	24551141	24551526	MajorDMR-7-57582	6
chr14	24561875	24562813	MajorDMR-7-57583	7
chr14	24564646	24564874	MajorDMR-7-57584	2
chr14	24593190	24593339	MajorDMR-7-57585	2
chr14	24595782	24595791	MajorDMR-7-57586	2
chr14	24608946	24608955	MajorDMR-7-57587	2
chr14	24611552	24611646	MajorDMR-7-57588	5
chr14	24631371	24631604	MajorDMR-7-57589	3
chr14	24633853	24634606	MajorDMR-7-57590	7
chr14	24664202	24664217	MajorDMR-7-57591	2
chr14	24777802	24777815	MajorDMR-7-57592	2
chr14	24779258	24779719	MajorDMR-7-57593	4
chr14	24781701	24781938	MajorDMR-7-57594	3
chr14	24789664	24789990	MajorDMR-7-57595	3
chr14	24791140	24792275	MajorDMR-7-57596	10
chr14	24801353	24801375	MajorDMR-7-57597	2
chr14	24819379	24819849	MajorDMR-7-57598	2
chr14	24838401	24838823	MajorDMR-7-57599	2
chr14	24861328	24861892	MajorDMR-7-57600	3
chr14	24863661	24863693	MajorDMR-7-57601	2
chr14	24864364	24864508	MajorDMR-7-57602	2
chr14	24895024	24895232	MajorDMR-7-57603	2
chr14	24900866	24900924	MajorDMR-7-57604	4
chr14	24910962	24910971	MajorDMR-7-57605	2
chr14	24927014	24927691	MajorDMR-7-57606	6
chr14	25026144	25026350	MajorDMR-7-57607	3
chr14	25028698	25028998	MajorDMR-7-57608	2
chr14	25045606	25045678	MajorDMR-7-57609	3
chr14	25050911	25051209	MajorDMR-7-57610	2
chr14	25052703	25052720	MajorDMR-7-57611	2
chr14	25100251	25100360	MajorDMR-7-57612	4
chr14	25136811	25136884	MajorDMR-7-57613	2
chr14	25207940	25208070	MajorDMR-7-57614	6
chr14	25239668	25239742	MajorDMR-7-57615	2
chr14	25276221	25276392	MajorDMR-7-57616	3
chr14	25280187	25280215	MajorDMR-7-57617	2
chr14	25303236	25303265	MajorDMR-7-57618	2
chr14	25318674	25319055	MajorDMR-7-57619	3
chr14	25340078	25340618	MajorDMR-7-57620	3
chr14	25386541	25386585	MajorDMR-7-57621	3
chr14	25388174	25388413	MajorDMR-7-57622	4
chr14	25416676	25416724	MajorDMR-7-57623	3
chr14	25431917	25432012	MajorDMR-7-57624	3
chr14	25436151	25436198	MajorDMR-7-57625	3
chr14	25443743	25444048	MajorDMR-7-57626	3
chr14	25453501	25453600	MajorDMR-7-57627	2
chr14	25461151	25461307	MajorDMR-7-57628	4
chr14	25462461	25462468	MajorDMR-7-57629	2
chr14	25479259	25479515	MajorDMR-7-57630	3
chr14	25485769	25485853	MajorDMR-7-57631	3
chr14	25514406	25514873	MajorDMR-7-57632	2
chr14	25539067	25539090	MajorDMR-7-57633	2
chr14	25580098	25580294	MajorDMR-7-57634	2
chr14	25596979	25597563	MajorDMR-7-57635	5
chr14	25601193	25601628	MajorDMR-7-57636	2
chr14	25609345	25610246	MajorDMR-7-57637	6
chr14	25617033	25617256	MajorDMR-7-57638	4
chr14	25654625	25654631	MajorDMR-7-57639	2
chr14	25689552	25689600	MajorDMR-7-57640	3
chr14	25690145	25690199	MajorDMR-7-57641	2
chr14	25716150	25716235	MajorDMR-7-57642	2
chr14	25716765	25717331	MajorDMR-7-57643	6
chr14	25721747	25722276	MajorDMR-7-57644	17
chr14	25896513	25896517	MajorDMR-7-57645	2
chr14	25914783	25915343	MajorDMR-7-57646	4
chr14	25946460	25946710	MajorDMR-7-57647	2
chr14	25957991	25958258	MajorDMR-7-57648	2
chr14	25968776	25968807	MajorDMR-7-57649	2
chr14	25974796	25975042	MajorDMR-7-57650	4
chr14	26011883	26011926	MajorDMR-7-57651	3
chr14	26059216	26059802	MajorDMR-7-57652	3
chr14	26169214	26169453	MajorDMR-7-57653	2
chr14	26277515	26277531	MajorDMR-7-57654	2
chr14	26290236	26290621	MajorDMR-7-57655	3
chr14	26292454	26292752	MajorDMR-7-57656	5
chr14	26295283	26295749	MajorDMR-7-57657	2
chr14	26305099	26305614	MajorDMR-7-57658	4
chr14	26306334	26307472	MajorDMR-7-57659	6
chr14	26310558	26310760	MajorDMR-7-57660	2
chr14	26312549	26313206	MajorDMR-7-57661	5
chr14	26315425	26315692	MajorDMR-7-57662	6
chr14	26329407	26329780	MajorDMR-7-57663	3
chr14	26338353	26338725	MajorDMR-7-57664	2
chr14	26356553	26356716	MajorDMR-7-57665	2
chr14	26366271	26366950	MajorDMR-7-57666	3
chr14	26367870	26368057	MajorDMR-7-57667	2
chr14	26368563	26368961	MajorDMR-7-57668	5
chr14	26372119	26373990	MajorDMR-7-57669	9
chr14	26376604	26377465	MajorDMR-7-57670	4
chr14	26379668	26381582	MajorDMR-7-57671	15
chr14	26399599	26399627	MajorDMR-7-57672	2
chr14	26402847	26402949	MajorDMR-7-57673	2
chr14	26467595	26467712	MajorDMR-7-57674	2
chr14	26477153	26477261	MajorDMR-7-57675	2
chr14	26489713	26489981	MajorDMR-7-57676	6
chr14	26491541	26492002	MajorDMR-7-57677	3
chr14	26508647	26508856	MajorDMR-7-57678	3
chr14	26509431	26510546	MajorDMR-7-57679	4
chr14	26538128	26538331	MajorDMR-7-57680	4
chr14	26547400	26547425	MajorDMR-7-57681	2
chr14	26556416	26556787	MajorDMR-7-57682	2
chr14	26567235	26567495	MajorDMR-7-57683	4
chr14	26597708	26598070	MajorDMR-7-57684	6
chr14	26613197	26613422	MajorDMR-7-57685	2
chr14	26673667	26673858	MajorDMR-7-57686	4
chr14	26690569	26690725	MajorDMR-7-57687	3
chr14	26713463	26713661	MajorDMR-7-57688	4
chr14	26777747	26777761	MajorDMR-7-57689	2
chr14	26808544	26809248	MajorDMR-7-57690	4
chr14	26829143	26829592	MajorDMR-7-57691	5
chr14	26831678	26832232	MajorDMR-7-57692	3
chr14	26834790	26835691	MajorDMR-7-57693	4
chr14	26844531	26844701	MajorDMR-7-57694	5
chr14	26858767	26859729	MajorDMR-7-57695	4
chr14	26874241	26874353	MajorDMR-7-57696	3
chr14	26885243	26885523	MajorDMR-7-57697	3
chr14	26917192	26917553	MajorDMR-7-57698	5
chr14	26972335	26972499	MajorDMR-7-57699	2
chr14	27019000	27019021	MajorDMR-7-57700	2
chr14	27024772	27025082	MajorDMR-7-57701	3
chr14	27068807	27068924	MajorDMR-7-57702	3
chr14	27069600	27069641	MajorDMR-7-57703	2
chr14	27072839	27072911	MajorDMR-7-57704	2
chr14	27164129	27164373	MajorDMR-7-57705	3
chr14	27171956	27172244	MajorDMR-7-57706	2
chr14	27305025	27305799	MajorDMR-7-57707	6
chr14	27323291	27323349	MajorDMR-7-57708	2
chr14	27331405	27331427	MajorDMR-7-57709	2
chr14	27336259	27336875	MajorDMR-7-57710	6
chr14	27341870	27342381	MajorDMR-7-57711	3
chr14	27349467	27349481	MajorDMR-7-57712	2
chr14	27374529	27374648	MajorDMR-7-57713	2
chr14	27387286	27388174	MajorDMR-7-57714	9
chr14	27395533	27395805	MajorDMR-7-57715	5
chr14	27434702	27435085	MajorDMR-7-57716	3
chr14	27457256	27457425	MajorDMR-7-57717	3
chr14	27485054	27485070	MajorDMR-7-57718	2
chr14	27527158	27527308	MajorDMR-7-57719	4
chr14	27584781	27585214	MajorDMR-7-57720	2
chr14	27621687	27621730	MajorDMR-7-57721	2
chr14	27623688	27624066	MajorDMR-7-57722	4
chr14	27631659	27631993	MajorDMR-7-57723	4
chr14	27636295	27636313	MajorDMR-7-57724	3
chr14	27674179	27674266	MajorDMR-7-57725	2
chr14	27674851	27675354	MajorDMR-7-57726	4
chr14	27677099	27677403	MajorDMR-7-57727	3
chr14	27680608	27680850	MajorDMR-7-57728	4
chr14	27691770	27692345	MajorDMR-7-57729	6
chr14	27696095	27696429	MajorDMR-7-57730	3
chr14	27699690	27699890	MajorDMR-7-57731	2
chr14	27701318	27701640	MajorDMR-7-57732	5
chr14	27705517	27705666	MajorDMR-7-57733	2
chr14	27721815	27722532	MajorDMR-7-57734	6
chr14	27723190	27723311	MajorDMR-7-57735	3
chr14	27740138	27740161	MajorDMR-7-57736	2
chr14	27740739	27740852	MajorDMR-7-57737	2
chr14	27855643	27855813	MajorDMR-7-57738	3
chr14	27860437	27861072	MajorDMR-7-57739	7
chr14	27893577	27894028	MajorDMR-7-57740	2
chr14	27932494	27932563	MajorDMR-7-57741	2
chr14	27953535	27953636	MajorDMR-7-57742	2
chr14	27994067	27994075	MajorDMR-7-57743	2
chr14	28052202	28052252	MajorDMR-7-57744	3
chr14	28074513	28074898	MajorDMR-7-57745	4
chr14	28100385	28100662	MajorDMR-7-57746	3
chr14	28174350	28174502	MajorDMR-7-57747	2
chr14	28196904	28197358	MajorDMR-7-57748	2
chr14	28205499	28205709	MajorDMR-7-57749	3
chr14	28269169	28269870	MajorDMR-7-57750	5
chr14	28284659	28285974	MajorDMR-7-57751	8
chr14	28332114	28332414	MajorDMR-7-57752	4
chr14	28353212	28354185	MajorDMR-7-57753	8
chr14	28355153	28355395	MajorDMR-7-57754	2
chr14	28355914	28356070	MajorDMR-7-57755	3
chr14	28357869	28358071	MajorDMR-7-57756	2
chr14	28358607	28359069	MajorDMR-7-57757	2
chr14	28359746	28360111	MajorDMR-7-57758	3
chr14	28385721	28385818	MajorDMR-7-57759	3
chr14	28397573	28397633	MajorDMR-7-57760	2
chr14	28399554	28400796	MajorDMR-7-57761	9
chr14	28437900	28438310	MajorDMR-7-57762	4
chr14	28449895	28450223	MajorDMR-7-57763	2
chr14	28488585	28488888	MajorDMR-7-57764	3
chr14	28491481	28491550	MajorDMR-7-57765	2
chr14	28611490	28611705	MajorDMR-7-57766	2
chr14	28612493	28612653	MajorDMR-7-57767	3
chr14	28672913	28672974	MajorDMR-7-57768	2
chr14	28802380	28802810	MajorDMR-7-57769	4
chr14	28807244	28807609	MajorDMR-7-57770	4
chr14	28809076	28809689	MajorDMR-7-57771	7
chr14	28836953	28837820	MajorDMR-7-57772	5
chr14	28874061	28876130	MajorDMR-7-57773	18
chr14	28877231	28877242	MajorDMR-7-57774	2
chr14	28938794	28938848	MajorDMR-7-57775	3
chr14	29047294	29047814	MajorDMR-7-57776	6
chr14	29066034	29066089	MajorDMR-7-57777	3
chr14	29097062	29097183	MajorDMR-7-57778	2
chr14	29122716	29122967	MajorDMR-7-57779	2
chr14	29147592	29147704	MajorDMR-7-57780	2
chr14	29176666	29177136	MajorDMR-7-57781	3
chr14	29211626	29211763	MajorDMR-7-57782	2
chr14	29255900	29256860	MajorDMR-7-57783	7
chr14	29273045	29273203	MajorDMR-7-57784	2
chr14	29316184	29316525	MajorDMR-7-57785	7
chr14	29344985	29345794	MajorDMR-7-57786	6
chr14	29346969	29347010	MajorDMR-7-57787	2
chr14	29383976	29383985	MajorDMR-7-57788	2
chr14	29457706	29457808	MajorDMR-7-57789	3
chr14	29468837	29468871	MajorDMR-7-57790	2
chr14	29503085	29503286	MajorDMR-7-57791	2
chr14	29504258	29504812	MajorDMR-7-57792	3
chr14	29505979	29506229	MajorDMR-7-57793	2
chr14	29507508	29507562	MajorDMR-7-57794	3
chr14	29514488	29514626	MajorDMR-7-57795	2
chr14	29525675	29525732	MajorDMR-7-57796	3
chr14	29531633	29532038	MajorDMR-7-57797	5
chr14	29553233	29553693	MajorDMR-7-57798	3
chr14	29561617	29562667	MajorDMR-7-57799	10
chr14	29567385	29568618	MajorDMR-7-57800	10
chr14	29580694	29580959	MajorDMR-7-57801	4
chr14	29608896	29608939	MajorDMR-7-57802	2
chr14	29611447	29613010	MajorDMR-7-57803	9
chr14	29628748	29629092	MajorDMR-7-57804	3
chr14	29630586	29631413	MajorDMR-7-57805	8
chr14	29632130	29633287	MajorDMR-7-57806	4
chr14	29634404	29634549	MajorDMR-7-57807	3
chr14	29635053	29635223	MajorDMR-7-57808	2
chr14	29648510	29648616	MajorDMR-7-57809	2
chr14	29649188	29649774	MajorDMR-7-57810	21
chr14	29650438	29651999	MajorDMR-7-57811	12
chr14	29653390	29653603	MajorDMR-7-57812	4
chr14	29654653	29655120	MajorDMR-7-57813	2
chr14	29667537	29667595	MajorDMR-7-57814	2
chr14	29679216	29679434	MajorDMR-7-57815	3
chr14	29681195	29681217	MajorDMR-7-57816	5
chr14	29682279	29682760	MajorDMR-7-57817	2
chr14	29684722	29685594	MajorDMR-7-57818	5
chr14	29689260	29689330	MajorDMR-7-57819	2
chr14	29690370	29690389	MajorDMR-7-57820	2
chr14	29690902	29691015	MajorDMR-7-57821	2
chr14	29693646	29694217	MajorDMR-7-57822	4
chr14	29701357	29701606	MajorDMR-7-57823	5
chr14	29702343	29702634	MajorDMR-7-57824	3
chr14	29703552	29703844	MajorDMR-7-57825	2
chr14	29712629	29713037	MajorDMR-7-57826	3
chr14	29733752	29735288	MajorDMR-7-57827	11
chr14	29740181	29740189	MajorDMR-7-57828	2
chr14	29743723	29743733	MajorDMR-7-57829	2
chr14	29744661	29744815	MajorDMR-7-57830	3
chr14	29753033	29753561	MajorDMR-7-57831	4
chr14	29821002	29821643	MajorDMR-7-57832	3
chr14	29823704	29823988	MajorDMR-7-57833	3
chr14	29846826	29847871	MajorDMR-7-57834	7
chr14	29849820	29850585	MajorDMR-7-57835	11
chr14	29851629	29851760	MajorDMR-7-57836	3
chr14	29857837	29857965	MajorDMR-7-57837	2
chr14	29860534	29860853	MajorDMR-7-57838	5
chr14	29884312	29884953	MajorDMR-7-57839	5
chr14	29900612	29900645	MajorDMR-7-57840	2
chr14	29907849	29907966	MajorDMR-7-57841	2
chr14	29921215	29922199	MajorDMR-7-57842	7
chr14	29928680	29930560	MajorDMR-7-57843	16
chr14	29933007	29933340	MajorDMR-7-57844	4
chr14	29942805	29943179	MajorDMR-7-57845	3
chr14	29944356	29944550	MajorDMR-7-57846	2
chr14	29958463	29958737	MajorDMR-7-57847	3
chr14	29959307	29960428	MajorDMR-7-57848	10
chr14	29961311	29961667	MajorDMR-7-57849	4
chr14	29970915	29972015	MajorDMR-7-57850	5
chr14	30014270	30014437	MajorDMR-7-57851	3
chr14	30046033	30046778	MajorDMR-7-57852	4
chr14	30053751	30054222	MajorDMR-7-57853	5
chr14	30055747	30056505	MajorDMR-7-57854	5
chr14	30057213	30057874	MajorDMR-7-57855	7
chr14	30058423	30058536	MajorDMR-7-57856	4
chr14	30063273	30064647	MajorDMR-7-57857	7
chr14	30068840	30070645	MajorDMR-7-57858	18
chr14	30071205	30071456	MajorDMR-7-57859	5
chr14	30079059	30079116	MajorDMR-7-57860	3
chr14	30079715	30079895	MajorDMR-7-57861	2
chr14	30080571	30082440	MajorDMR-7-57862	9
chr14	30085300	30085645	MajorDMR-7-57863	3
chr14	30096423	30096651	MajorDMR-7-57864	3
chr14	30100463	30100775	MajorDMR-7-57865	5
chr14	30105544	30107221	MajorDMR-7-57866	7
chr14	30111988	30113324	MajorDMR-7-57867	7
chr14	30149903	30150343	MajorDMR-7-57868	5
chr14	30151438	30151863	MajorDMR-7-57869	3
chr14	30157176	30157370	MajorDMR-7-57870	2
chr14	30164752	30165729	MajorDMR-7-57871	6
chr14	30166586	30167034	MajorDMR-7-57872	4
chr14	30167659	30167829	MajorDMR-7-57873	3
chr14	30187364	30187818	MajorDMR-7-57874	3
chr14	30189121	30189474	MajorDMR-7-57875	4
chr14	30191076	30191124	MajorDMR-7-57876	2
chr14	30194475	30194537	MajorDMR-7-57877	2
chr14	30200872	30201359	MajorDMR-7-57878	5
chr14	30202338	30202499	MajorDMR-7-57879	5
chr14	30212421	30212476	MajorDMR-7-57880	2
chr14	30213246	30213468	MajorDMR-7-57881	4
chr14	30218803	30219731	MajorDMR-7-57882	5
chr14	30221937	30222026	MajorDMR-7-57883	3
chr14	30222710	30223154	MajorDMR-7-57884	3
chr14	30225540	30225747	MajorDMR-7-57885	2
chr14	30227222	30228250	MajorDMR-7-57886	9
chr14	30228924	30229625	MajorDMR-7-57887	6
chr14	30262014	30263217	MajorDMR-7-57888	8
chr14	30283414	30283602	MajorDMR-7-57889	2
chr14	30284175	30284734	MajorDMR-7-57890	4
chr14	30325322	30325966	MajorDMR-7-57891	3
chr14	30337281	30337712	MajorDMR-7-57892	3
chr14	30340109	30340724	MajorDMR-7-57893	4
chr14	30345149	30345436	MajorDMR-7-57894	2
chr14	30352435	30352471	MajorDMR-7-57895	2
chr14	30355263	30356123	MajorDMR-7-57896	8
chr14	30380974	30381268	MajorDMR-7-57897	2
chr14	30393719	30393848	MajorDMR-7-57898	2
chr14	30420106	30420145	MajorDMR-7-57899	2
chr14	30422281	30423362	MajorDMR-7-57900	9
chr14	30424557	30424565	MajorDMR-7-57901	2
chr14	30484941	30485292	MajorDMR-7-57902	3
chr14	30485992	30486052	MajorDMR-7-57903	2
chr14	30500625	30500705	MajorDMR-7-57904	2
chr14	30522472	30522644	MajorDMR-7-57905	2
chr14	30532886	30533546	MajorDMR-7-57906	4
chr14	30547771	30549074	MajorDMR-7-57907	15
chr14	30554148	30554485	MajorDMR-7-57908	4
chr14	30581774	30582300	MajorDMR-7-57909	5
chr14	30601026	30601600	MajorDMR-7-57910	6
chr14	30602270	30602318	MajorDMR-7-57911	2
chr14	30627433	30627700	MajorDMR-7-57912	2
chr14	30628441	30628865	MajorDMR-7-57913	6
chr14	30641316	30641751	MajorDMR-7-57914	2
chr14	30663403	30664067	MajorDMR-7-57915	3
chr14	30684493	30684569	MajorDMR-7-57916	2
chr14	30688387	30688454	MajorDMR-7-57917	5
chr14	30689860	30691426	MajorDMR-7-57918	12
chr14	30712041	30712676	MajorDMR-7-57919	3
chr14	30721668	30721858	MajorDMR-7-57920	3
chr14	30744500	30744554	MajorDMR-7-57921	2
chr14	30756474	30757849	MajorDMR-7-57922	9
chr14	30768751	30769251	MajorDMR-7-57923	5
chr14	30790457	30790518	MajorDMR-7-57924	2
chr14	30795206	30796364	MajorDMR-7-57925	5
chr14	30797742	30798076	MajorDMR-7-57926	2
chr14	30799542	30800088	MajorDMR-7-57927	3
chr14	30808461	30809242	MajorDMR-7-57928	7
chr14	30813003	30813018	MajorDMR-7-57929	2
chr14	30813920	30813946	MajorDMR-7-57930	2
chr14	30818572	30818677	MajorDMR-7-57931	2
chr14	30850849	30851804	MajorDMR-7-57932	6
chr14	30858101	30858600	MajorDMR-7-57933	3
chr14	30859555	30859608	MajorDMR-7-57934	2
chr14	30860344	30860452	MajorDMR-7-57935	2
chr14	30877737	30878128	MajorDMR-7-57936	4
chr14	30891728	30891767	MajorDMR-7-57937	2
chr14	30893321	30893843	MajorDMR-7-57938	6
chr14	30967425	30967620	MajorDMR-7-57939	3
chr14	30987181	30988172	MajorDMR-7-57940	5
chr14	31010456	31010549	MajorDMR-7-57941	3
chr14	31029502	31029840	MajorDMR-7-57942	2
chr14	31044666	31044678	MajorDMR-7-57943	2
chr14	31052954	31053184	MajorDMR-7-57944	2
chr14	31056433	31056713	MajorDMR-7-57945	3
chr14	31064928	31065946	MajorDMR-7-57946	6
chr14	31067715	31068020	MajorDMR-7-57947	5
chr14	31070247	31070332	MajorDMR-7-57948	2
chr14	31080110	31080209	MajorDMR-7-57949	2
chr14	31095038	31095218	MajorDMR-7-57950	3
chr14	31113535	31113707	MajorDMR-7-57951	4
chr14	31115461	31115519	MajorDMR-7-57952	3
chr14	31116129	31116155	MajorDMR-7-57953	2
chr14	31169603	31170156	MajorDMR-7-57954	9
chr14	31185217	31185850	MajorDMR-7-57955	3
chr14	31187411	31187633	MajorDMR-7-57956	2
chr14	31189310	31189376	MajorDMR-7-57957	2
chr14	31191070	31191443	MajorDMR-7-57958	3
chr14	31207517	31207713	MajorDMR-7-57959	4
chr14	31211239	31211277	MajorDMR-7-57960	2
chr14	31242209	31242302	MajorDMR-7-57961	2
chr14	31255202	31255519	MajorDMR-7-57962	2
chr14	31294337	31294591	MajorDMR-7-57963	6
chr14	31342976	31343277	MajorDMR-7-57964	8
chr14	31345002	31345982	MajorDMR-7-57965	6
chr14	31352951	31353354	MajorDMR-7-57966	5
chr14	31354218	31355292	MajorDMR-7-57967	11
chr14	31362057	31362478	MajorDMR-7-57968	4
chr14	31364596	31364675	MajorDMR-7-57969	2
chr14	31385010	31385100	MajorDMR-7-57970	2
chr14	31386394	31386730	MajorDMR-7-57971	3
chr14	31394027	31395276	MajorDMR-7-57972	4
chr14	31400566	31402088	MajorDMR-7-57973	7
chr14	31408596	31408762	MajorDMR-7-57974	2
chr14	31409825	31410005	MajorDMR-7-57975	2
chr14	31419411	31420191	MajorDMR-7-57976	4
chr14	31427338	31427380	MajorDMR-7-57977	2
chr14	31440988	31441359	MajorDMR-7-57978	5
chr14	31447180	31447360	MajorDMR-7-57979	2
chr14	31451673	31452035	MajorDMR-7-57980	7
chr14	31457232	31457662	MajorDMR-7-57981	2
chr14	31470597	31470957	MajorDMR-7-57982	2
chr14	31472785	31473121	MajorDMR-7-57983	2
chr14	31487411	31487499	MajorDMR-7-57984	2
chr14	31489207	31489325	MajorDMR-7-57985	2
chr14	31492737	31492944	MajorDMR-7-57986	2
chr14	31502663	31502714	MajorDMR-7-57987	4
chr14	31503618	31504267	MajorDMR-7-57988	4
chr14	31506050	31506735	MajorDMR-7-57989	7
chr14	31512816	31513084	MajorDMR-7-57990	4
chr14	31515772	31516287	MajorDMR-7-57991	3
chr14	31537716	31538960	MajorDMR-7-57992	7
chr14	31539690	31540730	MajorDMR-7-57993	7
chr14	31541998	31542513	MajorDMR-7-57994	8
chr14	31548502	31548861	MajorDMR-7-57995	2
chr14	31549437	31549985	MajorDMR-7-57996	4
chr14	31553141	31553579	MajorDMR-7-57997	3
chr14	31554716	31556346	MajorDMR-7-57998	14
chr14	31557145	31557346	MajorDMR-7-57999	6
chr14	31562254	31562781	MajorDMR-7-58000	10
chr14	31568955	31569191	MajorDMR-7-58001	3
chr14	31580708	31581630	MajorDMR-7-58002	6
chr14	31585440	31585464	MajorDMR-7-58003	2
chr14	31587826	31588287	MajorDMR-7-58004	7
chr14	31593457	31593605	MajorDMR-7-58005	3
chr14	31597789	31597908	MajorDMR-7-58006	4
chr14	31642513	31642554	MajorDMR-7-58007	2
chr14	31662786	31662856	MajorDMR-7-58008	2
chr14	31665311	31665450	MajorDMR-7-58009	4
chr14	31669339	31669377	MajorDMR-7-58010	2
chr14	31678657	31678824	MajorDMR-7-58011	4
chr14	31679996	31680214	MajorDMR-7-58012	3
chr14	31714741	31714807	MajorDMR-7-58013	2
chr14	31732560	31732578	MajorDMR-7-58014	2
chr14	31733309	31735231	MajorDMR-7-58015	27
chr14	31768230	31769597	MajorDMR-7-58016	18
chr14	31818485	31819183	MajorDMR-7-58017	11
chr14	31858066	31858203	MajorDMR-7-58018	5
chr14	31869308	31869640	MajorDMR-7-58019	5
chr14	31871480	31871538	MajorDMR-7-58020	2
chr14	31904977	31905285	MajorDMR-7-58021	2
chr14	31908517	31909279	MajorDMR-7-58022	7
chr14	31920391	31920423	MajorDMR-7-58023	2
chr14	31925294	31925327	MajorDMR-7-58024	2
chr14	31972461	31973508	MajorDMR-7-58025	8
chr14	31976452	31976700	MajorDMR-7-58026	4
chr14	31977227	31977921	MajorDMR-7-58027	7
chr14	31987714	31988355	MajorDMR-7-58028	5
chr14	31994522	31994669	MajorDMR-7-58029	2
chr14	31998878	31999892	MajorDMR-7-58030	11
chr14	32012077	32012567	MajorDMR-7-58031	2
chr14	32039916	32040088	MajorDMR-7-58032	2
chr14	32046838	32047210	MajorDMR-7-58033	3
chr14	32115684	32115855	MajorDMR-7-58034	2
chr14	32186948	32187015	MajorDMR-7-58035	2
chr14	32188037	32188512	MajorDMR-7-58036	7
chr14	32222935	32223073	MajorDMR-7-58037	2
chr14	32240066	32240517	MajorDMR-7-58038	2
chr14	32245262	32245684	MajorDMR-7-58039	4
chr14	32246564	32246848	MajorDMR-7-58040	4
chr14	32249067	32249330	MajorDMR-7-58041	3
chr14	32255534	32255558	MajorDMR-7-58042	3
chr14	32340916	32341335	MajorDMR-7-58043	2
chr14	32360525	32360541	MajorDMR-7-58044	2
chr14	32366827	32367155	MajorDMR-7-58045	2
chr14	32371247	32371364	MajorDMR-7-58046	2
chr14	32391068	32391293	MajorDMR-7-58047	2
chr14	32411542	32411585	MajorDMR-7-58048	2
chr14	32413109	32413699	MajorDMR-7-58049	13
chr14	32417551	32417737	MajorDMR-7-58050	2
chr14	32420092	32420773	MajorDMR-7-58051	14
chr14	32424610	32424823	MajorDMR-7-58052	2
chr14	32429276	32429363	MajorDMR-7-58053	2
chr14	32433839	32434606	MajorDMR-7-58054	10
chr14	32436202	32436732	MajorDMR-7-58055	6
chr14	32437675	32439283	MajorDMR-7-58056	10
chr14	32449579	32449977	MajorDMR-7-58057	3
chr14	32463848	32464552	MajorDMR-7-58058	8
chr14	32475573	32475767	MajorDMR-7-58059	5
chr14	32498450	32498756	MajorDMR-7-58060	10
chr14	32584355	32584592	MajorDMR-7-58061	2
chr14	32603644	32604028	MajorDMR-7-58062	2
chr14	32640864	32640894	MajorDMR-7-58063	5
chr14	32669364	32670069	MajorDMR-7-58064	7
chr14	32676778	32677854	MajorDMR-7-58065	6
chr14	32679602	32679895	MajorDMR-7-58066	3
chr14	32699872	32700600	MajorDMR-7-58067	4
chr14	32767490	32767889	MajorDMR-7-58068	3
chr14	32823679	32823718	MajorDMR-7-58069	2
chr14	32827953	32828333	MajorDMR-7-58070	2
chr14	32833080	32833389	MajorDMR-7-58071	4
chr14	32849074	32849509	MajorDMR-7-58072	3
chr14	32852657	32853022	MajorDMR-7-58073	2
chr14	32866772	32866792	MajorDMR-7-58074	2
chr14	32868095	32868127	MajorDMR-7-58075	2
chr14	32870593	32870847	MajorDMR-7-58076	2
chr14	32886266	32886871	MajorDMR-7-58077	5
chr14	32902119	32902715	MajorDMR-7-58078	5
chr14	32914493	32914578	MajorDMR-7-58079	2
chr14	32923085	32923091	MajorDMR-7-58080	2
chr14	32943454	32943475	MajorDMR-7-58081	2
chr14	32944088	32944294	MajorDMR-7-58082	3
chr14	32945765	32945885	MajorDMR-7-58083	4
chr14	32946594	32946700	MajorDMR-7-58084	2
chr14	32947448	32947776	MajorDMR-7-58085	4
chr14	32953645	32953938	MajorDMR-7-58086	2
chr14	32958453	32958572	MajorDMR-7-58087	2
chr14	32962242	32962340	MajorDMR-7-58088	2
chr14	32963579	32965118	MajorDMR-7-58089	10
chr14	32966047	32966348	MajorDMR-7-58090	2
chr14	32971629	32971968	MajorDMR-7-58091	3
chr14	33000584	33000631	MajorDMR-7-58092	2
chr14	33001389	33001785	MajorDMR-7-58093	3
chr14	33003645	33004001	MajorDMR-7-58094	4
chr14	33009020	33009882	MajorDMR-7-58095	8
chr14	33014666	33015385	MajorDMR-7-58096	6
chr14	33017586	33017928	MajorDMR-7-58097	3
chr14	33022567	33023177	MajorDMR-7-58098	10
chr14	33024521	33024753	MajorDMR-7-58099	2
chr14	33052155	33052246	MajorDMR-7-58100	2
chr14	33052953	33053373	MajorDMR-7-58101	18
chr14	33059561	33060050	MajorDMR-7-58102	4
chr14	33061490	33061523	MajorDMR-7-58103	2
chr14	33062948	33063322	MajorDMR-7-58104	3
chr14	33065836	33066124	MajorDMR-7-58105	3
chr14	33071117	33071438	MajorDMR-7-58106	2
chr14	33072014	33072423	MajorDMR-7-58107	6
chr14	33095715	33095833	MajorDMR-7-58108	3
chr14	33103098	33103104	MajorDMR-7-58109	2
chr14	33114722	33115117	MajorDMR-7-58110	2
chr14	33151236	33151649	MajorDMR-7-58111	3
chr14	33156176	33156480	MajorDMR-7-58112	3
chr14	33178256	33178560	MajorDMR-7-58113	2
chr14	33179312	33179464	MajorDMR-7-58114	2
chr14	33188479	33188882	MajorDMR-7-58115	3
chr14	33190543	33190642	MajorDMR-7-58116	3
chr14	33193559	33193882	MajorDMR-7-58117	2
chr14	33194549	33194740	MajorDMR-7-58118	3
chr14	33198186	33198526	MajorDMR-7-58119	5
chr14	33218444	33218864	MajorDMR-7-58120	5
chr14	33227048	33227534	MajorDMR-7-58121	4
chr14	33254768	33255001	MajorDMR-7-58122	2
chr14	33287729	33288001	MajorDMR-7-58123	2
chr14	33294117	33295015	MajorDMR-7-58124	3
chr14	33367551	33368257	MajorDMR-7-58125	7
chr14	33496520	33496556	MajorDMR-7-58126	3
chr14	33547074	33547507	MajorDMR-7-58127	10
chr14	33588498	33588641	MajorDMR-7-58128	3
chr14	33627106	33627388	MajorDMR-7-58129	5
chr14	33637314	33637346	MajorDMR-7-58130	3
chr14	33674638	33675152	MajorDMR-7-58131	3
chr14	33776592	33777616	MajorDMR-7-58132	9
chr14	33778154	33778530	MajorDMR-7-58133	2
chr14	33796483	33796490	MajorDMR-7-58134	2
chr14	33919218	33919972	MajorDMR-7-58135	6
chr14	33929321	33929930	MajorDMR-7-58136	6
chr14	33956922	33958453	MajorDMR-7-58137	16
chr14	34010604	34010809	MajorDMR-7-58138	4
chr14	34029382	34029448	MajorDMR-7-58139	2
chr14	34030052	34030104	MajorDMR-7-58140	2
chr14	34038959	34039152	MajorDMR-7-58141	5
chr14	34040781	34040870	MajorDMR-7-58142	2
chr14	34091454	34092086	MajorDMR-7-58143	6
chr14	34151806	34152193	MajorDMR-7-58144	5
chr14	34185914	34186459	MajorDMR-7-58145	8
chr14	34188822	34188900	MajorDMR-7-58146	2
chr14	34191002	34191368	MajorDMR-7-58147	3
chr14	34196114	34197825	MajorDMR-7-58148	17
chr14	34204859	34205252	MajorDMR-7-58149	4
chr14	34222053	34222653	MajorDMR-7-58150	6
chr14	34230965	34231823	MajorDMR-7-58151	4
chr14	34236652	34237214	MajorDMR-7-58152	5
chr14	34244473	34244538	MajorDMR-7-58153	2
chr14	34269239	34270091	MajorDMR-7-58154	17
chr14	34283275	34283561	MajorDMR-7-58155	2
chr14	34312316	34312633	MajorDMR-7-58156	3
chr14	34361576	34361732	MajorDMR-7-58157	2
chr14	34366486	34367251	MajorDMR-7-58158	6
chr14	34386189	34387156	MajorDMR-7-58159	5
chr14	34387736	34388195	MajorDMR-7-58160	2
chr14	34390241	34390832	MajorDMR-7-58161	3
chr14	34393485	34394043	MajorDMR-7-58162	7
chr14	34394683	34395686	MajorDMR-7-58163	9
chr14	34399546	34400523	MajorDMR-7-58164	6
chr14	34404501	34404590	MajorDMR-7-58165	3
chr14	34406141	34406519	MajorDMR-7-58166	3
chr14	34410051	34410162	MajorDMR-7-58167	3
chr14	34415741	34416068	MajorDMR-7-58168	3
chr14	34423394	34423966	MajorDMR-7-58169	4
chr14	34428187	34428342	MajorDMR-7-58170	3
chr14	34442040	34442865	MajorDMR-7-58171	26
chr14	34444174	34445630	MajorDMR-7-58172	8
chr14	34455997	34456117	MajorDMR-7-58173	4
chr14	34457024	34457592	MajorDMR-7-58174	4
chr14	34465857	34465899	MajorDMR-7-58175	3
chr14	34470865	34470879	MajorDMR-7-58176	2
chr14	34499433	34500070	MajorDMR-7-58177	11
chr14	34532657	34533698	MajorDMR-7-58178	15
chr14	34567694	34567846	MajorDMR-7-58179	2
chr14	34581198	34581546	MajorDMR-7-58180	2
chr14	34582454	34582868	MajorDMR-7-58181	6
chr14	34597330	34597510	MajorDMR-7-58182	2
chr14	34598013	34598428	MajorDMR-7-58183	2
chr14	34600405	34600772	MajorDMR-7-58184	3
chr14	34616853	34616859	MajorDMR-7-58185	2
chr14	34629914	34629928	MajorDMR-7-58186	2
chr14	34659750	34660113	MajorDMR-7-58187	4
chr14	34668568	34669095	MajorDMR-7-58188	7
chr14	34705011	34705208	MajorDMR-7-58189	3
chr14	34708658	34708779	MajorDMR-7-58190	3
chr14	34720478	34720534	MajorDMR-7-58191	2
chr14	34731605	34732343	MajorDMR-7-58192	3
chr14	34735163	34735382	MajorDMR-7-58193	3
chr14	34736815	34737054	MajorDMR-7-58194	2
chr14	34739701	34739889	MajorDMR-7-58195	3
chr14	34741824	34742315	MajorDMR-7-58196	2
chr14	34798261	34799054	MajorDMR-7-58197	8
chr14	34858217	34858240	MajorDMR-7-58198	2
chr14	35020115	35020545	MajorDMR-7-58199	2
chr14	35034760	35034957	MajorDMR-7-58200	11
chr14	35039303	35039657	MajorDMR-7-58201	2
chr14	35061681	35062063	MajorDMR-7-58202	8
chr14	35072477	35072645	MajorDMR-7-58203	4
chr14	35112703	35112765	MajorDMR-7-58204	4
chr14	35151642	35151991	MajorDMR-7-58205	7
chr14	35162688	35162764	MajorDMR-7-58206	2
chr14	35184672	35184925	MajorDMR-7-58207	2
chr14	35511984	35512718	MajorDMR-7-58208	5
chr14	35516570	35517283	MajorDMR-7-58209	4
chr14	35518862	35519306	MajorDMR-7-58210	8
chr14	35541862	35542176	MajorDMR-7-58211	4
chr14	35572216	35572654	MajorDMR-7-58212	9
chr14	35608018	35608036	MajorDMR-7-58213	2
chr14	35613760	35613927	MajorDMR-7-58214	3
chr14	35624684	35625471	MajorDMR-7-58215	5
chr14	35717151	35717283	MajorDMR-7-58216	2
chr14	35726545	35727143	MajorDMR-7-58217	3
chr14	35756659	35757470	MajorDMR-7-58218	6
chr14	35772463	35772490	MajorDMR-7-58219	2
chr14	35831815	35831927	MajorDMR-7-58220	2
chr14	35870174	35871716	MajorDMR-7-58221	9
chr14	35886253	35886305	MajorDMR-7-58222	3
chr14	35895323	35895917	MajorDMR-7-58223	3
chr14	35896512	35897427	MajorDMR-7-58224	4
chr14	35948933	35949221	MajorDMR-7-58225	6
chr14	36007258	36007386	MajorDMR-7-58226	2
chr14	36023027	36023478	MajorDMR-7-58227	2
chr14	36028557	36028802	MajorDMR-7-58228	3
chr14	36034781	36034801	MajorDMR-7-58229	2
chr14	36095209	36095363	MajorDMR-7-58230	2
chr14	36097862	36098083	MajorDMR-7-58231	2
chr14	36101126	36101243	MajorDMR-7-58232	2
chr14	36219794	36219890	MajorDMR-7-58233	3
chr14	36225513	36225679	MajorDMR-7-58234	2
chr14	36276450	36276604	MajorDMR-7-58235	2
chr14	36289406	36289747	MajorDMR-7-58236	10
chr14	36290923	36291116	MajorDMR-7-58237	2
chr14	36297803	36298428	MajorDMR-7-58238	13
chr14	36299194	36299209	MajorDMR-7-58239	2
chr14	36303234	36303426	MajorDMR-7-58240	4
chr14	36319696	36319923	MajorDMR-7-58241	4
chr14	36345579	36345686	MajorDMR-7-58242	3
chr14	36369689	36369744	MajorDMR-7-58243	5
chr14	36398438	36398885	MajorDMR-7-58244	5
chr14	36419998	36420214	MajorDMR-7-58245	3
chr14	36421084	36421489	MajorDMR-7-58246	4
chr14	36425068	36425589	MajorDMR-7-58247	6
chr14	36426234	36426431	MajorDMR-7-58248	2
chr14	36478795	36478805	MajorDMR-7-58249	2
chr14	36487964	36488421	MajorDMR-7-58250	3
chr14	36489735	36490097	MajorDMR-7-58251	5
chr14	36517306	36518151	MajorDMR-7-58252	6
chr14	36538117	36538665	MajorDMR-7-58253	9
chr14	36542141	36542204	MajorDMR-7-58254	3
chr14	36561192	36561309	MajorDMR-7-58255	2
chr14	36564232	36564906	MajorDMR-7-58256	8
chr14	36565694	36565951	MajorDMR-7-58257	4
chr14	36636983	36637397	MajorDMR-7-58258	4
chr14	36671057	36671090	MajorDMR-7-58259	2
chr14	36684719	36685673	MajorDMR-7-58260	9
chr14	36692156	36693440	MajorDMR-7-58261	20
chr14	36700593	36700771	MajorDMR-7-58262	2
chr14	36752620	36753147	MajorDMR-7-58263	3
chr14	36762685	36762853	MajorDMR-7-58264	6
chr14	36764925	36764944	MajorDMR-7-58265	2
chr14	36832450	36832625	MajorDMR-7-58266	2
chr14	36894112	36894532	MajorDMR-7-58267	2
chr14	36935633	36935710	MajorDMR-7-58268	2
chr14	37048870	37049141	MajorDMR-7-58269	3
chr14	37197316	37197706	MajorDMR-7-58270	3
chr14	37225410	37226185	MajorDMR-7-58271	14
chr14	37241492	37242385	MajorDMR-7-58272	9
chr14	37274422	37274514	MajorDMR-7-58273	3
chr14	37285178	37285185	MajorDMR-7-58274	2
chr14	37288898	37289019	MajorDMR-7-58275	2
chr14	37300841	37301327	MajorDMR-7-58276	5
chr14	37312088	37312445	MajorDMR-7-58277	2
chr14	37322148	37322747	MajorDMR-7-58278	3
chr14	37323362	37323545	MajorDMR-7-58279	3
chr14	37327901	37328106	MajorDMR-7-58280	2
chr14	37404149	37404401	MajorDMR-7-58281	2
chr14	37467280	37467588	MajorDMR-7-58282	3
chr14	37468110	37468692	MajorDMR-7-58283	4
chr14	37500331	37501241	MajorDMR-7-58284	4
chr14	37503840	37505779	MajorDMR-7-58285	16
chr14	37525980	37527300	MajorDMR-7-58286	9
chr14	37583757	37584057	MajorDMR-7-58287	3
chr14	37586719	37586806	MajorDMR-7-58288	2
chr14	37597398	37597638	MajorDMR-7-58289	2
chr14	37667879	37668086	MajorDMR-7-58290	2
chr14	37687218	37687256	MajorDMR-7-58291	2
chr14	37709707	37709850	MajorDMR-7-58292	2
chr14	37786593	37786640	MajorDMR-7-58293	2
chr14	37854579	37854655	MajorDMR-7-58294	2
chr14	37871288	37871805	MajorDMR-7-58295	3
chr14	37902072	37902229	MajorDMR-7-58296	2
chr14	37998219	37998588	MajorDMR-7-58297	3
chr14	38019732	38020091	MajorDMR-7-58298	5
chr14	38179172	38179207	MajorDMR-7-58299	2
chr14	38222078	38223233	MajorDMR-7-58300	10
chr14	38288052	38288399	MajorDMR-7-58301	4
chr14	38289010	38289258	MajorDMR-7-58302	6
chr14	38329929	38330325	MajorDMR-7-58303	2
chr14	38333705	38334174	MajorDMR-7-58304	4
chr14	38346651	38348419	MajorDMR-7-58305	11
chr14	38368207	38368263	MajorDMR-7-58306	2
chr14	38382359	38382506	MajorDMR-7-58307	2
chr14	38401334	38402930	MajorDMR-7-58308	12
chr14	38406628	38406835	MajorDMR-7-58309	3
chr14	38469738	38469816	MajorDMR-7-58310	2
chr14	38493520	38493690	MajorDMR-7-58311	2
chr14	38513999	38515074	MajorDMR-7-58312	8
chr14	38533172	38533553	MajorDMR-7-58313	3
chr14	38577662	38578152	MajorDMR-7-58314	2
chr14	38609544	38609640	MajorDMR-7-58315	3
chr14	38612498	38613188	MajorDMR-7-58316	10
chr14	38614717	38614939	MajorDMR-7-58317	3
chr14	38619554	38619569	MajorDMR-7-58318	2
chr14	38712260	38712855	MajorDMR-7-58319	4
chr14	38717794	38717826	MajorDMR-7-58320	2
chr14	38742974	38743025	MajorDMR-7-58321	2
chr14	38749523	38749785	MajorDMR-7-58322	4
chr14	38769389	38769402	MajorDMR-7-58323	2
chr14	38781573	38781647	MajorDMR-7-58324	2
chr14	38825631	38825667	MajorDMR-7-58325	2
chr14	38828610	38828664	MajorDMR-7-58326	2
chr14	38830940	38831276	MajorDMR-7-58327	2
chr14	38834101	38834693	MajorDMR-7-58328	4
chr14	38835572	38835653	MajorDMR-7-58329	3
chr14	38868792	38868968	MajorDMR-7-58330	2
chr14	38966074	38966452	MajorDMR-7-58331	2
chr14	38982139	38982572	MajorDMR-7-58332	2
chr14	39023213	39023490	MajorDMR-7-58333	4
chr14	39085642	39086193	MajorDMR-7-58334	6
chr14	39089349	39089434	MajorDMR-7-58335	4
chr14	39101611	39102237	MajorDMR-7-58336	5
chr14	39103111	39103184	MajorDMR-7-58337	2
chr14	39103765	39103827	MajorDMR-7-58338	2
chr14	39119313	39119429	MajorDMR-7-58339	2
chr14	39128894	39129554	MajorDMR-7-58340	6
chr14	39138867	39138895	MajorDMR-7-58341	2
chr14	39172971	39174045	MajorDMR-7-58342	7
chr14	39206580	39206841	MajorDMR-7-58343	3
chr14	39207582	39207626	MajorDMR-7-58344	3
chr14	39208131	39208364	MajorDMR-7-58345	4
chr14	39209008	39209430	MajorDMR-7-58346	2
chr14	39244747	39244924	MajorDMR-7-58347	3
chr14	39245580	39245606	MajorDMR-7-58348	2
chr14	39248450	39249006	MajorDMR-7-58349	4
chr14	39254784	39254962	MajorDMR-7-58350	5
chr14	39259164	39259312	MajorDMR-7-58351	3
chr14	39268805	39269120	MajorDMR-7-58352	3
chr14	39286632	39286921	MajorDMR-7-58353	2
chr14	39294804	39295176	MajorDMR-7-58354	4
chr14	39321290	39321552	MajorDMR-7-58355	6
chr14	39339059	39339292	MajorDMR-7-58356	2
chr14	39345201	39345776	MajorDMR-7-58357	6
chr14	39413600	39414409	MajorDMR-7-58358	11
chr14	39475904	39475909	MajorDMR-7-58359	2
chr14	39529253	39529329	MajorDMR-7-58360	2
chr14	39559753	39559862	MajorDMR-7-58361	2
chr14	39564529	39565393	MajorDMR-7-58362	7
chr14	39566435	39566572	MajorDMR-7-58363	3
chr14	39613716	39613821	MajorDMR-7-58364	4
chr14	39632356	39632372	MajorDMR-7-58365	2
chr14	39633416	39633422	MajorDMR-7-58366	2
chr14	39650140	39651777	MajorDMR-7-58367	12
chr14	39653109	39653171	MajorDMR-7-58368	3
chr14	39657469	39657537	MajorDMR-7-58369	3
chr14	39664878	39665492	MajorDMR-7-58370	6
chr14	39671866	39672073	MajorDMR-7-58371	3
chr14	39679850	39680508	MajorDMR-7-58372	11
chr14	39698405	39700668	MajorDMR-7-58373	16
chr14	39703301	39703334	MajorDMR-7-58374	2
chr14	39706175	39706663	MajorDMR-7-58375	5
chr14	39738256	39738355	MajorDMR-7-58376	2
chr14	39748973	39749297	MajorDMR-7-58377	4
chr14	39750147	39750558	MajorDMR-7-58378	2
chr14	39751371	39751587	MajorDMR-7-58379	2
chr14	39753471	39753806	MajorDMR-7-58380	4
chr14	39768613	39768700	MajorDMR-7-58381	4
chr14	39807205	39807492	MajorDMR-7-58382	6
chr14	39830069	39830099	MajorDMR-7-58383	2
chr14	39836635	39837405	MajorDMR-7-58384	6
chr14	39841688	39841771	MajorDMR-7-58385	2
chr14	39846052	39846356	MajorDMR-7-58386	3
chr14	39849820	39850094	MajorDMR-7-58387	7
chr14	39866084	39866288	MajorDMR-7-58388	3
chr14	39867860	39867864	MajorDMR-7-58389	2
chr14	39868762	39869567	MajorDMR-7-58390	6
chr14	39874265	39874318	MajorDMR-7-58391	3
chr14	39875803	39876020	MajorDMR-7-58392	3
chr14	39878295	39878478	MajorDMR-7-58393	2
chr14	39893252	39893269	MajorDMR-7-58394	2
chr14	39896176	39896194	MajorDMR-7-58395	2
chr14	39897431	39898157	MajorDMR-7-58396	9
chr14	39903091	39903178	MajorDMR-7-58397	2
chr14	39903763	39904234	MajorDMR-7-58398	2
chr14	39906923	39907200	MajorDMR-7-58399	4
chr14	39916579	39917430	MajorDMR-7-58400	7
chr14	39921477	39921545	MajorDMR-7-58401	2
chr14	39928884	39928907	MajorDMR-7-58402	2
chr14	39996640	39996663	MajorDMR-7-58403	2
chr14	40038572	40038684	MajorDMR-7-58404	3
chr14	40082847	40083376	MajorDMR-7-58405	5
chr14	40084818	40085420	MajorDMR-7-58406	5
chr14	40152793	40153203	MajorDMR-7-58407	2
chr14	40184637	40184909	MajorDMR-7-58408	3
chr14	40254227	40254570	MajorDMR-7-58409	2
chr14	40286325	40286463	MajorDMR-7-58410	4
chr14	40296142	40296567	MajorDMR-7-58411	3
chr14	40312128	40312515	MajorDMR-7-58412	3
chr14	40384026	40384253	MajorDMR-7-58413	2
chr14	40407039	40407277	MajorDMR-7-58414	3
chr14	40498316	40498356	MajorDMR-7-58415	3
chr14	40513798	40513848	MajorDMR-7-58416	2
chr14	40669928	40669945	MajorDMR-7-58417	2
chr14	40692553	40692586	MajorDMR-7-58418	2
chr14	40758598	40758639	MajorDMR-7-58419	2
chr14	40774559	40775006	MajorDMR-7-58420	4
chr14	40816484	40816571	MajorDMR-7-58421	2
chr14	41049736	41050531	MajorDMR-7-58422	5
chr14	41210209	41210501	MajorDMR-7-58423	2
chr14	41435125	41435213	MajorDMR-7-58424	2
chr14	41766995	41767703	MajorDMR-7-58425	6
chr14	41873074	41873132	MajorDMR-7-58426	2
chr14	41878729	41878779	MajorDMR-7-58427	3
chr14	41888121	41888646	MajorDMR-7-58428	6
chr14	42042076	42042748	MajorDMR-7-58429	3
chr14	42112814	42112958	MajorDMR-7-58430	3
chr14	42113521	42114583	MajorDMR-7-58431	7
chr14	42120482	42121084	MajorDMR-7-58432	4
chr14	42153934	42153974	MajorDMR-7-58433	2
chr14	42291918	42292557	MajorDMR-7-58434	5
chr14	42307564	42308018	MajorDMR-7-58435	3
chr14	42420238	42420681	MajorDMR-7-58436	3
chr14	42487541	42487596	MajorDMR-7-58437	2
chr14	42526255	42526460	MajorDMR-7-58438	3
chr14	42536437	42536659	MajorDMR-7-58439	2
chr14	42578485	42579231	MajorDMR-7-58440	3
chr14	42626584	42626704	MajorDMR-7-58441	2
chr14	42704383	42704677	MajorDMR-7-58442	3
chr14	42778994	42779412	MajorDMR-7-58443	6
chr14	42849752	42850062	MajorDMR-7-58444	2
chr14	42860589	42860867	MajorDMR-7-58445	2
chr14	43172156	43172621	MajorDMR-7-58446	2
chr14	43274938	43274980	MajorDMR-7-58447	4
chr14	43345479	43345519	MajorDMR-7-58448	2
chr14	43394132	43395219	MajorDMR-7-58449	10
chr14	43399274	43399423	MajorDMR-7-58450	4
chr14	43400245	43400761	MajorDMR-7-58451	4
chr14	43413501	43414437	MajorDMR-7-58452	7
chr14	43435054	43435075	MajorDMR-7-58453	2
chr14	43582759	43583091	MajorDMR-7-58454	6
chr14	43616912	43616933	MajorDMR-7-58455	2
chr14	43821565	43821715	MajorDMR-7-58456	2
chr14	44106289	44106306	MajorDMR-7-58457	2
chr14	44274626	44274726	MajorDMR-7-58458	2
chr14	44323088	44323248	MajorDMR-7-58459	2
chr14	44341506	44342080	MajorDMR-7-58460	4
chr14	44346879	44346926	MajorDMR-7-58461	2
chr14	44359437	44359548	MajorDMR-7-58462	2
chr14	44371196	44371417	MajorDMR-7-58463	3
chr14	44390508	44390579	MajorDMR-7-58464	2
chr14	44432289	44432352	MajorDMR-7-58465	2
chr14	44442351	44443150	MajorDMR-7-58466	7
chr14	44538318	44538516	MajorDMR-7-58467	2
chr14	44539342	44539351	MajorDMR-7-58468	2
chr14	44583705	44583711	MajorDMR-7-58469	2
chr14	44612484	44612770	MajorDMR-7-58470	2
chr14	44760903	44760996	MajorDMR-7-58471	5
chr14	44834279	44834816	MajorDMR-7-58472	5
chr14	44836477	44836665	MajorDMR-7-58473	3
chr14	44874356	44874800	MajorDMR-7-58474	2
chr14	45005275	45005993	MajorDMR-7-58475	4
chr14	45160431	45160829	MajorDMR-7-58476	2
chr14	45209727	45209805	MajorDMR-7-58477	2
chr14	45225883	45226074	MajorDMR-7-58478	2
chr14	45277359	45277836	MajorDMR-7-58479	3
chr14	45281085	45281844	MajorDMR-7-58480	4
chr14	45283439	45283495	MajorDMR-7-58481	2
chr14	45291400	45291923	MajorDMR-7-58482	5
chr14	45298867	45300013	MajorDMR-7-58483	5
chr14	45301547	45301746	MajorDMR-7-58484	2
chr14	45307755	45308166	MajorDMR-7-58485	2
chr14	45371127	45371254	MajorDMR-7-58486	2
chr14	45383159	45383191	MajorDMR-7-58487	2
chr14	45399717	45400199	MajorDMR-7-58488	3
chr14	45414388	45415047	MajorDMR-7-58489	11
chr14	45450444	45450511	MajorDMR-7-58490	2
chr14	45467976	45468276	MajorDMR-7-58491	3
chr14	45475055	45475280	MajorDMR-7-58492	4
chr14	45520784	45521448	MajorDMR-7-58493	7
chr14	45527743	45527776	MajorDMR-7-58494	2
chr14	45542507	45542738	MajorDMR-7-58495	4
chr14	45554738	45554886	MajorDMR-7-58496	2
chr14	45563886	45564044	MajorDMR-7-58497	2
chr14	45565231	45565408	MajorDMR-7-58498	3
chr14	45567207	45567769	MajorDMR-7-58499	4
chr14	45578917	45579947	MajorDMR-7-58500	11
chr14	45582510	45583174	MajorDMR-7-58501	4
chr14	45587955	45588039	MajorDMR-7-58502	2
chr14	45594337	45594399	MajorDMR-7-58503	2
chr14	45667910	45668184	MajorDMR-7-58504	4
chr14	45731492	45731825	MajorDMR-7-58505	2
chr14	45756803	45757021	MajorDMR-7-58506	2
chr14	45762926	45763408	MajorDMR-7-58507	3
chr14	45767838	45768403	MajorDMR-7-58508	4
chr14	45769392	45769528	MajorDMR-7-58509	3
chr14	45875490	45875807	MajorDMR-7-58510	6
chr14	45896598	45897065	MajorDMR-7-58511	2
chr14	45904681	45904775	MajorDMR-7-58512	2
chr14	46007614	46007768	MajorDMR-7-58513	2
chr14	46028147	46028811	MajorDMR-7-58514	3
chr14	46030623	46030698	MajorDMR-7-58515	2
chr14	46033349	46033845	MajorDMR-7-58516	3
chr14	46035108	46035485	MajorDMR-7-58517	3
chr14	46037643	46037895	MajorDMR-7-58518	3
chr14	46041081	46041410	MajorDMR-7-58519	2
chr14	46045047	46045238	MajorDMR-7-58520	3
chr14	46080000	46080448	MajorDMR-7-58521	4
chr14	46095414	46095917	MajorDMR-7-58522	6
chr14	46176736	46176971	MajorDMR-7-58523	3
chr14	46198200	46198236	MajorDMR-7-58524	2
chr14	46206485	46206765	MajorDMR-7-58525	2
chr14	46242625	46242688	MajorDMR-7-58526	2
chr14	46306498	46306606	MajorDMR-7-58527	2
chr14	46417013	46417154	MajorDMR-7-58528	3
chr14	46527629	46528102	MajorDMR-7-58529	3
chr14	46559618	46559896	MajorDMR-7-58530	2
chr14	46560455	46560471	MajorDMR-7-58531	2
chr14	46561149	46561181	MajorDMR-7-58532	2
chr14	46563303	46563356	MajorDMR-7-58533	3
chr14	46704019	46704319	MajorDMR-7-58534	3
chr14	46706481	46706574	MajorDMR-7-58535	2
chr14	46717119	46717605	MajorDMR-7-58536	2
chr14	46720998	46721809	MajorDMR-7-58537	3
chr14	46723966	46723998	MajorDMR-7-58538	2
chr14	46734009	46734191	MajorDMR-7-58539	3
chr14	46784405	46784956	MajorDMR-7-58540	3
chr14	46785473	46786525	MajorDMR-7-58541	9
chr14	46800699	46801137	MajorDMR-7-58542	6
chr14	46838275	46838557	MajorDMR-7-58543	2
chr14	46875056	46875864	MajorDMR-7-58544	4
chr14	46917233	46917289	MajorDMR-7-58545	3
chr14	46950096	46950313	MajorDMR-7-58546	3
chr14	46950954	46951101	MajorDMR-7-58547	2
chr14	46960962	46961227	MajorDMR-7-58548	3
chr14	46963907	46963965	MajorDMR-7-58549	2
chr14	46964580	46964624	MajorDMR-7-58550	2
chr14	46971704	46971920	MajorDMR-7-58551	2
chr14	47004518	47005178	MajorDMR-7-58552	6
chr14	47056255	47056978	MajorDMR-7-58553	9
chr14	47107793	47108191	MajorDMR-7-58554	3
chr14	47117677	47117872	MajorDMR-7-58555	4
chr14	47129632	47130274	MajorDMR-7-58556	4
chr14	47134072	47134546	MajorDMR-7-58557	2
chr14	47161249	47161863	MajorDMR-7-58558	4
chr14	47176236	47176396	MajorDMR-7-58559	2
chr14	47185804	47185997	MajorDMR-7-58560	2
chr14	47186658	47186711	MajorDMR-7-58561	2
chr14	47216193	47216251	MajorDMR-7-58562	2
chr14	47216829	47216872	MajorDMR-7-58563	3
chr14	47217955	47218383	MajorDMR-7-58564	3
chr14	47221721	47221770	MajorDMR-7-58565	2
chr14	47227819	47228654	MajorDMR-7-58566	7
chr14	47239546	47239964	MajorDMR-7-58567	4
chr14	47278977	47279028	MajorDMR-7-58568	2
chr14	47310151	47310661	MajorDMR-7-58569	9
chr14	47334543	47334588	MajorDMR-7-58570	2
chr14	47350313	47350506	MajorDMR-7-58571	2
chr14	47352102	47352383	MajorDMR-7-58572	2
chr14	47356711	47356754	MajorDMR-7-58573	2
chr14	47369033	47369410	MajorDMR-7-58574	2
chr14	47371871	47372380	MajorDMR-7-58575	4
chr14	47372974	47373333	MajorDMR-7-58576	2
chr14	47374636	47374891	MajorDMR-7-58577	3
chr14	47378195	47378258	MajorDMR-7-58578	2
chr14	47381280	47381697	MajorDMR-7-58579	4
chr14	47391593	47391687	MajorDMR-7-58580	2
chr14	47405813	47406124	MajorDMR-7-58581	2
chr14	47409912	47410851	MajorDMR-7-58582	6
chr14	47411892	47411972	MajorDMR-7-58583	2
chr14	47426749	47427104	MajorDMR-7-58584	4
chr14	47442357	47442840	MajorDMR-7-58585	2
chr14	47444605	47444910	MajorDMR-7-58586	2
chr14	47476642	47476718	MajorDMR-7-58587	2
chr14	47492398	47492550	MajorDMR-7-58588	2
chr14	47502255	47502619	MajorDMR-7-58589	2
chr14	47503219	47503534	MajorDMR-7-58590	2
chr14	47510577	47511879	MajorDMR-7-58591	5
chr14	47514023	47514906	MajorDMR-7-58592	4
chr14	47519441	47519517	MajorDMR-7-58593	3
chr14	47528785	47529902	MajorDMR-7-58594	6
chr14	47530475	47530767	MajorDMR-7-58595	8
chr14	47533984	47534285	MajorDMR-7-58596	3
chr14	47540061	47540421	MajorDMR-7-58597	5
chr14	47542711	47543055	MajorDMR-7-58598	3
chr14	47553984	47554135	MajorDMR-7-58599	2
chr14	47562618	47563052	MajorDMR-7-58600	3
chr14	47567207	47567458	MajorDMR-7-58601	3
chr14	47568274	47568568	MajorDMR-7-58602	2
chr14	47572920	47573318	MajorDMR-7-58603	2
chr14	47574310	47574315	MajorDMR-7-58604	2
chr14	47579465	47579500	MajorDMR-7-58605	2
chr14	47585076	47585144	MajorDMR-7-58606	2
chr14	47596396	47596517	MajorDMR-7-58607	2
chr14	47600591	47600653	MajorDMR-7-58608	2
chr14	47611914	47612013	MajorDMR-7-58609	3
chr14	47613347	47613642	MajorDMR-7-58610	4
chr14	47615630	47615661	MajorDMR-7-58611	2
chr14	47616523	47617209	MajorDMR-7-58612	4
chr14	47620294	47620589	MajorDMR-7-58613	2
chr14	47643880	47644065	MajorDMR-7-58614	2
chr14	47657484	47658703	MajorDMR-7-58615	10
chr14	47659288	47659445	MajorDMR-7-58616	2
chr14	47661539	47661689	MajorDMR-7-58617	5
chr14	47662345	47662393	MajorDMR-7-58618	3
chr14	47665660	47665952	MajorDMR-7-58619	3
chr14	47667059	47667091	MajorDMR-7-58620	2
chr14	47676563	47678178	MajorDMR-7-58621	7
chr14	47681896	47682719	MajorDMR-7-58622	6
chr14	47683907	47683997	MajorDMR-7-58623	2
chr14	47700911	47700950	MajorDMR-7-58624	2
chr14	47702139	47702199	MajorDMR-7-58625	2
chr14	47704606	47705714	MajorDMR-7-58626	9
chr14	47722000	47722170	MajorDMR-7-58627	3
chr14	47726486	47726551	MajorDMR-7-58628	2
chr14	47727683	47727743	MajorDMR-7-58629	2
chr14	47728879	47728902	MajorDMR-7-58630	2
chr14	47729474	47729588	MajorDMR-7-58631	2
chr14	47731306	47731646	MajorDMR-7-58632	2
chr14	47738376	47738522	MajorDMR-7-58633	2
chr14	47739216	47741345	MajorDMR-7-58634	16
chr14	47761287	47761414	MajorDMR-7-58635	3
chr14	47766420	47766887	MajorDMR-7-58636	2
chr14	47769805	47770448	MajorDMR-7-58637	7
chr14	47771216	47771478	MajorDMR-7-58638	2
chr14	47772434	47772836	MajorDMR-7-58639	3
chr14	47773355	47774660	MajorDMR-7-58640	5
chr14	47775672	47775791	MajorDMR-7-58641	2
chr14	47790921	47792072	MajorDMR-7-58642	11
chr14	47792931	47793990	MajorDMR-7-58643	9
chr14	47796534	47798436	MajorDMR-7-58644	14
chr14	47798956	47799084	MajorDMR-7-58645	2
chr14	47800438	47801221	MajorDMR-7-58646	6
chr14	47803518	47803691	MajorDMR-7-58647	4
chr14	47804512	47804631	MajorDMR-7-58648	3
chr14	47807973	47808090	MajorDMR-7-58649	2
chr14	47810001	47813193	MajorDMR-7-58650	16
chr14	47816207	47816453	MajorDMR-7-58651	3
chr14	47817999	47818381	MajorDMR-7-58652	2
chr14	47843573	47844850	MajorDMR-7-58653	9
chr14	47848417	47848538	MajorDMR-7-58654	4
chr14	47850147	47850217	MajorDMR-7-58655	2
chr14	47856368	47859861	MajorDMR-7-58656	19
chr14	47860707	47861537	MajorDMR-7-58657	7
chr14	47862118	47862457	MajorDMR-7-58658	4
chr14	47868850	47869889	MajorDMR-7-58659	11
chr14	47871287	47871776	MajorDMR-7-58660	4
chr14	47879094	47879331	MajorDMR-7-58661	3
chr14	47880756	47881349	MajorDMR-7-58662	5
chr14	47885308	47885375	MajorDMR-7-58663	2
chr14	47886303	47886449	MajorDMR-7-58664	2
chr14	47890233	47890368	MajorDMR-7-58665	3
chr14	47891685	47892088	MajorDMR-7-58666	5
chr14	47896418	47897235	MajorDMR-7-58667	5
chr14	47900908	47901101	MajorDMR-7-58668	2
chr14	47902513	47902835	MajorDMR-7-58669	4
chr14	47908873	47909759	MajorDMR-7-58670	7
chr14	47912252	47912554	MajorDMR-7-58671	5
chr14	47915112	47915852	MajorDMR-7-58672	4
chr14	47916415	47916613	MajorDMR-7-58673	3
chr14	47918254	47919240	MajorDMR-7-58674	5
chr14	47920820	47921005	MajorDMR-7-58675	2
chr14	47929767	47930657	MajorDMR-7-58676	3
chr14	47931868	47931917	MajorDMR-7-58677	2
chr14	47934973	47935057	MajorDMR-7-58678	2
chr14	47939798	47940365	MajorDMR-7-58679	3
chr14	47946627	47947198	MajorDMR-7-58680	4
chr14	47949613	47952652	MajorDMR-7-58681	18
chr14	47959788	47959804	MajorDMR-7-58682	2
chr14	47968462	47969351	MajorDMR-7-58683	6
chr14	47977703	47978348	MajorDMR-7-58684	5
chr14	47978933	47979497	MajorDMR-7-58685	6
chr14	47992767	47993873	MajorDMR-7-58686	8
chr14	47995748	47996345	MajorDMR-7-58687	6
chr14	48003396	48005097	MajorDMR-7-58688	10
chr14	48005907	48006624	MajorDMR-7-58689	7
chr14	48007360	48007378	MajorDMR-7-58690	2
chr14	48010892	48011218	MajorDMR-7-58691	4
chr14	48016702	48016967	MajorDMR-7-58692	2
chr14	48017549	48017889	MajorDMR-7-58693	2
chr14	48019625	48020145	MajorDMR-7-58694	3
chr14	48025992	48026503	MajorDMR-7-58695	4
chr14	48030540	48030737	MajorDMR-7-58696	3
chr14	48032081	48032137	MajorDMR-7-58697	2
chr14	48049733	48050065	MajorDMR-7-58698	2
chr14	48052154	48052438	MajorDMR-7-58699	2
chr14	48060387	48062400	MajorDMR-7-58700	13
chr14	48064628	48064719	MajorDMR-7-58701	3
chr14	48065317	48065772	MajorDMR-7-58702	4
chr14	48068234	48068424	MajorDMR-7-58703	3
chr14	48078065	48078377	MajorDMR-7-58704	2
chr14	48080930	48081269	MajorDMR-7-58705	2
chr14	48081799	48082204	MajorDMR-7-58706	3
chr14	48088922	48089674	MajorDMR-7-58707	6
chr14	48091039	48091050	MajorDMR-7-58708	2
chr14	48105226	48105256	MajorDMR-7-58709	2
chr14	48106984	48107115	MajorDMR-7-58710	2
chr14	48119287	48119453	MajorDMR-7-58711	2
chr14	48120569	48120590	MajorDMR-7-58712	3
chr14	48125732	48126594	MajorDMR-7-58713	8
chr14	48128671	48129009	MajorDMR-7-58714	2
chr14	48130931	48131096	MajorDMR-7-58715	2
chr14	48131731	48135151	MajorDMR-7-58716	18
chr14	48137491	48137503	MajorDMR-7-58717	2
chr14	48146390	48146890	MajorDMR-7-58718	5
chr14	48147466	48147903	MajorDMR-7-58719	3
chr14	48148921	48149197	MajorDMR-7-58720	2
chr14	48181107	48182106	MajorDMR-7-58721	4
chr14	48225737	48226020	MajorDMR-7-58722	3
chr14	48247729	48248377	MajorDMR-7-58723	7
chr14	48287213	48287288	MajorDMR-7-58724	2
chr14	48324877	48325113	MajorDMR-7-58725	3
chr14	48326891	48327531	MajorDMR-7-58726	5
chr14	48447931	48448030	MajorDMR-7-58727	2
chr14	48485171	48485267	MajorDMR-7-58728	2
chr14	48505178	48505410	MajorDMR-7-58729	4
chr14	48560738	48561092	MajorDMR-7-58730	4
chr14	48575054	48575078	MajorDMR-7-58731	2
chr14	48575989	48576175	MajorDMR-7-58732	2
chr14	48577325	48578074	MajorDMR-7-58733	6
chr14	48582831	48582923	MajorDMR-7-58734	2
chr14	48611922	48611982	MajorDMR-7-58735	2
chr14	48639183	48639381	MajorDMR-7-58736	2
chr14	48867340	48867574	MajorDMR-7-58737	3
chr14	48918158	48918291	MajorDMR-7-58738	3
chr14	48918948	48918998	MajorDMR-7-58739	3
chr14	48938966	48939023	MajorDMR-7-58740	2
chr14	48963406	48963462	MajorDMR-7-58741	2
chr14	48980359	48980399	MajorDMR-7-58742	2
chr14	48981350	48982006	MajorDMR-7-58743	3
chr14	48983320	48983330	MajorDMR-7-58744	2
chr14	49016298	49016466	MajorDMR-7-58745	2
chr14	49034588	49034907	MajorDMR-7-58746	2
chr14	49037931	49037991	MajorDMR-7-58747	2
chr14	49074216	49074867	MajorDMR-7-58748	5
chr14	49104498	49104635	MajorDMR-7-58749	2
chr14	49112357	49112719	MajorDMR-7-58750	4
chr14	49115958	49115990	MajorDMR-7-58751	2
chr14	49158420	49158693	MajorDMR-7-58752	3
chr14	49159541	49159630	MajorDMR-7-58753	2
chr14	49191792	49192578	MajorDMR-7-58754	4
chr14	49193300	49195904	MajorDMR-7-58755	18
chr14	49213772	49213800	MajorDMR-7-58756	2
chr14	49216304	49217087	MajorDMR-7-58757	9
chr14	49217823	49217960	MajorDMR-7-58758	2
chr14	49241540	49242510	MajorDMR-7-58759	7
chr14	49255836	49255917	MajorDMR-7-58760	2
chr14	49256568	49256593	MajorDMR-7-58761	2
chr14	49258242	49258285	MajorDMR-7-58762	2
chr14	49275238	49276059	MajorDMR-7-58763	6
chr14	49301446	49301574	MajorDMR-7-58764	3
chr14	49320345	49320534	MajorDMR-7-58765	4
chr14	49337373	49337875	MajorDMR-7-58766	4
chr14	49392852	49393044	MajorDMR-7-58767	2
chr14	49393715	49394132	MajorDMR-7-58768	4
chr14	49400140	49400312	MajorDMR-7-58769	4
chr14	49400820	49400974	MajorDMR-7-58770	2
chr14	49405426	49405438	MajorDMR-7-58771	2
chr14	49411004	49411528	MajorDMR-7-58772	4
chr14	49412222	49412678	MajorDMR-7-58773	5
chr14	49413680	49414613	MajorDMR-7-58774	8
chr14	49421796	49421932	MajorDMR-7-58775	2
chr14	49436887	49436941	MajorDMR-7-58776	2
chr14	49438860	49439160	MajorDMR-7-58777	2
chr14	49448127	49448520	MajorDMR-7-58778	3
chr14	49451784	49452886	MajorDMR-7-58779	10
chr14	49460472	49460679	MajorDMR-7-58780	3
chr14	49466509	49466937	MajorDMR-7-58781	5
chr14	49474943	49475034	MajorDMR-7-58782	2
chr14	49504068	49504081	MajorDMR-7-58783	2
chr14	49509619	49509833	MajorDMR-7-58784	3
chr14	49512117	49512239	MajorDMR-7-58785	2
chr14	49516160	49516411	MajorDMR-7-58786	5
chr14	49517081	49517757	MajorDMR-7-58787	4
chr14	49556030	49556084	MajorDMR-7-58788	2
chr14	49572240	49573070	MajorDMR-7-58789	5
chr14	49591713	49592181	MajorDMR-7-58790	3
chr14	49626728	49626828	MajorDMR-7-58791	2
chr14	49662394	49662521	MajorDMR-7-58792	3
chr14	49673215	49674630	MajorDMR-7-58793	13
chr14	49676381	49676594	MajorDMR-7-58794	2
chr14	49685209	49688410	MajorDMR-7-58795	18
chr14	49690781	49691520	MajorDMR-7-58796	4
chr14	49694171	49694248	MajorDMR-7-58797	2
chr14	49697691	49697868	MajorDMR-7-58798	2
chr14	49707833	49708661	MajorDMR-7-58799	6
chr14	49722604	49722624	MajorDMR-7-58800	2
chr14	49726955	49726961	MajorDMR-7-58801	2
chr14	49795685	49795727	MajorDMR-7-58802	3
chr14	49807130	49807567	MajorDMR-7-58803	3
chr14	49832714	49833271	MajorDMR-7-58804	3
chr14	49851967	49851977	MajorDMR-7-58805	2
chr14	49869973	49870347	MajorDMR-7-58806	6
chr14	49885094	49885921	MajorDMR-7-58807	4
chr14	49904887	49905437	MajorDMR-7-58808	5
chr14	49917472	49918042	MajorDMR-7-58809	6
chr14	49919285	49919373	MajorDMR-7-58810	2
chr14	49927484	49927792	MajorDMR-7-58811	3
chr14	49928653	49928732	MajorDMR-7-58812	2
chr14	49955795	49955858	MajorDMR-7-58813	2
chr14	49979000	49979049	MajorDMR-7-58814	3
chr14	49983652	49983874	MajorDMR-7-58815	2
chr14	50018036	50018082	MajorDMR-7-58816	2
chr14	50059454	50060148	MajorDMR-7-58817	12
chr14	50084147	50084205	MajorDMR-7-58818	3
chr14	50114464	50114900	MajorDMR-7-58819	5
chr14	50123300	50123946	MajorDMR-7-58820	4
chr14	50158839	50159133	MajorDMR-7-58821	2
chr14	50184487	50184528	MajorDMR-7-58822	2
chr14	50244155	50244357	MajorDMR-7-58823	2
chr14	50245106	50245110	MajorDMR-7-58824	2
chr14	50249310	50249378	MajorDMR-7-58825	2
chr14	50251263	50251654	MajorDMR-7-58826	3
chr14	50254902	50255377	MajorDMR-7-58827	5
chr14	50256147	50256240	MajorDMR-7-58828	2
chr14	50257014	50257103	MajorDMR-7-58829	2
chr14	50257790	50258621	MajorDMR-7-58830	7
chr14	50266320	50266589	MajorDMR-7-58831	2
chr14	50354054	50354563	MajorDMR-7-58832	4
chr14	50408934	50409011	MajorDMR-7-58833	2
chr14	50411598	50411722	MajorDMR-7-58834	5
chr14	50412445	50413259	MajorDMR-7-58835	8
chr14	50414316	50414384	MajorDMR-7-58836	3
chr14	50416907	50417729	MajorDMR-7-58837	4
chr14	50418251	50418579	MajorDMR-7-58838	3
chr14	50452641	50453399	MajorDMR-7-58839	4
chr14	50468679	50468748	MajorDMR-7-58840	2
chr14	50488118	50488175	MajorDMR-7-58841	3
chr14	50490317	50491396	MajorDMR-7-58842	11
chr14	50494533	50494720	MajorDMR-7-58843	3
chr14	50504734	50504918	MajorDMR-7-58844	4
chr14	50526732	50527539	MajorDMR-7-58845	10
chr14	50529250	50529364	MajorDMR-7-58846	2
chr14	50572687	50572712	MajorDMR-7-58847	2
chr14	50623746	50624513	MajorDMR-7-58848	8
chr14	50647492	50648440	MajorDMR-7-58849	13
chr14	50687992	50688051	MajorDMR-7-58850	2
chr14	50693167	50693246	MajorDMR-7-58851	2
chr14	50699794	50700297	MajorDMR-7-58852	2
chr14	50730375	50730516	MajorDMR-7-58853	2
chr14	50786935	50787389	MajorDMR-7-58854	2
chr14	50796807	50797058	MajorDMR-7-58855	2
chr14	50800896	50801887	MajorDMR-7-58856	13
chr14	50803977	50804044	MajorDMR-7-58857	3
chr14	50810189	50810954	MajorDMR-7-58858	6
chr14	50811941	50811955	MajorDMR-7-58859	2
chr14	50812635	50812903	MajorDMR-7-58860	4
chr14	50814877	50815267	MajorDMR-7-58861	4
chr14	50819357	50820040	MajorDMR-7-58862	9
chr14	50824678	50825025	MajorDMR-7-58863	4
chr14	50832311	50832499	MajorDMR-7-58864	2
chr14	50840301	50840810	MajorDMR-7-58865	4
chr14	50844062	50844106	MajorDMR-7-58866	2
chr14	50845491	50846476	MajorDMR-7-58867	8
chr14	50850489	50850643	MajorDMR-7-58868	3
chr14	50861741	50862819	MajorDMR-7-58869	14
chr14	50874406	50874440	MajorDMR-7-58870	2
chr14	50877089	50877342	MajorDMR-7-58871	6
chr14	50892562	50892573	MajorDMR-7-58872	2
chr14	50904623	50904788	MajorDMR-7-58873	2
chr14	50969025	50969046	MajorDMR-7-58874	2
chr14	50979174	50979496	MajorDMR-7-58875	5
chr14	51000918	51001414	MajorDMR-7-58876	5
chr14	51012410	51012425	MajorDMR-7-58877	2
chr14	51025629	51025742	MajorDMR-7-58878	2
chr14	51028402	51028617	MajorDMR-7-58879	3
chr14	51030445	51030724	MajorDMR-7-58880	3
chr14	51031258	51031647	MajorDMR-7-58881	9
chr14	51033528	51033615	MajorDMR-7-58882	2
chr14	51035231	51035535	MajorDMR-7-58883	3
chr14	51042928	51043021	MajorDMR-7-58884	2
chr14	51046784	51046989	MajorDMR-7-58885	4
chr14	51057566	51057729	MajorDMR-7-58886	2
chr14	51060855	51061000	MajorDMR-7-58887	4
chr14	51079420	51080062	MajorDMR-7-58888	6
chr14	51080765	51080977	MajorDMR-7-58889	3
chr14	51081935	51082036	MajorDMR-7-58890	2
chr14	51084216	51084954	MajorDMR-7-58891	7
chr14	51085646	51086567	MajorDMR-7-58892	14
chr14	51092613	51093478	MajorDMR-7-58893	6
chr14	51094400	51094966	MajorDMR-7-58894	8
chr14	51097955	51099153	MajorDMR-7-58895	6
chr14	51118676	51119157	MajorDMR-7-58896	3
chr14	51124535	51125429	MajorDMR-7-58897	10
chr14	51126804	51127311	MajorDMR-7-58898	4
chr14	51129224	51131039	MajorDMR-7-58899	11
chr14	51132036	51132079	MajorDMR-7-58900	2
chr14	51133073	51133765	MajorDMR-7-58901	6
chr14	51159210	51159447	MajorDMR-7-58902	5
chr14	51183268	51184923	MajorDMR-7-58903	18
chr14	51190365	51190498	MajorDMR-7-58904	2
chr14	51191311	51191639	MajorDMR-7-58905	2
chr14	51192746	51192811	MajorDMR-7-58906	2
chr14	51194438	51195183	MajorDMR-7-58907	4
chr14	51195686	51195907	MajorDMR-7-58908	6
chr14	51198461	51199210	MajorDMR-7-58909	6
chr14	51200214	51200681	MajorDMR-7-58910	3
chr14	51201827	51203207	MajorDMR-7-58911	6
chr14	51203758	51204080	MajorDMR-7-58912	6
chr14	51204704	51206050	MajorDMR-7-58913	11
chr14	51206996	51207216	MajorDMR-7-58914	7
chr14	51208378	51208426	MajorDMR-7-58915	2
chr14	51209711	51210431	MajorDMR-7-58916	9
chr14	51211599	51213081	MajorDMR-7-58917	13
chr14	51214172	51214345	MajorDMR-7-58918	5
chr14	51218790	51219349	MajorDMR-7-58919	4
chr14	51221000	51222164	MajorDMR-7-58920	6
chr14	51223186	51223296	MajorDMR-7-58921	3
chr14	51223932	51226373	MajorDMR-7-58922	33
chr14	51227450	51227546	MajorDMR-7-58923	2
chr14	51229701	51231078	MajorDMR-7-58924	15
chr14	51231846	51232700	MajorDMR-7-58925	7
chr14	51233240	51234514	MajorDMR-7-58926	13
chr14	51235823	51237706	MajorDMR-7-58927	18
chr14	51238440	51238699	MajorDMR-7-58928	5
chr14	51239776	51239808	MajorDMR-7-58929	2
chr14	51240821	51241015	MajorDMR-7-58930	2
chr14	51241998	51242175	MajorDMR-7-58931	4
chr14	51242795	51243178	MajorDMR-7-58932	4
chr14	51243739	51244207	MajorDMR-7-58933	4
chr14	51244987	51245512	MajorDMR-7-58934	9
chr14	51246123	51246369	MajorDMR-7-58935	3
chr14	51247052	51248415	MajorDMR-7-58936	9
chr14	51249177	51250026	MajorDMR-7-58937	9
chr14	51254497	51255032	MajorDMR-7-58938	4
chr14	51256231	51256379	MajorDMR-7-58939	3
chr14	51257272	51258601	MajorDMR-7-58940	10
chr14	51259200	51262112	MajorDMR-7-58941	35
chr14	51262644	51262709	MajorDMR-7-58942	2
chr14	51263451	51263903	MajorDMR-7-58943	3
chr14	51265000	51266364	MajorDMR-7-58944	8
chr14	51267521	51268229	MajorDMR-7-58945	7
chr14	51269647	51270905	MajorDMR-7-58946	15
chr14	51271482	51271897	MajorDMR-7-58947	8
chr14	51273720	51273935	MajorDMR-7-58948	6
chr14	51275413	51275499	MajorDMR-7-58949	2
chr14	51278603	51278753	MajorDMR-7-58950	2
chr14	51280103	51280285	MajorDMR-7-58951	3
chr14	51280983	51281261	MajorDMR-7-58952	3
chr14	51282618	51282831	MajorDMR-7-58953	5
chr14	51283443	51283648	MajorDMR-7-58954	4
chr14	51284275	51285646	MajorDMR-7-58955	39
chr14	51286148	51286368	MajorDMR-7-58956	5
chr14	51286976	51292266	MajorDMR-7-58957	48
chr14	51292772	51294569	MajorDMR-7-58958	12
chr14	51299116	51299256	MajorDMR-7-58959	4
chr14	51299856	51300974	MajorDMR-7-58960	5
chr14	51301973	51303335	MajorDMR-7-58961	12
chr14	51304274	51304682	MajorDMR-7-58962	3
chr14	51305645	51306240	MajorDMR-7-58963	4
chr14	51306805	51307177	MajorDMR-7-58964	3
chr14	51308928	51309155	MajorDMR-7-58965	5
chr14	51309682	51310124	MajorDMR-7-58966	3
chr14	51312977	51313546	MajorDMR-7-58967	7
chr14	51314225	51314355	MajorDMR-7-58968	3
chr14	51317706	51318130	MajorDMR-7-58969	3
chr14	51318669	51319286	MajorDMR-7-58970	4
chr14	51319893	51320326	MajorDMR-7-58971	9
chr14	51323501	51323655	MajorDMR-7-58972	3
chr14	51331499	51332654	MajorDMR-7-58973	15
chr14	51333453	51333680	MajorDMR-7-58974	2
chr14	51338129	51338610	MajorDMR-7-58975	7
chr14	51339215	51340041	MajorDMR-7-58976	9
chr14	51341496	51341721	MajorDMR-7-58977	2
chr14	51342296	51343060	MajorDMR-7-58978	7
chr14	51344636	51344755	MajorDMR-7-58979	3
chr14	51346800	51348267	MajorDMR-7-58980	21
chr14	51350259	51350691	MajorDMR-7-58981	6
chr14	51362126	51362209	MajorDMR-7-58982	4
chr14	51393729	51396381	MajorDMR-7-58983	20
chr14	51397448	51397618	MajorDMR-7-58984	2
chr14	51399659	51399730	MajorDMR-7-58985	2
chr14	51405076	51405682	MajorDMR-7-58986	12
chr14	51408090	51408125	MajorDMR-7-58987	2
chr14	51431216	51431832	MajorDMR-7-58988	3
chr14	51435638	51436101	MajorDMR-7-58989	5
chr14	51441014	51442155	MajorDMR-7-58990	10
chr14	51443493	51444210	MajorDMR-7-58991	15
chr14	51447064	51447439	MajorDMR-7-58992	3
chr14	51449517	51449567	MajorDMR-7-58993	3
chr14	51463104	51464323	MajorDMR-7-58994	8
chr14	51465384	51465836	MajorDMR-7-58995	3
chr14	51468394	51468471	MajorDMR-7-58996	3
chr14	51482725	51482769	MajorDMR-7-58997	2
chr14	51483397	51484230	MajorDMR-7-58998	6
chr14	51487607	51488015	MajorDMR-7-58999	3
chr14	51490061	51490533	MajorDMR-7-59000	2
chr14	51492724	51493217	MajorDMR-7-59001	2
chr14	51493823	51494022	MajorDMR-7-59002	5
chr14	51502329	51503083	MajorDMR-7-59003	9
chr14	51513215	51513818	MajorDMR-7-59004	7
chr14	51515573	51515773	MajorDMR-7-59005	3
chr14	51516758	51517039	MajorDMR-7-59006	2
chr14	51530474	51530577	MajorDMR-7-59007	2
chr14	51533204	51533284	MajorDMR-7-59008	2
chr14	51537776	51538385	MajorDMR-7-59009	4
chr14	51539460	51539573	MajorDMR-7-59010	2
chr14	51540358	51540824	MajorDMR-7-59011	2
chr14	51547507	51548093	MajorDMR-7-59012	4
chr14	51550105	51550460	MajorDMR-7-59013	3
chr14	51605519	51606599	MajorDMR-7-59014	7
chr14	51607171	51607998	MajorDMR-7-59015	11
chr14	51611128	51611179	MajorDMR-7-59016	2
chr14	51611800	51612156	MajorDMR-7-59017	3
chr14	51613086	51613350	MajorDMR-7-59018	3
chr14	51614833	51615121	MajorDMR-7-59019	2
chr14	51647331	51647528	MajorDMR-7-59020	4
chr14	51655985	51656450	MajorDMR-7-59021	3
chr14	51665256	51665489	MajorDMR-7-59022	4
chr14	51667086	51667936	MajorDMR-7-59023	9
chr14	51668967	51670029	MajorDMR-7-59024	7
chr14	51672066	51672577	MajorDMR-7-59025	8
chr14	51674409	51675028	MajorDMR-7-59026	5
chr14	51686025	51686069	MajorDMR-7-59027	2
chr14	51691330	51691857	MajorDMR-7-59028	3
chr14	51706420	51706426	MajorDMR-7-59029	2
chr14	51760079	51760189	MajorDMR-7-59030	3
chr14	51766442	51766899	MajorDMR-7-59031	2
chr14	51785181	51785294	MajorDMR-7-59032	2
chr14	51831217	51831772	MajorDMR-7-59033	5
chr14	51832637	51832813	MajorDMR-7-59034	5
chr14	51835212	51835965	MajorDMR-7-59035	12
chr14	51838788	51838966	MajorDMR-7-59036	4
chr14	51884008	51884230	MajorDMR-7-59037	3
chr14	51890896	51891230	MajorDMR-7-59038	3
chr14	51909611	51909798	MajorDMR-7-59039	2
chr14	51910311	51910683	MajorDMR-7-59040	4
chr14	51911210	51911594	MajorDMR-7-59041	7
chr14	51914530	51914623	MajorDMR-7-59042	2
chr14	51920582	51920919	MajorDMR-7-59043	6
chr14	51943701	51943710	MajorDMR-7-59044	2
chr14	51944993	51945860	MajorDMR-7-59045	8
chr14	51946627	51947104	MajorDMR-7-59046	4
chr14	51961597	51961729	MajorDMR-7-59047	3
chr14	51962880	51963130	MajorDMR-7-59048	2
chr14	51965431	51967561	MajorDMR-7-59049	25
chr14	52004119	52004238	MajorDMR-7-59050	3
chr14	52017497	52018048	MajorDMR-7-59051	5
chr14	52034232	52035087	MajorDMR-7-59052	5
chr14	52040370	52040415	MajorDMR-7-59053	3
chr14	52043563	52044084	MajorDMR-7-59054	3
chr14	52048053	52048547	MajorDMR-7-59055	3
chr14	52097018	52097124	MajorDMR-7-59056	2
chr14	52097907	52098471	MajorDMR-7-59057	5
chr14	52125319	52125385	MajorDMR-7-59058	2
chr14	52184604	52184703	MajorDMR-7-59059	2
chr14	52223251	52224173	MajorDMR-7-59060	15
chr14	52242852	52242990	MajorDMR-7-59061	6
chr14	52271387	52271539	MajorDMR-7-59062	4
chr14	52272066	52272862	MajorDMR-7-59063	4
chr14	52274303	52274452	MajorDMR-7-59064	5
chr14	52276431	52276931	MajorDMR-7-59065	9
chr14	52289203	52290331	MajorDMR-7-59066	8
chr14	52294571	52294714	MajorDMR-7-59067	3
chr14	52312302	52312342	MajorDMR-7-59068	2
chr14	52314101	52314400	MajorDMR-7-59069	4
chr14	52319480	52319581	MajorDMR-7-59070	2
chr14	52322000	52322104	MajorDMR-7-59071	3
chr14	52329944	52330336	MajorDMR-7-59072	4
chr14	52336656	52337899	MajorDMR-7-59073	8
chr14	52338833	52339088	MajorDMR-7-59074	3
chr14	52343522	52344658	MajorDMR-7-59075	5
chr14	52348686	52351056	MajorDMR-7-59076	12
chr14	52356780	52357024	MajorDMR-7-59077	2
chr14	52360118	52360217	MajorDMR-7-59078	2
chr14	52360914	52361006	MajorDMR-7-59079	4
chr14	52367117	52367509	MajorDMR-7-59080	2
chr14	52368152	52368388	MajorDMR-7-59081	2
chr14	52372437	52372657	MajorDMR-7-59082	5
chr14	52373417	52374568	MajorDMR-7-59083	24
chr14	52380974	52381213	MajorDMR-7-59084	3
chr14	52382370	52384160	MajorDMR-7-59085	16
chr14	52384968	52385154	MajorDMR-7-59086	2
chr14	52387936	52388126	MajorDMR-7-59087	2
chr14	52389477	52389893	MajorDMR-7-59088	8
chr14	52393822	52395740	MajorDMR-7-59089	32
chr14	52396279	52396979	MajorDMR-7-59090	7
chr14	52398213	52398459	MajorDMR-7-59091	2
chr14	52400039	52400775	MajorDMR-7-59092	5
chr14	52405630	52406741	MajorDMR-7-59093	12
chr14	52420105	52420652	MajorDMR-7-59094	3
chr14	52423446	52423773	MajorDMR-7-59095	5
chr14	52430965	52431368	MajorDMR-7-59096	2
chr14	52436968	52437647	MajorDMR-7-59097	8
chr14	52445483	52445817	MajorDMR-7-59098	3
chr14	52448910	52449619	MajorDMR-7-59099	9
chr14	52471158	52471324	MajorDMR-7-59100	2
chr14	52479681	52480228	MajorDMR-7-59101	3
chr14	52483492	52485348	MajorDMR-7-59102	20
chr14	52487692	52488010	MajorDMR-7-59103	5
chr14	52489888	52489975	MajorDMR-7-59104	4
chr14	52492700	52493777	MajorDMR-7-59105	13
chr14	52495882	52496052	MajorDMR-7-59106	2
chr14	52500265	52500312	MajorDMR-7-59107	2
chr14	52509572	52511011	MajorDMR-7-59108	12
chr14	52512590	52512996	MajorDMR-7-59109	9
chr14	52513621	52513661	MajorDMR-7-59110	2
chr14	52519239	52520488	MajorDMR-7-59111	18
chr14	52526922	52527177	MajorDMR-7-59112	6
chr14	52536559	52536593	MajorDMR-7-59113	2
chr14	52540224	52540669	MajorDMR-7-59114	3
chr14	52573572	52573770	MajorDMR-7-59115	4
chr14	52576975	52578487	MajorDMR-7-59116	12
chr14	52604838	52604991	MajorDMR-7-59117	4
chr14	52611692	52611900	MajorDMR-7-59118	6
chr14	52613435	52613483	MajorDMR-7-59119	2
chr14	52618197	52618213	MajorDMR-7-59120	2
chr14	52619463	52619486	MajorDMR-7-59121	2
chr14	52627474	52627570	MajorDMR-7-59122	3
chr14	52670574	52670763	MajorDMR-7-59123	2
chr14	52705240	52705593	MajorDMR-7-59124	3
chr14	52719178	52719502	MajorDMR-7-59125	4
chr14	52729588	52729791	MajorDMR-7-59126	2
chr14	52733118	52733488	MajorDMR-7-59127	4
chr14	52736005	52736317	MajorDMR-7-59128	3
chr14	52736986	52737062	MajorDMR-7-59129	6
chr14	52780017	52780430	MajorDMR-7-59130	7
chr14	52792495	52792883	MajorDMR-7-59131	4
chr14	52818076	52818677	MajorDMR-7-59132	6
chr14	52863628	52863754	MajorDMR-7-59133	2
chr14	52880507	52880648	MajorDMR-7-59134	3
chr14	52901228	52901683	MajorDMR-7-59135	4
chr14	52968690	52968919	MajorDMR-7-59136	3
chr14	52978320	52979511	MajorDMR-7-59137	7
chr14	52999404	52999655	MajorDMR-7-59138	4
chr14	53021648	53022393	MajorDMR-7-59139	8
chr14	53046566	53046812	MajorDMR-7-59140	2
chr14	53053690	53053828	MajorDMR-7-59141	2
chr14	53062541	53062552	MajorDMR-7-59142	2
chr14	53063875	53064040	MajorDMR-7-59143	2
chr14	53064879	53064955	MajorDMR-7-59144	2
chr14	53087967	53088277	MajorDMR-7-59145	3
chr14	53096534	53096908	MajorDMR-7-59146	6
chr14	53098828	53099674	MajorDMR-7-59147	5
chr14	53100329	53100613	MajorDMR-7-59148	3
chr14	53114975	53115480	MajorDMR-7-59149	3
chr14	53115981	53116694	MajorDMR-7-59150	4
chr14	53117477	53117703	MajorDMR-7-59151	2
chr14	53121938	53122062	MajorDMR-7-59152	3
chr14	53133108	53133302	MajorDMR-7-59153	2
chr14	53210702	53211105	MajorDMR-7-59154	4
chr14	53228947	53228998	MajorDMR-7-59155	2
chr14	53238545	53238599	MajorDMR-7-59156	2
chr14	53248207	53248548	MajorDMR-7-59157	2
chr14	53251896	53252334	MajorDMR-7-59158	8
chr14	53253185	53253415	MajorDMR-7-59159	3
chr14	53255007	53255657	MajorDMR-7-59160	3
chr14	53256657	53256879	MajorDMR-7-59161	3
chr14	53266266	53266695	MajorDMR-7-59162	9
chr14	53268331	53268376	MajorDMR-7-59163	3
chr14	53302362	53302427	MajorDMR-7-59164	4
chr14	53311424	53311493	MajorDMR-7-59165	3
chr14	53315526	53315725	MajorDMR-7-59166	5
chr14	53316974	53317115	MajorDMR-7-59167	3
chr14	53346239	53346546	MajorDMR-7-59168	2
chr14	53355108	53355490	MajorDMR-7-59169	5
chr14	53419700	53421448	MajorDMR-7-59170	13
chr14	53445021	53445147	MajorDMR-7-59171	2
chr14	53445863	53446652	MajorDMR-7-59172	8
chr14	53450590	53450600	MajorDMR-7-59173	2
chr14	53453464	53453500	MajorDMR-7-59174	2
chr14	53464442	53464760	MajorDMR-7-59175	3
chr14	53473762	53474461	MajorDMR-7-59176	8
chr14	53476848	53478309	MajorDMR-7-59177	12
chr14	53520459	53520542	MajorDMR-7-59178	2
chr14	53523111	53523466	MajorDMR-7-59179	4
chr14	53529660	53529869	MajorDMR-7-59180	4
chr14	53576058	53576364	MajorDMR-7-59181	3
chr14	53579520	53579669	MajorDMR-7-59182	2
chr14	53593555	53593789	MajorDMR-7-59183	4
chr14	53597329	53597396	MajorDMR-7-59184	2
chr14	53608986	53609171	MajorDMR-7-59185	2
chr14	53675721	53676288	MajorDMR-7-59186	3
chr14	53677431	53677921	MajorDMR-7-59187	6
chr14	53783689	53783907	MajorDMR-7-59188	4
chr14	53800972	53801272	MajorDMR-7-59189	3
chr14	53821960	53822916	MajorDMR-7-59190	10
chr14	53831931	53832135	MajorDMR-7-59191	4
chr14	53832740	53832756	MajorDMR-7-59192	2
chr14	53846412	53846453	MajorDMR-7-59193	3
chr14	53847041	53847671	MajorDMR-7-59194	4
chr14	53851219	53852511	MajorDMR-7-59195	11
chr14	53858285	53858473	MajorDMR-7-59196	2
chr14	53865441	53865823	MajorDMR-7-59197	3
chr14	53941554	53941603	MajorDMR-7-59198	2
chr14	53942387	53942587	MajorDMR-7-59199	3
chr14	53968443	53969061	MajorDMR-7-59200	5
chr14	53975803	53976354	MajorDMR-7-59201	10
chr14	53979214	53979599	MajorDMR-7-59202	3
chr14	53981078	53981202	MajorDMR-7-59203	2
chr14	53982041	53983558	MajorDMR-7-59204	14
chr14	53984916	53985433	MajorDMR-7-59205	4
chr14	53991003	53991720	MajorDMR-7-59206	6
chr14	53994550	53995163	MajorDMR-7-59207	3
chr14	54020278	54020642	MajorDMR-7-59208	3
chr14	54032919	54032952	MajorDMR-7-59209	2
chr14	54036089	54036406	MajorDMR-7-59210	3
chr14	54095057	54096424	MajorDMR-7-59211	8
chr14	54105553	54105637	MajorDMR-7-59212	2
chr14	54111859	54112125	MajorDMR-7-59213	2
chr14	54135566	54135703	MajorDMR-7-59214	2
chr14	54159352	54159432	MajorDMR-7-59215	3
chr14	54161693	54161819	MajorDMR-7-59216	5
chr14	54246736	54247132	MajorDMR-7-59217	2
chr14	54295388	54295592	MajorDMR-7-59218	2
chr14	54317940	54318216	MajorDMR-7-59219	2
chr14	54378833	54379417	MajorDMR-7-59220	3
chr14	54389966	54390284	MajorDMR-7-59221	3
chr14	54459572	54460282	MajorDMR-7-59222	4
chr14	54473774	54473969	MajorDMR-7-59223	3
chr14	54476805	54477012	MajorDMR-7-59224	2
chr14	54477672	54477914	MajorDMR-7-59225	3
chr14	54573663	54574326	MajorDMR-7-59226	7
chr14	54612612	54612621	MajorDMR-7-59227	2
chr14	54638902	54639551	MajorDMR-7-59228	6
chr14	54685770	54686673	MajorDMR-7-59229	11
chr14	54688913	54688938	MajorDMR-7-59230	2
chr14	54690420	54690653	MajorDMR-7-59231	2
chr14	54711674	54711930	MajorDMR-7-59232	4
chr14	54718118	54718356	MajorDMR-7-59233	4
chr14	54753843	54754384	MajorDMR-7-59234	12
chr14	54755827	54755846	MajorDMR-7-59235	2
chr14	54766473	54766649	MajorDMR-7-59236	3
chr14	54773208	54773446	MajorDMR-7-59237	3
chr14	54782704	54783091	MajorDMR-7-59238	6
chr14	54793944	54794214	MajorDMR-7-59239	4
chr14	54794858	54794974	MajorDMR-7-59240	2
chr14	54798594	54799814	MajorDMR-7-59241	11
chr14	54805460	54805532	MajorDMR-7-59242	3
chr14	54815744	54816171	MajorDMR-7-59243	12
chr14	54861995	54862322	MajorDMR-7-59244	3
chr14	54878331	54878429	MajorDMR-7-59245	3
chr14	54882679	54883052	MajorDMR-7-59246	2
chr14	54885317	54885342	MajorDMR-7-59247	2
chr14	54912734	54914038	MajorDMR-7-59248	8
chr14	54937695	54937812	MajorDMR-7-59249	3
chr14	54939044	54939212	MajorDMR-7-59250	4
chr14	54942492	54943818	MajorDMR-7-59251	6
chr14	54945266	54946335	MajorDMR-7-59252	6
chr14	54946986	54947324	MajorDMR-7-59253	2
chr14	54953224	54953439	MajorDMR-7-59254	2
chr14	54971660	54971874	MajorDMR-7-59255	2
chr14	54975463	54975646	MajorDMR-7-59256	2
chr14	54979805	54979911	MajorDMR-7-59257	2
chr14	55002767	55002782	MajorDMR-7-59258	2
chr14	55075349	55075956	MajorDMR-7-59259	5
chr14	55077377	55077394	MajorDMR-7-59260	2
chr14	55102684	55102962	MajorDMR-7-59261	3
chr14	55106544	55107138	MajorDMR-7-59262	6
chr14	55112488	55112816	MajorDMR-7-59263	3
chr14	55115698	55116320	MajorDMR-7-59264	10
chr14	55135975	55136754	MajorDMR-7-59265	19
chr14	55138529	55139687	MajorDMR-7-59266	14
chr14	55140657	55140711	MajorDMR-7-59267	3
chr14	55154598	55155753	MajorDMR-7-59268	16
chr14	55168758	55169002	MajorDMR-7-59269	6
chr14	55175070	55175092	MajorDMR-7-59270	2
chr14	55178519	55178576	MajorDMR-7-59271	2
chr14	55179395	55180043	MajorDMR-7-59272	5
chr14	55182094	55182227	MajorDMR-7-59273	3
chr14	55195973	55195977	MajorDMR-7-59274	2
chr14	55201752	55202083	MajorDMR-7-59275	4
chr14	55224714	55225096	MajorDMR-7-59276	11
chr14	55228727	55229387	MajorDMR-7-59277	9
chr14	55230511	55230792	MajorDMR-7-59278	9
chr14	55236686	55237193	MajorDMR-7-59279	7
chr14	55241141	55241160	MajorDMR-7-59280	2
chr14	55241745	55241752	MajorDMR-7-59281	2
chr14	55247856	55248489	MajorDMR-7-59282	6
chr14	55263109	55263200	MajorDMR-7-59283	2
chr14	55268827	55268971	MajorDMR-7-59284	3
chr14	55270816	55272234	MajorDMR-7-59285	27
chr14	55279412	55279525	MajorDMR-7-59286	3
chr14	55312458	55313155	MajorDMR-7-59287	9
chr14	55333161	55334004	MajorDMR-7-59288	9
chr14	55348016	55348184	MajorDMR-7-59289	2
chr14	55349326	55349714	MajorDMR-7-59290	4
chr14	55355030	55355270	MajorDMR-7-59291	3
chr14	55389451	55389535	MajorDMR-7-59292	3
chr14	55397727	55398298	MajorDMR-7-59293	4
chr14	55435989	55436703	MajorDMR-7-59294	6
chr14	55442779	55443320	MajorDMR-7-59295	6
chr14	55444448	55444552	MajorDMR-7-59296	2
chr14	55453136	55453754	MajorDMR-7-59297	6
chr14	55458406	55458573	MajorDMR-7-59298	2
chr14	55524805	55524861	MajorDMR-7-59299	3
chr14	55534056	55534082	MajorDMR-7-59300	2
chr14	55539461	55539564	MajorDMR-7-59301	2
chr14	55566614	55567113	MajorDMR-7-59302	4
chr14	55585456	55585884	MajorDMR-7-59303	5
chr14	55590157	55590210	MajorDMR-7-59304	2
chr14	55590792	55591133	MajorDMR-7-59305	4
chr14	55637165	55637460	MajorDMR-7-59306	3
chr14	55646351	55646413	MajorDMR-7-59307	2
chr14	55723190	55723880	MajorDMR-7-59308	7
chr14	55726480	55726758	MajorDMR-7-59309	2
chr14	55728214	55728523	MajorDMR-7-59310	5
chr14	55729358	55729698	MajorDMR-7-59311	4
chr14	55730262	55730792	MajorDMR-7-59312	3
chr14	55739524	55740818	MajorDMR-7-59313	28
chr14	55748776	55748784	MajorDMR-7-59314	2
chr14	55749826	55750068	MajorDMR-7-59315	5
chr14	55752971	55752976	MajorDMR-7-59316	2
chr14	55759891	55760021	MajorDMR-7-59317	2
chr14	55763843	55764963	MajorDMR-7-59318	6
chr14	55765591	55765635	MajorDMR-7-59319	2
chr14	55776025	55776079	MajorDMR-7-59320	2
chr14	55777425	55777967	MajorDMR-7-59321	3
chr14	55780334	55780457	MajorDMR-7-59322	2
chr14	55786432	55790332	MajorDMR-7-59323	42
chr14	55791677	55791687	MajorDMR-7-59324	2
chr14	55792353	55792675	MajorDMR-7-59325	4
chr14	55794117	55794532	MajorDMR-7-59326	4
chr14	55797057	55797267	MajorDMR-7-59327	3
chr14	55808299	55808538	MajorDMR-7-59328	2
chr14	55809956	55810378	MajorDMR-7-59329	2
chr14	55813499	55813767	MajorDMR-7-59330	4
chr14	55814554	55815716	MajorDMR-7-59331	9
chr14	55817996	55818102	MajorDMR-7-59332	4
chr14	55822000	55822875	MajorDMR-7-59333	5
chr14	55824762	55825213	MajorDMR-7-59334	2
chr14	55827364	55828230	MajorDMR-7-59335	9
chr14	55830609	55830693	MajorDMR-7-59336	2
chr14	55833976	55834635	MajorDMR-7-59337	5
chr14	55835188	55835755	MajorDMR-7-59338	6
chr14	55836783	55836897	MajorDMR-7-59339	3
chr14	55838787	55839061	MajorDMR-7-59340	3
chr14	55842196	55842601	MajorDMR-7-59341	2
chr14	55849388	55850101	MajorDMR-7-59342	4
chr14	55850612	55850971	MajorDMR-7-59343	5
chr14	55851541	55851553	MajorDMR-7-59344	2
chr14	55880394	55880424	MajorDMR-7-59345	2
chr14	55895455	55895849	MajorDMR-7-59346	8
chr14	55899398	55899577	MajorDMR-7-59347	2
chr14	55913936	55914274	MajorDMR-7-59348	6
chr14	55916536	55917424	MajorDMR-7-59349	5
chr14	55918128	55918772	MajorDMR-7-59350	5
chr14	55928946	55929155	MajorDMR-7-59351	4
chr14	55963397	55963770	MajorDMR-7-59352	4
chr14	55964712	55964783	MajorDMR-7-59353	2
chr14	55965743	55965994	MajorDMR-7-59354	2
chr14	55966870	55967321	MajorDMR-7-59355	8
chr14	55968845	55971183	MajorDMR-7-59356	13
chr14	55979323	55980129	MajorDMR-7-59357	5
chr14	56051254	56051353	MajorDMR-7-59358	3
chr14	56052573	56052735	MajorDMR-7-59359	2
chr14	56053294	56053555	MajorDMR-7-59360	3
chr14	56055123	56056137	MajorDMR-7-59361	9
chr14	56077553	56077726	MajorDMR-7-59362	7
chr14	56081017	56081502	MajorDMR-7-59363	2
chr14	56138271	56138359	MajorDMR-7-59364	2
chr14	56169892	56170057	MajorDMR-7-59365	2
chr14	56200427	56200461	MajorDMR-7-59366	2
chr14	56249379	56249476	MajorDMR-7-59367	3
chr14	56251901	56253273	MajorDMR-7-59368	10
chr14	56264530	56265630	MajorDMR-7-59369	11
chr14	56301220	56301263	MajorDMR-7-59370	2
chr14	56328361	56328414	MajorDMR-7-59371	3
chr14	56354506	56355179	MajorDMR-7-59372	4
chr14	56360073	56361218	MajorDMR-7-59373	13
chr14	56370856	56371460	MajorDMR-7-59374	5
chr14	56372814	56372953	MajorDMR-7-59375	2
chr14	56405173	56405445	MajorDMR-7-59376	3
chr14	56408557	56409471	MajorDMR-7-59377	9
chr14	56409996	56410361	MajorDMR-7-59378	3
chr14	56411577	56411709	MajorDMR-7-59379	2
chr14	56412594	56412749	MajorDMR-7-59380	2
chr14	56430903	56432909	MajorDMR-7-59381	18
chr14	56433539	56433865	MajorDMR-7-59382	3
chr14	56440969	56441136	MajorDMR-7-59383	2
chr14	56507065	56507079	MajorDMR-7-59384	2
chr14	56531498	56531557	MajorDMR-7-59385	2
chr14	56537886	56537912	MajorDMR-7-59386	2
chr14	56546380	56546670	MajorDMR-7-59387	2
chr14	56547727	56548420	MajorDMR-7-59388	6
chr14	56554408	56556002	MajorDMR-7-59389	15
chr14	56556548	56557409	MajorDMR-7-59390	4
chr14	56560111	56561023	MajorDMR-7-59391	11
chr14	56563708	56564100	MajorDMR-7-59392	5
chr14	56615300	56617453	MajorDMR-7-59393	13
chr14	56638507	56638614	MajorDMR-7-59394	4
chr14	56686998	56688427	MajorDMR-7-59395	14
chr14	56734912	56734957	MajorDMR-7-59396	2
chr14	56740553	56741313	MajorDMR-7-59397	8
chr14	56754441	56755376	MajorDMR-7-59398	17
chr14	56777487	56777704	MajorDMR-7-59399	4
chr14	56792298	56792428	MajorDMR-7-59400	2
chr14	56792998	56793240	MajorDMR-7-59401	2
chr14	56808568	56808854	MajorDMR-7-59402	5
chr14	56824503	56824823	MajorDMR-7-59403	7
chr14	56861865	56862143	MajorDMR-7-59404	4
chr14	56879148	56879833	MajorDMR-7-59405	11
chr14	56884402	56884623	MajorDMR-7-59406	2
chr14	56886178	56886557	MajorDMR-7-59407	4
chr14	56891111	56891314	MajorDMR-7-59408	4
chr14	56948653	56948726	MajorDMR-7-59409	2
chr14	56977377	56977578	MajorDMR-7-59410	4
chr14	56983389	56983467	MajorDMR-7-59411	2
chr14	56984467	56985366	MajorDMR-7-59412	9
chr14	57022574	57023052	MajorDMR-7-59413	3
chr14	57026349	57026549	MajorDMR-7-59414	2
chr14	57049572	57049601	MajorDMR-7-59415	2
chr14	57068205	57068680	MajorDMR-7-59416	2
chr14	57069402	57070971	MajorDMR-7-59417	11
chr14	57097621	57097693	MajorDMR-7-59418	3
chr14	57106291	57106333	MajorDMR-7-59419	3
chr14	57114025	57114784	MajorDMR-7-59420	9
chr14	57117431	57117622	MajorDMR-7-59421	2
chr14	57126607	57126989	MajorDMR-7-59422	2
chr14	57153651	57153947	MajorDMR-7-59423	3
chr14	57175486	57175922	MajorDMR-7-59424	6
chr14	57188958	57189219	MajorDMR-7-59425	3
chr14	57205632	57205652	MajorDMR-7-59426	3
chr14	57242713	57242778	MajorDMR-7-59427	2
chr14	57284462	57284475	MajorDMR-7-59428	2
chr14	57325315	57325452	MajorDMR-7-59429	4
chr14	57327338	57328040	MajorDMR-7-59430	5
chr14	57329203	57329595	MajorDMR-7-59431	4
chr14	57351330	57351478	MajorDMR-7-59432	3
chr14	57353819	57354324	MajorDMR-7-59433	4
chr14	57367089	57368505	MajorDMR-7-59434	9
chr14	57413019	57413740	MajorDMR-7-59435	4
chr14	57466939	57467142	MajorDMR-7-59436	2
chr14	57476418	57476684	MajorDMR-7-59437	2
chr14	57533438	57533579	MajorDMR-7-59438	3
chr14	57542523	57542617	MajorDMR-7-59439	4
chr14	57565370	57565492	MajorDMR-7-59440	2
chr14	57597867	57598062	MajorDMR-7-59441	3
chr14	57606648	57607712	MajorDMR-7-59442	17
chr14	57641302	57641327	MajorDMR-7-59443	2
chr14	57647542	57647612	MajorDMR-7-59444	2
chr14	57656142	57656151	MajorDMR-7-59445	2
chr14	57679456	57679505	MajorDMR-7-59446	2
chr14	57684070	57684424	MajorDMR-7-59447	3
chr14	57686112	57686402	MajorDMR-7-59448	3
chr14	57861708	57861928	MajorDMR-7-59449	2
chr14	57867915	57868322	MajorDMR-7-59450	5
chr14	57869726	57869945	MajorDMR-7-59451	6
chr14	57920451	57920553	MajorDMR-7-59452	2
chr14	57968783	57970373	MajorDMR-7-59453	15
chr14	57977603	57978474	MajorDMR-7-59454	4
chr14	58032556	58033468	MajorDMR-7-59455	6
chr14	58125396	58125530	MajorDMR-7-59456	2
chr14	58179640	58179753	MajorDMR-7-59457	2
chr14	58181794	58181908	MajorDMR-7-59458	2
chr14	58199914	58199986	MajorDMR-7-59459	3
chr14	58287186	58287362	MajorDMR-7-59460	3
chr14	58320339	58321541	MajorDMR-7-59461	9
chr14	58342514	58342981	MajorDMR-7-59462	2
chr14	58345808	58346017	MajorDMR-7-59463	2
chr14	58376785	58376797	MajorDMR-7-59464	2
chr14	58392723	58393532	MajorDMR-7-59465	7
chr14	58396562	58396989	MajorDMR-7-59466	3
chr14	58414742	58414948	MajorDMR-7-59467	3
chr14	58421548	58421860	MajorDMR-7-59468	4
chr14	58426440	58426642	MajorDMR-7-59469	3
chr14	58429310	58429631	MajorDMR-7-59470	5
chr14	58449479	58449724	MajorDMR-7-59471	5
chr14	58452110	58452206	MajorDMR-7-59472	2
chr14	58454488	58454668	MajorDMR-7-59473	3
chr14	58455515	58455792	MajorDMR-7-59474	4
chr14	58514923	58515259	MajorDMR-7-59475	2
chr14	58528091	58528542	MajorDMR-7-59476	7
chr14	58534915	58535972	MajorDMR-7-59477	10
chr14	58543899	58544743	MajorDMR-7-59478	4
chr14	58553370	58554594	MajorDMR-7-59479	8
chr14	58555320	58556490	MajorDMR-7-59480	6
chr14	58558971	58559405	MajorDMR-7-59481	7
chr14	58564385	58564569	MajorDMR-7-59482	6
chr14	58566802	58567123	MajorDMR-7-59483	6
chr14	58572862	58573968	MajorDMR-7-59484	7
chr14	58583157	58583196	MajorDMR-7-59485	2
chr14	58585137	58586715	MajorDMR-7-59486	12
chr14	58588184	58588821	MajorDMR-7-59487	6
chr14	58596692	58597353	MajorDMR-7-59488	4
chr14	58612342	58612603	MajorDMR-7-59489	5
chr14	58617196	58617445	MajorDMR-7-59490	5
chr14	58633593	58633617	MajorDMR-7-59491	2
chr14	58634846	58634955	MajorDMR-7-59492	3
chr14	58636578	58636731	MajorDMR-7-59493	3
chr14	58653924	58654843	MajorDMR-7-59494	15
chr14	58655954	58656700	MajorDMR-7-59495	9
chr14	58658540	58658924	MajorDMR-7-59496	2
chr14	58659979	58660019	MajorDMR-7-59497	2
chr14	58661354	58661984	MajorDMR-7-59498	7
chr14	58664341	58664433	MajorDMR-7-59499	2
chr14	58668350	58668425	MajorDMR-7-59500	2
chr14	58682339	58682806	MajorDMR-7-59501	2
chr14	58704642	58705238	MajorDMR-7-59502	5
chr14	58721539	58722380	MajorDMR-7-59503	8
chr14	58730468	58731089	MajorDMR-7-59504	3
chr14	58733601	58733710	MajorDMR-7-59505	2
chr14	58742959	58743434	MajorDMR-7-59506	3
chr14	58758651	58758720	MajorDMR-7-59507	2
chr14	58760710	58760866	MajorDMR-7-59508	2
chr14	58807872	58808091	MajorDMR-7-59509	2
chr14	58809660	58809755	MajorDMR-7-59510	3
chr14	58816328	58816806	MajorDMR-7-59511	2
chr14	58854428	58854432	MajorDMR-7-59512	2
chr14	58864029	58864427	MajorDMR-7-59513	5
chr14	58881531	58881565	MajorDMR-7-59514	2
chr14	59016305	59017119	MajorDMR-7-59515	16
chr14	59028603	59029379	MajorDMR-7-59516	6
chr14	59030214	59030400	MajorDMR-7-59517	3
chr14	59031010	59031281	MajorDMR-7-59518	5
chr14	59038245	59039168	MajorDMR-7-59519	12
chr14	59056920	59057905	MajorDMR-7-59520	7
chr14	59063787	59065108	MajorDMR-7-59521	10
chr14	59094615	59094745	MajorDMR-7-59522	3
chr14	59098267	59098435	MajorDMR-7-59523	4
chr14	59101343	59101773	MajorDMR-7-59524	2
chr14	59107300	59107312	MajorDMR-7-59525	2
chr14	59164812	59165393	MajorDMR-7-59526	5
chr14	59168010	59169050	MajorDMR-7-59527	6
chr14	59178886	59178923	MajorDMR-7-59528	2
chr14	59203519	59203541	MajorDMR-7-59529	2
chr14	59207051	59207491	MajorDMR-7-59530	5
chr14	59215674	59215822	MajorDMR-7-59531	3
chr14	59219638	59220094	MajorDMR-7-59532	3
chr14	59233205	59233705	MajorDMR-7-59533	2
chr14	59241351	59242072	MajorDMR-7-59534	6
chr14	59245566	59247211	MajorDMR-7-59535	10
chr14	59248274	59248345	MajorDMR-7-59536	2
chr14	59250402	59251099	MajorDMR-7-59537	8
chr14	59253031	59253466	MajorDMR-7-59538	6
chr14	59255091	59255160	MajorDMR-7-59539	2
chr14	59277791	59278287	MajorDMR-7-59540	4
chr14	59278934	59278983	MajorDMR-7-59541	2
chr14	59279920	59279986	MajorDMR-7-59542	5
chr14	59290968	59292525	MajorDMR-7-59543	17
chr14	59299485	59299511	MajorDMR-7-59544	2
chr14	59309450	59309701	MajorDMR-7-59545	3
chr14	59322603	59322795	MajorDMR-7-59546	2
chr14	59330381	59333196	MajorDMR-7-59547	27
chr14	59340374	59340555	MajorDMR-7-59548	2
chr14	59380369	59380584	MajorDMR-7-59549	3
chr14	59411668	59412116	MajorDMR-7-59550	3
chr14	59413713	59414700	MajorDMR-7-59551	6
chr14	59415456	59415467	MajorDMR-7-59552	2
chr14	59418050	59418266	MajorDMR-7-59553	3
chr14	59420694	59420769	MajorDMR-7-59554	2
chr14	59421492	59422474	MajorDMR-7-59555	5
chr14	59462554	59462718	MajorDMR-7-59556	2
chr14	59483934	59484630	MajorDMR-7-59557	6
chr14	59500233	59500256	MajorDMR-7-59558	2
chr14	59509559	59509567	MajorDMR-7-59559	2
chr14	59543791	59544105	MajorDMR-7-59560	3
chr14	59544616	59544697	MajorDMR-7-59561	2
chr14	59557606	59558982	MajorDMR-7-59562	9
chr14	59590541	59591122	MajorDMR-7-59563	4
chr14	59599851	59600431	MajorDMR-7-59564	3
chr14	59646732	59646784	MajorDMR-7-59565	3
chr14	59650912	59651153	MajorDMR-7-59566	3
chr14	59668937	59668960	MajorDMR-7-59567	3
chr14	59685505	59685598	MajorDMR-7-59568	2
chr14	59695188	59695373	MajorDMR-7-59569	3
chr14	59703796	59704023	MajorDMR-7-59570	3
chr14	59706190	59707007	MajorDMR-7-59571	14
chr14	59711173	59711773	MajorDMR-7-59572	4
chr14	59719748	59720180	MajorDMR-7-59573	4
chr14	59720948	59722007	MajorDMR-7-59574	4
chr14	59723457	59724726	MajorDMR-7-59575	17
chr14	59733114	59733147	MajorDMR-7-59576	3
chr14	59735715	59736642	MajorDMR-7-59577	7
chr14	59740689	59741088	MajorDMR-7-59578	4
chr14	59742131	59742142	MajorDMR-7-59579	2
chr14	59759782	59759808	MajorDMR-7-59580	2
chr14	59762382	59762471	MajorDMR-7-59581	3
chr14	59769660	59769782	MajorDMR-7-59582	3
chr14	59776128	59776481	MajorDMR-7-59583	3
chr14	59784983	59785645	MajorDMR-7-59584	4
chr14	59787016	59787029	MajorDMR-7-59585	2
chr14	59805200	59805998	MajorDMR-7-59586	5
chr14	59810779	59810860	MajorDMR-7-59587	2
chr14	59816409	59816493	MajorDMR-7-59588	3
chr14	59819849	59819910	MajorDMR-7-59589	2
chr14	59820800	59822047	MajorDMR-7-59590	9
chr14	59826193	59826214	MajorDMR-7-59591	2
chr14	59830305	59830405	MajorDMR-7-59592	2
chr14	59833989	59834304	MajorDMR-7-59593	5
chr14	59836922	59837415	MajorDMR-7-59594	3
chr14	59847448	59847458	MajorDMR-7-59595	2
chr14	59848978	59848993	MajorDMR-7-59596	2
chr14	59874095	59874114	MajorDMR-7-59597	2
chr14	59883916	59884356	MajorDMR-7-59598	6
chr14	59896415	59896803	MajorDMR-7-59599	4
chr14	59900079	59900115	MajorDMR-7-59600	2
chr14	59900717	59900988	MajorDMR-7-59601	5
chr14	59919708	59919914	MajorDMR-7-59602	2
chr14	59929057	59929448	MajorDMR-7-59603	4
chr14	59932605	59932656	MajorDMR-7-59604	4
chr14	59933443	59933822	MajorDMR-7-59605	4
chr14	59957602	59957679	MajorDMR-7-59606	3
chr14	59976877	59977403	MajorDMR-7-59607	4
chr14	60025322	60025983	MajorDMR-7-59608	5
chr14	60048541	60049299	MajorDMR-7-59609	5
chr14	60052673	60053184	MajorDMR-7-59610	7
chr14	60061559	60061644	MajorDMR-7-59611	2
chr14	60062646	60063172	MajorDMR-7-59612	3
chr14	60064212	60064750	MajorDMR-7-59613	3
chr14	60070517	60070546	MajorDMR-7-59614	2
chr14	60071764	60072152	MajorDMR-7-59615	2
chr14	60073214	60073409	MajorDMR-7-59616	2
chr14	60084547	60085180	MajorDMR-7-59617	3
chr14	60087626	60088022	MajorDMR-7-59618	3
chr14	60093530	60094001	MajorDMR-7-59619	2
chr14	60094880	60095519	MajorDMR-7-59620	4
chr14	60099364	60101383	MajorDMR-7-59621	12
chr14	60120646	60121109	MajorDMR-7-59622	7
chr14	60140967	60141326	MajorDMR-7-59623	3
chr14	60143976	60144168	MajorDMR-7-59624	2
chr14	60151236	60151497	MajorDMR-7-59625	2
chr14	60162107	60162242	MajorDMR-7-59626	4
chr14	60170980	60170993	MajorDMR-7-59627	2
chr14	60177937	60178616	MajorDMR-7-59628	3
chr14	60180045	60180223	MajorDMR-7-59629	3
chr14	60183671	60183833	MajorDMR-7-59630	2
chr14	60191680	60192598	MajorDMR-7-59631	9
chr14	60193297	60193386	MajorDMR-7-59632	3
chr14	60194344	60195270	MajorDMR-7-59633	6
chr14	60195865	60196257	MajorDMR-7-59634	2
chr14	60205636	60205721	MajorDMR-7-59635	2
chr14	60206586	60206942	MajorDMR-7-59636	5
chr14	60221144	60221465	MajorDMR-7-59637	3
chr14	60227410	60227800	MajorDMR-7-59638	5
chr14	60232393	60232552	MajorDMR-7-59639	2
chr14	60258832	60259336	MajorDMR-7-59640	2
chr14	60278380	60278594	MajorDMR-7-59641	4
chr14	60280249	60280346	MajorDMR-7-59642	2
chr14	60287767	60288071	MajorDMR-7-59643	2
chr14	60310008	60311094	MajorDMR-7-59644	10
chr14	60311829	60312249	MajorDMR-7-59645	4
chr14	60318655	60318750	MajorDMR-7-59646	2
chr14	60322685	60323370	MajorDMR-7-59647	5
chr14	60335747	60335951	MajorDMR-7-59648	4
chr14	60338359	60338517	MajorDMR-7-59649	2
chr14	60345597	60345839	MajorDMR-7-59650	2
chr14	60357689	60357871	MajorDMR-7-59651	2
chr14	60370653	60370709	MajorDMR-7-59652	2
chr14	60400509	60401209	MajorDMR-7-59653	5
chr14	60467556	60467638	MajorDMR-7-59654	3
chr14	60468762	60469009	MajorDMR-7-59655	2
chr14	60574410	60574806	MajorDMR-7-59656	5
chr14	60581384	60581563	MajorDMR-7-59657	3
chr14	60592033	60592055	MajorDMR-7-59658	2
chr14	60593344	60593504	MajorDMR-7-59659	3
chr14	60654854	60654967	MajorDMR-7-59660	2
chr14	60656108	60656145	MajorDMR-7-59661	2
chr14	60658556	60658750	MajorDMR-7-59662	2
chr14	60660236	60660686	MajorDMR-7-59663	5
chr14	60672128	60672165	MajorDMR-7-59664	2
chr14	60707064	60707822	MajorDMR-7-59665	7
chr14	60722408	60722419	MajorDMR-7-59666	2
chr14	60725300	60725524	MajorDMR-7-59667	2
chr14	60752198	60752401	MajorDMR-7-59668	3
chr14	60756463	60756891	MajorDMR-7-59669	6
chr14	60768492	60768724	MajorDMR-7-59670	4
chr14	60771193	60771957	MajorDMR-7-59671	14
chr14	60774714	60775111	MajorDMR-7-59672	3
chr14	60779173	60780704	MajorDMR-7-59673	20
chr14	60781375	60782333	MajorDMR-7-59674	8
chr14	60784518	60784603	MajorDMR-7-59675	2
chr14	60794990	60795547	MajorDMR-7-59676	4
chr14	60798561	60798658	MajorDMR-7-59677	2
chr14	60806128	60806140	MajorDMR-7-59678	2
chr14	60844557	60844870	MajorDMR-7-59679	2
chr14	60996524	60996692	MajorDMR-7-59680	2
chr14	61040854	61041342	MajorDMR-7-59681	6
chr14	61054257	61054754	MajorDMR-7-59682	4
chr14	61061055	61061061	MajorDMR-7-59683	2
chr14	61205845	61206088	MajorDMR-7-59684	2
chr14	61209285	61209691	MajorDMR-7-59685	2
chr14	61251401	61251483	MajorDMR-7-59686	3
chr14	61274531	61275150	MajorDMR-7-59687	3
chr14	61306447	61306860	MajorDMR-7-59688	11
chr14	61332171	61333066	MajorDMR-7-59689	5
chr14	61379105	61379539	MajorDMR-7-59690	3
chr14	61381772	61383306	MajorDMR-7-59691	8
chr14	61392363	61392560	MajorDMR-7-59692	2
chr14	61418152	61418548	MajorDMR-7-59693	4
chr14	61421566	61421653	MajorDMR-7-59694	2
chr14	61423013	61423306	MajorDMR-7-59695	4
chr14	61449168	61449409	MajorDMR-7-59696	5
chr14	61456422	61456870	MajorDMR-7-59697	5
chr14	61492661	61493058	MajorDMR-7-59698	6
chr14	61494699	61495430	MajorDMR-7-59699	5
chr14	61499842	61500216	MajorDMR-7-59700	4
chr14	61504103	61504638	MajorDMR-7-59701	4
chr14	61516712	61516748	MajorDMR-7-59702	2
chr14	61517512	61518032	MajorDMR-7-59703	3
chr14	61573882	61574262	MajorDMR-7-59704	12
chr14	61576979	61577169	MajorDMR-7-59705	2
chr14	61588918	61589239	MajorDMR-7-59706	2
chr14	61592121	61592292	MajorDMR-7-59707	2
chr14	61614155	61614564	MajorDMR-7-59708	9
chr14	61621520	61621604	MajorDMR-7-59709	2
chr14	61637938	61638346	MajorDMR-7-59710	2
chr14	61638975	61639006	MajorDMR-7-59711	2
chr14	61679563	61679886	MajorDMR-7-59712	2
chr14	61680814	61681220	MajorDMR-7-59713	3
chr14	61682449	61683723	MajorDMR-7-59714	14
chr14	61684756	61685084	MajorDMR-7-59715	8
chr14	61687360	61687926	MajorDMR-7-59716	10
chr14	61689389	61690016	MajorDMR-7-59717	5
chr14	61692180	61693176	MajorDMR-7-59718	10
chr14	61696126	61697033	MajorDMR-7-59719	10
chr14	61727791	61728668	MajorDMR-7-59720	10
chr14	61730629	61730941	MajorDMR-7-59721	4
chr14	61731613	61731726	MajorDMR-7-59722	2
chr14	61733312	61734547	MajorDMR-7-59723	18
chr14	61745819	61746035	MajorDMR-7-59724	2
chr14	61780733	61780809	MajorDMR-7-59725	2
chr14	61832893	61832949	MajorDMR-7-59726	2
chr14	61868661	61868748	MajorDMR-7-59727	2
chr14	61887167	61887235	MajorDMR-7-59728	2
chr14	61916002	61916391	MajorDMR-7-59729	3
chr14	61923295	61923646	MajorDMR-7-59730	3
chr14	61930766	61930865	MajorDMR-7-59731	2
chr14	61941586	61941593	MajorDMR-7-59732	2
chr14	61943816	61944271	MajorDMR-7-59733	5
chr14	61944796	61944807	MajorDMR-7-59734	2
chr14	61945755	61946307	MajorDMR-7-59735	4
chr14	61947525	61948516	MajorDMR-7-59736	13
chr14	61965602	61965779	MajorDMR-7-59737	6
chr14	61970118	61970332	MajorDMR-7-59738	4
chr14	61972833	61973062	MajorDMR-7-59739	5
chr14	61985024	61985095	MajorDMR-7-59740	2
chr14	61994563	61994754	MajorDMR-7-59741	5
chr14	61998331	61998625	MajorDMR-7-59742	2
chr14	61999242	61999916	MajorDMR-7-59743	4
chr14	62000433	62000492	MajorDMR-7-59744	2
chr14	62010886	62011959	MajorDMR-7-59745	12
chr14	62036450	62036624	MajorDMR-7-59746	6
chr14	62040733	62041449	MajorDMR-7-59747	8
chr14	62042342	62042822	MajorDMR-7-59748	2
chr14	62062561	62063731	MajorDMR-7-59749	11
chr14	62086783	62086987	MajorDMR-7-59750	4
chr14	62092744	62092868	MajorDMR-7-59751	4
chr14	62093590	62094069	MajorDMR-7-59752	3
chr14	62095029	62095186	MajorDMR-7-59753	3
chr14	62099402	62099802	MajorDMR-7-59754	3
chr14	62101736	62101810	MajorDMR-7-59755	2
chr14	62105509	62105795	MajorDMR-7-59756	3
chr14	62107422	62107725	MajorDMR-7-59757	6
chr14	62128120	62129059	MajorDMR-7-59758	4
chr14	62137886	62138023	MajorDMR-7-59759	3
chr14	62149480	62149679	MajorDMR-7-59760	4
chr14	62151306	62151403	MajorDMR-7-59761	2
chr14	62165403	62165773	MajorDMR-7-59762	3
chr14	62180910	62181091	MajorDMR-7-59763	2
chr14	62182142	62182644	MajorDMR-7-59764	4
chr14	62186567	62187938	MajorDMR-7-59765	12
chr14	62203786	62204483	MajorDMR-7-59766	5
chr14	62211387	62211619	MajorDMR-7-59767	4
chr14	62212431	62212467	MajorDMR-7-59768	2
chr14	62214112	62214319	MajorDMR-7-59769	3
chr14	62218397	62218469	MajorDMR-7-59770	4
chr14	62240158	62240230	MajorDMR-7-59771	2
chr14	62265663	62266257	MajorDMR-7-59772	5
chr14	62275249	62275882	MajorDMR-7-59773	13
chr14	62280266	62280304	MajorDMR-7-59774	2
chr14	62282558	62282813	MajorDMR-7-59775	2
chr14	62293254	62294177	MajorDMR-7-59776	4
chr14	62296841	62297133	MajorDMR-7-59777	3
chr14	62321183	62321448	MajorDMR-7-59778	3
chr14	62325345	62325516	MajorDMR-7-59779	4
chr14	62333735	62334245	MajorDMR-7-59780	5
chr14	62341086	62341275	MajorDMR-7-59781	3
chr14	62341800	62342167	MajorDMR-7-59782	3
chr14	62343855	62344839	MajorDMR-7-59783	6
chr14	62345898	62347207	MajorDMR-7-59784	5
chr14	62354698	62354939	MajorDMR-7-59785	2
chr14	62360561	62361120	MajorDMR-7-59786	9
chr14	62361773	62361824	MajorDMR-7-59787	3
chr14	62372675	62373227	MajorDMR-7-59788	6
chr14	62377525	62377845	MajorDMR-7-59789	6
chr14	62391714	62391786	MajorDMR-7-59790	2
chr14	62402918	62402948	MajorDMR-7-59791	2
chr14	62408898	62409269	MajorDMR-7-59792	2
chr14	62416330	62416640	MajorDMR-7-59793	3
chr14	62419554	62419692	MajorDMR-7-59794	2
chr14	62447324	62448371	MajorDMR-7-59795	5
chr14	62448997	62449585	MajorDMR-7-59796	4
chr14	62456668	62456816	MajorDMR-7-59797	2
chr14	62458500	62458668	MajorDMR-7-59798	2
chr14	62460867	62461036	MajorDMR-7-59799	3
chr14	62462519	62463717	MajorDMR-7-59800	11
chr14	62472110	62472475	MajorDMR-7-59801	2
chr14	62516260	62517152	MajorDMR-7-59802	11
chr14	62519568	62519882	MajorDMR-7-59803	4
chr14	62528244	62530067	MajorDMR-7-59804	11
chr14	62543434	62544110	MajorDMR-7-59805	5
chr14	62546911	62547399	MajorDMR-7-59806	6
chr14	62553800	62554054	MajorDMR-7-59807	5
chr14	62564915	62565275	MajorDMR-7-59808	5
chr14	62568769	62569588	MajorDMR-7-59809	4
chr14	62579775	62580246	MajorDMR-7-59810	2
chr14	62582438	62583304	MajorDMR-7-59811	5
chr14	62585721	62585945	MajorDMR-7-59812	2
chr14	62591688	62591936	MajorDMR-7-59813	2
chr14	62605891	62606097	MajorDMR-7-59814	3
chr14	62606653	62607790	MajorDMR-7-59815	8
chr14	62608771	62609449	MajorDMR-7-59816	11
chr14	62632742	62632841	MajorDMR-7-59817	2
chr14	62635223	62635675	MajorDMR-7-59818	2
chr14	62655278	62655401	MajorDMR-7-59819	3
chr14	62707559	62707626	MajorDMR-7-59820	2
chr14	62735778	62736975	MajorDMR-7-59821	7
chr14	62764520	62765974	MajorDMR-7-59822	11
chr14	62768049	62768485	MajorDMR-7-59823	2
chr14	62769133	62769368	MajorDMR-7-59824	3
chr14	62774820	62775939	MajorDMR-7-59825	10
chr14	62778791	62778820	MajorDMR-7-59826	2
chr14	62781269	62782032	MajorDMR-7-59827	4
chr14	62786453	62786966	MajorDMR-7-59828	6
chr14	62814287	62814505	MajorDMR-7-59829	3
chr14	62837286	62837966	MajorDMR-7-59830	3
chr14	62921546	62922279	MajorDMR-7-59831	5
chr14	62942642	62942852	MajorDMR-7-59832	3
chr14	63001654	63001676	MajorDMR-7-59833	2
chr14	63070961	63071493	MajorDMR-7-59834	3
chr14	63096611	63096993	MajorDMR-7-59835	8
chr14	63098033	63098320	MajorDMR-7-59836	4
chr14	63113117	63113677	MajorDMR-7-59837	4
chr14	63131018	63131058	MajorDMR-7-59838	3
chr14	63133782	63133961	MajorDMR-7-59839	3
chr14	63136560	63137398	MajorDMR-7-59840	4
chr14	63140106	63140281	MajorDMR-7-59841	4
chr14	63144298	63144939	MajorDMR-7-59842	6
chr14	63163294	63164372	MajorDMR-7-59843	9
chr14	63175120	63175183	MajorDMR-7-59844	3
chr14	63182040	63182196	MajorDMR-7-59845	3
chr14	63205115	63205123	MajorDMR-7-59846	2
chr14	63208250	63208496	MajorDMR-7-59847	2
chr14	63211349	63211750	MajorDMR-7-59848	5
chr14	63217294	63217692	MajorDMR-7-59849	2
chr14	63224189	63224405	MajorDMR-7-59850	2
chr14	63227212	63227310	MajorDMR-7-59851	3
chr14	63228379	63228455	MajorDMR-7-59852	2
chr14	63230086	63230282	MajorDMR-7-59853	3
chr14	63236879	63237843	MajorDMR-7-59854	8
chr14	63239821	63240516	MajorDMR-7-59855	6
chr14	63244401	63245735	MajorDMR-7-59856	7
chr14	63251895	63252205	MajorDMR-7-59857	4
chr14	63317174	63318438	MajorDMR-7-59858	4
chr14	63319224	63319362	MajorDMR-7-59859	3
chr14	63321829	63321998	MajorDMR-7-59860	2
chr14	63327597	63328776	MajorDMR-7-59861	6
chr14	63356237	63356324	MajorDMR-7-59862	4
chr14	63358948	63358970	MajorDMR-7-59863	2
chr14	63377419	63377494	MajorDMR-7-59864	3
chr14	63385981	63386156	MajorDMR-7-59865	2
chr14	63387912	63387948	MajorDMR-7-59866	2
chr14	63394704	63394721	MajorDMR-7-59867	2
chr14	63401498	63401524	MajorDMR-7-59868	2
chr14	63402225	63402808	MajorDMR-7-59869	5
chr14	63409311	63409452	MajorDMR-7-59870	2
chr14	63410982	63411384	MajorDMR-7-59871	2
chr14	63417574	63417970	MajorDMR-7-59872	2
chr14	63419216	63419226	MajorDMR-7-59873	2
chr14	63419993	63420257	MajorDMR-7-59874	4
chr14	63426585	63426829	MajorDMR-7-59875	4
chr14	63439064	63440204	MajorDMR-7-59876	7
chr14	63445548	63445599	MajorDMR-7-59877	2
chr14	63451511	63451567	MajorDMR-7-59878	2
chr14	63458166	63458263	MajorDMR-7-59879	3
chr14	63466738	63466966	MajorDMR-7-59880	3
chr14	63473584	63474186	MajorDMR-7-59881	3
chr14	63479292	63479406	MajorDMR-7-59882	3
chr14	63480268	63480373	MajorDMR-7-59883	2
chr14	63499438	63499659	MajorDMR-7-59884	4
chr14	63510951	63511408	MajorDMR-7-59885	5
chr14	63514147	63514923	MajorDMR-7-59886	6
chr14	63521759	63522610	MajorDMR-7-59887	8
chr14	63524865	63524882	MajorDMR-7-59888	2
chr14	63527056	63527437	MajorDMR-7-59889	4
chr14	63531925	63532311	MajorDMR-7-59890	3
chr14	63559458	63559481	MajorDMR-7-59891	2
chr14	63639296	63640458	MajorDMR-7-59892	6
chr14	63641150	63641460	MajorDMR-7-59893	4
chr14	63645614	63647446	MajorDMR-7-59894	14
chr14	63650560	63651071	MajorDMR-7-59895	9
chr14	63651577	63651583	MajorDMR-7-59896	2
chr14	63672174	63672512	MajorDMR-7-59897	3
chr14	63687979	63688319	MajorDMR-7-59898	3
chr14	63701630	63701760	MajorDMR-7-59899	2
chr14	63707092	63707109	MajorDMR-7-59900	2
chr14	63707881	63708370	MajorDMR-7-59901	4
chr14	63735160	63735863	MajorDMR-7-59902	5
chr14	63739893	63740061	MajorDMR-7-59903	2
chr14	63749154	63749400	MajorDMR-7-59904	2
chr14	63809188	63809410	MajorDMR-7-59905	7
chr14	63841616	63842750	MajorDMR-7-59906	7
chr14	63845292	63845405	MajorDMR-7-59907	2
chr14	63852235	63852315	MajorDMR-7-59908	2
chr14	63864599	63864842	MajorDMR-7-59909	2
chr14	63868566	63868790	MajorDMR-7-59910	3
chr14	63872835	63874109	MajorDMR-7-59911	13
chr14	63889834	63889874	MajorDMR-7-59912	2
chr14	63890799	63890988	MajorDMR-7-59913	3
chr14	63893285	63893375	MajorDMR-7-59914	2
chr14	63902448	63902690	MajorDMR-7-59915	3
chr14	63905451	63905594	MajorDMR-7-59916	3
chr14	63907988	63908189	MajorDMR-7-59917	2
chr14	63919689	63920761	MajorDMR-7-59918	8
chr14	63950209	63950255	MajorDMR-7-59919	3
chr14	63963936	63964035	MajorDMR-7-59920	2
chr14	63965569	63965665	MajorDMR-7-59921	2
chr14	63974159	63974845	MajorDMR-7-59922	9
chr14	63980616	63980703	MajorDMR-7-59923	2
chr14	63982330	63982364	MajorDMR-7-59924	2
chr14	63983103	63983374	MajorDMR-7-59925	5
chr14	63990923	63992336	MajorDMR-7-59926	16
chr14	64004735	64004908	MajorDMR-7-59927	6
chr14	64012114	64012476	MajorDMR-7-59928	3
chr14	64079423	64079490	MajorDMR-7-59929	2
chr14	64081315	64081389	MajorDMR-7-59930	2
chr14	64082365	64082411	MajorDMR-7-59931	2
chr14	64087931	64088040	MajorDMR-7-59932	3
chr14	64095039	64095209	MajorDMR-7-59933	2
chr14	64117155	64117421	MajorDMR-7-59934	3
chr14	64143520	64143557	MajorDMR-7-59935	2
chr14	64172328	64173001	MajorDMR-7-59936	4
chr14	64192664	64192684	MajorDMR-7-59937	2
chr14	64224476	64224569	MajorDMR-7-59938	2
chr14	64225447	64226509	MajorDMR-7-59939	10
chr14	64228750	64228770	MajorDMR-7-59940	2
chr14	64250248	64250287	MajorDMR-7-59941	3
chr14	64260159	64260255	MajorDMR-7-59942	2
chr14	64358312	64359253	MajorDMR-7-59943	11
chr14	64367745	64367886	MajorDMR-7-59944	2
chr14	64372625	64373205	MajorDMR-7-59945	3
chr14	64389969	64389981	MajorDMR-7-59946	2
chr14	64430155	64430578	MajorDMR-7-59947	4
chr14	64450774	64450958	MajorDMR-7-59948	5
chr14	64451773	64451864	MajorDMR-7-59949	3
chr14	64477176	64477675	MajorDMR-7-59950	2
chr14	64505112	64506181	MajorDMR-7-59951	33
chr14	64521414	64521479	MajorDMR-7-59952	2
chr14	64527675	64528298	MajorDMR-7-59953	3
chr14	64532197	64532456	MajorDMR-7-59954	4
chr14	64537490	64537619	MajorDMR-7-59955	3
chr14	64551595	64551643	MajorDMR-7-59956	2
chr14	64555098	64555248	MajorDMR-7-59957	5
chr14	64586543	64586619	MajorDMR-7-59958	2
chr14	64609821	64609879	MajorDMR-7-59959	2
chr14	64631893	64632037	MajorDMR-7-59960	2
chr14	64643304	64643400	MajorDMR-7-59961	2
chr14	64650081	64651448	MajorDMR-7-59962	22
chr14	64668661	64668761	MajorDMR-7-59963	4
chr14	64670980	64671712	MajorDMR-7-59964	7
chr14	64672948	64673093	MajorDMR-7-59965	3
chr14	64684374	64686401	MajorDMR-7-59966	23
chr14	64687876	64688269	MajorDMR-7-59967	4
chr14	64695570	64695760	MajorDMR-7-59968	3
chr14	64702490	64702981	MajorDMR-7-59969	4
chr14	64705456	64705674	MajorDMR-7-59970	2
chr14	64712422	64712544	MajorDMR-7-59971	2
chr14	64725638	64725805	MajorDMR-7-59972	2
chr14	64807529	64807819	MajorDMR-7-59973	8
chr14	64852317	64853169	MajorDMR-7-59974	4
chr14	64859277	64859359	MajorDMR-7-59975	3
chr14	64867961	64868026	MajorDMR-7-59976	2
chr14	64871670	64872583	MajorDMR-7-59977	6
chr14	64875044	64875930	MajorDMR-7-59978	8
chr14	64879601	64879836	MajorDMR-7-59979	5
chr14	64884283	64884543	MajorDMR-7-59980	3
chr14	64887709	64888665	MajorDMR-7-59981	24
chr14	64889661	64889990	MajorDMR-7-59982	6
chr14	64890504	64890697	MajorDMR-7-59983	4
chr14	64891458	64892470	MajorDMR-7-59984	11
chr14	64905785	64906357	MajorDMR-7-59985	11
chr14	64908468	64909422	MajorDMR-7-59986	26
chr14	64912416	64913421	MajorDMR-7-59987	7
chr14	64914378	64915186	MajorDMR-7-59988	8
chr14	64922459	64922794	MajorDMR-7-59989	2
chr14	64923708	64924026	MajorDMR-7-59990	5
chr14	64928142	64928152	MajorDMR-7-59991	2
chr14	64931232	64931309	MajorDMR-7-59992	2
chr14	64935337	64935787	MajorDMR-7-59993	2
chr14	64937908	64938072	MajorDMR-7-59994	7
chr14	64939916	64940337	MajorDMR-7-59995	2
chr14	64944146	64944279	MajorDMR-7-59996	2
chr14	64959884	64960311	MajorDMR-7-59997	4
chr14	64964519	64965100	MajorDMR-7-59998	6
chr14	64976408	64976428	MajorDMR-7-59999	2
chr14	64988672	64988842	MajorDMR-7-60000	3
chr14	65009576	65010008	MajorDMR-7-60001	2
chr14	65012748	65012784	MajorDMR-7-60002	2
chr14	65048591	65048712	MajorDMR-7-60003	2
chr14	65050445	65051393	MajorDMR-7-60004	13
chr14	65054920	65055011	MajorDMR-7-60005	4
chr14	65058405	65058773	MajorDMR-7-60006	4
chr14	65065489	65065858	MajorDMR-7-60007	3
chr14	65066463	65067087	MajorDMR-7-60008	19
chr14	65079531	65079654	MajorDMR-7-60009	2
chr14	65095870	65095925	MajorDMR-7-60010	3
chr14	65102673	65103383	MajorDMR-7-60011	10
chr14	65108717	65108722	MajorDMR-7-60012	2
chr14	65123774	65124157	MajorDMR-7-60013	5
chr14	65127454	65127659	MajorDMR-7-60014	6
chr14	65128321	65128421	MajorDMR-7-60015	3
chr14	65133552	65133689	MajorDMR-7-60016	2
chr14	65139337	65139708	MajorDMR-7-60017	3
chr14	65141263	65141290	MajorDMR-7-60018	2
chr14	65152415	65152752	MajorDMR-7-60019	4
chr14	65155088	65156147	MajorDMR-7-60020	15
chr14	65169984	65170301	MajorDMR-7-60021	5
chr14	65177336	65177707	MajorDMR-7-60022	5
chr14	65204624	65205147	MajorDMR-7-60023	15
chr14	65227191	65227304	MajorDMR-7-60024	2
chr14	65232767	65233771	MajorDMR-7-60025	11
chr14	65251015	65251094	MajorDMR-7-60026	3
chr14	65328205	65328996	MajorDMR-7-60027	12
chr14	65331416	65331499	MajorDMR-7-60028	2
chr14	65332177	65332671	MajorDMR-7-60029	7
chr14	65342164	65342389	MajorDMR-7-60030	3
chr14	65345232	65345582	MajorDMR-7-60031	2
chr14	65350962	65351034	MajorDMR-7-60032	2
chr14	65388710	65388732	MajorDMR-7-60033	2
chr14	65396443	65397167	MajorDMR-7-60034	4
chr14	65410817	65411068	MajorDMR-7-60035	2
chr14	65412204	65412674	MajorDMR-7-60036	8
chr14	65414500	65415744	MajorDMR-7-60037	15
chr14	65416676	65416753	MajorDMR-7-60038	3
chr14	65417634	65418432	MajorDMR-7-60039	8
chr14	65419240	65419333	MajorDMR-7-60040	4
chr14	65420584	65422035	MajorDMR-7-60041	11
chr14	65423106	65425559	MajorDMR-7-60042	33
chr14	65426346	65427372	MajorDMR-7-60043	5
chr14	65428653	65430027	MajorDMR-7-60044	15
chr14	65430634	65433411	MajorDMR-7-60045	24
chr14	65434043	65434250	MajorDMR-7-60046	4
chr14	65434977	65436970	MajorDMR-7-60047	13
chr14	65439672	65440102	MajorDMR-7-60048	5
chr14	65441321	65441588	MajorDMR-7-60049	4
chr14	65448373	65449219	MajorDMR-7-60050	3
chr14	65452913	65452955	MajorDMR-7-60051	2
chr14	65464428	65464852	MajorDMR-7-60052	2
chr14	65466711	65468941	MajorDMR-7-60053	18
chr14	65470356	65471231	MajorDMR-7-60054	5
chr14	65474724	65475227	MajorDMR-7-60055	2
chr14	65478132	65479178	MajorDMR-7-60056	20
chr14	65481687	65484202	MajorDMR-7-60057	27
chr14	65492652	65492729	MajorDMR-7-60058	4
chr14	65507242	65509613	MajorDMR-7-60059	19
chr14	65510623	65512027	MajorDMR-7-60060	22
chr14	65514773	65514845	MajorDMR-7-60061	3
chr14	65528089	65529650	MajorDMR-7-60062	17
chr14	65541728	65543050	MajorDMR-7-60063	24
chr14	65543786	65543822	MajorDMR-7-60064	2
chr14	65563245	65563249	MajorDMR-7-60065	2
chr14	65612047	65612639	MajorDMR-7-60066	7
chr14	65619589	65619996	MajorDMR-7-60067	3
chr14	65642920	65643800	MajorDMR-7-60068	11
chr14	65657172	65657303	MajorDMR-7-60069	3
chr14	65670442	65670719	MajorDMR-7-60070	7
chr14	65672295	65672315	MajorDMR-7-60071	2
chr14	65688308	65688476	MajorDMR-7-60072	3
chr14	65691411	65691995	MajorDMR-7-60073	4
chr14	65716744	65717003	MajorDMR-7-60074	3
chr14	65733627	65733722	MajorDMR-7-60075	2
chr14	65749683	65750168	MajorDMR-7-60076	4
chr14	65784975	65785034	MajorDMR-7-60077	3
chr14	65790012	65790485	MajorDMR-7-60078	3
chr14	65792442	65792520	MajorDMR-7-60079	2
chr14	65801171	65801639	MajorDMR-7-60080	8
chr14	65803087	65803102	MajorDMR-7-60081	2
chr14	65817220	65817274	MajorDMR-7-60082	2
chr14	65821469	65821848	MajorDMR-7-60083	6
chr14	65824030	65824176	MajorDMR-7-60084	2
chr14	65828620	65828996	MajorDMR-7-60085	3
chr14	65888139	65888376	MajorDMR-7-60086	3
chr14	65890079	65890722	MajorDMR-7-60087	16
chr14	65940145	65940211	MajorDMR-7-60088	2
chr14	65965737	65965816	MajorDMR-7-60089	2
chr14	65999910	65999916	MajorDMR-7-60090	2
chr14	66018541	66018660	MajorDMR-7-60091	3
chr14	66020310	66020429	MajorDMR-7-60092	2
chr14	66034762	66034869	MajorDMR-7-60093	2
chr14	66075588	66075842	MajorDMR-7-60094	3
chr14	66080191	66080249	MajorDMR-7-60095	2
chr14	66087506	66088117	MajorDMR-7-60096	8
chr14	66101915	66102366	MajorDMR-7-60097	5
chr14	66118803	66119081	MajorDMR-7-60098	2
chr14	66120344	66120676	MajorDMR-7-60099	7
chr14	66133196	66133311	MajorDMR-7-60100	2
chr14	66149359	66149754	MajorDMR-7-60101	2
chr14	66155517	66155618	MajorDMR-7-60102	2
chr14	66172143	66172733	MajorDMR-7-60103	4
chr14	66173621	66174006	MajorDMR-7-60104	4
chr14	66174542	66174783	MajorDMR-7-60105	2
chr14	66177462	66177542	MajorDMR-7-60106	2
chr14	66196165	66196672	MajorDMR-7-60107	5
chr14	66232834	66233138	MajorDMR-7-60108	2
chr14	66267473	66267479	MajorDMR-7-60109	2
chr14	66270372	66270843	MajorDMR-7-60110	8
chr14	66271586	66271742	MajorDMR-7-60111	4
chr14	66272761	66272965	MajorDMR-7-60112	3
chr14	66273655	66273911	MajorDMR-7-60113	3
chr14	66279299	66279466	MajorDMR-7-60114	5
chr14	66282267	66282525	MajorDMR-7-60115	4
chr14	66292701	66292821	MajorDMR-7-60116	2
chr14	66293795	66294156	MajorDMR-7-60117	4
chr14	66313560	66313912	MajorDMR-7-60118	3
chr14	66335879	66335951	MajorDMR-7-60119	3
chr14	66336556	66336970	MajorDMR-7-60120	4
chr14	66365676	66367001	MajorDMR-7-60121	8
chr14	66371989	66372002	MajorDMR-7-60122	2
chr14	66375452	66377611	MajorDMR-7-60123	13
chr14	66403413	66403468	MajorDMR-7-60124	3
chr14	66406405	66407305	MajorDMR-7-60125	10
chr14	66410463	66410708	MajorDMR-7-60126	3
chr14	66413880	66414053	MajorDMR-7-60127	3
chr14	66418372	66419753	MajorDMR-7-60128	13
chr14	66424368	66424720	MajorDMR-7-60129	6
chr14	66430689	66431382	MajorDMR-7-60130	3
chr14	66439390	66439818	MajorDMR-7-60131	2
chr14	66448113	66448651	MajorDMR-7-60132	8
chr14	66470111	66470392	MajorDMR-7-60133	7
chr14	66478351	66478867	MajorDMR-7-60134	7
chr14	66499153	66499312	MajorDMR-7-60135	6
chr14	66502457	66503858	MajorDMR-7-60136	7
chr14	66544958	66544999	MajorDMR-7-60137	3
chr14	66578843	66579144	MajorDMR-7-60138	2
chr14	66594949	66595424	MajorDMR-7-60139	7
chr14	66603718	66604090	MajorDMR-7-60140	8
chr14	66648175	66649073	MajorDMR-7-60141	8
chr14	66703676	66703859	MajorDMR-7-60142	3
chr14	66711933	66712862	MajorDMR-7-60143	9
chr14	66760430	66760503	MajorDMR-7-60144	2
chr14	66772327	66772534	MajorDMR-7-60145	2
chr14	66777714	66778486	MajorDMR-7-60146	5
chr14	66779384	66779491	MajorDMR-7-60147	3
chr14	66846525	66846831	MajorDMR-7-60148	4
chr14	66859355	66859581	MajorDMR-7-60149	4
chr14	66909580	66909590	MajorDMR-7-60150	2
chr14	66910162	66910627	MajorDMR-7-60151	3
chr14	66911259	66912622	MajorDMR-7-60152	7
chr14	66917828	66918136	MajorDMR-7-60153	2
chr14	66926094	66926130	MajorDMR-7-60154	2
chr14	66962833	66963213	MajorDMR-7-60155	4
chr14	66995246	66995542	MajorDMR-7-60156	5
chr14	67007248	67007729	MajorDMR-7-60157	6
chr14	67014065	67014468	MajorDMR-7-60158	5
chr14	67048753	67048841	MajorDMR-7-60159	3
chr14	67059191	67059284	MajorDMR-7-60160	2
chr14	67087253	67087314	MajorDMR-7-60161	2
chr14	67094040	67094121	MajorDMR-7-60162	2
chr14	67121244	67121355	MajorDMR-7-60163	2
chr14	67133738	67134486	MajorDMR-7-60164	4
chr14	67140666	67140676	MajorDMR-7-60165	2
chr14	67174946	67174976	MajorDMR-7-60166	2
chr14	67177045	67177161	MajorDMR-7-60167	2
chr14	67183438	67183673	MajorDMR-7-60168	3
chr14	67250969	67251078	MajorDMR-7-60169	3
chr14	67358129	67358371	MajorDMR-7-60170	2
chr14	67359071	67359473	MajorDMR-7-60171	2
chr14	67435206	67435292	MajorDMR-7-60172	3
chr14	67454480	67454602	MajorDMR-7-60173	3
chr14	67471300	67471485	MajorDMR-7-60174	2
chr14	67517816	67517935	MajorDMR-7-60175	3
chr14	67534560	67534867	MajorDMR-7-60176	4
chr14	67595065	67595135	MajorDMR-7-60177	4
chr14	67624915	67625192	MajorDMR-7-60178	3
chr14	67658518	67658744	MajorDMR-7-60179	3
chr14	67674674	67674845	MajorDMR-7-60180	8
chr14	67679657	67679705	MajorDMR-7-60181	2
chr14	67688705	67688825	MajorDMR-7-60182	2
chr14	67689378	67689627	MajorDMR-7-60183	2
chr14	67716581	67716851	MajorDMR-7-60184	6
chr14	67736726	67737012	MajorDMR-7-60185	2
chr14	67756228	67756613	MajorDMR-7-60186	7
chr14	67760333	67760492	MajorDMR-7-60187	3
chr14	67803320	67803469	MajorDMR-7-60188	2
chr14	67850068	67850874	MajorDMR-7-60189	6
chr14	67851679	67851788	MajorDMR-7-60190	3
chr14	67860516	67860662	MajorDMR-7-60191	2
chr14	67893352	67893454	MajorDMR-7-60192	3
chr14	67899122	67899230	MajorDMR-7-60193	2
chr14	67908497	67908530	MajorDMR-7-60194	4
chr14	67914416	67914879	MajorDMR-7-60195	4
chr14	67926193	67926606	MajorDMR-7-60196	2
chr14	67927146	67927188	MajorDMR-7-60197	2
chr14	67931282	67931495	MajorDMR-7-60198	4
chr14	67957093	67957414	MajorDMR-7-60199	3
chr14	67975804	67975881	MajorDMR-7-60200	2
chr14	67985922	67986110	MajorDMR-7-60201	4
chr14	68015337	68015544	MajorDMR-7-60202	6
chr14	68042432	68042462	MajorDMR-7-60203	3
chr14	68055519	68055733	MajorDMR-7-60204	2
chr14	68082150	68082576	MajorDMR-7-60205	9
chr14	68111452	68111710	MajorDMR-7-60206	6
chr14	68116431	68116719	MajorDMR-7-60207	2
chr14	68125616	68125774	MajorDMR-7-60208	2
chr14	68195926	68196495	MajorDMR-7-60209	19
chr14	68201483	68201533	MajorDMR-7-60210	2
chr14	68216025	68216316	MajorDMR-7-60211	2
chr14	68216833	68217064	MajorDMR-7-60212	3
chr14	68218505	68219115	MajorDMR-7-60213	6
chr14	68222187	68222304	MajorDMR-7-60214	2
chr14	68223420	68224182	MajorDMR-7-60215	5
chr14	68231350	68231488	MajorDMR-7-60216	3
chr14	68231999	68232240	MajorDMR-7-60217	2
chr14	68252507	68253267	MajorDMR-7-60218	5
chr14	68255787	68256055	MajorDMR-7-60219	2
chr14	68383911	68384399	MajorDMR-7-60220	2
chr14	68428007	68428394	MajorDMR-7-60221	4
chr14	68430383	68431868	MajorDMR-7-60222	8
chr14	68432578	68432937	MajorDMR-7-60223	3
chr14	68433504	68433704	MajorDMR-7-60224	2
chr14	68437788	68437957	MajorDMR-7-60225	4
chr14	68438466	68438774	MajorDMR-7-60226	2
chr14	68454503	68454707	MajorDMR-7-60227	5
chr14	68497365	68497562	MajorDMR-7-60228	2
chr14	68510113	68510335	MajorDMR-7-60229	2
chr14	68546540	68546550	MajorDMR-7-60230	2
chr14	68580594	68580642	MajorDMR-7-60231	2
chr14	68584158	68585737	MajorDMR-7-60232	11
chr14	68587456	68588528	MajorDMR-7-60233	5
chr14	68590048	68590520	MajorDMR-7-60234	3
chr14	68591124	68593577	MajorDMR-7-60235	13
chr14	68601977	68602903	MajorDMR-7-60236	5
chr14	68608285	68608443	MajorDMR-7-60237	5
chr14	68610154	68611043	MajorDMR-7-60238	4
chr14	68624914	68625250	MajorDMR-7-60239	2
chr14	68637804	68637999	MajorDMR-7-60240	3
chr14	68639027	68639193	MajorDMR-7-60241	2
chr14	68642817	68642946	MajorDMR-7-60242	2
chr14	68644473	68644507	MajorDMR-7-60243	2
chr14	68645925	68646074	MajorDMR-7-60244	3
chr14	68683719	68683845	MajorDMR-7-60245	2
chr14	68713270	68713608	MajorDMR-7-60246	4
chr14	68774012	68774816	MajorDMR-7-60247	7
chr14	68778972	68779045	MajorDMR-7-60248	2
chr14	68826327	68826432	MajorDMR-7-60249	2
chr14	68851436	68851473	MajorDMR-7-60250	2
chr14	68853101	68854651	MajorDMR-7-60251	8
chr14	68864389	68864949	MajorDMR-7-60252	9
chr14	68870229	68870372	MajorDMR-7-60253	3
chr14	68925629	68926766	MajorDMR-7-60254	9
chr14	68959257	68959779	MajorDMR-7-60255	4
chr14	68963663	68964547	MajorDMR-7-60256	6
chr14	69002261	69002350	MajorDMR-7-60257	4
chr14	69010401	69010469	MajorDMR-7-60258	2
chr14	69010972	69010980	MajorDMR-7-60259	2
chr14	69017095	69017442	MajorDMR-7-60260	2
chr14	69020199	69020229	MajorDMR-7-60261	3
chr14	69051670	69052085	MajorDMR-7-60262	2
chr14	69054833	69054981	MajorDMR-7-60263	2
chr14	69072823	69073121	MajorDMR-7-60264	5
chr14	69095353	69097280	MajorDMR-7-60265	15
chr14	69098947	69099196	MajorDMR-7-60266	7
chr14	69100018	69100413	MajorDMR-7-60267	7
chr14	69104222	69106870	MajorDMR-7-60268	18
chr14	69109356	69109790	MajorDMR-7-60269	5
chr14	69111944	69112174	MajorDMR-7-60270	2
chr14	69130339	69130472	MajorDMR-7-60271	3
chr14	69132078	69132430	MajorDMR-7-60272	3
chr14	69147524	69147630	MajorDMR-7-60273	4
chr14	69149104	69149960	MajorDMR-7-60274	4
chr14	69154271	69154668	MajorDMR-7-60275	4
chr14	69155195	69155987	MajorDMR-7-60276	5
chr14	69157247	69158524	MajorDMR-7-60277	18
chr14	69194019	69194428	MajorDMR-7-60278	2
chr14	69195049	69195111	MajorDMR-7-60279	2
chr14	69197605	69197740	MajorDMR-7-60280	2
chr14	69202489	69202740	MajorDMR-7-60281	3
chr14	69255209	69255496	MajorDMR-7-60282	2
chr14	69257594	69257929	MajorDMR-7-60283	2
chr14	69274202	69274234	MajorDMR-7-60284	2
chr14	69309364	69309408	MajorDMR-7-60285	3
chr14	69325997	69326013	MajorDMR-7-60286	2
chr14	69331161	69331341	MajorDMR-7-60287	3
chr14	69334803	69335445	MajorDMR-7-60288	7
chr14	69340304	69340601	MajorDMR-7-60289	5
chr14	69345900	69345966	MajorDMR-7-60290	3
chr14	69347489	69347557	MajorDMR-7-60291	2
chr14	69353771	69353916	MajorDMR-7-60292	2
chr14	69355099	69355186	MajorDMR-7-60293	4
chr14	69356541	69356616	MajorDMR-7-60294	2
chr14	69358587	69358985	MajorDMR-7-60295	12
chr14	69359694	69360490	MajorDMR-7-60296	12
chr14	69361016	69362384	MajorDMR-7-60297	8
chr14	69362934	69363048	MajorDMR-7-60298	3
chr14	69364271	69370117	MajorDMR-7-60299	59
chr14	69371416	69373253	MajorDMR-7-60300	24
chr14	69373956	69376166	MajorDMR-7-60301	27
chr14	69376800	69377944	MajorDMR-7-60302	17
chr14	69380063	69380082	MajorDMR-7-60303	2
chr14	69381657	69382305	MajorDMR-7-60304	5
chr14	69383199	69384521	MajorDMR-7-60305	20
chr14	69385279	69386081	MajorDMR-7-60306	6
chr14	69386983	69388116	MajorDMR-7-60307	11
chr14	69388887	69390410	MajorDMR-7-60308	18
chr14	69391123	69391285	MajorDMR-7-60309	4
chr14	69392132	69392783	MajorDMR-7-60310	8
chr14	69395465	69395912	MajorDMR-7-60311	17
chr14	69396843	69397097	MajorDMR-7-60312	2
chr14	69398419	69398434	MajorDMR-7-60313	2
chr14	69398969	69399126	MajorDMR-7-60314	4
chr14	69400891	69401070	MajorDMR-7-60315	7
chr14	69402594	69403839	MajorDMR-7-60316	11
chr14	69404436	69404663	MajorDMR-7-60317	4
chr14	69408662	69409031	MajorDMR-7-60318	5
chr14	69410007	69410090	MajorDMR-7-60319	2
chr14	69411067	69411096	MajorDMR-7-60320	2
chr14	69411752	69412389	MajorDMR-7-60321	4
chr14	69414698	69414797	MajorDMR-7-60322	2
chr14	69415587	69415874	MajorDMR-7-60323	2
chr14	69417106	69417348	MajorDMR-7-60324	4
chr14	69418837	69420582	MajorDMR-7-60325	11
chr14	69422658	69422824	MajorDMR-7-60326	3
chr14	69424565	69424698	MajorDMR-7-60327	4
chr14	69426875	69426940	MajorDMR-7-60328	2
chr14	69427752	69430270	MajorDMR-7-60329	18
chr14	69430934	69431828	MajorDMR-7-60330	10
chr14	69433448	69433764	MajorDMR-7-60331	2
chr14	69434682	69435008	MajorDMR-7-60332	9
chr14	69435607	69435799	MajorDMR-7-60333	2
chr14	69436442	69440091	MajorDMR-7-60334	35
chr14	69441291	69443115	MajorDMR-7-60335	13
chr14	69443860	69444200	MajorDMR-7-60336	2
chr14	69447215	69447436	MajorDMR-7-60337	3
chr14	69448036	69448500	MajorDMR-7-60338	2
chr14	69471743	69471796	MajorDMR-7-60339	2
chr14	69479038	69479624	MajorDMR-7-60340	3
chr14	69481516	69482180	MajorDMR-7-60341	5
chr14	69508658	69509022	MajorDMR-7-60342	3
chr14	69512773	69513509	MajorDMR-7-60343	9
chr14	69514387	69515198	MajorDMR-7-60344	6
chr14	69516624	69517688	MajorDMR-7-60345	6
chr14	69518446	69519271	MajorDMR-7-60346	4
chr14	69529622	69529782	MajorDMR-7-60347	2
chr14	69540056	69540161	MajorDMR-7-60348	3
chr14	69542914	69543364	MajorDMR-7-60349	4
chr14	69545430	69546194	MajorDMR-7-60350	6
chr14	69547512	69548007	MajorDMR-7-60351	2
chr14	69551964	69552554	MajorDMR-7-60352	6
chr14	69553778	69554147	MajorDMR-7-60353	3
chr14	69556991	69557385	MajorDMR-7-60354	4
chr14	69562657	69564943	MajorDMR-7-60355	13
chr14	69565557	69565931	MajorDMR-7-60356	5
chr14	69573443	69573485	MajorDMR-7-60357	2
chr14	69574765	69574952	MajorDMR-7-60358	2
chr14	69588904	69589198	MajorDMR-7-60359	5
chr14	69598124	69598311	MajorDMR-7-60360	3
chr14	69604487	69605066	MajorDMR-7-60361	3
chr14	69634397	69634792	MajorDMR-7-60362	4
chr14	69639550	69639735	MajorDMR-7-60363	2
chr14	69656852	69656931	MajorDMR-7-60364	2
chr14	69660485	69660634	MajorDMR-7-60365	5
chr14	69675538	69675626	MajorDMR-7-60366	2
chr14	69691619	69691818	MajorDMR-7-60367	6
chr14	69697383	69698045	MajorDMR-7-60368	5
chr14	69703701	69703709	MajorDMR-7-60369	2
chr14	69704263	69704971	MajorDMR-7-60370	16
chr14	69707071	69707629	MajorDMR-7-60371	4
chr14	69709102	69709106	MajorDMR-7-60372	2
chr14	69709925	69710208	MajorDMR-7-60373	2
chr14	69711826	69712528	MajorDMR-7-60374	5
chr14	69713616	69713825	MajorDMR-7-60375	2
chr14	69714388	69715202	MajorDMR-7-60376	4
chr14	69716535	69716947	MajorDMR-7-60377	2
chr14	69719351	69720672	MajorDMR-7-60378	13
chr14	69721378	69721513	MajorDMR-7-60379	2
chr14	69722269	69722727	MajorDMR-7-60380	5
chr14	69728391	69728649	MajorDMR-7-60381	2
chr14	69729432	69731032	MajorDMR-7-60382	22
chr14	69732958	69733397	MajorDMR-7-60383	2
chr14	69735605	69736071	MajorDMR-7-60384	6
chr14	69736594	69736924	MajorDMR-7-60385	5
chr14	69738445	69738828	MajorDMR-7-60386	5
chr14	69739821	69741655	MajorDMR-7-60387	15
chr14	69742766	69742800	MajorDMR-7-60388	2
chr14	69754091	69754997	MajorDMR-7-60389	10
chr14	69761128	69761299	MajorDMR-7-60390	4
chr14	69761816	69761869	MajorDMR-7-60391	2
chr14	69763719	69767926	MajorDMR-7-60392	34
chr14	69769941	69771950	MajorDMR-7-60393	11
chr14	69772545	69772774	MajorDMR-7-60394	4
chr14	69781921	69782260	MajorDMR-7-60395	4
chr14	69788230	69788919	MajorDMR-7-60396	12
chr14	69789569	69789640	MajorDMR-7-60397	3
chr14	69790293	69790794	MajorDMR-7-60398	6
chr14	69796813	69797126	MajorDMR-7-60399	2
chr14	69801877	69802430	MajorDMR-7-60400	4
chr14	69819462	69820174	MajorDMR-7-60401	4
chr14	69821247	69823017	MajorDMR-7-60402	14
chr14	69825038	69826136	MajorDMR-7-60403	16
chr14	69856870	69856881	MajorDMR-7-60404	2
chr14	69867829	69867849	MajorDMR-7-60405	2
chr14	69906571	69906625	MajorDMR-7-60406	2
chr14	69915178	69915222	MajorDMR-7-60407	2
chr14	69916054	69916095	MajorDMR-7-60408	3
chr14	69917156	69917518	MajorDMR-7-60409	5
chr14	69927719	69928164	MajorDMR-7-60410	2
chr14	69935756	69935848	MajorDMR-7-60411	2
chr14	69936460	69936628	MajorDMR-7-60412	2
chr14	69937216	69937578	MajorDMR-7-60413	2
chr14	69938346	69939205	MajorDMR-7-60414	13
chr14	69940299	69942194	MajorDMR-7-60415	13
chr14	69957595	69957676	MajorDMR-7-60416	3
chr14	69962404	69962810	MajorDMR-7-60417	4
chr14	69967543	69967716	MajorDMR-7-60418	3
chr14	69969562	69969645	MajorDMR-7-60419	3
chr14	69970558	69970568	MajorDMR-7-60420	2
chr14	69973895	69974034	MajorDMR-7-60421	2
chr14	70001862	70001870	MajorDMR-7-60422	2
chr14	70006495	70007848	MajorDMR-7-60423	13
chr14	70008836	70009530	MajorDMR-7-60424	5
chr14	70010946	70011147	MajorDMR-7-60425	2
chr14	70014248	70014455	MajorDMR-7-60426	7
chr14	70015263	70016727	MajorDMR-7-60427	19
chr14	70023017	70023308	MajorDMR-7-60428	3
chr14	70028334	70028582	MajorDMR-7-60429	2
chr14	70034969	70035681	MajorDMR-7-60430	6
chr14	70036341	70036685	MajorDMR-7-60431	2
chr14	70037289	70038074	MajorDMR-7-60432	8
chr14	70040204	70040351	MajorDMR-7-60433	2
chr14	70041999	70042452	MajorDMR-7-60434	2
chr14	70046597	70046631	MajorDMR-7-60435	2
chr14	70048607	70048683	MajorDMR-7-60436	4
chr14	70057697	70058198	MajorDMR-7-60437	5
chr14	70059481	70059826	MajorDMR-7-60438	5
chr14	70060346	70060755	MajorDMR-7-60439	5
chr14	70080002	70082713	MajorDMR-7-60440	29
chr14	70083967	70084357	MajorDMR-7-60441	4
chr14	70086608	70087378	MajorDMR-7-60442	10
chr14	70094469	70094477	MajorDMR-7-60443	2
chr14	70096343	70097278	MajorDMR-7-60444	10
chr14	70099139	70099254	MajorDMR-7-60445	3
chr14	70101302	70101788	MajorDMR-7-60446	3
chr14	70102984	70104029	MajorDMR-7-60447	7
chr14	70104628	70105068	MajorDMR-7-60448	3
chr14	70105936	70106026	MajorDMR-7-60449	3
chr14	70109344	70110147	MajorDMR-7-60450	5
chr14	70110737	70111492	MajorDMR-7-60451	8
chr14	70114458	70115022	MajorDMR-7-60452	9
chr14	70116036	70116423	MajorDMR-7-60453	6
chr14	70116950	70118079	MajorDMR-7-60454	8
chr14	70120812	70120945	MajorDMR-7-60455	2
chr14	70124623	70125111	MajorDMR-7-60456	8
chr14	70127589	70129409	MajorDMR-7-60457	9
chr14	70130022	70130328	MajorDMR-7-60458	3
chr14	70131104	70131932	MajorDMR-7-60459	5
chr14	70132683	70135706	MajorDMR-7-60460	18
chr14	70136299	70136563	MajorDMR-7-60461	2
chr14	70137237	70137502	MajorDMR-7-60462	8
chr14	70138110	70138944	MajorDMR-7-60463	8
chr14	70140453	70141197	MajorDMR-7-60464	10
chr14	70141886	70142137	MajorDMR-7-60465	2
chr14	70144219	70144919	MajorDMR-7-60466	5
chr14	70148272	70148397	MajorDMR-7-60467	2
chr14	70152451	70153191	MajorDMR-7-60468	5
chr14	70159556	70160142	MajorDMR-7-60469	4
chr14	70160651	70160754	MajorDMR-7-60470	2
chr14	70161385	70161924	MajorDMR-7-60471	5
chr14	70162754	70162867	MajorDMR-7-60472	2
chr14	70166760	70166980	MajorDMR-7-60473	3
chr14	70168150	70168866	MajorDMR-7-60474	5
chr14	70169675	70169849	MajorDMR-7-60475	2
chr14	70171353	70171407	MajorDMR-7-60476	4
chr14	70174099	70174302	MajorDMR-7-60477	3
chr14	70175587	70176042	MajorDMR-7-60478	4
chr14	70177876	70178019	MajorDMR-7-60479	2
chr14	70178770	70180423	MajorDMR-7-60480	10
chr14	70180999	70181549	MajorDMR-7-60481	7
chr14	70182167	70182676	MajorDMR-7-60482	10
chr14	70183191	70183940	MajorDMR-7-60483	5
chr14	70186288	70186640	MajorDMR-7-60484	7
chr14	70194057	70194315	MajorDMR-7-60485	5
chr14	70198084	70198115	MajorDMR-7-60486	2
chr14	70205583	70205649	MajorDMR-7-60487	2
chr14	70228633	70228926	MajorDMR-7-60488	3
chr14	70230163	70230915	MajorDMR-7-60489	10
chr14	70231462	70231876	MajorDMR-7-60490	8
chr14	70235063	70236714	MajorDMR-7-60491	8
chr14	70237226	70237634	MajorDMR-7-60492	5
chr14	70241206	70242221	MajorDMR-7-60493	5
chr14	70246040	70246518	MajorDMR-7-60494	3
chr14	70250169	70250276	MajorDMR-7-60495	2
chr14	70262598	70262608	MajorDMR-7-60496	2
chr14	70279271	70279884	MajorDMR-7-60497	15
chr14	70303590	70303952	MajorDMR-7-60498	4
chr14	70322432	70322593	MajorDMR-7-60499	7
chr14	70348280	70348765	MajorDMR-7-60500	5
chr14	70353289	70353718	MajorDMR-7-60501	2
chr14	70355323	70355672	MajorDMR-7-60502	3
chr14	70374945	70375073	MajorDMR-7-60503	2
chr14	70375747	70377486	MajorDMR-7-60504	14
chr14	70394746	70395111	MajorDMR-7-60505	3
chr14	70399459	70400016	MajorDMR-7-60506	6
chr14	70403727	70404346	MajorDMR-7-60507	5
chr14	70405078	70405133	MajorDMR-7-60508	2
chr14	70415267	70416446	MajorDMR-7-60509	15
chr14	70420412	70420677	MajorDMR-7-60510	4
chr14	70434104	70435366	MajorDMR-7-60511	5
chr14	70449339	70451192	MajorDMR-7-60512	13
chr14	70484942	70485764	MajorDMR-7-60513	6
chr14	70498790	70499627	MajorDMR-7-60514	13
chr14	70505528	70506703	MajorDMR-7-60515	9
chr14	70511229	70512356	MajorDMR-7-60516	8
chr14	70516541	70516890	MajorDMR-7-60517	4
chr14	70519676	70519905	MajorDMR-7-60518	5
chr14	70520584	70522676	MajorDMR-7-60519	9
chr14	70524570	70525278	MajorDMR-7-60520	4
chr14	70531118	70531427	MajorDMR-7-60521	6
chr14	70534725	70534802	MajorDMR-7-60522	2
chr14	70546197	70547466	MajorDMR-7-60523	7
chr14	70552231	70552361	MajorDMR-7-60524	3
chr14	70554486	70554511	MajorDMR-7-60525	2
chr14	70560948	70561157	MajorDMR-7-60526	2
chr14	70567706	70567753	MajorDMR-7-60527	2
chr14	70575072	70575533	MajorDMR-7-60528	2
chr14	70581582	70581633	MajorDMR-7-60529	4
chr14	70583084	70583552	MajorDMR-7-60530	6
chr14	70612109	70612432	MajorDMR-7-60531	2
chr14	70618836	70619020	MajorDMR-7-60532	3
chr14	70632245	70632291	MajorDMR-7-60533	2
chr14	70639379	70639425	MajorDMR-7-60534	2
chr14	70643328	70643368	MajorDMR-7-60535	3
chr14	70644346	70644429	MajorDMR-7-60536	3
chr14	70648179	70648669	MajorDMR-7-60537	2
chr14	70688226	70688653	MajorDMR-7-60538	4
chr14	70716842	70717264	MajorDMR-7-60539	2
chr14	70725306	70725695	MajorDMR-7-60540	10
chr14	70729141	70729443	MajorDMR-7-60541	2
chr14	70748927	70749066	MajorDMR-7-60542	3
chr14	70750028	70750342	MajorDMR-7-60543	4
chr14	70815258	70815447	MajorDMR-7-60544	2
chr14	70856739	70857100	MajorDMR-7-60545	2
chr14	70870064	70870181	MajorDMR-7-60546	2
chr14	70884094	70884328	MajorDMR-7-60547	6
chr14	70937025	70937115	MajorDMR-7-60548	2
chr14	70938282	70938524	MajorDMR-7-60549	2
chr14	70939595	70939711	MajorDMR-7-60550	3
chr14	70954124	70954306	MajorDMR-7-60551	2
chr14	70965339	70965786	MajorDMR-7-60552	2
chr14	71004301	71004459	MajorDMR-7-60553	3
chr14	71004983	71005049	MajorDMR-7-60554	2
chr14	71022217	71022952	MajorDMR-7-60555	21
chr14	71037312	71037336	MajorDMR-7-60556	2
chr14	71043556	71044535	MajorDMR-7-60557	7
chr14	71062693	71063753	MajorDMR-7-60558	4
chr14	71068318	71068645	MajorDMR-7-60559	4
chr14	71078491	71078582	MajorDMR-7-60560	3
chr14	71080073	71080368	MajorDMR-7-60561	6
chr14	71084009	71084331	MajorDMR-7-60562	6
chr14	71084859	71085603	MajorDMR-7-60563	6
chr14	71086339	71086362	MajorDMR-7-60564	2
chr14	71097683	71097734	MajorDMR-7-60565	2
chr14	71120642	71121564	MajorDMR-7-60566	9
chr14	71124955	71125101	MajorDMR-7-60567	3
chr14	71136522	71136539	MajorDMR-7-60568	2
chr14	71137176	71138560	MajorDMR-7-60569	23
chr14	71141082	71141870	MajorDMR-7-60570	9
chr14	71150636	71150973	MajorDMR-7-60571	3
chr14	71181379	71181384	MajorDMR-7-60572	2
chr14	71188435	71188768	MajorDMR-7-60573	4
chr14	71191078	71191146	MajorDMR-7-60574	3
chr14	71205696	71206147	MajorDMR-7-60575	7
chr14	71208408	71208714	MajorDMR-7-60576	2
chr14	71215451	71215588	MajorDMR-7-60577	2
chr14	71216862	71217966	MajorDMR-7-60578	13
chr14	71237584	71238148	MajorDMR-7-60579	5
chr14	71243001	71243085	MajorDMR-7-60580	2
chr14	71245401	71245451	MajorDMR-7-60581	2
chr14	71246175	71247135	MajorDMR-7-60582	7
chr14	71250276	71250462	MajorDMR-7-60583	3
chr14	71256269	71256389	MajorDMR-7-60584	2
chr14	71259924	71260007	MajorDMR-7-60585	2
chr14	71267186	71267328	MajorDMR-7-60586	3
chr14	71267847	71268665	MajorDMR-7-60587	8
chr14	71269749	71269938	MajorDMR-7-60588	5
chr14	71273935	71274600	MajorDMR-7-60589	6
chr14	71287821	71288100	MajorDMR-7-60590	2
chr14	71289877	71290708	MajorDMR-7-60591	11
chr14	71297539	71297547	MajorDMR-7-60592	2
chr14	71299147	71300091	MajorDMR-7-60593	10
chr14	71310139	71310154	MajorDMR-7-60594	2
chr14	71313954	71314596	MajorDMR-7-60595	6
chr14	71346045	71346302	MajorDMR-7-60596	2
chr14	71348658	71349464	MajorDMR-7-60597	9
chr14	71356384	71356492	MajorDMR-7-60598	2
chr14	71361630	71361992	MajorDMR-7-60599	2
chr14	71364073	71364269	MajorDMR-7-60600	3
chr14	71368217	71368426	MajorDMR-7-60601	2
chr14	71369648	71369873	MajorDMR-7-60602	3
chr14	71372034	71372789	MajorDMR-7-60603	10
chr14	71377209	71377478	MajorDMR-7-60604	3
chr14	71385055	71385637	MajorDMR-7-60605	4
chr14	71408387	71408962	MajorDMR-7-60606	12
chr14	71421711	71422082	MajorDMR-7-60607	3
chr14	71423477	71423531	MajorDMR-7-60608	2
chr14	71428310	71428796	MajorDMR-7-60609	2
chr14	71433234	71433435	MajorDMR-7-60610	3
chr14	71437659	71438701	MajorDMR-7-60611	9
chr14	71443482	71445580	MajorDMR-7-60612	25
chr14	71460347	71460486	MajorDMR-7-60613	5
chr14	71516322	71516377	MajorDMR-7-60614	2
chr14	71524925	71525491	MajorDMR-7-60615	4
chr14	71527220	71528244	MajorDMR-7-60616	6
chr14	71536848	71536863	MajorDMR-7-60617	2
chr14	71540611	71540686	MajorDMR-7-60618	2
chr14	71563365	71563729	MajorDMR-7-60619	2
chr14	71564882	71565494	MajorDMR-7-60620	4
chr14	71571064	71571204	MajorDMR-7-60621	3
chr14	71577433	71577480	MajorDMR-7-60622	3
chr14	71579373	71579603	MajorDMR-7-60623	3
chr14	71581927	71583468	MajorDMR-7-60624	7
chr14	71599999	71600052	MajorDMR-7-60625	2
chr14	71605553	71605559	MajorDMR-7-60626	2
chr14	71606128	71606661	MajorDMR-7-60627	3
chr14	71610773	71610874	MajorDMR-7-60628	3
chr14	71617572	71617711	MajorDMR-7-60629	2
chr14	71630515	71631271	MajorDMR-7-60630	7
chr14	71645304	71645330	MajorDMR-7-60631	3
chr14	71645927	71645940	MajorDMR-7-60632	2
chr14	71647024	71647362	MajorDMR-7-60633	4
chr14	71650631	71651077	MajorDMR-7-60634	4
chr14	71668531	71668552	MajorDMR-7-60635	2
chr14	71676694	71676726	MajorDMR-7-60636	2
chr14	71679153	71680034	MajorDMR-7-60637	11
chr14	71681080	71681253	MajorDMR-7-60638	2
chr14	71682912	71683244	MajorDMR-7-60639	9
chr14	71699155	71699618	MajorDMR-7-60640	6
chr14	71705562	71706700	MajorDMR-7-60641	7
chr14	71710374	71711633	MajorDMR-7-60642	4
chr14	71755974	71756034	MajorDMR-7-60643	2
chr14	71756894	71757552	MajorDMR-7-60644	7
chr14	71771373	71771514	MajorDMR-7-60645	4
chr14	71776860	71778225	MajorDMR-7-60646	18
chr14	71797077	71798132	MajorDMR-7-60647	5
chr14	71806670	71806819	MajorDMR-7-60648	2
chr14	71810191	71810242	MajorDMR-7-60649	2
chr14	71811424	71811561	MajorDMR-7-60650	6
chr14	71820569	71821397	MajorDMR-7-60651	10
chr14	71822175	71822453	MajorDMR-7-60652	3
chr14	71825148	71825589	MajorDMR-7-60653	5
chr14	71827158	71827308	MajorDMR-7-60654	4
chr14	71828639	71829748	MajorDMR-7-60655	13
chr14	71830946	71831147	MajorDMR-7-60656	3
chr14	71854358	71854675	MajorDMR-7-60657	5
chr14	71860768	71860805	MajorDMR-7-60658	2
chr14	71867631	71867920	MajorDMR-7-60659	2
chr14	71872619	71872753	MajorDMR-7-60660	4
chr14	71873851	71873943	MajorDMR-7-60661	2
chr14	71875006	71875278	MajorDMR-7-60662	4
chr14	71877359	71877399	MajorDMR-7-60663	3
chr14	71878047	71878449	MajorDMR-7-60664	6
chr14	71881524	71882518	MajorDMR-7-60665	5
chr14	71904887	71905293	MajorDMR-7-60666	6
chr14	71906012	71906468	MajorDMR-7-60667	2
chr14	71915220	71915409	MajorDMR-7-60668	2
chr14	71949116	71949712	MajorDMR-7-60669	5
chr14	71952812	71953283	MajorDMR-7-60670	4
chr14	71958335	71959754	MajorDMR-7-60671	12
chr14	71970970	71971419	MajorDMR-7-60672	5
chr14	71984874	71985359	MajorDMR-7-60673	2
chr14	71992348	71992680	MajorDMR-7-60674	3
chr14	71994624	71995110	MajorDMR-7-60675	3
chr14	72004239	72004364	MajorDMR-7-60676	2
chr14	72040005	72040474	MajorDMR-7-60677	4
chr14	72041066	72041268	MajorDMR-7-60678	3
chr14	72049206	72049239	MajorDMR-7-60679	2
chr14	72052004	72052067	MajorDMR-7-60680	2
chr14	72091522	72091526	MajorDMR-7-60681	2
chr14	72094602	72094800	MajorDMR-7-60682	2
chr14	72116876	72117324	MajorDMR-7-60683	4
chr14	72119469	72119570	MajorDMR-7-60684	2
chr14	72123734	72123783	MajorDMR-7-60685	2
chr14	72127699	72128161	MajorDMR-7-60686	6
chr14	72134775	72135293	MajorDMR-7-60687	6
chr14	72149194	72149371	MajorDMR-7-60688	2
chr14	72151378	72151405	MajorDMR-7-60689	3
chr14	72153651	72153668	MajorDMR-7-60690	2
chr14	72161497	72162594	MajorDMR-7-60691	9
chr14	72187817	72187903	MajorDMR-7-60692	2
chr14	72192048	72192431	MajorDMR-7-60693	5
chr14	72193375	72194402	MajorDMR-7-60694	6
chr14	72197944	72198125	MajorDMR-7-60695	4
chr14	72200760	72201032	MajorDMR-7-60696	10
chr14	72201648	72201654	MajorDMR-7-60697	2
chr14	72204514	72205299	MajorDMR-7-60698	7
chr14	72211219	72211312	MajorDMR-7-60699	2
chr14	72216417	72216750	MajorDMR-7-60700	6
chr14	72218955	72219373	MajorDMR-7-60701	16
chr14	72224843	72225013	MajorDMR-7-60702	2
chr14	72231206	72231965	MajorDMR-7-60703	9
chr14	72273756	72274637	MajorDMR-7-60704	7
chr14	72356523	72357143	MajorDMR-7-60705	7
chr14	72374662	72375125	MajorDMR-7-60706	5
chr14	72398377	72398447	MajorDMR-7-60707	2
chr14	72410319	72410653	MajorDMR-7-60708	3
chr14	72419290	72419745	MajorDMR-7-60709	4
chr14	72425842	72425981	MajorDMR-7-60710	2
chr14	72427284	72427865	MajorDMR-7-60711	7
chr14	72440273	72440930	MajorDMR-7-60712	3
chr14	72441585	72442037	MajorDMR-7-60713	4
chr14	72451169	72451576	MajorDMR-7-60714	4
chr14	72452422	72452512	MajorDMR-7-60715	2
chr14	72459741	72460012	MajorDMR-7-60716	2
chr14	72460896	72461298	MajorDMR-7-60717	2
chr14	72469611	72469656	MajorDMR-7-60718	3
chr14	72475959	72476197	MajorDMR-7-60719	3
chr14	72524270	72524599	MajorDMR-7-60720	6
chr14	72525895	72526755	MajorDMR-7-60721	3
chr14	72554920	72555134	MajorDMR-7-60722	2
chr14	72574446	72574827	MajorDMR-7-60723	2
chr14	72575514	72575706	MajorDMR-7-60724	3
chr14	72577790	72579011	MajorDMR-7-60725	10
chr14	72606606	72606698	MajorDMR-7-60726	2
chr14	72624257	72624387	MajorDMR-7-60727	3
chr14	72697411	72697608	MajorDMR-7-60728	2
chr14	72710860	72711186	MajorDMR-7-60729	3
chr14	72730500	72730678	MajorDMR-7-60730	2
chr14	72731489	72731628	MajorDMR-7-60731	4
chr14	72758695	72758843	MajorDMR-7-60732	5
chr14	72765957	72766229	MajorDMR-7-60733	2
chr14	72781615	72782101	MajorDMR-7-60734	9
chr14	72794264	72794668	MajorDMR-7-60735	5
chr14	72797951	72798581	MajorDMR-7-60736	6
chr14	72799328	72799502	MajorDMR-7-60737	2
chr14	72800108	72800790	MajorDMR-7-60738	8
chr14	72833454	72833990	MajorDMR-7-60739	5
chr14	72860443	72860527	MajorDMR-7-60740	2
chr14	72861968	72862196	MajorDMR-7-60741	2
chr14	72866140	72868539	MajorDMR-7-60742	13
chr14	72873185	72873523	MajorDMR-7-60743	3
chr14	72874793	72874933	MajorDMR-7-60744	3
chr14	72887964	72887988	MajorDMR-7-60745	2
chr14	72910716	72910820	MajorDMR-7-60746	2
chr14	72930767	72931122	MajorDMR-7-60747	3
chr14	72943451	72943830	MajorDMR-7-60748	2
chr14	72971035	72971120	MajorDMR-7-60749	2
chr14	72971673	72972184	MajorDMR-7-60750	5
chr14	72983987	72985969	MajorDMR-7-60751	12
chr14	73010878	73012236	MajorDMR-7-60752	15
chr14	73023041	73023072	MajorDMR-7-60753	2
chr14	73025510	73025646	MajorDMR-7-60754	3
chr14	73064487	73064604	MajorDMR-7-60755	3
chr14	73079003	73079372	MajorDMR-7-60756	7
chr14	73080544	73080603	MajorDMR-7-60757	2
chr14	73082141	73082608	MajorDMR-7-60758	8
chr14	73087463	73087583	MajorDMR-7-60759	5
chr14	73110933	73111062	MajorDMR-7-60760	4
chr14	73117519	73117571	MajorDMR-7-60761	3
chr14	73136725	73137612	MajorDMR-7-60762	24
chr14	73144678	73144876	MajorDMR-7-60763	4
chr14	73145736	73146564	MajorDMR-7-60764	15
chr14	73166586	73166962	MajorDMR-7-60765	2
chr14	73167581	73168656	MajorDMR-7-60766	16
chr14	73220470	73220524	MajorDMR-7-60767	2
chr14	73242471	73242579	MajorDMR-7-60768	2
chr14	73243572	73244078	MajorDMR-7-60769	7
chr14	73247252	73247844	MajorDMR-7-60770	3
chr14	73259231	73259285	MajorDMR-7-60771	2
chr14	73262201	73262270	MajorDMR-7-60772	2
chr14	73267694	73267983	MajorDMR-7-60773	3
chr14	73270016	73270254	MajorDMR-7-60774	3
chr14	73279261	73279341	MajorDMR-7-60775	6
chr14	73282071	73282342	MajorDMR-7-60776	2
chr14	73290229	73290326	MajorDMR-7-60777	7
chr14	73296695	73296795	MajorDMR-7-60778	4
chr14	73298270	73298344	MajorDMR-7-60779	2
chr14	73318993	73319564	MajorDMR-7-60780	11
chr14	73347759	73347791	MajorDMR-7-60781	2
chr14	73366555	73366744	MajorDMR-7-60782	3
chr14	73376144	73376559	MajorDMR-7-60783	8
chr14	73394436	73394533	MajorDMR-7-60784	3
chr14	73395654	73396517	MajorDMR-7-60785	40
chr14	73399071	73399863	MajorDMR-7-60786	9
chr14	73403781	73404790	MajorDMR-7-60787	13
chr14	73405339	73406669	MajorDMR-7-60788	5
chr14	73408123	73408637	MajorDMR-7-60789	9
chr14	73409313	73410033	MajorDMR-7-60790	15
chr14	73418628	73418670	MajorDMR-7-60791	2
chr14	73425661	73426098	MajorDMR-7-60792	3
chr14	73428812	73429395	MajorDMR-7-60793	6
chr14	73437164	73437204	MajorDMR-7-60794	3
chr14	73439700	73439843	MajorDMR-7-60795	3
chr14	73446187	73446518	MajorDMR-7-60796	3
chr14	73452639	73453089	MajorDMR-7-60797	2
chr14	73459890	73460139	MajorDMR-7-60798	9
chr14	73468654	73468753	MajorDMR-7-60799	2
chr14	73469261	73469611	MajorDMR-7-60800	9
chr14	73471566	73472011	MajorDMR-7-60801	7
chr14	73475690	73475779	MajorDMR-7-60802	3
chr14	73484654	73484752	MajorDMR-7-60803	2
chr14	73535046	73535378	MajorDMR-7-60804	6
chr14	73538176	73538567	MajorDMR-7-60805	2
chr14	73548695	73549279	MajorDMR-7-60806	5
chr14	73557037	73557107	MajorDMR-7-60807	3
chr14	73561594	73562109	MajorDMR-7-60808	10
chr14	73565141	73565183	MajorDMR-7-60809	2
chr14	73567232	73567302	MajorDMR-7-60810	3
chr14	73602436	73602753	MajorDMR-7-60811	5
chr14	73604371	73604705	MajorDMR-7-60812	2
chr14	73606956	73608077	MajorDMR-7-60813	7
chr14	73623751	73623937	MajorDMR-7-60814	4
chr14	73628384	73629303	MajorDMR-7-60815	11
chr14	73646016	73646063	MajorDMR-7-60816	3
chr14	73703777	73703986	MajorDMR-7-60817	4
chr14	73705285	73705643	MajorDMR-7-60818	3
chr14	73709256	73709540	MajorDMR-7-60819	4
chr14	73739083	73739528	MajorDMR-7-60820	5
chr14	73747686	73747877	MajorDMR-7-60821	3
chr14	73753885	73753959	MajorDMR-7-60822	3
chr14	73756004	73756542	MajorDMR-7-60823	4
chr14	73760379	73760389	MajorDMR-7-60824	2
chr14	73770827	73770928	MajorDMR-7-60825	2
chr14	73786402	73786502	MajorDMR-7-60826	2
chr14	73790282	73790607	MajorDMR-7-60827	2
chr14	73799990	73800032	MajorDMR-7-60828	2
chr14	73800632	73800636	MajorDMR-7-60829	2
chr14	73808987	73809434	MajorDMR-7-60830	2
chr14	73811937	73812074	MajorDMR-7-60831	3
chr14	73825553	73825962	MajorDMR-7-60832	4
chr14	73826585	73827478	MajorDMR-7-60833	6
chr14	73848692	73848740	MajorDMR-7-60834	2
chr14	73854247	73854335	MajorDMR-7-60835	2
chr14	73891333	73891402	MajorDMR-7-60836	2
chr14	73897600	73897635	MajorDMR-7-60837	3
chr14	73900243	73900312	MajorDMR-7-60838	2
chr14	73903217	73903243	MajorDMR-7-60839	2
chr14	73919806	73919862	MajorDMR-7-60840	2
chr14	73922136	73923703	MajorDMR-7-60841	12
chr14	73927546	73928224	MajorDMR-7-60842	4
chr14	73929718	73930386	MajorDMR-7-60843	5
chr14	73932081	73932654	MajorDMR-7-60844	7
chr14	73933335	73933344	MajorDMR-7-60845	2
chr14	73934621	73934992	MajorDMR-7-60846	4
chr14	73939188	73939632	MajorDMR-7-60847	11
chr14	73943871	73943881	MajorDMR-7-60848	2
chr14	73950343	73950581	MajorDMR-7-60849	2
chr14	73954359	73954496	MajorDMR-7-60850	2
chr14	73987213	73987233	MajorDMR-7-60851	2
chr14	73989387	73989425	MajorDMR-7-60852	2
chr14	74004820	74005311	MajorDMR-7-60853	6
chr14	74026615	74026620	MajorDMR-7-60854	2
chr14	74037140	74037268	MajorDMR-7-60855	8
chr14	74057804	74058204	MajorDMR-7-60856	3
chr14	74061146	74061428	MajorDMR-7-60857	3
chr14	74080279	74080308	MajorDMR-7-60858	2
chr14	74101609	74101714	MajorDMR-7-60859	2
chr14	74105234	74105455	MajorDMR-7-60860	3
chr14	74142987	74143354	MajorDMR-7-60861	2
chr14	74168060	74168431	MajorDMR-7-60862	4
chr14	74171982	74172411	MajorDMR-7-60863	4
chr14	74176713	74177137	MajorDMR-7-60864	5
chr14	74177860	74177870	MajorDMR-7-60865	2
chr14	74191184	74191197	MajorDMR-7-60866	2
chr14	74193326	74193452	MajorDMR-7-60867	3
chr14	74207855	74207972	MajorDMR-7-60868	3
chr14	74227430	74227442	MajorDMR-7-60869	2
chr14	74228392	74228403	MajorDMR-7-60870	2
chr14	74231339	74232734	MajorDMR-7-60871	8
chr14	74238685	74238734	MajorDMR-7-60872	2
chr14	74271344	74271841	MajorDMR-7-60873	3
chr14	74272707	74273926	MajorDMR-7-60874	25
chr14	74340725	74340849	MajorDMR-7-60875	3
chr14	74342325	74342343	MajorDMR-7-60876	2
chr14	74372761	74372851	MajorDMR-7-60877	3
chr14	74402122	74402442	MajorDMR-7-60878	2
chr14	74426209	74426303	MajorDMR-7-60879	2
chr14	74465872	74466007	MajorDMR-7-60880	3
chr14	74532608	74532926	MajorDMR-7-60881	2
chr14	74549419	74550032	MajorDMR-7-60882	6
chr14	74611048	74611453	MajorDMR-7-60883	3
chr14	74612676	74613105	MajorDMR-7-60884	4
chr14	74617583	74617669	MajorDMR-7-60885	2
chr14	74630063	74630479	MajorDMR-7-60886	5
chr14	74657831	74657867	MajorDMR-7-60887	3
chr14	74718883	74719001	MajorDMR-7-60888	3
chr14	74725278	74725528	MajorDMR-7-60889	2
chr14	74729233	74729535	MajorDMR-7-60890	4
chr14	74744712	74744872	MajorDMR-7-60891	3
chr14	74749806	74750004	MajorDMR-7-60892	4
chr14	74778009	74778502	MajorDMR-7-60893	6
chr14	74791968	74792026	MajorDMR-7-60894	2
chr14	74817434	74817626	MajorDMR-7-60895	4
chr14	74860511	74861123	MajorDMR-7-60896	6
chr14	74862489	74862616	MajorDMR-7-60897	2
chr14	74867021	74867253	MajorDMR-7-60898	6
chr14	74896690	74897025	MajorDMR-7-60899	8
chr14	74902093	74902561	MajorDMR-7-60900	4
chr14	74932026	74932082	MajorDMR-7-60901	3
chr14	74941937	74941964	MajorDMR-7-60902	2
chr14	74943123	74943193	MajorDMR-7-60903	2
chr14	74943854	74943973	MajorDMR-7-60904	4
chr14	74947888	74948315	MajorDMR-7-60905	2
chr14	74949550	74949926	MajorDMR-7-60906	5
chr14	74954258	74954288	MajorDMR-7-60907	3
chr14	74956210	74956228	MajorDMR-7-60908	2
chr14	74957177	74957837	MajorDMR-7-60909	5
chr14	74964470	74964734	MajorDMR-7-60910	4
chr14	74965378	74965427	MajorDMR-7-60911	2
chr14	74968308	74968931	MajorDMR-7-60912	4
chr14	74969966	74970174	MajorDMR-7-60913	6
chr14	74973430	74974317	MajorDMR-7-60914	18
chr14	74984529	74984746	MajorDMR-7-60915	3
chr14	74987359	74987846	MajorDMR-7-60916	10
chr14	75003986	75004108	MajorDMR-7-60917	2
chr14	75014100	75014277	MajorDMR-7-60918	4
chr14	75015487	75015943	MajorDMR-7-60919	6
chr14	75020625	75021817	MajorDMR-7-60920	14
chr14	75032466	75032537	MajorDMR-7-60921	3
chr14	75033079	75033319	MajorDMR-7-60922	5
chr14	75038099	75038840	MajorDMR-7-60923	11
chr14	75042267	75042452	MajorDMR-7-60924	2
chr14	75046587	75046806	MajorDMR-7-60925	5
chr14	75060158	75060289	MajorDMR-7-60926	4
chr14	75066348	75066872	MajorDMR-7-60927	4
chr14	75076496	75076633	MajorDMR-7-60928	2
chr14	75098941	75099259	MajorDMR-7-60929	4
chr14	75101084	75101736	MajorDMR-7-60930	4
chr14	75112296	75113021	MajorDMR-7-60931	6
chr14	75115141	75115738	MajorDMR-7-60932	10
chr14	75138615	75138652	MajorDMR-7-60933	3
chr14	75165700	75166545	MajorDMR-7-60934	7
chr14	75250782	75250898	MajorDMR-7-60935	2
chr14	75260320	75260544	MajorDMR-7-60936	2
chr14	75266197	75266400	MajorDMR-7-60937	2
chr14	75268185	75268370	MajorDMR-7-60938	2
chr14	75282965	75283243	MajorDMR-7-60939	2
chr14	75299454	75300147	MajorDMR-7-60940	5
chr14	75305099	75305391	MajorDMR-7-60941	4
chr14	75309696	75310126	MajorDMR-7-60942	3
chr14	75312172	75313396	MajorDMR-7-60943	7
chr14	75326386	75327235	MajorDMR-7-60944	6
chr14	75330145	75330993	MajorDMR-7-60945	10
chr14	75331884	75332268	MajorDMR-7-60946	4
chr14	75334068	75334387	MajorDMR-7-60947	3
chr14	75335010	75335147	MajorDMR-7-60948	2
chr14	75338030	75338188	MajorDMR-7-60949	3
chr14	75341394	75342248	MajorDMR-7-60950	4
chr14	75342755	75344106	MajorDMR-7-60951	12
chr14	75350663	75350692	MajorDMR-7-60952	2
chr14	75351946	75352088	MajorDMR-7-60953	2
chr14	75354875	75355020	MajorDMR-7-60954	2
chr14	75357790	75357831	MajorDMR-7-60955	2
chr14	75359438	75360126	MajorDMR-7-60956	7
chr14	75362329	75362351	MajorDMR-7-60957	2
chr14	75364095	75364120	MajorDMR-7-60958	2
chr14	75365427	75365995	MajorDMR-7-60959	3
chr14	75372226	75372255	MajorDMR-7-60960	2
chr14	75375194	75375619	MajorDMR-7-60961	8
chr14	75376915	75377392	MajorDMR-7-60962	4
chr14	75378888	75379489	MajorDMR-7-60963	6
chr14	75381112	75381438	MajorDMR-7-60964	3
chr14	75383713	75383898	MajorDMR-7-60965	5
chr14	75384497	75385018	MajorDMR-7-60966	7
chr14	75385791	75386655	MajorDMR-7-60967	28
chr14	75430736	75430909	MajorDMR-7-60968	4
chr14	75479821	75480285	MajorDMR-7-60969	6
chr14	75497803	75498254	MajorDMR-7-60970	3
chr14	75502658	75502864	MajorDMR-7-60971	2
chr14	75514137	75515741	MajorDMR-7-60972	13
chr14	75531781	75531960	MajorDMR-7-60973	2
chr14	75537230	75537342	MajorDMR-7-60974	5
chr14	75547467	75548121	MajorDMR-7-60975	20
chr14	75551203	75551530	MajorDMR-7-60976	4
chr14	75555589	75555719	MajorDMR-7-60977	3
chr14	75557342	75557360	MajorDMR-7-60978	2
chr14	75576701	75576988	MajorDMR-7-60979	3
chr14	75578314	75578360	MajorDMR-7-60980	2
chr14	75604612	75605082	MajorDMR-7-60981	6
chr14	75613929	75614845	MajorDMR-7-60982	7
chr14	75656157	75656330	MajorDMR-7-60983	3
chr14	75664226	75665056	MajorDMR-7-60984	6
chr14	75671260	75671448	MajorDMR-7-60985	2
chr14	75674335	75674432	MajorDMR-7-60986	3
chr14	75684495	75684860	MajorDMR-7-60987	3
chr14	75690731	75690760	MajorDMR-7-60988	2
chr14	75697329	75697444	MajorDMR-7-60989	2
chr14	75705473	75705491	MajorDMR-7-60990	2
chr14	75706410	75706435	MajorDMR-7-60991	3
chr14	75708939	75710091	MajorDMR-7-60992	14
chr14	75732964	75733158	MajorDMR-7-60993	5
chr14	75740058	75740067	MajorDMR-7-60994	3
chr14	75754512	75754546	MajorDMR-7-60995	3
chr14	75760455	75760467	MajorDMR-7-60996	3
chr14	75763204	75763277	MajorDMR-7-60997	4
chr14	75778225	75778440	MajorDMR-7-60998	3
chr14	75799615	75799749	MajorDMR-7-60999	2
chr14	75809011	75809505	MajorDMR-7-61000	4
chr14	75810209	75810835	MajorDMR-7-61001	4
chr14	75821114	75821380	MajorDMR-7-61002	4
chr14	75834547	75834709	MajorDMR-7-61003	2
chr14	75843822	75844119	MajorDMR-7-61004	3
chr14	75844931	75844997	MajorDMR-7-61005	3
chr14	75847292	75847300	MajorDMR-7-61006	3
chr14	75863624	75863655	MajorDMR-7-61007	2
chr14	75868082	75869333	MajorDMR-7-61008	15
chr14	75881704	75881967	MajorDMR-7-61009	3
chr14	75904141	75904153	MajorDMR-7-61010	2
chr14	75906321	75906665	MajorDMR-7-61011	4
chr14	75912888	75912904	MajorDMR-7-61012	2
chr14	75918927	75919247	MajorDMR-7-61013	2
chr14	75922919	75923046	MajorDMR-7-61014	3
chr14	75924576	75924864	MajorDMR-7-61015	6
chr14	75929667	75929820	MajorDMR-7-61016	3
chr14	75936228	75938005	MajorDMR-7-61017	10
chr14	75947245	75947514	MajorDMR-7-61018	2
chr14	75954257	75954313	MajorDMR-7-61019	2
chr14	75988799	75989066	MajorDMR-7-61020	4
chr14	75989988	75990123	MajorDMR-7-61021	2
chr14	75994176	75994783	MajorDMR-7-61022	8
chr14	76000747	76000914	MajorDMR-7-61023	2
chr14	76018864	76019193	MajorDMR-7-61024	4
chr14	76032710	76032926	MajorDMR-7-61025	4
chr14	76041348	76041577	MajorDMR-7-61026	2
chr14	76044282	76044419	MajorDMR-7-61027	3
chr14	76046233	76046249	MajorDMR-7-61028	3
chr14	76071896	76072494	MajorDMR-7-61029	8
chr14	76087436	76088171	MajorDMR-7-61030	9
chr14	76109793	76110152	MajorDMR-7-61031	5
chr14	76128727	76128754	MajorDMR-7-61032	4
chr14	76133955	76134167	MajorDMR-7-61033	2
chr14	76153895	76154389	MajorDMR-7-61034	2
chr14	76160499	76160719	MajorDMR-7-61035	2
chr14	76166778	76167388	MajorDMR-7-61036	6
chr14	76168441	76169787	MajorDMR-7-61037	10
chr14	76178437	76178686	MajorDMR-7-61038	2
chr14	76184243	76184891	MajorDMR-7-61039	5
chr14	76185420	76185467	MajorDMR-7-61040	2
chr14	76186167	76186275	MajorDMR-7-61041	2
chr14	76187030	76187104	MajorDMR-7-61042	2
chr14	76191131	76191279	MajorDMR-7-61043	2
chr14	76218683	76218789	MajorDMR-7-61044	2
chr14	76238128	76238158	MajorDMR-7-61045	3
chr14	76241838	76242463	MajorDMR-7-61046	6
chr14	76250455	76250526	MajorDMR-7-61047	2
chr14	76269151	76269838	MajorDMR-7-61048	4
chr14	76270706	76270933	MajorDMR-7-61049	4
chr14	76272524	76274807	MajorDMR-7-61050	22
chr14	76289742	76289904	MajorDMR-7-61051	3
chr14	76305533	76305996	MajorDMR-7-61052	6
chr14	76342837	76343485	MajorDMR-7-61053	4
chr14	76345498	76345641	MajorDMR-7-61054	2
chr14	76355494	76355802	MajorDMR-7-61055	3
chr14	76358617	76358954	MajorDMR-7-61056	4
chr14	76359689	76359730	MajorDMR-7-61057	2
chr14	76418441	76418524	MajorDMR-7-61058	2
chr14	76421047	76421667	MajorDMR-7-61059	5
chr14	76444845	76444875	MajorDMR-7-61060	2
chr14	76445443	76447637	MajorDMR-7-61061	31
chr14	76458052	76458482	MajorDMR-7-61062	4
chr14	76466675	76466765	MajorDMR-7-61063	5
chr14	76477997	76478254	MajorDMR-7-61064	5
chr14	76517769	76518639	MajorDMR-7-61065	6
chr14	76526840	76526858	MajorDMR-7-61066	3
chr14	76547488	76547525	MajorDMR-7-61067	3
chr14	76555014	76556173	MajorDMR-7-61068	15
chr14	76571788	76571857	MajorDMR-7-61069	2
chr14	76597759	76598564	MajorDMR-7-61070	9
chr14	76604475	76604792	MajorDMR-7-61071	5
chr14	76620723	76620849	MajorDMR-7-61072	2
chr14	76642318	76642580	MajorDMR-7-61073	2
chr14	76657751	76657877	MajorDMR-7-61074	2
chr14	76669766	76669843	MajorDMR-7-61075	2
chr14	76674922	76674964	MajorDMR-7-61076	2
chr14	76679873	76679953	MajorDMR-7-61077	2
chr14	76736432	76736749	MajorDMR-7-61078	5
chr14	76737316	76737397	MajorDMR-7-61079	4
chr14	76737921	76738104	MajorDMR-7-61080	7
chr14	76763611	76763931	MajorDMR-7-61081	3
chr14	76765246	76765467	MajorDMR-7-61082	4
chr14	76767592	76767822	MajorDMR-7-61083	3
chr14	76780047	76780257	MajorDMR-7-61084	2
chr14	76787887	76788200	MajorDMR-7-61085	6
chr14	76803580	76803734	MajorDMR-7-61086	3
chr14	76804723	76804933	MajorDMR-7-61087	3
chr14	76836937	76837286	MajorDMR-7-61088	2
chr14	76841872	76841887	MajorDMR-7-61089	2
chr14	76934138	76934396	MajorDMR-7-61090	7
chr14	76940130	76940158	MajorDMR-7-61091	3
chr14	76945519	76945780	MajorDMR-7-61092	8
chr14	76966940	76966992	MajorDMR-7-61093	2
chr14	76968772	76968931	MajorDMR-7-61094	3
chr14	77041639	77041765	MajorDMR-7-61095	2
chr14	77055245	77055264	MajorDMR-7-61096	2
chr14	77061704	77062001	MajorDMR-7-61097	5
chr14	77065999	77066659	MajorDMR-7-61098	4
chr14	77094854	77094912	MajorDMR-7-61099	2
chr14	77121208	77121479	MajorDMR-7-61100	7
chr14	77144517	77144994	MajorDMR-7-61101	6
chr14	77193875	77194292	MajorDMR-7-61102	4
chr14	77209460	77209617	MajorDMR-7-61103	3
chr14	77222112	77223074	MajorDMR-7-61104	10
chr14	77230830	77232212	MajorDMR-7-61105	9
chr14	77237764	77237811	MajorDMR-7-61106	2
chr14	77239006	77240369	MajorDMR-7-61107	16
chr14	77241315	77242156	MajorDMR-7-61108	17
chr14	77243813	77245559	MajorDMR-7-61109	30
chr14	77246693	77247345	MajorDMR-7-61110	6
chr14	77248984	77250478	MajorDMR-7-61111	16
chr14	77252076	77252250	MajorDMR-7-61112	2
chr14	77267788	77267813	MajorDMR-7-61113	2
chr14	77275422	77275969	MajorDMR-7-61114	4
chr14	77294350	77295000	MajorDMR-7-61115	22
chr14	77300550	77300568	MajorDMR-7-61116	2
chr14	77342251	77343478	MajorDMR-7-61117	9
chr14	77344334	77344338	MajorDMR-7-61118	2
chr14	77353527	77354851	MajorDMR-7-61119	11
chr14	77369303	77369428	MajorDMR-7-61120	3
chr14	77370442	77370717	MajorDMR-7-61121	14
chr14	77371340	77371386	MajorDMR-7-61122	2
chr14	77382235	77382483	MajorDMR-7-61123	5
chr14	77383816	77384233	MajorDMR-7-61124	2
chr14	77387338	77387563	MajorDMR-7-61125	3
chr14	77392671	77392705	MajorDMR-7-61126	3
chr14	77393568	77394017	MajorDMR-7-61127	3
chr14	77394527	77394578	MajorDMR-7-61128	4
chr14	77395380	77395561	MajorDMR-7-61129	3
chr14	77396789	77397555	MajorDMR-7-61130	15
chr14	77398362	77398376	MajorDMR-7-61131	2
chr14	77400012	77400086	MajorDMR-7-61132	3
chr14	77400699	77400889	MajorDMR-7-61133	5
chr14	77402682	77402767	MajorDMR-7-61134	3
chr14	77404245	77404295	MajorDMR-7-61135	2
chr14	77405290	77406083	MajorDMR-7-61136	7
chr14	77406757	77407817	MajorDMR-7-61137	13
chr14	77408453	77408745	MajorDMR-7-61138	4
chr14	77411802	77412187	MajorDMR-7-61139	7
chr14	77424738	77424847	MajorDMR-7-61140	3
chr14	77431350	77431689	MajorDMR-7-61141	2
chr14	77452094	77452349	MajorDMR-7-61142	2
chr14	77465776	77466328	MajorDMR-7-61143	4
chr14	77469247	77469302	MajorDMR-7-61144	2
chr14	77472495	77474410	MajorDMR-7-61145	24
chr14	77496004	77496048	MajorDMR-7-61146	3
chr14	77500643	77501350	MajorDMR-7-61147	6
chr14	77503936	77504257	MajorDMR-7-61148	7
chr14	77507641	77508357	MajorDMR-7-61149	5
chr14	77511452	77512968	MajorDMR-7-61150	12
chr14	77514459	77514704	MajorDMR-7-61151	3
chr14	77529264	77530449	MajorDMR-7-61152	24
chr14	77533056	77533142	MajorDMR-7-61153	3
chr14	77536181	77536580	MajorDMR-7-61154	6
chr14	77541907	77542609	MajorDMR-7-61155	8
chr14	77547767	77547787	MajorDMR-7-61156	3
chr14	77549614	77549852	MajorDMR-7-61157	3
chr14	77551468	77552198	MajorDMR-7-61158	6
chr14	77553149	77553598	MajorDMR-7-61159	8
chr14	77567381	77567833	MajorDMR-7-61160	2
chr14	77580481	77581225	MajorDMR-7-61161	7
chr14	77581767	77582529	MajorDMR-7-61162	5
chr14	77583145	77583217	MajorDMR-7-61163	4
chr14	77585516	77585564	MajorDMR-7-61164	2
chr14	77588069	77588221	MajorDMR-7-61165	2
chr14	77590012	77590838	MajorDMR-7-61166	10
chr14	77592052	77592063	MajorDMR-7-61167	3
chr14	77594533	77595294	MajorDMR-7-61168	7
chr14	77597794	77598203	MajorDMR-7-61169	4
chr14	77599207	77600325	MajorDMR-7-61170	10
chr14	77600837	77600926	MajorDMR-7-61171	2
chr14	77603787	77605927	MajorDMR-7-61172	28
chr14	77609142	77609265	MajorDMR-7-61173	2
chr14	77610068	77613819	MajorDMR-7-61174	24
chr14	77625575	77626131	MajorDMR-7-61175	3
chr14	77638906	77639116	MajorDMR-7-61176	7
chr14	77640018	77640449	MajorDMR-7-61177	5
chr14	77641308	77642179	MajorDMR-7-61178	5
chr14	77649339	77651451	MajorDMR-7-61179	18
chr14	77653267	77653735	MajorDMR-7-61180	6
chr14	77655514	77656204	MajorDMR-7-61181	6
chr14	77660752	77662296	MajorDMR-7-61182	15
chr14	77662947	77663961	MajorDMR-7-61183	7
chr14	77664791	77666708	MajorDMR-7-61184	25
chr14	77667426	77668080	MajorDMR-7-61185	4
chr14	77669081	77670031	MajorDMR-7-61186	6
chr14	77670583	77671017	MajorDMR-7-61187	7
chr14	77673638	77674662	MajorDMR-7-61188	7
chr14	77678476	77678784	MajorDMR-7-61189	4
chr14	77679488	77679506	MajorDMR-7-61190	2
chr14	77680195	77680335	MajorDMR-7-61191	3
chr14	77681126	77683095	MajorDMR-7-61192	22
chr14	77687228	77688072	MajorDMR-7-61193	6
chr14	77690925	77691041	MajorDMR-7-61194	2
chr14	77692352	77693236	MajorDMR-7-61195	9
chr14	77694681	77694713	MajorDMR-7-61196	2
chr14	77697519	77698224	MajorDMR-7-61197	3
chr14	77698790	77699149	MajorDMR-7-61198	3
chr14	77704563	77704833	MajorDMR-7-61199	7
chr14	77707001	77707065	MajorDMR-7-61200	2
chr14	77712516	77712596	MajorDMR-7-61201	4
chr14	77714731	77714776	MajorDMR-7-61202	3
chr14	77716086	77716468	MajorDMR-7-61203	6
chr14	77717377	77718239	MajorDMR-7-61204	12
chr14	77719649	77719946	MajorDMR-7-61205	5
chr14	77720568	77720657	MajorDMR-7-61206	3
chr14	77730862	77731160	MajorDMR-7-61207	5
chr14	77731922	77732257	MajorDMR-7-61208	7
chr14	77741405	77741449	MajorDMR-7-61209	2
chr14	77746635	77747264	MajorDMR-7-61210	12
chr14	77748027	77749531	MajorDMR-7-61211	13
chr14	77750832	77751219	MajorDMR-7-61212	5
chr14	77753394	77754153	MajorDMR-7-61213	8
chr14	77754692	77754794	MajorDMR-7-61214	3
chr14	77771781	77772444	MajorDMR-7-61215	7
chr14	77773097	77773130	MajorDMR-7-61216	2
chr14	77775020	77775152	MajorDMR-7-61217	2
chr14	77781260	77781818	MajorDMR-7-61218	4
chr14	77782972	77783488	MajorDMR-7-61219	6
chr14	77800993	77801470	MajorDMR-7-61220	2
chr14	77806556	77807297	MajorDMR-7-61221	8
chr14	77807819	77807967	MajorDMR-7-61222	2
chr14	77810711	77811456	MajorDMR-7-61223	4
chr14	77831182	77831266	MajorDMR-7-61224	2
chr14	77835397	77835545	MajorDMR-7-61225	2
chr14	77840588	77840699	MajorDMR-7-61226	3
chr14	77841708	77841785	MajorDMR-7-61227	3
chr14	77845068	77845283	MajorDMR-7-61228	4
chr14	77877753	77878052	MajorDMR-7-61229	3
chr14	77928858	77929027	MajorDMR-7-61230	2
chr14	77961558	77962105	MajorDMR-7-61231	7
chr14	77992732	77993263	MajorDMR-7-61232	4
chr14	78010460	78010623	MajorDMR-7-61233	3
chr14	78017326	78017630	MajorDMR-7-61234	6
chr14	78031841	78032659	MajorDMR-7-61235	7
chr14	78040731	78040971	MajorDMR-7-61236	2
chr14	78066724	78066740	MajorDMR-7-61237	3
chr14	78069688	78070538	MajorDMR-7-61238	10
chr14	78072205	78072378	MajorDMR-7-61239	2
chr14	78084702	78084814	MajorDMR-7-61240	4
chr14	78086585	78087319	MajorDMR-7-61241	9
chr14	78119706	78120310	MajorDMR-7-61242	8
chr14	78126938	78127011	MajorDMR-7-61243	2
chr14	78127780	78128203	MajorDMR-7-61244	8
chr14	78130380	78130922	MajorDMR-7-61245	7
chr14	78147566	78147694	MajorDMR-7-61246	4
chr14	78148231	78148391	MajorDMR-7-61247	2
chr14	78149716	78149908	MajorDMR-7-61248	2
chr14	78179822	78179942	MajorDMR-7-61249	2
chr14	78186992	78187853	MajorDMR-7-61250	3
chr14	78198617	78198920	MajorDMR-7-61251	4
chr14	78208936	78209744	MajorDMR-7-61252	6
chr14	78252708	78253116	MajorDMR-7-61253	2
chr14	78290975	78293588	MajorDMR-7-61254	33
chr14	78298539	78298616	MajorDMR-7-61255	3
chr14	78299299	78301031	MajorDMR-7-61256	12
chr14	78305580	78305755	MajorDMR-7-61257	3
chr14	78356505	78356518	MajorDMR-7-61258	2
chr14	78369062	78369830	MajorDMR-7-61259	6
chr14	78412013	78412106	MajorDMR-7-61260	2
chr14	78417112	78417262	MajorDMR-7-61261	2
chr14	78432908	78433065	MajorDMR-7-61262	8
chr14	78447747	78447840	MajorDMR-7-61263	2
chr14	78457602	78457699	MajorDMR-7-61264	2
chr14	78475690	78476296	MajorDMR-7-61265	4
chr14	78493490	78495459	MajorDMR-7-61266	17
chr14	78501953	78502187	MajorDMR-7-61267	3
chr14	78505534	78506656	MajorDMR-7-61268	9
chr14	78565688	78565858	MajorDMR-7-61269	4
chr14	78575608	78575655	MajorDMR-7-61270	2
chr14	78588838	78589220	MajorDMR-7-61271	5
chr14	78597767	78598599	MajorDMR-7-61272	5
chr14	78602167	78602389	MajorDMR-7-61273	2
chr14	78603200	78603422	MajorDMR-7-61274	2
chr14	78607049	78607264	MajorDMR-7-61275	3
chr14	78616791	78616972	MajorDMR-7-61276	5
chr14	78618750	78619752	MajorDMR-7-61277	7
chr14	78628568	78628715	MajorDMR-7-61278	4
chr14	78631575	78632120	MajorDMR-7-61279	6
chr14	78648140	78648686	MajorDMR-7-61280	6
chr14	78649688	78651598	MajorDMR-7-61281	8
chr14	78655131	78655969	MajorDMR-7-61282	6
chr14	78659039	78659108	MajorDMR-7-61283	3
chr14	78661540	78662467	MajorDMR-7-61284	10
chr14	78666146	78666281	MajorDMR-7-61285	2
chr14	78667923	78668700	MajorDMR-7-61286	19
chr14	78673618	78674062	MajorDMR-7-61287	6
chr14	78683568	78684108	MajorDMR-7-61288	4
chr14	78685911	78686969	MajorDMR-7-61289	9
chr14	78688136	78688823	MajorDMR-7-61290	7
chr14	78694084	78694603	MajorDMR-7-61291	11
chr14	78695197	78695690	MajorDMR-7-61292	4
chr14	78698757	78698870	MajorDMR-7-61293	3
chr14	78712169	78713019	MajorDMR-7-61294	6
chr14	78714392	78714560	MajorDMR-7-61295	4
chr14	78718818	78719340	MajorDMR-7-61296	6
chr14	78720968	78721998	MajorDMR-7-61297	12
chr14	78722674	78722787	MajorDMR-7-61298	4
chr14	78731229	78731425	MajorDMR-7-61299	2
chr14	78737205	78737590	MajorDMR-7-61300	3
chr14	78742619	78742793	MajorDMR-7-61301	3
chr14	78757253	78759127	MajorDMR-7-61302	16
chr14	78760218	78761661	MajorDMR-7-61303	8
chr14	78767670	78768114	MajorDMR-7-61304	3
chr14	78770184	78770613	MajorDMR-7-61305	2
chr14	78780721	78780795	MajorDMR-7-61306	2
chr14	78793935	78794885	MajorDMR-7-61307	9
chr14	78795914	78796151	MajorDMR-7-61308	2
chr14	78797608	78797841	MajorDMR-7-61309	2
chr14	78799906	78800823	MajorDMR-7-61310	6
chr14	78806306	78806633	MajorDMR-7-61311	5
chr14	78807862	78808096	MajorDMR-7-61312	2
chr14	78809342	78809744	MajorDMR-7-61313	2
chr14	78823652	78823698	MajorDMR-7-61314	4
chr14	78839626	78839818	MajorDMR-7-61315	2
chr14	78840412	78840448	MajorDMR-7-61316	2
chr14	78846591	78846646	MajorDMR-7-61317	6
chr14	78848841	78849030	MajorDMR-7-61318	4
chr14	78881155	78881163	MajorDMR-7-61319	2
chr14	78893470	78893904	MajorDMR-7-61320	7
chr14	78898334	78898818	MajorDMR-7-61321	2
chr14	78900466	78900602	MajorDMR-7-61322	3
chr14	78902973	78903040	MajorDMR-7-61323	2
chr14	78908330	78908710	MajorDMR-7-61324	2
chr14	78917929	78918486	MajorDMR-7-61325	7
chr14	78919736	78920247	MajorDMR-7-61326	4
chr14	78922518	78922870	MajorDMR-7-61327	3
chr14	78929384	78929397	MajorDMR-7-61328	2
chr14	78955315	78955708	MajorDMR-7-61329	3
chr14	78957734	78958353	MajorDMR-7-61330	10
chr14	78959094	78959496	MajorDMR-7-61331	5
chr14	78960263	78960541	MajorDMR-7-61332	2
chr14	78979041	78979874	MajorDMR-7-61333	6
chr14	78982198	78982335	MajorDMR-7-61334	2
chr14	78990492	78990566	MajorDMR-7-61335	2
chr14	78995402	78995603	MajorDMR-7-61336	3
chr14	79012568	79012647	MajorDMR-7-61337	2
chr14	79016514	79016618	MajorDMR-7-61338	3
chr14	79020678	79021107	MajorDMR-7-61339	5
chr14	79034956	79035372	MajorDMR-7-61340	2
chr14	79045134	79045714	MajorDMR-7-61341	3
chr14	79052748	79053160	MajorDMR-7-61342	3
chr14	79059654	79059682	MajorDMR-7-61343	2
chr14	79065144	79065841	MajorDMR-7-61344	7
chr14	79069317	79070546	MajorDMR-7-61345	9
chr14	79071761	79072280	MajorDMR-7-61346	4
chr14	79072889	79072901	MajorDMR-7-61347	2
chr14	79076242	79076555	MajorDMR-7-61348	2
chr14	79079506	79079837	MajorDMR-7-61349	2
chr14	79084839	79084991	MajorDMR-7-61350	5
chr14	79112642	79112720	MajorDMR-7-61351	2
chr14	79129439	79129628	MajorDMR-7-61352	3
chr14	79132532	79133145	MajorDMR-7-61353	4
chr14	79138989	79139055	MajorDMR-7-61354	3
chr14	79157121	79157986	MajorDMR-7-61355	4
chr14	79164938	79165874	MajorDMR-7-61356	7
chr14	79205246	79205918	MajorDMR-7-61357	10
chr14	79220115	79220183	MajorDMR-7-61358	2
chr14	79222686	79223259	MajorDMR-7-61359	3
chr14	79230607	79231181	MajorDMR-7-61360	8
chr14	79248791	79248831	MajorDMR-7-61361	2
chr14	79251238	79251338	MajorDMR-7-61362	2
chr14	79252172	79252203	MajorDMR-7-61363	2
chr14	79282052	79282367	MajorDMR-7-61364	3
chr14	79294511	79294557	MajorDMR-7-61365	2
chr14	79296865	79297311	MajorDMR-7-61366	2
chr14	79300532	79300988	MajorDMR-7-61367	4
chr14	79307721	79308165	MajorDMR-7-61368	2
chr14	79311712	79312750	MajorDMR-7-61369	4
chr14	79314526	79314578	MajorDMR-7-61370	2
chr14	79315912	79316034	MajorDMR-7-61371	2
chr14	79323356	79323799	MajorDMR-7-61372	4
chr14	79339637	79341810	MajorDMR-7-61373	12
chr14	79354008	79354372	MajorDMR-7-61374	4
chr14	79354946	79354961	MajorDMR-7-61375	2
chr14	79357731	79358806	MajorDMR-7-61376	11
chr14	79360539	79360955	MajorDMR-7-61377	2
chr14	79363190	79366248	MajorDMR-7-61378	12
chr14	79373308	79373364	MajorDMR-7-61379	2
chr14	79388412	79388519	MajorDMR-7-61380	2
chr14	79389711	79390048	MajorDMR-7-61381	2
chr14	79396469	79396889	MajorDMR-7-61382	4
chr14	79413089	79413332	MajorDMR-7-61383	3
chr14	79444729	79444733	MajorDMR-7-61384	2
chr14	79455807	79456136	MajorDMR-7-61385	4
chr14	79463778	79464860	MajorDMR-7-61386	6
chr14	79466238	79466263	MajorDMR-7-61387	2
chr14	79472334	79472354	MajorDMR-7-61388	2
chr14	79477173	79477440	MajorDMR-7-61389	4
chr14	79504099	79504222	MajorDMR-7-61390	6
chr14	79509693	79510112	MajorDMR-7-61391	4
chr14	79546948	79547382	MajorDMR-7-61392	3
chr14	79551329	79551336	MajorDMR-7-61393	2
chr14	79553715	79553737	MajorDMR-7-61394	2
chr14	79555625	79556050	MajorDMR-7-61395	6
chr14	79557353	79557363	MajorDMR-7-61396	2
chr14	79564821	79564907	MajorDMR-7-61397	3
chr14	79603478	79603762	MajorDMR-7-61398	2
chr14	79641391	79641820	MajorDMR-7-61399	10
chr14	79643594	79644108	MajorDMR-7-61400	4
chr14	79670362	79670530	MajorDMR-7-61401	2
chr14	79671508	79671540	MajorDMR-7-61402	2
chr14	79677170	79677253	MajorDMR-7-61403	2
chr14	79678538	79678608	MajorDMR-7-61404	2
chr14	79720023	79720220	MajorDMR-7-61405	2
chr14	79723515	79724217	MajorDMR-7-61406	3
chr14	79726676	79727045	MajorDMR-7-61407	4
chr14	79727676	79727744	MajorDMR-7-61408	2
chr14	79731742	79732318	MajorDMR-7-61409	4
chr14	79750170	79750279	MajorDMR-7-61410	2
chr14	79750865	79750934	MajorDMR-7-61411	2
chr14	79758755	79759128	MajorDMR-7-61412	2
chr14	79784112	79784962	MajorDMR-7-61413	5
chr14	79811342	79811586	MajorDMR-7-61414	3
chr14	79824739	79824786	MajorDMR-7-61415	2
chr14	79849927	79850001	MajorDMR-7-61416	2
chr14	79870520	79871999	MajorDMR-7-61417	10
chr14	79879440	79879778	MajorDMR-7-61418	2
chr14	79902935	79903540	MajorDMR-7-61419	5
chr14	79909191	79909311	MajorDMR-7-61420	5
chr14	79934983	79935099	MajorDMR-7-61421	2
chr14	79950721	79950826	MajorDMR-7-61422	3
chr14	79968685	79969777	MajorDMR-7-61423	9
chr14	79973484	79973589	MajorDMR-7-61424	4
chr14	79977357	79977605	MajorDMR-7-61425	3
chr14	79995388	79995758	MajorDMR-7-61426	9
chr14	80052966	80054039	MajorDMR-7-61427	4
chr14	80073800	80073984	MajorDMR-7-61428	2
chr14	80094142	80094267	MajorDMR-7-61429	2
chr14	80095056	80095162	MajorDMR-7-61430	3
chr14	80096779	80097733	MajorDMR-7-61431	15
chr14	80100026	80100255	MajorDMR-7-61432	3
chr14	80104361	80104861	MajorDMR-7-61433	6
chr14	80107042	80107097	MajorDMR-7-61434	2
chr14	80109286	80109488	MajorDMR-7-61435	3
chr14	80111723	80111757	MajorDMR-7-61436	2
chr14	80113571	80113996	MajorDMR-7-61437	3
chr14	80114624	80115170	MajorDMR-7-61438	3
chr14	80116308	80116833	MajorDMR-7-61439	6
chr14	80133941	80134261	MajorDMR-7-61440	3
chr14	80137296	80137637	MajorDMR-7-61441	4
chr14	80147982	80148159	MajorDMR-7-61442	2
chr14	80149564	80149702	MajorDMR-7-61443	2
chr14	80165853	80166279	MajorDMR-7-61444	4
chr14	80169713	80170155	MajorDMR-7-61445	9
chr14	80170887	80172300	MajorDMR-7-61446	19
chr14	80172921	80173043	MajorDMR-7-61447	2
chr14	80174893	80174934	MajorDMR-7-61448	3
chr14	80183150	80183500	MajorDMR-7-61449	5
chr14	80187700	80187929	MajorDMR-7-61450	3
chr14	80189419	80190523	MajorDMR-7-61451	7
chr14	80197050	80198226	MajorDMR-7-61452	4
chr14	80199635	80200431	MajorDMR-7-61453	7
chr14	80232689	80233334	MajorDMR-7-61454	6
chr14	80288377	80288598	MajorDMR-7-61455	2
chr14	80297958	80298015	MajorDMR-7-61456	2
chr14	80300362	80300827	MajorDMR-7-61457	3
chr14	80327775	80328016	MajorDMR-7-61458	7
chr14	80341262	80341440	MajorDMR-7-61459	3
chr14	80357761	80357800	MajorDMR-7-61460	2
chr14	80370081	80370284	MajorDMR-7-61461	2
chr14	80410013	80410060	MajorDMR-7-61462	2
chr14	80434202	80434746	MajorDMR-7-61463	4
chr14	80442486	80442852	MajorDMR-7-61464	4
chr14	80449022	80449084	MajorDMR-7-61465	2
chr14	80464291	80464398	MajorDMR-7-61466	2
chr14	80470032	80470792	MajorDMR-7-61467	4
chr14	80513278	80513605	MajorDMR-7-61468	3
chr14	80547173	80547197	MajorDMR-7-61469	2
chr14	80562230	80562511	MajorDMR-7-61470	6
chr14	80568767	80568959	MajorDMR-7-61471	4
chr14	80605962	80606444	MajorDMR-7-61472	2
chr14	80895143	80895337	MajorDMR-7-61473	2
chr14	80916585	80916710	MajorDMR-7-61474	2
chr14	80960222	80960369	MajorDMR-7-61475	3
chr14	81015419	81015926	MajorDMR-7-61476	8
chr14	81053586	81053614	MajorDMR-7-61477	2
chr14	81103200	81103291	MajorDMR-7-61478	2
chr14	81150441	81151979	MajorDMR-7-61479	10
chr14	81251315	81251382	MajorDMR-7-61480	2
chr14	81256126	81256150	MajorDMR-7-61481	2
chr14	81375882	81375969	MajorDMR-7-61482	3
chr14	81438587	81440474	MajorDMR-7-61483	25
chr14	81441827	81441843	MajorDMR-7-61484	2
chr14	81447708	81447724	MajorDMR-7-61485	2
chr14	81500376	81501353	MajorDMR-7-61486	4
chr14	81540850	81540905	MajorDMR-7-61487	2
chr14	81544728	81545063	MajorDMR-7-61488	4
chr14	81588832	81588999	MajorDMR-7-61489	2
chr14	81593054	81593174	MajorDMR-7-61490	3
chr14	81598803	81599388	MajorDMR-7-61491	5
chr14	81648299	81648389	MajorDMR-7-61492	2
chr14	81682938	81682984	MajorDMR-7-61493	2
chr14	81721536	81721747	MajorDMR-7-61494	5
chr14	81759930	81760388	MajorDMR-7-61495	3
chr14	81762386	81762640	MajorDMR-7-61496	3
chr14	81771477	81771748	MajorDMR-7-61497	4
chr14	81779709	81781405	MajorDMR-7-61498	16
chr14	81782220	81782629	MajorDMR-7-61499	4
chr14	81832649	81833115	MajorDMR-7-61500	6
chr14	81856903	81857259	MajorDMR-7-61501	2
chr14	81901125	81901541	MajorDMR-7-61502	3
chr14	81916032	81916055	MajorDMR-7-61503	2
chr14	81934327	81934927	MajorDMR-7-61504	7
chr14	81939776	81940053	MajorDMR-7-61505	2
chr14	81942465	81943207	MajorDMR-7-61506	8
chr14	81943973	81944910	MajorDMR-7-61507	4
chr14	81950650	81950716	MajorDMR-7-61508	2
chr14	81985551	81985566	MajorDMR-7-61509	2
chr14	82054633	82054786	MajorDMR-7-61510	2
chr14	82075594	82075978	MajorDMR-7-61511	5
chr14	82114265	82114414	MajorDMR-7-61512	2
chr14	82123111	82123470	MajorDMR-7-61513	4
chr14	82140458	82140544	MajorDMR-7-61514	2
chr14	82152610	82154292	MajorDMR-7-61515	14
chr14	82154821	82154838	MajorDMR-7-61516	3
chr14	82160022	82160319	MajorDMR-7-61517	2
chr14	82175836	82176130	MajorDMR-7-61518	4
chr14	82191990	82191995	MajorDMR-7-61519	2
chr14	82192653	82193393	MajorDMR-7-61520	6
chr14	82194224	82194930	MajorDMR-7-61521	7
chr14	82195531	82195806	MajorDMR-7-61522	3
chr14	82199678	82199767	MajorDMR-7-61523	2
chr14	82211444	82211486	MajorDMR-7-61524	2
chr14	82224850	82225218	MajorDMR-7-61525	3
chr14	82225799	82225896	MajorDMR-7-61526	3
chr14	82227472	82227598	MajorDMR-7-61527	2
chr14	82229515	82229679	MajorDMR-7-61528	3
chr14	82240561	82241853	MajorDMR-7-61529	7
chr14	82243330	82243828	MajorDMR-7-61530	2
chr14	82263592	82263966	MajorDMR-7-61531	2
chr14	82268959	82269389	MajorDMR-7-61532	3
chr14	82271522	82271579	MajorDMR-7-61533	4
chr14	82307743	82308170	MajorDMR-7-61534	6
chr14	82322831	82322945	MajorDMR-7-61535	4
chr14	82325248	82325358	MajorDMR-7-61536	2
chr14	82334216	82334612	MajorDMR-7-61537	3
chr14	82413734	82413806	MajorDMR-7-61538	3
chr14	82418208	82418262	MajorDMR-7-61539	3
chr14	82436943	82437013	MajorDMR-7-61540	2
chr14	82439207	82439231	MajorDMR-7-61541	2
chr14	82448309	82449048	MajorDMR-7-61542	7
chr14	82481784	82482576	MajorDMR-7-61543	4
chr14	82484853	82484888	MajorDMR-7-61544	2
chr14	82495059	82496171	MajorDMR-7-61545	8
chr14	82498141	82498427	MajorDMR-7-61546	4
chr14	82501961	82502049	MajorDMR-7-61547	2
chr14	82513679	82513744	MajorDMR-7-61548	2
chr14	82520516	82520633	MajorDMR-7-61549	3
chr14	82521543	82522891	MajorDMR-7-61550	8
chr14	82533902	82534542	MajorDMR-7-61551	4
chr14	82559265	82559594	MajorDMR-7-61552	4
chr14	82563310	82563368	MajorDMR-7-61553	2
chr14	82576828	82577214	MajorDMR-7-61554	2
chr14	82644832	82645044	MajorDMR-7-61555	3
chr14	82659114	82659403	MajorDMR-7-61556	3
chr14	82663857	82664136	MajorDMR-7-61557	4
chr14	82670848	82671062	MajorDMR-7-61558	2
chr14	82697161	82697303	MajorDMR-7-61559	3
chr14	82701696	82702213	MajorDMR-7-61560	3
chr14	82705351	82705986	MajorDMR-7-61561	10
chr14	82706769	82706855	MajorDMR-7-61562	4
chr14	82709641	82709656	MajorDMR-7-61563	2
chr14	82710215	82711645	MajorDMR-7-61564	12
chr14	82735051	82735234	MajorDMR-7-61565	3
chr14	82737280	82737368	MajorDMR-7-61566	3
chr14	82739924	82740390	MajorDMR-7-61567	3
chr14	82764988	82765155	MajorDMR-7-61568	2
chr14	82773795	82773869	MajorDMR-7-61569	2
chr14	82786527	82786924	MajorDMR-7-61570	4
chr14	82793083	82793142	MajorDMR-7-61571	2
chr14	82804403	82804676	MajorDMR-7-61572	3
chr14	82825145	82826011	MajorDMR-7-61573	7
chr14	82828034	82828268	MajorDMR-7-61574	2
chr14	82854546	82855633	MajorDMR-7-61575	7
chr14	82859670	82859743	MajorDMR-7-61576	2
chr14	82860834	82861296	MajorDMR-7-61577	2
chr14	82863424	82865099	MajorDMR-7-61578	10
chr14	82883235	82883432	MajorDMR-7-61579	3
chr14	82912727	82912900	MajorDMR-7-61580	2
chr14	82913444	82914221	MajorDMR-7-61581	6
chr14	82962031	82962103	MajorDMR-7-61582	3
chr14	82992154	82992311	MajorDMR-7-61583	4
chr14	83008239	83008703	MajorDMR-7-61584	2
chr14	83015142	83015867	MajorDMR-7-61585	6
chr14	83018028	83018802	MajorDMR-7-61586	7
chr14	83028582	83028927	MajorDMR-7-61587	5
chr14	83030672	83030693	MajorDMR-7-61588	2
chr14	83031921	83032041	MajorDMR-7-61589	3
chr14	83041122	83041211	MajorDMR-7-61590	2
chr14	83048969	83050111	MajorDMR-7-61591	11
chr14	83054816	83055905	MajorDMR-7-61592	7
chr14	83062311	83062688	MajorDMR-7-61593	3
chr14	83064821	83064917	MajorDMR-7-61594	2
chr14	83075011	83075166	MajorDMR-7-61595	2
chr14	83077338	83078847	MajorDMR-7-61596	12
chr14	83079478	83079597	MajorDMR-7-61597	2
chr14	83083206	83083405	MajorDMR-7-61598	3
chr14	83138318	83138387	MajorDMR-7-61599	2
chr14	83140102	83140439	MajorDMR-7-61600	4
chr14	83146640	83146678	MajorDMR-7-61601	3
chr14	83172044	83172304	MajorDMR-7-61602	3
chr14	83187308	83187695	MajorDMR-7-61603	6
chr14	83197888	83198051	MajorDMR-7-61604	2
chr14	83233540	83233557	MajorDMR-7-61605	2
chr14	83252579	83253079	MajorDMR-7-61606	3
chr14	83264315	83264711	MajorDMR-7-61607	2
chr14	83265404	83265679	MajorDMR-7-61608	3
chr14	83277440	83277691	MajorDMR-7-61609	2
chr14	83281119	83281643	MajorDMR-7-61610	23
chr14	83287703	83287774	MajorDMR-7-61611	2
chr14	83346852	83347273	MajorDMR-7-61612	3
chr14	83355377	83356039	MajorDMR-7-61613	4
chr14	83392485	83392797	MajorDMR-7-61614	3
chr14	83410004	83410695	MajorDMR-7-61615	11
chr14	83478418	83478641	MajorDMR-7-61616	3
chr14	83516989	83517293	MajorDMR-7-61617	2
chr14	83584399	83584707	MajorDMR-7-61618	4
chr14	83592438	83593086	MajorDMR-7-61619	4
chr14	83593968	83596180	MajorDMR-7-61620	19
chr14	83598842	83599967	MajorDMR-7-61621	9
chr14	83648538	83648614	MajorDMR-7-61622	2
chr14	83717930	83718697	MajorDMR-7-61623	5
chr14	83747872	83747938	MajorDMR-7-61624	2
chr14	83794384	83794524	MajorDMR-7-61625	2
chr14	83797710	83798076	MajorDMR-7-61626	3
chr14	83817320	83818120	MajorDMR-7-61627	7
chr14	83821848	83823493	MajorDMR-7-61628	11
chr14	83843542	83843803	MajorDMR-7-61629	3
chr14	83845919	83846893	MajorDMR-7-61630	7
chr14	83885886	83886372	MajorDMR-7-61631	4
chr14	83887898	83887937	MajorDMR-7-61632	2
chr14	83892244	83892278	MajorDMR-7-61633	2
chr14	83893638	83893886	MajorDMR-7-61634	4
chr14	83907050	83907152	MajorDMR-7-61635	2
chr14	83951295	83951697	MajorDMR-7-61636	3
chr14	84010626	84010707	MajorDMR-7-61637	3
chr14	84091435	84092025	MajorDMR-7-61638	4
chr14	84092663	84092859	MajorDMR-7-61639	5
chr14	84172611	84172679	MajorDMR-7-61640	2
chr14	84211339	84211613	MajorDMR-7-61641	2
chr14	84212717	84213032	MajorDMR-7-61642	2
chr14	84215469	84215515	MajorDMR-7-61643	2
chr14	84274344	84275225	MajorDMR-7-61644	8
chr14	84275797	84276811	MajorDMR-7-61645	11
chr14	84291767	84293454	MajorDMR-7-61646	14
chr14	84293976	84294195	MajorDMR-7-61647	2
chr14	84313280	84313619	MajorDMR-7-61648	2
chr14	84336311	84336374	MajorDMR-7-61649	2
chr14	84337005	84337015	MajorDMR-7-61650	2
chr14	84337783	84338355	MajorDMR-7-61651	5
chr14	84340000	84340848	MajorDMR-7-61652	7
chr14	84341416	84341586	MajorDMR-7-61653	3
chr14	84342290	84342351	MajorDMR-7-61654	2
chr14	84345864	84345892	MajorDMR-7-61655	2
chr14	84347759	84348083	MajorDMR-7-61656	4
chr14	84385031	84385585	MajorDMR-7-61657	4
chr14	84386170	84386503	MajorDMR-7-61658	9
chr14	84446911	84447242	MajorDMR-7-61659	2
chr14	84483978	84484266	MajorDMR-7-61660	5
chr14	84527125	84527785	MajorDMR-7-61661	5
chr14	84531118	84532053	MajorDMR-7-61662	7
chr14	84560480	84560530	MajorDMR-7-61663	2
chr14	84561731	84562043	MajorDMR-7-61664	3
chr14	84562829	84563515	MajorDMR-7-61665	4
chr14	84586099	84586426	MajorDMR-7-61666	3
chr14	84602600	84602718	MajorDMR-7-61667	2
chr14	84790473	84790750	MajorDMR-7-61668	5
chr14	84800674	84800814	MajorDMR-7-61669	2
chr14	84856204	84856704	MajorDMR-7-61670	4
chr14	84919803	84920310	MajorDMR-7-61671	6
chr14	84923273	84923432	MajorDMR-7-61672	3
chr14	84979961	84980157	MajorDMR-7-61673	3
chr14	84994919	84995072	MajorDMR-7-61674	2
chr14	84999626	85001100	MajorDMR-7-61675	5
chr14	85107104	85107376	MajorDMR-7-61676	2
chr14	85109362	85110184	MajorDMR-7-61677	5
chr14	85112519	85112662	MajorDMR-7-61678	3
chr14	85115562	85115614	MajorDMR-7-61679	2
chr14	85138330	85138354	MajorDMR-7-61680	2
chr14	85192952	85193099	MajorDMR-7-61681	3
chr14	85215854	85215977	MajorDMR-7-61682	3
chr14	85269003	85269533	MajorDMR-7-61683	6
chr14	85283689	85283735	MajorDMR-7-61684	2
chr14	85285907	85285934	MajorDMR-7-61685	2
chr14	85292322	85292489	MajorDMR-7-61686	2
chr14	85293103	85293116	MajorDMR-7-61687	2
chr14	85303821	85304288	MajorDMR-7-61688	5
chr14	85358304	85359114	MajorDMR-7-61689	5
chr14	85403478	85403507	MajorDMR-7-61690	2
chr14	85420642	85421085	MajorDMR-7-61691	5
chr14	85426312	85426869	MajorDMR-7-61692	4
chr14	85454822	85454865	MajorDMR-7-61693	3
chr14	85457676	85457837	MajorDMR-7-61694	3
chr14	85458501	85458934	MajorDMR-7-61695	4
chr14	85467320	85467350	MajorDMR-7-61696	2
chr14	85469479	85469685	MajorDMR-7-61697	2
chr14	85475608	85476336	MajorDMR-7-61698	14
chr14	85481221	85481362	MajorDMR-7-61699	3
chr14	85500309	85500613	MajorDMR-7-61700	2
chr14	85506499	85506912	MajorDMR-7-61701	5
chr14	85517046	85517274	MajorDMR-7-61702	3
chr14	85533617	85533965	MajorDMR-7-61703	2
chr14	85540080	85540102	MajorDMR-7-61704	2
chr14	85560138	85560750	MajorDMR-7-61705	5
chr14	85561524	85561823	MajorDMR-7-61706	4
chr14	85613491	85613673	MajorDMR-7-61707	5
chr14	85648641	85648924	MajorDMR-7-61708	4
chr14	85657963	85658077	MajorDMR-7-61709	3
chr14	85700976	85701112	MajorDMR-7-61710	5
chr14	85708918	85709398	MajorDMR-7-61711	5
chr14	85709908	85710360	MajorDMR-7-61712	2
chr14	85724633	85724668	MajorDMR-7-61713	2
chr14	85742461	85743496	MajorDMR-7-61714	8
chr14	85759962	85759981	MajorDMR-7-61715	2
chr14	85763995	85764066	MajorDMR-7-61716	2
chr14	85774654	85776045	MajorDMR-7-61717	11
chr14	85803167	85803292	MajorDMR-7-61718	2
chr14	85804997	85805188	MajorDMR-7-61719	2
chr14	85847229	85847645	MajorDMR-7-61720	9
chr14	85863339	85863560	MajorDMR-7-61721	2
chr14	85865841	85865875	MajorDMR-7-61722	2
chr14	85868672	85869501	MajorDMR-7-61723	9
chr14	85874984	85875028	MajorDMR-7-61724	2
chr14	85880344	85881248	MajorDMR-7-61725	8
chr14	85881959	85882179	MajorDMR-7-61726	3
chr14	85883330	85883366	MajorDMR-7-61727	2
chr14	85883889	85885067	MajorDMR-7-61728	8
chr14	85891545	85891672	MajorDMR-7-61729	3
chr14	85892364	85893086	MajorDMR-7-61730	6
chr14	85895585	85895945	MajorDMR-7-61731	3
chr14	85903471	85903523	MajorDMR-7-61732	2
chr14	85919344	85919625	MajorDMR-7-61733	6
chr14	85920384	85920554	MajorDMR-7-61734	2
chr14	85926118	85926210	MajorDMR-7-61735	2
chr14	85930929	85931415	MajorDMR-7-61736	2
chr14	85982538	85983620	MajorDMR-7-61737	7
chr14	85993326	85993715	MajorDMR-7-61738	2
chr14	85994270	85994274	MajorDMR-7-61739	2
chr14	86003864	86003924	MajorDMR-7-61740	2
chr14	86006944	86007161	MajorDMR-7-61741	3
chr14	86011137	86011141	MajorDMR-7-61742	2
chr14	86016565	86016585	MajorDMR-7-61743	2
chr14	86022313	86022865	MajorDMR-7-61744	3
chr14	86024314	86024423	MajorDMR-7-61745	5
chr14	86027137	86028407	MajorDMR-7-61746	5
chr14	86030433	86030877	MajorDMR-7-61747	5
chr14	86033655	86033834	MajorDMR-7-61748	3
chr14	86035148	86035238	MajorDMR-7-61749	3
chr14	86037049	86037439	MajorDMR-7-61750	2
chr14	86040432	86040712	MajorDMR-7-61751	2
chr14	86052930	86053261	MajorDMR-7-61752	5
chr14	86063265	86063749	MajorDMR-7-61753	4
chr14	86064998	86065285	MajorDMR-7-61754	5
chr14	86068758	86068985	MajorDMR-7-61755	2
chr14	86070573	86070766	MajorDMR-7-61756	2
chr14	86072732	86073268	MajorDMR-7-61757	9
chr14	86082782	86083195	MajorDMR-7-61758	5
chr14	86086241	86086287	MajorDMR-7-61759	2
chr14	86089065	86089079	MajorDMR-7-61760	2
chr14	86089793	86089869	MajorDMR-7-61761	3
chr14	86096671	86096954	MajorDMR-7-61762	2
chr14	86098846	86098899	MajorDMR-7-61763	2
chr14	86110945	86111396	MajorDMR-7-61764	7
chr14	86168281	86168671	MajorDMR-7-61765	4
chr14	86228745	86229217	MajorDMR-7-61766	5
chr14	86231431	86232049	MajorDMR-7-61767	4
chr14	86268296	86269374	MajorDMR-7-61768	4
chr14	86269894	86270243	MajorDMR-7-61769	2
chr14	86362455	86362654	MajorDMR-7-61770	2
chr14	86365231	86365346	MajorDMR-7-61771	2
chr14	86442838	86442855	MajorDMR-7-61772	2
chr14	86444156	86444591	MajorDMR-7-61773	2
chr14	86445703	86446034	MajorDMR-7-61774	3
chr14	86447317	86448294	MajorDMR-7-61775	8
chr14	86448806	86448871	MajorDMR-7-61776	2
chr14	86450865	86450976	MajorDMR-7-61777	2
chr14	86527499	86528283	MajorDMR-7-61778	4
chr14	86529483	86530064	MajorDMR-7-61779	4
chr14	86696751	86696803	MajorDMR-7-61780	4
chr14	86698106	86698653	MajorDMR-7-61781	5
chr14	86706709	86706941	MajorDMR-7-61782	4
chr14	86741125	86741169	MajorDMR-7-61783	2
chr14	86763285	86763382	MajorDMR-7-61784	2
chr14	86765051	86765446	MajorDMR-7-61785	4
chr14	86930659	86931090	MajorDMR-7-61786	6
chr14	86931607	86931633	MajorDMR-7-61787	2
chr14	87096488	87096693	MajorDMR-7-61788	3
chr14	87167988	87168029	MajorDMR-7-61789	2
chr14	87215424	87215442	MajorDMR-7-61790	2
chr14	87332143	87332148	MajorDMR-7-61791	2
chr14	87357420	87357559	MajorDMR-7-61792	3
chr14	87363283	87363507	MajorDMR-7-61793	2
chr14	87369875	87370085	MajorDMR-7-61794	3
chr14	87380855	87380954	MajorDMR-7-61795	2
chr14	87381517	87381954	MajorDMR-7-61796	3
chr14	87437656	87437690	MajorDMR-7-61797	2
chr14	87439423	87439699	MajorDMR-7-61798	2
chr14	87448161	87448641	MajorDMR-7-61799	2
chr14	87452508	87452736	MajorDMR-7-61800	3
chr14	87471185	87471413	MajorDMR-7-61801	2
chr14	87491311	87491530	MajorDMR-7-61802	5
chr14	87502827	87503273	MajorDMR-7-61803	3
chr14	87507140	87507198	MajorDMR-7-61804	2
chr14	87519204	87519647	MajorDMR-7-61805	3
chr14	87545854	87546642	MajorDMR-7-61806	11
chr14	87552009	87552552	MajorDMR-7-61807	6
chr14	87574752	87575465	MajorDMR-7-61808	3
chr14	87597362	87597408	MajorDMR-7-61809	5
chr14	87608490	87608764	MajorDMR-7-61810	4
chr14	87612173	87612768	MajorDMR-7-61811	7
chr14	87615053	87615310	MajorDMR-7-61812	3
chr14	87621879	87622285	MajorDMR-7-61813	4
chr14	87629990	87630332	MajorDMR-7-61814	2
chr14	87640823	87640984	MajorDMR-7-61815	2
chr14	87644542	87644581	MajorDMR-7-61816	2
chr14	87645304	87645552	MajorDMR-7-61817	2
chr14	87676031	87676152	MajorDMR-7-61818	3
chr14	87691305	87691800	MajorDMR-7-61819	2
chr14	87771549	87772267	MajorDMR-7-61820	7
chr14	87780506	87780558	MajorDMR-7-61821	2
chr14	87861005	87861664	MajorDMR-7-61822	5
chr14	87865244	87865320	MajorDMR-7-61823	3
chr14	87896668	87897059	MajorDMR-7-61824	4
chr14	87950452	87950495	MajorDMR-7-61825	3
chr14	87958429	87958447	MajorDMR-7-61826	2
chr14	87963098	87963512	MajorDMR-7-61827	7
chr14	87964055	87964128	MajorDMR-7-61828	2
chr14	88008138	88008157	MajorDMR-7-61829	2
chr14	88082506	88082880	MajorDMR-7-61830	5
chr14	88083662	88083670	MajorDMR-7-61831	2
chr14	88095321	88095348	MajorDMR-7-61832	2
chr14	88097801	88097980	MajorDMR-7-61833	3
chr14	88103285	88103337	MajorDMR-7-61834	3
chr14	88107421	88107603	MajorDMR-7-61835	4
chr14	88134790	88135471	MajorDMR-7-61836	13
chr14	88144830	88144932	MajorDMR-7-61837	2
chr14	88153838	88153889	MajorDMR-7-61838	3
chr14	88156759	88157618	MajorDMR-7-61839	8
chr14	88177249	88177557	MajorDMR-7-61840	2
chr14	88182949	88183030	MajorDMR-7-61841	2
chr14	88183746	88184063	MajorDMR-7-61842	3
chr14	88313784	88313832	MajorDMR-7-61843	2
chr14	88336253	88336802	MajorDMR-7-61844	4
chr14	88338767	88338892	MajorDMR-7-61845	2
chr14	88339575	88341122	MajorDMR-7-61846	8
chr14	88341657	88342146	MajorDMR-7-61847	4
chr14	88345800	88345808	MajorDMR-7-61848	2
chr14	88367287	88367866	MajorDMR-7-61849	8
chr14	88387956	88388410	MajorDMR-7-61850	6
chr14	88500588	88500946	MajorDMR-7-61851	5
chr14	88505607	88506902	MajorDMR-7-61852	6
chr14	88529524	88529716	MajorDMR-7-61853	2
chr14	88557093	88557130	MajorDMR-7-61854	2
chr14	88561496	88561511	MajorDMR-7-61855	2
chr14	88563715	88564168	MajorDMR-7-61856	2
chr14	88586485	88586669	MajorDMR-7-61857	2
chr14	88587395	88588128	MajorDMR-7-61858	16
chr14	88594402	88594654	MajorDMR-7-61859	3
chr14	88596076	88596627	MajorDMR-7-61860	4
chr14	88602638	88603247	MajorDMR-7-61861	8
chr14	88604663	88604674	MajorDMR-7-61862	3
chr14	88609140	88609194	MajorDMR-7-61863	2
chr14	88628091	88629029	MajorDMR-7-61864	7
chr14	88641578	88641584	MajorDMR-7-61865	2
chr14	88648378	88648745	MajorDMR-7-61866	4
chr14	88655591	88655986	MajorDMR-7-61867	5
chr14	88658324	88658530	MajorDMR-7-61868	4
chr14	88660945	88661877	MajorDMR-7-61869	9
chr14	88662462	88663412	MajorDMR-7-61870	7
chr14	88669791	88670024	MajorDMR-7-61871	3
chr14	88675211	88676150	MajorDMR-7-61872	15
chr14	88698013	88698619	MajorDMR-7-61873	5
chr14	88700828	88701309	MajorDMR-7-61874	6
chr14	88708143	88708912	MajorDMR-7-61875	14
chr14	88714964	88715028	MajorDMR-7-61876	3
chr14	88723708	88723887	MajorDMR-7-61877	2
chr14	88733490	88733754	MajorDMR-7-61878	4
chr14	88739077	88739253	MajorDMR-7-61879	4
chr14	88762840	88762993	MajorDMR-7-61880	2
chr14	88776960	88778791	MajorDMR-7-61881	11
chr14	88783623	88784481	MajorDMR-7-61882	6
chr14	88788096	88788124	MajorDMR-7-61883	2
chr14	88795233	88795839	MajorDMR-7-61884	4
chr14	88804874	88805301	MajorDMR-7-61885	3
chr14	88811134	88811162	MajorDMR-7-61886	2
chr14	88823162	88823756	MajorDMR-7-61887	3
chr14	88825336	88825384	MajorDMR-7-61888	2
chr14	88853208	88853957	MajorDMR-7-61889	4
chr14	88869194	88869641	MajorDMR-7-61890	3
chr14	88875162	88875347	MajorDMR-7-61891	3
chr14	88905160	88905274	MajorDMR-7-61892	2
chr14	88926200	88926359	MajorDMR-7-61893	2
chr14	88929796	88929892	MajorDMR-7-61894	2
chr14	88933461	88933559	MajorDMR-7-61895	3
chr14	88937000	88937418	MajorDMR-7-61896	6
chr14	88938335	88938791	MajorDMR-7-61897	8
chr14	88942004	88942107	MajorDMR-7-61898	2
chr14	88954206	88955601	MajorDMR-7-61899	17
chr14	88977510	88977568	MajorDMR-7-61900	2
chr14	88979896	88980618	MajorDMR-7-61901	4
chr14	89047470	89048132	MajorDMR-7-61902	11
chr14	89048949	89049178	MajorDMR-7-61903	2
chr14	89056501	89057079	MajorDMR-7-61904	5
chr14	89057994	89058039	MajorDMR-7-61905	2
chr14	89059711	89060193	MajorDMR-7-61906	5
chr14	89062348	89063436	MajorDMR-7-61907	8
chr14	89064054	89064420	MajorDMR-7-61908	5
chr14	89068369	89068491	MajorDMR-7-61909	4
chr14	89077270	89078090	MajorDMR-7-61910	5
chr14	89081021	89081494	MajorDMR-7-61911	3
chr14	89085146	89085252	MajorDMR-7-61912	3
chr14	89090034	89090200	MajorDMR-7-61913	3
chr14	89125577	89126386	MajorDMR-7-61914	5
chr14	89155658	89155756	MajorDMR-7-61915	3
chr14	89291857	89292523	MajorDMR-7-61916	19
chr14	89315944	89316210	MajorDMR-7-61917	5
chr14	89323546	89323783	MajorDMR-7-61918	2
chr14	89358971	89358989	MajorDMR-7-61919	2
chr14	89361519	89362127	MajorDMR-7-61920	5
chr14	89375010	89375206	MajorDMR-7-61921	3
chr14	89376819	89377133	MajorDMR-7-61922	6
chr14	89399774	89400058	MajorDMR-7-61923	2
chr14	89400583	89401247	MajorDMR-7-61924	7
chr14	89405520	89405708	MajorDMR-7-61925	6
chr14	89406281	89407411	MajorDMR-7-61926	11
chr14	89414550	89415027	MajorDMR-7-61927	9
chr14	89416479	89416997	MajorDMR-7-61928	6
chr14	89422571	89422632	MajorDMR-7-61929	2
chr14	89427209	89428327	MajorDMR-7-61930	8
chr14	89428999	89429182	MajorDMR-7-61931	3
chr14	89450213	89450710	MajorDMR-7-61932	2
chr14	89455423	89455566	MajorDMR-7-61933	4
chr14	89467752	89467890	MajorDMR-7-61934	2
chr14	89509261	89509338	MajorDMR-7-61935	2
chr14	89551685	89552944	MajorDMR-7-61936	12
chr14	89591631	89591672	MajorDMR-7-61937	2
chr14	89611525	89611921	MajorDMR-7-61938	3
chr14	89629560	89629733	MajorDMR-7-61939	8
chr14	89642239	89642524	MajorDMR-7-61940	4
chr14	89651123	89652469	MajorDMR-7-61941	15
chr14	89662360	89662831	MajorDMR-7-61942	8
chr14	89677174	89677215	MajorDMR-7-61943	2
chr14	89681884	89682213	MajorDMR-7-61944	7
chr14	89683398	89683521	MajorDMR-7-61945	3
chr14	89685471	89685549	MajorDMR-7-61946	2
chr14	89686848	89687432	MajorDMR-7-61947	6
chr14	89687988	89688494	MajorDMR-7-61948	15
chr14	89693666	89693759	MajorDMR-7-61949	3
chr14	89704255	89704680	MajorDMR-7-61950	4
chr14	89707223	89707608	MajorDMR-7-61951	5
chr14	89715027	89715337	MajorDMR-7-61952	3
chr14	89715841	89716078	MajorDMR-7-61953	3
chr14	89717580	89717795	MajorDMR-7-61954	3
chr14	89718297	89718479	MajorDMR-7-61955	2
chr14	89719733	89719963	MajorDMR-7-61956	4
chr14	89721096	89721793	MajorDMR-7-61957	16
chr14	89729273	89729432	MajorDMR-7-61958	4
chr14	89747843	89748015	MajorDMR-7-61959	4
chr14	89750783	89751271	MajorDMR-7-61960	7
chr14	89752028	89752072	MajorDMR-7-61961	2
chr14	89753171	89753932	MajorDMR-7-61962	4
chr14	89755677	89756450	MajorDMR-7-61963	12
chr14	89766776	89766998	MajorDMR-7-61964	4
chr14	89804902	89804967	MajorDMR-7-61965	2
chr14	89810174	89811426	MajorDMR-7-61966	20
chr14	89812064	89812112	MajorDMR-7-61967	2
chr14	89816687	89817465	MajorDMR-7-61968	7
chr14	89818555	89818689	MajorDMR-7-61969	3
chr14	89825587	89825627	MajorDMR-7-61970	3
chr14	89826273	89826382	MajorDMR-7-61971	2
chr14	89826893	89827004	MajorDMR-7-61972	2
chr14	89830940	89833852	MajorDMR-7-61973	33
chr14	89835722	89837382	MajorDMR-7-61974	16
chr14	89845174	89845490	MajorDMR-7-61975	3
chr14	89849196	89849940	MajorDMR-7-61976	8
chr14	89851888	89852644	MajorDMR-7-61977	10
chr14	89855768	89856019	MajorDMR-7-61978	5
chr14	89858584	89858788	MajorDMR-7-61979	2
chr14	89866726	89867415	MajorDMR-7-61980	5
chr14	89867952	89868528	MajorDMR-7-61981	6
chr14	89873822	89873846	MajorDMR-7-61982	2
chr14	89875470	89876014	MajorDMR-7-61983	6
chr14	89876686	89876904	MajorDMR-7-61984	2
chr14	89890430	89890988	MajorDMR-7-61985	6
chr14	89894082	89896031	MajorDMR-7-61986	20
chr14	89911201	89911246	MajorDMR-7-61987	4
chr14	89926404	89926923	MajorDMR-7-61988	15
chr14	89933318	89933852	MajorDMR-7-61989	11
chr14	89935898	89936277	MajorDMR-7-61990	4
chr14	89943173	89944188	MajorDMR-7-61991	10
chr14	89945658	89945874	MajorDMR-7-61992	4
chr14	89950002	89950930	MajorDMR-7-61993	10
chr14	89958186	89958234	MajorDMR-7-61994	2
chr14	89959756	89959993	MajorDMR-7-61995	2
chr14	89960773	89960796	MajorDMR-7-61996	2
chr14	89970044	89970650	MajorDMR-7-61997	5
chr14	89976586	89977015	MajorDMR-7-61998	6
chr14	89978852	89978948	MajorDMR-7-61999	2
chr14	89980906	89981421	MajorDMR-7-62000	11
chr14	89985533	89985751	MajorDMR-7-62001	3
chr14	89998435	89998612	MajorDMR-7-62002	2
chr14	90001130	90001632	MajorDMR-7-62003	7
chr14	90006139	90007646	MajorDMR-7-62004	15
chr14	90009232	90009601	MajorDMR-7-62005	4
chr14	90010211	90010479	MajorDMR-7-62006	3
chr14	90011165	90011191	MajorDMR-7-62007	3
chr14	90015715	90018664	MajorDMR-7-62008	40
chr14	90039434	90039619	MajorDMR-7-62009	7
chr14	90086037	90086172	MajorDMR-7-62010	2
chr14	90097736	90098007	MajorDMR-7-62011	8
chr14	90111829	90112607	MajorDMR-7-62012	10
chr14	90115536	90115651	MajorDMR-7-62013	2
chr14	90116377	90116935	MajorDMR-7-62014	3
chr14	90117498	90117687	MajorDMR-7-62015	2
chr14	90126277	90126347	MajorDMR-7-62016	2
chr14	90133972	90134574	MajorDMR-7-62017	5
chr14	90135242	90135320	MajorDMR-7-62018	3
chr14	90137189	90137492	MajorDMR-7-62019	2
chr14	90145256	90145273	MajorDMR-7-62020	2
chr14	90146476	90146885	MajorDMR-7-62021	5
chr14	90148118	90148452	MajorDMR-7-62022	6
chr14	90153123	90153466	MajorDMR-7-62023	2
chr14	90161173	90161312	MajorDMR-7-62024	2
chr14	90162951	90164105	MajorDMR-7-62025	9
chr14	90164977	90165688	MajorDMR-7-62026	4
chr14	90166886	90167074	MajorDMR-7-62027	3
chr14	90168468	90169099	MajorDMR-7-62028	5
chr14	90177870	90178700	MajorDMR-7-62029	6
chr14	90187164	90187289	MajorDMR-7-62030	4
chr14	90190787	90191395	MajorDMR-7-62031	12
chr14	90241867	90242318	MajorDMR-7-62032	4
chr14	90278484	90278678	MajorDMR-7-62033	3
chr14	90284615	90284786	MajorDMR-7-62034	2
chr14	90299506	90299810	MajorDMR-7-62035	3
chr14	90314854	90314993	MajorDMR-7-62036	3
chr14	90321887	90322829	MajorDMR-7-62037	7
chr14	90325212	90325279	MajorDMR-7-62038	2
chr14	90357129	90357170	MajorDMR-7-62039	2
chr14	90359376	90359558	MajorDMR-7-62040	5
chr14	90390731	90390994	MajorDMR-7-62041	2
chr14	90395854	90396187	MajorDMR-7-62042	4
chr14	90399130	90399667	MajorDMR-7-62043	3
chr14	90400317	90400965	MajorDMR-7-62044	5
chr14	90438695	90439534	MajorDMR-7-62045	5
chr14	90440237	90440247	MajorDMR-7-62046	2
chr14	90457352	90458078	MajorDMR-7-62047	4
chr14	90458668	90458717	MajorDMR-7-62048	2
chr14	90459259	90459363	MajorDMR-7-62049	2
chr14	90460617	90461390	MajorDMR-7-62050	4
chr14	90466315	90466502	MajorDMR-7-62051	8
chr14	90467050	90467727	MajorDMR-7-62052	4
chr14	90469635	90470457	MajorDMR-7-62053	9
chr14	90497924	90498830	MajorDMR-7-62054	14
chr14	90525256	90525668	MajorDMR-7-62055	6
chr14	90526244	90526320	MajorDMR-7-62056	2
chr14	90529354	90529409	MajorDMR-7-62057	2
chr14	90530799	90531690	MajorDMR-7-62058	8
chr14	90537124	90537256	MajorDMR-7-62059	2
chr14	90578388	90578561	MajorDMR-7-62060	6
chr14	90608862	90609613	MajorDMR-7-62061	9
chr14	90621794	90623043	MajorDMR-7-62062	13
chr14	90624809	90625320	MajorDMR-7-62063	4
chr14	90627558	90627633	MajorDMR-7-62064	2
chr14	90636897	90637349	MajorDMR-7-62065	2
chr14	90644927	90646787	MajorDMR-7-62066	13
chr14	90649552	90649743	MajorDMR-7-62067	2
chr14	90650472	90651953	MajorDMR-7-62068	19
chr14	90653236	90653277	MajorDMR-7-62069	2
chr14	90656398	90656583	MajorDMR-7-62070	3
chr14	90697040	90697147	MajorDMR-7-62071	3
chr14	90733314	90733497	MajorDMR-7-62072	3
chr14	90735777	90735857	MajorDMR-7-62073	2
chr14	90738271	90739133	MajorDMR-7-62074	10
chr14	90740469	90740690	MajorDMR-7-62075	4
chr14	90741307	90744714	MajorDMR-7-62076	38
chr14	90747818	90748008	MajorDMR-7-62077	4
chr14	90749976	90750181	MajorDMR-7-62078	4
chr14	90753992	90756503	MajorDMR-7-62079	36
chr14	90757791	90758252	MajorDMR-7-62080	4
chr14	90760313	90760367	MajorDMR-7-62081	2
chr14	90766957	90767044	MajorDMR-7-62082	2
chr14	90767565	90767872	MajorDMR-7-62083	6
chr14	90768712	90769177	MajorDMR-7-62084	9
chr14	90770633	90772073	MajorDMR-7-62085	10
chr14	90790119	90790718	MajorDMR-7-62086	8
chr14	90817829	90817935	MajorDMR-7-62087	4
chr14	90834791	90835133	MajorDMR-7-62088	2
chr14	90839257	90839350	MajorDMR-7-62089	4
chr14	90850898	90851463	MajorDMR-7-62090	6
chr14	90853442	90853570	MajorDMR-7-62091	2
chr14	90861935	90862145	MajorDMR-7-62092	2
chr14	90868059	90868251	MajorDMR-7-62093	8
chr14	90871573	90871817	MajorDMR-7-62094	4
chr14	90873000	90873540	MajorDMR-7-62095	5
chr14	90874739	90875212	MajorDMR-7-62096	4
chr14	90876284	90876621	MajorDMR-7-62097	6
chr14	90877772	90878136	MajorDMR-7-62098	4
chr14	90880699	90881029	MajorDMR-7-62099	5
chr14	90883381	90883522	MajorDMR-7-62100	3
chr14	90884113	90884443	MajorDMR-7-62101	6
chr14	90885491	90885854	MajorDMR-7-62102	5
chr14	90890297	90890742	MajorDMR-7-62103	4
chr14	90891272	90892665	MajorDMR-7-62104	13
chr14	90894239	90894826	MajorDMR-7-62105	5
chr14	90896066	90897184	MajorDMR-7-62106	15
chr14	90906240	90906837	MajorDMR-7-62107	3
chr14	90913890	90914096	MajorDMR-7-62108	2
chr14	90917210	90917317	MajorDMR-7-62109	3
chr14	90918042	90918211	MajorDMR-7-62110	6
chr14	90919608	90920220	MajorDMR-7-62111	7
chr14	90921136	90923874	MajorDMR-7-62112	34
chr14	90936108	90936173	MajorDMR-7-62113	2
chr14	90938923	90938992	MajorDMR-7-62114	2
chr14	90949933	90950032	MajorDMR-7-62115	5
chr14	90952025	90952371	MajorDMR-7-62116	4
chr14	90953113	90953324	MajorDMR-7-62117	2
chr14	90956469	90957044	MajorDMR-7-62118	6
chr14	90959175	90959586	MajorDMR-7-62119	2
chr14	90975300	90975460	MajorDMR-7-62120	2
chr14	90976627	90976731	MajorDMR-7-62121	3
chr14	90982194	90982382	MajorDMR-7-62122	3
chr14	90991217	90991550	MajorDMR-7-62123	2
chr14	90992492	90992925	MajorDMR-7-62124	3
chr14	91002274	91003224	MajorDMR-7-62125	15
chr14	91008870	91008920	MajorDMR-7-62126	2
chr14	91015266	91015467	MajorDMR-7-62127	7
chr14	91015973	91016156	MajorDMR-7-62128	4
chr14	91018907	91019259	MajorDMR-7-62129	6
chr14	91019777	91020397	MajorDMR-7-62130	4
chr14	91021256	91021713	MajorDMR-7-62131	4
chr14	91024176	91024206	MajorDMR-7-62132	2
chr14	91024832	91025101	MajorDMR-7-62133	3
chr14	91025950	91027977	MajorDMR-7-62134	26
chr14	91029148	91029311	MajorDMR-7-62135	6
chr14	91032601	91033025	MajorDMR-7-62136	5
chr14	91038145	91039043	MajorDMR-7-62137	14
chr14	91040157	91041070	MajorDMR-7-62138	6
chr14	91046865	91047495	MajorDMR-7-62139	8
chr14	91050184	91050264	MajorDMR-7-62140	2
chr14	91057095	91057209	MajorDMR-7-62141	3
chr14	91059691	91060111	MajorDMR-7-62142	8
chr14	91065386	91065676	MajorDMR-7-62143	5
chr14	91066497	91068176	MajorDMR-7-62144	30
chr14	91068809	91069566	MajorDMR-7-62145	7
chr14	91070217	91071264	MajorDMR-7-62146	6
chr14	91071896	91072269	MajorDMR-7-62147	7
chr14	91077132	91077298	MajorDMR-7-62148	3
chr14	91077841	91079332	MajorDMR-7-62149	16
chr14	91080054	91083791	MajorDMR-7-62150	43
chr14	91084339	91084827	MajorDMR-7-62151	6
chr14	91085671	91086941	MajorDMR-7-62152	14
chr14	91087475	91087483	MajorDMR-7-62153	2
chr14	91088234	91088517	MajorDMR-7-62154	2
chr14	91089511	91089794	MajorDMR-7-62155	2
chr14	91091297	91091913	MajorDMR-7-62156	5
chr14	91092442	91093213	MajorDMR-7-62157	6
chr14	91094396	91095183	MajorDMR-7-62158	9
chr14	91095724	91095863	MajorDMR-7-62159	3
chr14	91096415	91097972	MajorDMR-7-62160	16
chr14	91101330	91101644	MajorDMR-7-62161	2
chr14	91106039	91106250	MajorDMR-7-62162	5
chr14	91111399	91111414	MajorDMR-7-62163	2
chr14	91113469	91113712	MajorDMR-7-62164	4
chr14	91118569	91119709	MajorDMR-7-62165	9
chr14	91121205	91121360	MajorDMR-7-62166	4
chr14	91122315	91124238	MajorDMR-7-62167	22
chr14	91125547	91125698	MajorDMR-7-62168	2
chr14	91127126	91127322	MajorDMR-7-62169	5
chr14	91128531	91128803	MajorDMR-7-62170	7
chr14	91129368	91130738	MajorDMR-7-62171	18
chr14	91131680	91132181	MajorDMR-7-62172	2
chr14	91132799	91133286	MajorDMR-7-62173	4
chr14	91135812	91136305	MajorDMR-7-62174	3
chr14	91137403	91137453	MajorDMR-7-62175	2
chr14	91138673	91138701	MajorDMR-7-62176	2
chr14	91139802	91139857	MajorDMR-7-62177	2
chr14	91140376	91142498	MajorDMR-7-62178	21
chr14	91143190	91144013	MajorDMR-7-62179	9
chr14	91144682	91144821	MajorDMR-7-62180	2
chr14	91146790	91147295	MajorDMR-7-62181	3
chr14	91147942	91148365	MajorDMR-7-62182	5
chr14	91151620	91151971	MajorDMR-7-62183	2
chr14	91153583	91153634	MajorDMR-7-62184	2
chr14	91157541	91157696	MajorDMR-7-62185	2
chr14	91159636	91160257	MajorDMR-7-62186	5
chr14	91162831	91163332	MajorDMR-7-62187	5
chr14	91170185	91170560	MajorDMR-7-62188	6
chr14	91179941	91179952	MajorDMR-7-62189	2
chr14	91180521	91180894	MajorDMR-7-62190	3
chr14	91181666	91181685	MajorDMR-7-62191	2
chr14	91182400	91184975	MajorDMR-7-62192	25
chr14	91186418	91187822	MajorDMR-7-62193	9
chr14	91191379	91191621	MajorDMR-7-62194	4
chr14	91193429	91193629	MajorDMR-7-62195	5
chr14	91194232	91194284	MajorDMR-7-62196	2
chr14	91195907	91196099	MajorDMR-7-62197	2
chr14	91198154	91198405	MajorDMR-7-62198	3
chr14	91199803	91200635	MajorDMR-7-62199	16
chr14	91208468	91209445	MajorDMR-7-62200	12
chr14	91210275	91210321	MajorDMR-7-62201	3
chr14	91211925	91212267	MajorDMR-7-62202	6
chr14	91215407	91215458	MajorDMR-7-62203	2
chr14	91217650	91217687	MajorDMR-7-62204	2
chr14	91219976	91220662	MajorDMR-7-62205	6
chr14	91223531	91223607	MajorDMR-7-62206	3
chr14	91224195	91224245	MajorDMR-7-62207	4
chr14	91225845	91226240	MajorDMR-7-62208	3
chr14	91237448	91237546	MajorDMR-7-62209	2
chr14	91238437	91239254	MajorDMR-7-62210	6
chr14	91244220	91244241	MajorDMR-7-62211	3
chr14	91251931	91252234	MajorDMR-7-62212	4
chr14	91265931	91266243	MajorDMR-7-62213	8
chr14	91269860	91270902	MajorDMR-7-62214	13
chr14	91272499	91272509	MajorDMR-7-62215	2
chr14	91273142	91273178	MajorDMR-7-62216	2
chr14	91280031	91280378	MajorDMR-7-62217	7
chr14	91280997	91281296	MajorDMR-7-62218	3
chr14	91283879	91284469	MajorDMR-7-62219	5
chr14	91287430	91287585	MajorDMR-7-62220	9
chr14	91297738	91298517	MajorDMR-7-62221	14
chr14	91306394	91306667	MajorDMR-7-62222	3
chr14	91308421	91309046	MajorDMR-7-62223	8
chr14	91350574	91350965	MajorDMR-7-62224	3
chr14	91356320	91356840	MajorDMR-7-62225	3
chr14	91358392	91358728	MajorDMR-7-62226	6
chr14	91359957	91361286	MajorDMR-7-62227	11
chr14	91367542	91367613	MajorDMR-7-62228	2
chr14	91375307	91375857	MajorDMR-7-62229	6
chr14	91407285	91408025	MajorDMR-7-62230	5
chr14	91424669	91424735	MajorDMR-7-62231	2
chr14	91427725	91428078	MajorDMR-7-62232	3
chr14	91429209	91430203	MajorDMR-7-62233	9
chr14	91434225	91434450	MajorDMR-7-62234	5
chr14	91435598	91435951	MajorDMR-7-62235	4
chr14	91461166	91461206	MajorDMR-7-62236	2
chr14	91471167	91471309	MajorDMR-7-62237	10
chr14	91525468	91525625	MajorDMR-7-62238	3
chr14	91538559	91538717	MajorDMR-7-62239	2
chr14	91566574	91567181	MajorDMR-7-62240	5
chr14	91569144	91570929	MajorDMR-7-62241	20
chr14	91581999	91582223	MajorDMR-7-62242	2
chr14	91590431	91590506	MajorDMR-7-62243	2
chr14	91595409	91595431	MajorDMR-7-62244	2
chr14	91602316	91602348	MajorDMR-7-62245	2
chr14	91612786	91613322	MajorDMR-7-62246	5
chr14	91619805	91620053	MajorDMR-7-62247	7
chr14	91641717	91641883	MajorDMR-7-62248	2
chr14	91664424	91664497	MajorDMR-7-62249	2
chr14	91693435	91694092	MajorDMR-7-62250	15
chr14	91694831	91695083	MajorDMR-7-62251	4
chr14	91704470	91705520	MajorDMR-7-62252	14
chr14	91708345	91710549	MajorDMR-7-62253	21
chr14	91711519	91711828	MajorDMR-7-62254	3
chr14	91717213	91717741	MajorDMR-7-62255	9
chr14	91719135	91719442	MajorDMR-7-62256	3
chr14	91721397	91723492	MajorDMR-7-62257	19
chr14	91726109	91726365	MajorDMR-7-62258	3
chr14	91730255	91730593	MajorDMR-7-62259	5
chr14	91732337	91732483	MajorDMR-7-62260	3
chr14	91737248	91737253	MajorDMR-7-62261	2
chr14	91738557	91739252	MajorDMR-7-62262	29
chr14	91764985	91766062	MajorDMR-7-62263	16
chr14	91790496	91791264	MajorDMR-7-62264	13
chr14	91791793	91791836	MajorDMR-7-62265	3
chr14	91793292	91793660	MajorDMR-7-62266	14
chr14	91798478	91800388	MajorDMR-7-62267	36
chr14	91804824	91805031	MajorDMR-7-62268	3
chr14	91814868	91815585	MajorDMR-7-62269	7
chr14	91817185	91819363	MajorDMR-7-62270	49
chr14	91820032	91822667	MajorDMR-7-62271	37
chr14	91823800	91823857	MajorDMR-7-62272	5
chr14	91833280	91837557	MajorDMR-7-62273	73
chr14	91840038	91840560	MajorDMR-7-62274	3
chr14	91862365	91862979	MajorDMR-7-62275	13
chr14	91864196	91864665	MajorDMR-7-62276	6
chr14	91867322	91867443	MajorDMR-7-62277	2
chr14	91877130	91877202	MajorDMR-7-62278	2
chr14	91882050	91883404	MajorDMR-7-62279	14
chr14	91956477	91956494	MajorDMR-7-62280	2
chr14	91961420	91962136	MajorDMR-7-62281	4
chr14	91982716	91983728	MajorDMR-7-62282	4
chr14	91984373	91984884	MajorDMR-7-62283	4
chr14	91996567	91997223	MajorDMR-7-62284	6
chr14	91999355	92000252	MajorDMR-7-62285	8
chr14	92018348	92018372	MajorDMR-7-62286	2
chr14	92024314	92025227	MajorDMR-7-62287	25
chr14	92041338	92043251	MajorDMR-7-62288	11
chr14	92065943	92066713	MajorDMR-7-62289	4
chr14	92067252	92067361	MajorDMR-7-62290	2
chr14	92079753	92080468	MajorDMR-7-62291	6
chr14	92088227	92088325	MajorDMR-7-62292	2
chr14	92103058	92104270	MajorDMR-7-62293	11
chr14	92112345	92112441	MajorDMR-7-62294	4
chr14	92166733	92167136	MajorDMR-7-62295	2
chr14	92171040	92171902	MajorDMR-7-62296	4
chr14	92196237	92196406	MajorDMR-7-62297	2
chr14	92199709	92200016	MajorDMR-7-62298	4
chr14	92203153	92203184	MajorDMR-7-62299	3
chr14	92219034	92219116	MajorDMR-7-62300	2
chr14	92225568	92225684	MajorDMR-7-62301	3
chr14	92261388	92261580	MajorDMR-7-62302	2
chr14	92267212	92267475	MajorDMR-7-62303	2
chr14	92291525	92291539	MajorDMR-7-62304	2
chr14	92297259	92298454	MajorDMR-7-62305	6
chr14	92347816	92348022	MajorDMR-7-62306	3
chr14	92350166	92350315	MajorDMR-7-62307	5
chr14	92351646	92352109	MajorDMR-7-62308	4
chr14	92356136	92358406	MajorDMR-7-62309	18
chr14	92359231	92360702	MajorDMR-7-62310	17
chr14	92364145	92365271	MajorDMR-7-62311	10
chr14	92367074	92367154	MajorDMR-7-62312	2
chr14	92367926	92368071	MajorDMR-7-62313	6
chr14	92368744	92368948	MajorDMR-7-62314	2
chr14	92369466	92369593	MajorDMR-7-62315	2
chr14	92373840	92374045	MajorDMR-7-62316	7
chr14	92393294	92394173	MajorDMR-7-62317	7
chr14	92395197	92395357	MajorDMR-7-62318	5
chr14	92412604	92412950	MajorDMR-7-62319	5
chr14	92427986	92428181	MajorDMR-7-62320	2
chr14	92507593	92508113	MajorDMR-7-62321	11
chr14	92529744	92529988	MajorDMR-7-62322	2
chr14	92574487	92574585	MajorDMR-7-62323	3
chr14	92578784	92579216	MajorDMR-7-62324	4
chr14	92581008	92581047	MajorDMR-7-62325	2
chr14	92591184	92591244	MajorDMR-7-62326	2
chr14	92594750	92594782	MajorDMR-7-62327	2
chr14	92596342	92596592	MajorDMR-7-62328	4
chr14	92617954	92618109	MajorDMR-7-62329	2
chr14	92620710	92620900	MajorDMR-7-62330	2
chr14	92675491	92675547	MajorDMR-7-62331	2
chr14	92684804	92685127	MajorDMR-7-62332	2
chr14	92701162	92701251	MajorDMR-7-62333	3
chr14	92713511	92715698	MajorDMR-7-62334	22
chr14	92719607	92721149	MajorDMR-7-62335	21
chr14	92766126	92766202	MajorDMR-7-62336	3
chr14	92766930	92767041	MajorDMR-7-62337	4
chr14	92773902	92774231	MajorDMR-7-62338	4
chr14	92775261	92775751	MajorDMR-7-62339	8
chr14	92777023	92777524	MajorDMR-7-62340	3
chr14	92782503	92782680	MajorDMR-7-62341	4
chr14	92800428	92800969	MajorDMR-7-62342	6
chr14	92814602	92814798	MajorDMR-7-62343	3
chr14	92827948	92828052	MajorDMR-7-62344	4
chr14	92829175	92829387	MajorDMR-7-62345	11
chr14	92851415	92851579	MajorDMR-7-62346	5
chr14	92862581	92863117	MajorDMR-7-62347	4
chr14	92879169	92879428	MajorDMR-7-62348	6
chr14	92892632	92893920	MajorDMR-7-62349	10
chr14	92898789	92899104	MajorDMR-7-62350	6
chr14	92904082	92904438	MajorDMR-7-62351	5
chr14	92929497	92929770	MajorDMR-7-62352	4
chr14	92945789	92946311	MajorDMR-7-62353	3
chr14	92958718	92958884	MajorDMR-7-62354	3
chr14	92980953	92980959	MajorDMR-7-62355	2
chr14	92988141	92988330	MajorDMR-7-62356	6
chr14	92994272	92994335	MajorDMR-7-62357	3
chr14	93007020	93007313	MajorDMR-7-62358	3
chr14	93022945	93023054	MajorDMR-7-62359	2
chr14	93026659	93027193	MajorDMR-7-62360	10
chr14	93037917	93037970	MajorDMR-7-62361	2
chr14	93052473	93052525	MajorDMR-7-62362	3
chr14	93053140	93053239	MajorDMR-7-62363	2
chr14	93055165	93055242	MajorDMR-7-62364	2
chr14	93066946	93066983	MajorDMR-7-62365	2
chr14	93068311	93068328	MajorDMR-7-62366	2
chr14	93075844	93076531	MajorDMR-7-62367	5
chr14	93077272	93077746	MajorDMR-7-62368	10
chr14	93113254	93113776	MajorDMR-7-62369	6
chr14	93119028	93119308	MajorDMR-7-62370	10
chr14	93126016	93126352	MajorDMR-7-62371	4
chr14	93136681	93137197	MajorDMR-7-62372	6
chr14	93141963	93142486	MajorDMR-7-62373	5
chr14	93152822	93153105	MajorDMR-7-62374	6
chr14	93160786	93161212	MajorDMR-7-62375	7
chr14	93172508	93172527	MajorDMR-7-62376	2
chr14	93175765	93176175	MajorDMR-7-62377	7
chr14	93176679	93177150	MajorDMR-7-62378	5
chr14	93177736	93178209	MajorDMR-7-62379	6
chr14	93178920	93180813	MajorDMR-7-62380	30
chr14	93181531	93181841	MajorDMR-7-62381	2
chr14	93183708	93184483	MajorDMR-7-62382	7
chr14	93185113	93187011	MajorDMR-7-62383	28
chr14	93187705	93188149	MajorDMR-7-62384	2
chr14	93192473	93192539	MajorDMR-7-62385	3
chr14	93193681	93195397	MajorDMR-7-62386	27
chr14	93196233	93196673	MajorDMR-7-62387	4
chr14	93200908	93201230	MajorDMR-7-62388	7
chr14	93203864	93203903	MajorDMR-7-62389	2
chr14	93204442	93205088	MajorDMR-7-62390	18
chr14	93205833	93206276	MajorDMR-7-62391	7
chr14	93208744	93208852	MajorDMR-7-62392	3
chr14	93213328	93213822	MajorDMR-7-62393	13
chr14	93249581	93249987	MajorDMR-7-62394	8
chr14	93278771	93279139	MajorDMR-7-62395	2
chr14	93283973	93284193	MajorDMR-7-62396	4
chr14	93286556	93286790	MajorDMR-7-62397	5
chr14	93293173	93293208	MajorDMR-7-62398	2
chr14	93303092	93303137	MajorDMR-7-62399	3
chr14	93304141	93305771	MajorDMR-7-62400	14
chr14	93327343	93327816	MajorDMR-7-62401	10
chr14	93357646	93357783	MajorDMR-7-62402	2
chr14	93368762	93369070	MajorDMR-7-62403	6
chr14	93388879	93388907	MajorDMR-7-62404	2
chr14	93391668	93391707	MajorDMR-7-62405	2
chr14	93392219	93395167	MajorDMR-7-62406	18
chr14	93397468	93399720	MajorDMR-7-62407	41
chr14	93401458	93401646	MajorDMR-7-62408	2
chr14	93402174	93402520	MajorDMR-7-62409	2
chr14	93403364	93403750	MajorDMR-7-62410	5
chr14	93404994	93405038	MajorDMR-7-62411	3
chr14	93405870	93407232	MajorDMR-7-62412	20
chr14	93407962	93409578	MajorDMR-7-62413	45
chr14	93411643	93411879	MajorDMR-7-62414	6
chr14	93413980	93417833	MajorDMR-7-62415	58
chr14	93419408	93423799	MajorDMR-7-62416	37
chr14	93426805	93427445	MajorDMR-7-62417	17
chr14	93430813	93430983	MajorDMR-7-62418	5
chr14	93434938	93435749	MajorDMR-7-62419	10
chr14	93436568	93436823	MajorDMR-7-62420	9
chr14	93438772	93439748	MajorDMR-7-62421	4
chr14	93449112	93449987	MajorDMR-7-62422	5
chr14	93450538	93451464	MajorDMR-7-62423	8
chr14	93462052	93462767	MajorDMR-7-62424	6
chr14	93463812	93464332	MajorDMR-7-62425	9
chr14	93464873	93465160	MajorDMR-7-62426	5
chr14	93466133	93466786	MajorDMR-7-62427	12
chr14	93470346	93470977	MajorDMR-7-62428	5
chr14	93471792	93472061	MajorDMR-7-62429	3
chr14	93480457	93480933	MajorDMR-7-62430	6
chr14	93483103	93485552	MajorDMR-7-62431	36
chr14	93491517	93493657	MajorDMR-7-62432	19
chr14	93494959	93496268	MajorDMR-7-62433	17
chr14	93496874	93497643	MajorDMR-7-62434	17
chr14	93500008	93501198	MajorDMR-7-62435	14
chr14	93505117	93506012	MajorDMR-7-62436	9
chr14	93507247	93507291	MajorDMR-7-62437	2
chr14	93508039	93508701	MajorDMR-7-62438	4
chr14	93510670	93510896	MajorDMR-7-62439	8
chr14	93516347	93517445	MajorDMR-7-62440	11
chr14	93520538	93522134	MajorDMR-7-62441	14
chr14	93522955	93523970	MajorDMR-7-62442	7
chr14	93532542	93533638	MajorDMR-7-62443	27
chr14	93534525	93535349	MajorDMR-7-62444	20
chr14	93535983	93536989	MajorDMR-7-62445	14
chr14	93537976	93537981	MajorDMR-7-62446	2
chr14	93539385	93541905	MajorDMR-7-62447	14
chr14	93544221	93546067	MajorDMR-7-62448	20
chr14	93547935	93548033	MajorDMR-7-62449	2
chr14	93548555	93548855	MajorDMR-7-62450	8
chr14	93549762	93549870	MajorDMR-7-62451	4
chr14	93551387	93551547	MajorDMR-7-62452	5
chr14	93552127	93552960	MajorDMR-7-62453	6
chr14	93556579	93557237	MajorDMR-7-62454	7
chr14	93560121	93561567	MajorDMR-7-62455	8
chr14	93565785	93566242	MajorDMR-7-62456	11
chr14	93576173	93578035	MajorDMR-7-62457	8
chr14	93587592	93587645	MajorDMR-7-62458	3
chr14	93599872	93600379	MajorDMR-7-62459	11
chr14	93600940	93601014	MajorDMR-7-62460	2
chr14	93604462	93605411	MajorDMR-7-62461	9
chr14	93605975	93606007	MajorDMR-7-62462	2
chr14	93617075	93617510	MajorDMR-7-62463	2
chr14	93627167	93627205	MajorDMR-7-62464	2
chr14	93632291	93632537	MajorDMR-7-62465	5
chr14	93639977	93640724	MajorDMR-7-62466	10
chr14	93648320	93648598	MajorDMR-7-62467	2
chr14	93649102	93649390	MajorDMR-7-62468	4
chr14	93649931	93650172	MajorDMR-7-62469	5
chr14	93653011	93653838	MajorDMR-7-62470	7
chr14	93655099	93655705	MajorDMR-7-62471	5
chr14	93657179	93657424	MajorDMR-7-62472	2
chr14	93662867	93662978	MajorDMR-7-62473	5
chr14	93663647	93663875	MajorDMR-7-62474	2
chr14	93664587	93665089	MajorDMR-7-62475	10
chr14	93665727	93667050	MajorDMR-7-62476	12
chr14	93668832	93670161	MajorDMR-7-62477	10
chr14	93671336	93671401	MajorDMR-7-62478	3
chr14	93671904	93672817	MajorDMR-7-62479	11
chr14	93674921	93675997	MajorDMR-7-62480	9
chr14	93678469	93679300	MajorDMR-7-62481	6
chr14	93680294	93681589	MajorDMR-7-62482	11
chr14	93683591	93683788	MajorDMR-7-62483	2
chr14	93689107	93689238	MajorDMR-7-62484	2
chr14	93692075	93692205	MajorDMR-7-62485	2
chr14	93693473	93693562	MajorDMR-7-62486	4
chr14	93697435	93697477	MajorDMR-7-62487	2
chr14	93700109	93701470	MajorDMR-7-62488	17
chr14	93702447	93704273	MajorDMR-7-62489	11
chr14	93706825	93706980	MajorDMR-7-62490	4
chr14	93709129	93709583	MajorDMR-7-62491	8
chr14	93711737	93712605	MajorDMR-7-62492	11
chr14	93731688	93731767	MajorDMR-7-62493	2
chr14	93732458	93734310	MajorDMR-7-62494	11
chr14	93738551	93739128	MajorDMR-7-62495	6
chr14	93754027	93754267	MajorDMR-7-62496	4
chr14	93756106	93756660	MajorDMR-7-62497	8
chr14	93759581	93759942	MajorDMR-7-62498	6
chr14	93763389	93763708	MajorDMR-7-62499	6
chr14	93764640	93764990	MajorDMR-7-62500	2
chr14	93794041	93794109	MajorDMR-7-62501	3
chr14	93846455	93848085	MajorDMR-7-62502	7
chr14	93899723	93900168	MajorDMR-7-62503	4
chr14	93902115	93902225	MajorDMR-7-62504	2
chr14	93903882	93904187	MajorDMR-7-62505	4
chr14	93911813	93912034	MajorDMR-7-62506	2
chr14	93918094	93918749	MajorDMR-7-62507	3
chr14	93929592	93929821	MajorDMR-7-62508	3
chr14	93930410	93931551	MajorDMR-7-62509	11
chr14	93934030	93934056	MajorDMR-7-62510	2
chr14	93934711	93935799	MajorDMR-7-62511	12
chr14	93938108	93938502	MajorDMR-7-62512	3
chr14	93941776	93942022	MajorDMR-7-62513	5
chr14	93944546	93944862	MajorDMR-7-62514	4
chr14	93948008	93948224	MajorDMR-7-62515	2
chr14	93956540	93957441	MajorDMR-7-62516	4
chr14	93958722	93959854	MajorDMR-7-62517	8
chr14	93980899	93981396	MajorDMR-7-62518	5
chr14	94001038	94001116	MajorDMR-7-62519	2
chr14	94004151	94004572	MajorDMR-7-62520	3
chr14	94006532	94007851	MajorDMR-7-62521	16
chr14	94025161	94025746	MajorDMR-7-62522	5
chr14	94028147	94028218	MajorDMR-7-62523	2
chr14	94031996	94032563	MajorDMR-7-62524	4
chr14	94033592	94033641	MajorDMR-7-62525	2
chr14	94038970	94039718	MajorDMR-7-62526	6
chr14	94041538	94042572	MajorDMR-7-62527	5
chr14	94045865	94046921	MajorDMR-7-62528	14
chr14	94048166	94049080	MajorDMR-7-62529	17
chr14	94051930	94051962	MajorDMR-7-62530	2
chr14	94053708	94053729	MajorDMR-7-62531	2
chr14	94057550	94058590	MajorDMR-7-62532	16
chr14	94066149	94066229	MajorDMR-7-62533	2
chr14	94084999	94085880	MajorDMR-7-62534	5
chr14	94086629	94088142	MajorDMR-7-62535	11
chr14	94105893	94106045	MajorDMR-7-62536	2
chr14	94106595	94106605	MajorDMR-7-62537	2
chr14	94110709	94110808	MajorDMR-7-62538	2
chr14	94114986	94115385	MajorDMR-7-62539	4
chr14	94123765	94124407	MajorDMR-7-62540	4
chr14	94128999	94129047	MajorDMR-7-62541	2
chr14	94174771	94174851	MajorDMR-7-62542	3
chr14	94178594	94179422	MajorDMR-7-62543	4
chr14	94180152	94182041	MajorDMR-7-62544	19
chr14	94190656	94190687	MajorDMR-7-62545	2
chr14	94200694	94200851	MajorDMR-7-62546	7
chr14	94208274	94208408	MajorDMR-7-62547	2
chr14	94209263	94209376	MajorDMR-7-62548	2
chr14	94212059	94212333	MajorDMR-7-62549	8
chr14	94213712	94213795	MajorDMR-7-62550	5
chr14	94218488	94218723	MajorDMR-7-62551	2
chr14	94225649	94226850	MajorDMR-7-62552	9
chr14	94255618	94255910	MajorDMR-7-62553	2
chr14	94266253	94267141	MajorDMR-7-62554	7
chr14	94279024	94279101	MajorDMR-7-62555	4
chr14	94324026	94324185	MajorDMR-7-62556	5
chr14	94332245	94332545	MajorDMR-7-62557	3
chr14	94344758	94345236	MajorDMR-7-62558	7
chr14	94381840	94382152	MajorDMR-7-62559	6
chr14	94388606	94388632	MajorDMR-7-62560	2
chr14	94389887	94390410	MajorDMR-7-62561	10
chr14	94391284	94391725	MajorDMR-7-62562	7
chr14	94406405	94406514	MajorDMR-7-62563	2
chr14	94410320	94410825	MajorDMR-7-62564	4
chr14	94429862	94430593	MajorDMR-7-62565	7
chr14	94437287	94438199	MajorDMR-7-62566	11
chr14	94454067	94454129	MajorDMR-7-62567	3
chr14	94461389	94461728	MajorDMR-7-62568	8
chr14	94478075	94478408	MajorDMR-7-62569	3
chr14	94484774	94485207	MajorDMR-7-62570	4
chr14	94497886	94498113	MajorDMR-7-62571	5
chr14	94502437	94502901	MajorDMR-7-62572	4
chr14	94508416	94508518	MajorDMR-7-62573	4
chr14	94513705	94514432	MajorDMR-7-62574	5
chr14	94516898	94516912	MajorDMR-7-62575	2
chr14	94531434	94531498	MajorDMR-7-62576	2
chr14	94532367	94532992	MajorDMR-7-62577	6
chr14	94536337	94536738	MajorDMR-7-62578	3
chr14	94575822	94576208	MajorDMR-7-62579	7
chr14	94588499	94588672	MajorDMR-7-62580	2
chr14	94591422	94591814	MajorDMR-7-62581	4
chr14	94592738	94592894	MajorDMR-7-62582	2
chr14	94603557	94604023	MajorDMR-7-62583	2
chr14	94617133	94617245	MajorDMR-7-62584	3
chr14	94630400	94630465	MajorDMR-7-62585	2
chr14	94632408	94632739	MajorDMR-7-62586	8
chr14	94808096	94808156	MajorDMR-7-62587	2
chr14	94835116	94835213	MajorDMR-7-62588	2
chr14	94845952	94846147	MajorDMR-7-62589	3
chr14	94860852	94861348	MajorDMR-7-62590	7
chr14	94863724	94864339	MajorDMR-7-62591	7
chr14	94865993	94866913	MajorDMR-7-62592	12
chr14	94874875	94875671	MajorDMR-7-62593	3
chr14	94895184	94895217	MajorDMR-7-62594	2
chr14	94914333	94914977	MajorDMR-7-62595	10
chr14	94917566	94917780	MajorDMR-7-62596	2
chr14	94932064	94932805	MajorDMR-7-62597	10
chr14	94953510	94954915	MajorDMR-7-62598	22
chr14	94974032	94974086	MajorDMR-7-62599	4
chr14	94974627	94975265	MajorDMR-7-62600	4
chr14	94977705	94978173	MajorDMR-7-62601	7
chr14	94981929	94982126	MajorDMR-7-62602	3
chr14	94984015	94984716	MajorDMR-7-62603	5
chr14	94995793	94996093	MajorDMR-7-62604	3
chr14	95011477	95012294	MajorDMR-7-62605	8
chr14	95014333	95015695	MajorDMR-7-62606	10
chr14	95051467	95051706	MajorDMR-7-62607	4
chr14	95059862	95059945	MajorDMR-7-62608	3
chr14	95119436	95119784	MajorDMR-7-62609	8
chr14	95166123	95166133	MajorDMR-7-62610	2
chr14	95177078	95177230	MajorDMR-7-62611	3
chr14	95228119	95228368	MajorDMR-7-62612	3
chr14	95272079	95272298	MajorDMR-7-62613	3
chr14	95293971	95294820	MajorDMR-7-62614	11
chr14	95317084	95317160	MajorDMR-7-62615	2
chr14	95334418	95334808	MajorDMR-7-62616	4
chr14	95354275	95354299	MajorDMR-7-62617	2
chr14	95363526	95363670	MajorDMR-7-62618	2
chr14	95373772	95373882	MajorDMR-7-62619	3
chr14	95388422	95388487	MajorDMR-7-62620	2
chr14	95394355	95394418	MajorDMR-7-62621	3
chr14	95399602	95400991	MajorDMR-7-62622	10
chr14	95415767	95416431	MajorDMR-7-62623	6
chr14	95438329	95438334	MajorDMR-7-62624	2
chr14	95462758	95464093	MajorDMR-7-62625	11
chr14	95468330	95469007	MajorDMR-7-62626	10
chr14	95477022	95477453	MajorDMR-7-62627	11
chr14	95506688	95506745	MajorDMR-7-62628	2
chr14	95518707	95519038	MajorDMR-7-62629	4
chr14	95528682	95528785	MajorDMR-7-62630	5
chr14	95529415	95530193	MajorDMR-7-62631	12
chr14	95551757	95551766	MajorDMR-7-62632	2
chr14	95554478	95555286	MajorDMR-7-62633	7
chr14	95559202	95559654	MajorDMR-7-62634	4
chr14	95566738	95567430	MajorDMR-7-62635	8
chr14	95568731	95569528	MajorDMR-7-62636	6
chr14	95571415	95571624	MajorDMR-7-62637	5
chr14	95573350	95573499	MajorDMR-7-62638	4
chr14	95577514	95577682	MajorDMR-7-62639	4
chr14	95579625	95579709	MajorDMR-7-62640	2
chr14	95581818	95581880	MajorDMR-7-62641	2
chr14	95617205	95618230	MajorDMR-7-62642	10
chr14	95619547	95620299	MajorDMR-7-62643	3
chr14	95650753	95650765	MajorDMR-7-62644	2
chr14	95698536	95698872	MajorDMR-7-62645	8
chr14	95715155	95715586	MajorDMR-7-62646	3
chr14	95716587	95716852	MajorDMR-7-62647	3
chr14	95717499	95717763	MajorDMR-7-62648	6
chr14	95720643	95720898	MajorDMR-7-62649	7
chr14	95727389	95727868	MajorDMR-7-62650	17
chr14	95749693	95749794	MajorDMR-7-62651	3
chr14	95757712	95757838	MajorDMR-7-62652	2
chr14	95758461	95758522	MajorDMR-7-62653	3
chr14	95759945	95760461	MajorDMR-7-62654	11
chr14	95761742	95761827	MajorDMR-7-62655	3
chr14	95763288	95764489	MajorDMR-7-62656	14
chr14	95769965	95770360	MajorDMR-7-62657	2
chr14	95778611	95779261	MajorDMR-7-62658	5
chr14	95785299	95785314	MajorDMR-7-62659	2
chr14	95789315	95789387	MajorDMR-7-62660	2
chr14	95794993	95795386	MajorDMR-7-62661	5
chr14	95797312	95797839	MajorDMR-7-62662	4
chr14	95805592	95806061	MajorDMR-7-62663	3
chr14	95855196	95855305	MajorDMR-7-62664	2
chr14	95868673	95869127	MajorDMR-7-62665	7
chr14	95875081	95875859	MajorDMR-7-62666	9
chr14	95922699	95922906	MajorDMR-7-62667	6
chr14	95923588	95924319	MajorDMR-7-62668	10
chr14	95926018	95926084	MajorDMR-7-62669	2
chr14	95930490	95930615	MajorDMR-7-62670	4
chr14	95937310	95938177	MajorDMR-7-62671	4
chr14	95938846	95938863	MajorDMR-7-62672	3
chr14	95939379	95939520	MajorDMR-7-62673	4
chr14	95953976	95954891	MajorDMR-7-62674	6
chr14	95970250	95971040	MajorDMR-7-62675	6
chr14	95975958	95976906	MajorDMR-7-62676	12
chr14	95989614	95990724	MajorDMR-7-62677	8
chr14	96012862	96012909	MajorDMR-7-62678	2
chr14	96014688	96014715	MajorDMR-7-62679	2
chr14	96036886	96037116	MajorDMR-7-62680	2
chr14	96046698	96047110	MajorDMR-7-62681	2
chr14	96063875	96064007	MajorDMR-7-62682	2
chr14	96065962	96066378	MajorDMR-7-62683	3
chr14	96077977	96078122	MajorDMR-7-62684	5
chr14	96096426	96096460	MajorDMR-7-62685	2
chr14	96114380	96114887	MajorDMR-7-62686	5
chr14	96125793	96125808	MajorDMR-7-62687	2
chr14	96126469	96127313	MajorDMR-7-62688	11
chr14	96129370	96129630	MajorDMR-7-62689	6
chr14	96136843	96138910	MajorDMR-7-62690	24
chr14	96224736	96224958	MajorDMR-7-62691	4
chr14	96252895	96253467	MajorDMR-7-62692	12
chr14	96264386	96264611	MajorDMR-7-62693	3
chr14	96282942	96283090	MajorDMR-7-62694	5
chr14	96305266	96305435	MajorDMR-7-62695	4
chr14	96319443	96319974	MajorDMR-7-62696	5
chr14	96320957	96320972	MajorDMR-7-62697	2
chr14	96326435	96326558	MajorDMR-7-62698	2
chr14	96336390	96336521	MajorDMR-7-62699	4
chr14	96340727	96341008	MajorDMR-7-62700	6
chr14	96356191	96356572	MajorDMR-7-62701	4
chr14	96361609	96361915	MajorDMR-7-62702	7
chr14	96362929	96364084	MajorDMR-7-62703	13
chr14	96377917	96377979	MajorDMR-7-62704	3
chr14	96395966	96396346	MajorDMR-7-62705	10
chr14	96402423	96403742	MajorDMR-7-62706	8
chr14	96410829	96411090	MajorDMR-7-62707	3
chr14	96414173	96414201	MajorDMR-7-62708	2
chr14	96417812	96417818	MajorDMR-7-62709	2
chr14	96449369	96449604	MajorDMR-7-62710	5
chr14	96468503	96468564	MajorDMR-7-62711	2
chr14	96488455	96488530	MajorDMR-7-62712	3
chr14	96491453	96491483	MajorDMR-7-62713	3
chr14	96499327	96499611	MajorDMR-7-62714	5
chr14	96501798	96501873	MajorDMR-7-62715	2
chr14	96518341	96518630	MajorDMR-7-62716	4
chr14	96533302	96533580	MajorDMR-7-62717	5
chr14	96534334	96535673	MajorDMR-7-62718	12
chr14	96540818	96541164	MajorDMR-7-62719	2
chr14	96544834	96544907	MajorDMR-7-62720	2
chr14	96549976	96550058	MajorDMR-7-62721	3
chr14	96551932	96551970	MajorDMR-7-62722	3
chr14	96563606	96563934	MajorDMR-7-62723	6
chr14	96566307	96566645	MajorDMR-7-62724	5
chr14	96567210	96567677	MajorDMR-7-62725	11
chr14	96583066	96583161	MajorDMR-7-62726	2
chr14	96586685	96587093	MajorDMR-7-62727	4
chr14	96592629	96593372	MajorDMR-7-62728	11
chr14	96602068	96602771	MajorDMR-7-62729	5
chr14	96642310	96642401	MajorDMR-7-62730	2
chr14	96643172	96643350	MajorDMR-7-62731	4
chr14	96687697	96688363	MajorDMR-7-62732	8
chr14	96699880	96700148	MajorDMR-7-62733	6
chr14	96715483	96715883	MajorDMR-7-62734	4
chr14	96721587	96722512	MajorDMR-7-62735	3
chr14	96725148	96725488	MajorDMR-7-62736	3
chr14	96747943	96748254	MajorDMR-7-62737	5
chr14	96761095	96761206	MajorDMR-7-62738	2
chr14	96762313	96762683	MajorDMR-7-62739	5
chr14	96764601	96764898	MajorDMR-7-62740	3
chr14	96770379	96771063	MajorDMR-7-62741	9
chr14	96776381	96776597	MajorDMR-7-62742	3
chr14	96809589	96810072	MajorDMR-7-62743	3
chr14	96812232	96812805	MajorDMR-7-62744	3
chr14	96815577	96815755	MajorDMR-7-62745	3
chr14	96816416	96817767	MajorDMR-7-62746	7
chr14	96818626	96818656	MajorDMR-7-62747	2
chr14	96823639	96823771	MajorDMR-7-62748	3
chr14	96832342	96832702	MajorDMR-7-62749	6
chr14	96833296	96834583	MajorDMR-7-62750	8
chr14	96837062	96837128	MajorDMR-7-62751	4
chr14	96838294	96838847	MajorDMR-7-62752	3
chr14	96839394	96840972	MajorDMR-7-62753	9
chr14	96843588	96844548	MajorDMR-7-62754	6
chr14	96846560	96847785	MajorDMR-7-62755	5
chr14	96848403	96850408	MajorDMR-7-62756	14
chr14	96851948	96852990	MajorDMR-7-62757	8
chr14	96856503	96857228	MajorDMR-7-62758	18
chr14	96912078	96912473	MajorDMR-7-62759	7
chr14	96916818	96916834	MajorDMR-7-62760	2
chr14	96967056	96967104	MajorDMR-7-62761	2
chr14	96970126	96970217	MajorDMR-7-62762	2
chr14	97018574	97018699	MajorDMR-7-62763	3
chr14	97020179	97021828	MajorDMR-7-62764	7
chr14	97036723	97037012	MajorDMR-7-62765	4
chr14	97043794	97044249	MajorDMR-7-62766	11
chr14	97046926	97047870	MajorDMR-7-62767	16
chr14	97058627	97058778	MajorDMR-7-62768	5
chr14	97067775	97068026	MajorDMR-7-62769	4
chr14	97075339	97075640	MajorDMR-7-62770	5
chr14	97076429	97076489	MajorDMR-7-62771	2
chr14	97130441	97130580	MajorDMR-7-62772	3
chr14	97131217	97131292	MajorDMR-7-62773	3
chr14	97145669	97145687	MajorDMR-7-62774	3
chr14	97147684	97147818	MajorDMR-7-62775	5
chr14	97154464	97154913	MajorDMR-7-62776	3
chr14	97176582	97177090	MajorDMR-7-62777	12
chr14	97179256	97180831	MajorDMR-7-62778	9
chr14	97205397	97205948	MajorDMR-7-62779	3
chr14	97213166	97213905	MajorDMR-7-62780	13
chr14	97225285	97225419	MajorDMR-7-62781	3
chr14	97238341	97238619	MajorDMR-7-62782	3
chr14	97271987	97272468	MajorDMR-7-62783	2
chr14	97273656	97273863	MajorDMR-7-62784	2
chr14	97284369	97284777	MajorDMR-7-62785	4
chr14	97290855	97290912	MajorDMR-7-62786	3
chr14	97310478	97310942	MajorDMR-7-62787	3
chr14	97312522	97312995	MajorDMR-7-62788	2
chr14	97319189	97319245	MajorDMR-7-62789	2
chr14	97320915	97321261	MajorDMR-7-62790	3
chr14	97344717	97344830	MajorDMR-7-62791	2
chr14	97347829	97348222	MajorDMR-7-62792	4
chr14	97364788	97364839	MajorDMR-7-62793	2
chr14	97370608	97371423	MajorDMR-7-62794	6
chr14	97379876	97380280	MajorDMR-7-62795	4
chr14	97380916	97381274	MajorDMR-7-62796	3
chr14	97386460	97386625	MajorDMR-7-62797	3
chr14	97389466	97389843	MajorDMR-7-62798	9
chr14	97394377	97394388	MajorDMR-7-62799	2
chr14	97410808	97411105	MajorDMR-7-62800	4
chr14	97411821	97412130	MajorDMR-7-62801	3
chr14	97430171	97431099	MajorDMR-7-62802	10
chr14	97432011	97432923	MajorDMR-7-62803	12
chr14	97453280	97453432	MajorDMR-7-62804	2
chr14	97455941	97456009	MajorDMR-7-62805	2
chr14	97458019	97458424	MajorDMR-7-62806	3
chr14	97475440	97475539	MajorDMR-7-62807	2
chr14	97481074	97481207	MajorDMR-7-62808	4
chr14	97483511	97483575	MajorDMR-7-62809	2
chr14	97498641	97498829	MajorDMR-7-62810	4
chr14	97502452	97502509	MajorDMR-7-62811	3
chr14	97511030	97513125	MajorDMR-7-62812	22
chr14	97513905	97514259	MajorDMR-7-62813	2
chr14	97516861	97516977	MajorDMR-7-62814	3
chr14	97530897	97530983	MajorDMR-7-62815	2
chr14	97536350	97536572	MajorDMR-7-62816	3
chr14	97537228	97537821	MajorDMR-7-62817	10
chr14	97548710	97548894	MajorDMR-7-62818	2
chr14	97555798	97556119	MajorDMR-7-62819	6
chr14	97570251	97570344	MajorDMR-7-62820	3
chr14	97609171	97609219	MajorDMR-7-62821	2
chr14	97616070	97616152	MajorDMR-7-62822	2
chr14	97628792	97630761	MajorDMR-7-62823	23
chr14	97640948	97641171	MajorDMR-7-62824	2
chr14	97643438	97643606	MajorDMR-7-62825	3
chr14	97647128	97647458	MajorDMR-7-62826	18
chr14	97672962	97674694	MajorDMR-7-62827	38
chr14	97682207	97682545	MajorDMR-7-62828	3
chr14	97683088	97683619	MajorDMR-7-62829	4
chr14	97686119	97686274	MajorDMR-7-62830	2
chr14	97695535	97695667	MajorDMR-7-62831	4
chr14	97696292	97696786	MajorDMR-7-62832	7
chr14	97711201	97711623	MajorDMR-7-62833	7
chr14	97724049	97724168	MajorDMR-7-62834	2
chr14	97740565	97740773	MajorDMR-7-62835	2
chr14	97741768	97742067	MajorDMR-7-62836	3
chr14	97743001	97743705	MajorDMR-7-62837	6
chr14	97749604	97750039	MajorDMR-7-62838	12
chr14	97758930	97761568	MajorDMR-7-62839	20
chr14	97763366	97765092	MajorDMR-7-62840	18
chr14	97773344	97773591	MajorDMR-7-62841	5
chr14	97776900	97777903	MajorDMR-7-62842	5
chr14	97782905	97782942	MajorDMR-7-62843	2
chr14	97867808	97868551	MajorDMR-7-62844	8
chr14	97875437	97875987	MajorDMR-7-62845	5
chr14	97877000	97877112	MajorDMR-7-62846	3
chr14	97877781	97878071	MajorDMR-7-62847	4
chr14	97878655	97879039	MajorDMR-7-62848	2
chr14	97880193	97882517	MajorDMR-7-62849	27
chr14	97883371	97883391	MajorDMR-7-62850	2
chr14	97923360	97924511	MajorDMR-7-62851	17
chr14	97946214	97946457	MajorDMR-7-62852	2
chr14	97956134	97956253	MajorDMR-7-62853	3
chr14	97975224	97975326	MajorDMR-7-62854	2
chr14	97983195	97983863	MajorDMR-7-62855	7
chr14	97986267	97986423	MajorDMR-7-62856	3
chr14	97991761	97992195	MajorDMR-7-62857	4
chr14	98002928	98002997	MajorDMR-7-62858	2
chr14	98004279	98004619	MajorDMR-7-62859	3
chr14	98005275	98005995	MajorDMR-7-62860	11
chr14	98008196	98009256	MajorDMR-7-62861	12
chr14	98037384	98037851	MajorDMR-7-62862	7
chr14	98047620	98047971	MajorDMR-7-62863	5
chr14	98055133	98055614	MajorDMR-7-62864	2
chr14	98058121	98058426	MajorDMR-7-62865	2
chr14	98098349	98098587	MajorDMR-7-62866	4
chr14	98100252	98100727	MajorDMR-7-62867	3
chr14	98170159	98170397	MajorDMR-7-62868	3
chr14	98223402	98223981	MajorDMR-7-62869	4
chr14	98231969	98232187	MajorDMR-7-62870	3
chr14	98245255	98245311	MajorDMR-7-62871	2
chr14	98250637	98250658	MajorDMR-7-62872	2
chr14	98272317	98272647	MajorDMR-7-62873	3
chr14	98307293	98307417	MajorDMR-7-62874	7
chr14	98340473	98341154	MajorDMR-7-62875	12
chr14	98353739	98354074	MajorDMR-7-62876	4
chr14	98358467	98358682	MajorDMR-7-62877	4
chr14	98365545	98365704	MajorDMR-7-62878	3
chr14	98366708	98367135	MajorDMR-7-62879	6
chr14	98387737	98387795	MajorDMR-7-62880	4
chr14	98422168	98422524	MajorDMR-7-62881	2
chr14	98423031	98423633	MajorDMR-7-62882	13
chr14	98439692	98439980	MajorDMR-7-62883	4
chr14	98442207	98443071	MajorDMR-7-62884	14
chr14	98463073	98463794	MajorDMR-7-62885	5
chr14	98504213	98504539	MajorDMR-7-62886	3
chr14	98521132	98521516	MajorDMR-7-62887	3
chr14	98629209	98629771	MajorDMR-7-62888	15
chr14	98726372	98726585	MajorDMR-7-62889	4
chr14	98727381	98728042	MajorDMR-7-62890	5
chr14	98732206	98732476	MajorDMR-7-62891	3
chr14	98744082	98744166	MajorDMR-7-62892	4
chr14	98771045	98771160	MajorDMR-7-62893	3
chr14	98795028	98795132	MajorDMR-7-62894	5
chr14	98813798	98814096	MajorDMR-7-62895	3
chr14	98817232	98817416	MajorDMR-7-62896	4
chr14	98847570	98847928	MajorDMR-7-62897	4
chr14	98849185	98849228	MajorDMR-7-62898	2
chr14	98850289	98850724	MajorDMR-7-62899	7
chr14	98869301	98869310	MajorDMR-7-62900	2
chr14	98873541	98873692	MajorDMR-7-62901	3
chr14	98874319	98874739	MajorDMR-7-62902	4
chr14	98888752	98889163	MajorDMR-7-62903	6
chr14	98933028	98933055	MajorDMR-7-62904	3
chr14	98933604	98933907	MajorDMR-7-62905	8
chr14	98972349	98972437	MajorDMR-7-62906	2
chr14	99014876	99014897	MajorDMR-7-62907	2
chr14	99025339	99025346	MajorDMR-7-62908	2
chr14	99076082	99076259	MajorDMR-7-62909	2
chr14	99133032	99133187	MajorDMR-7-62910	2
chr14	99150226	99150553	MajorDMR-7-62911	10
chr14	99180723	99181540	MajorDMR-7-62912	8
chr14	99235390	99235889	MajorDMR-7-62913	8
chr14	99242498	99242906	MajorDMR-7-62914	2
chr14	99248683	99248704	MajorDMR-7-62915	2
chr14	99301468	99301819	MajorDMR-7-62916	7
chr14	99361109	99361150	MajorDMR-7-62917	3
chr14	99377312	99377583	MajorDMR-7-62918	4
chr14	99449058	99449753	MajorDMR-7-62919	12
chr14	99467129	99467669	MajorDMR-7-62920	9
chr14	99490848	99491530	MajorDMR-7-62921	8
chr14	99509861	99509984	MajorDMR-7-62922	3
chr14	99527327	99527965	MajorDMR-7-62923	6
chr14	99529043	99529703	MajorDMR-7-62924	8
chr14	99547579	99547882	MajorDMR-7-62925	7
chr14	99584118	99584333	MajorDMR-7-62926	10
chr14	99584992	99587043	MajorDMR-7-62927	31
chr14	99593066	99593271	MajorDMR-7-62928	2
chr14	99594041	99594591	MajorDMR-7-62929	5
chr14	99597870	99600321	MajorDMR-7-62930	50
chr14	99603257	99603953	MajorDMR-7-62931	8
chr14	99608611	99608787	MajorDMR-7-62932	2
chr14	99630532	99631061	MajorDMR-7-62933	10
chr14	99642931	99644277	MajorDMR-7-62934	20
chr14	99648072	99649262	MajorDMR-7-62935	19
chr14	99650261	99650423	MajorDMR-7-62936	3
chr14	99658839	99659095	MajorDMR-7-62937	4
chr14	99660049	99660435	MajorDMR-7-62938	3
chr14	99664301	99664315	MajorDMR-7-62939	2
chr14	99667462	99667521	MajorDMR-7-62940	4
chr14	99668181	99668532	MajorDMR-7-62941	3
chr14	99676882	99676933	MajorDMR-7-62942	2
chr14	99682335	99682765	MajorDMR-7-62943	10
chr14	99683861	99684053	MajorDMR-7-62944	2
chr14	99692158	99693054	MajorDMR-7-62945	8
chr14	99693571	99693591	MajorDMR-7-62946	2
chr14	99696761	99697422	MajorDMR-7-62947	6
chr14	99698494	99698900	MajorDMR-7-62948	4
chr14	99700814	99700847	MajorDMR-7-62949	2
chr14	99704448	99705050	MajorDMR-7-62950	8
chr14	99705620	99711732	MajorDMR-7-62951	86
chr14	99713786	99714447	MajorDMR-7-62952	5
chr14	99716191	99716442	MajorDMR-7-62953	6
chr14	99718664	99722806	MajorDMR-7-62954	57
chr14	99724320	99728817	MajorDMR-7-62955	86
chr14	99729449	99730725	MajorDMR-7-62956	20
chr14	99731406	99732681	MajorDMR-7-62957	17
chr14	99733290	99735443	MajorDMR-7-62958	16
chr14	99742057	99743141	MajorDMR-7-62959	12
chr14	99744232	99745318	MajorDMR-7-62960	11
chr14	99793926	99794499	MajorDMR-7-62961	13
chr14	99795337	99795473	MajorDMR-7-62962	3
chr14	99796033	99796509	MajorDMR-7-62963	8
chr14	99797371	99799027	MajorDMR-7-62964	24
chr14	99800198	99801364	MajorDMR-7-62965	26
chr14	99805312	99805980	MajorDMR-7-62966	5
chr14	99822740	99822897	MajorDMR-7-62967	6
chr14	99828130	99828219	MajorDMR-7-62968	3
chr14	99830454	99831694	MajorDMR-7-62969	9
chr14	99835121	99835463	MajorDMR-7-62970	2
chr14	99847227	99849253	MajorDMR-7-62971	44
chr14	99850586	99851508	MajorDMR-7-62972	7
chr14	99857005	99857030	MajorDMR-7-62973	3
chr14	99873852	99873932	MajorDMR-7-62974	5
chr14	99875132	99875726	MajorDMR-7-62975	7
chr14	99878303	99878361	MajorDMR-7-62976	3
chr14	99879187	99879683	MajorDMR-7-62977	3
chr14	99881246	99881571	MajorDMR-7-62978	8
chr14	99893481	99893627	MajorDMR-7-62979	2
chr14	99896341	99896461	MajorDMR-7-62980	2
chr14	99917175	99917989	MajorDMR-7-62981	9
chr14	99930404	99930583	MajorDMR-7-62982	4
chr14	99966460	99967296	MajorDMR-7-62983	4
chr14	99974408	99974528	MajorDMR-7-62984	4
chr14	99976949	99978221	MajorDMR-7-62985	12
chr14	99985490	99986219	MajorDMR-7-62986	3
chr14	99988684	99989011	MajorDMR-7-62987	2
chr14	99990435	99991296	MajorDMR-7-62988	14
chr14	100012603	100012767	MajorDMR-7-62989	3
chr14	100014642	100015505	MajorDMR-7-62990	15
chr14	100025721	100026259	MajorDMR-7-62991	10
chr14	100032472	100032485	MajorDMR-7-62992	2
chr14	100033483	100033578	MajorDMR-7-62993	3
chr14	100038008	100038086	MajorDMR-7-62994	2
chr14	100040825	100041539	MajorDMR-7-62995	5
chr14	100043402	100043711	MajorDMR-7-62996	8
chr14	100044697	100045242	MajorDMR-7-62997	11
chr14	100049802	100049823	MajorDMR-7-62998	2
chr14	100095778	100096504	MajorDMR-7-62999	6
chr14	100099125	100099405	MajorDMR-7-63000	3
chr14	100107554	100107782	MajorDMR-7-63001	2
chr14	100108306	100108894	MajorDMR-7-63002	7
chr14	100118177	100118303	MajorDMR-7-63003	2
chr14	100124630	100126712	MajorDMR-7-63004	48
chr14	100148970	100149029	MajorDMR-7-63005	2
chr14	100152770	100153508	MajorDMR-7-63006	5
chr14	100154518	100155034	MajorDMR-7-63007	13
chr14	100184701	100184726	MajorDMR-7-63008	3
chr14	100186136	100186665	MajorDMR-7-63009	4
chr14	100190988	100191018	MajorDMR-7-63010	2
chr14	100207361	100207692	MajorDMR-7-63011	3
chr14	100211005	100212151	MajorDMR-7-63012	17
chr14	100212784	100213520	MajorDMR-7-63013	10
chr14	100223653	100224174	MajorDMR-7-63014	6
chr14	100229268	100229328	MajorDMR-7-63015	2
chr14	100233314	100233653	MajorDMR-7-63016	8
chr14	100239525	100240300	MajorDMR-7-63017	3
chr14	100246964	100246971	MajorDMR-7-63018	2
chr14	100251670	100252357	MajorDMR-7-63019	15
chr14	100257051	100257116	MajorDMR-7-63020	2
chr14	100258681	100258887	MajorDMR-7-63021	6
chr14	100260871	100261587	MajorDMR-7-63022	6
chr14	100262972	100263345	MajorDMR-7-63023	5
chr14	100264562	100264748	MajorDMR-7-63024	2
chr14	100265778	100266514	MajorDMR-7-63025	11
chr14	100268046	100268168	MajorDMR-7-63026	3
chr14	100268998	100270326	MajorDMR-7-63027	18
chr14	100272314	100273481	MajorDMR-7-63028	15
chr14	100274552	100275343	MajorDMR-7-63029	8
chr14	100275858	100276113	MajorDMR-7-63030	5
chr14	100279182	100279761	MajorDMR-7-63031	7
chr14	100281391	100281700	MajorDMR-7-63032	8
chr14	100282522	100284389	MajorDMR-7-63033	20
chr14	100285657	100286206	MajorDMR-7-63034	17
chr14	100286909	100288577	MajorDMR-7-63035	18
chr14	100289445	100289939	MajorDMR-7-63036	10
chr14	100296188	100296565	MajorDMR-7-63037	3
chr14	100297088	100297970	MajorDMR-7-63038	10
chr14	100298521	100299035	MajorDMR-7-63039	3
chr14	100303050	100303511	MajorDMR-7-63040	2
chr14	100304929	100305270	MajorDMR-7-63041	4
chr14	100309268	100309354	MajorDMR-7-63042	2
chr14	100317768	100319153	MajorDMR-7-63043	9
chr14	100320988	100321177	MajorDMR-7-63044	4
chr14	100326501	100327597	MajorDMR-7-63045	13
chr14	100330312	100330322	MajorDMR-7-63046	2
chr14	100334103	100334986	MajorDMR-7-63047	5
chr14	100336367	100337236	MajorDMR-7-63048	4
chr14	100338724	100339335	MajorDMR-7-63049	4
chr14	100342676	100342983	MajorDMR-7-63050	10
chr14	100344963	100345471	MajorDMR-7-63051	3
chr14	100347707	100348007	MajorDMR-7-63052	2
chr14	100349785	100351087	MajorDMR-7-63053	10
chr14	100353522	100356015	MajorDMR-7-63054	32
chr14	100357085	100357799	MajorDMR-7-63055	8
chr14	100358312	100359197	MajorDMR-7-63056	14
chr14	100359745	100359995	MajorDMR-7-63057	4
chr14	100366251	100366255	MajorDMR-7-63058	2
chr14	100374376	100374466	MajorDMR-7-63059	8
chr14	100378366	100378778	MajorDMR-7-63060	2
chr14	100383937	100385139	MajorDMR-7-63061	15
chr14	100385723	100385926	MajorDMR-7-63062	3
chr14	100387919	100388367	MajorDMR-7-63063	6
chr14	100395073	100395342	MajorDMR-7-63064	5
chr14	100395867	100396227	MajorDMR-7-63065	7
chr14	100397545	100397948	MajorDMR-7-63066	2
chr14	100402296	100402520	MajorDMR-7-63067	11
chr14	100404018	100404180	MajorDMR-7-63068	2
chr14	100406209	100406500	MajorDMR-7-63069	7
chr14	100407091	100407198	MajorDMR-7-63070	4
chr14	100410394	100410877	MajorDMR-7-63071	8
chr14	100412785	100412834	MajorDMR-7-63072	2
chr14	100413874	100415483	MajorDMR-7-63073	15
chr14	100415990	100418417	MajorDMR-7-63074	29
chr14	100419791	100420793	MajorDMR-7-63075	14
chr14	100425189	100425515	MajorDMR-7-63076	10
chr14	100426030	100426857	MajorDMR-7-63077	11
chr14	100431493	100432577	MajorDMR-7-63078	17
chr14	100439472	100439566	MajorDMR-7-63079	3
chr14	100445209	100446042	MajorDMR-7-63080	5
chr14	100447377	100447382	MajorDMR-7-63081	2
chr14	100448195	100448238	MajorDMR-7-63082	2
chr14	100449628	100449684	MajorDMR-7-63083	3
chr14	100450413	100450482	MajorDMR-7-63084	2
chr14	100455327	100455971	MajorDMR-7-63085	5
chr14	100457984	100458039	MajorDMR-7-63086	2
chr14	100474359	100474386	MajorDMR-7-63087	2
chr14	100475367	100475380	MajorDMR-7-63088	2
chr14	100484183	100484775	MajorDMR-7-63089	13
chr14	100485286	100485397	MajorDMR-7-63090	4
chr14	100488925	100489790	MajorDMR-7-63091	9
chr14	100496542	100496739	MajorDMR-7-63092	5
chr14	100497298	100497698	MajorDMR-7-63093	4
chr14	100498289	100498653	MajorDMR-7-63094	4
chr14	100512794	100512897	MajorDMR-7-63095	3
chr14	100514980	100515280	MajorDMR-7-63096	5
chr14	100521622	100522079	MajorDMR-7-63097	3
chr14	100524940	100525006	MajorDMR-7-63098	2
chr14	100530648	100530916	MajorDMR-7-63099	2
chr14	100531590	100531598	MajorDMR-7-63100	2
chr14	100532611	100533821	MajorDMR-7-63101	18
chr14	100535029	100535727	MajorDMR-7-63102	6
chr14	100538187	100538495	MajorDMR-7-63103	2
chr14	100539195	100539359	MajorDMR-7-63104	10
chr14	100539875	100540632	MajorDMR-7-63105	6
chr14	100544472	100546219	MajorDMR-7-63106	16
chr14	100548019	100548175	MajorDMR-7-63107	5
chr14	100549248	100551221	MajorDMR-7-63108	19
chr14	100554424	100556008	MajorDMR-7-63109	9
chr14	100562679	100562737	MajorDMR-7-63110	3
chr14	100565804	100567193	MajorDMR-7-63111	15
chr14	100568810	100569364	MajorDMR-7-63112	6
chr14	100572003	100573343	MajorDMR-7-63113	20
chr14	100574956	100575096	MajorDMR-7-63114	4
chr14	100577782	100579083	MajorDMR-7-63115	17
chr14	100582739	100583309	MajorDMR-7-63116	3
chr14	100584532	100584598	MajorDMR-7-63117	2
chr14	100585212	100585282	MajorDMR-7-63118	2
chr14	100587200	100587652	MajorDMR-7-63119	16
chr14	100588422	100589098	MajorDMR-7-63120	5
chr14	100590799	100591100	MajorDMR-7-63121	6
chr14	100592333	100592401	MajorDMR-7-63122	2
chr14	100594205	100596041	MajorDMR-7-63123	26
chr14	100596660	100597124	MajorDMR-7-63124	3
chr14	100597651	100599439	MajorDMR-7-63125	22
chr14	100599996	100600143	MajorDMR-7-63126	5
chr14	100600937	100600946	MajorDMR-7-63127	2
chr14	100602570	100602869	MajorDMR-7-63128	2
chr14	100604009	100604083	MajorDMR-7-63129	3
chr14	100606139	100607319	MajorDMR-7-63130	17
chr14	100608397	100608432	MajorDMR-7-63131	2
chr14	100610169	100610532	MajorDMR-7-63132	13
chr14	100611583	100611695	MajorDMR-7-63133	5
chr14	100612766	100615050	MajorDMR-7-63134	32
chr14	100622580	100622912	MajorDMR-7-63135	6
chr14	100623442	100623469	MajorDMR-7-63136	2
chr14	100625006	100625094	MajorDMR-7-63137	2
chr14	100626456	100626500	MajorDMR-7-63138	2
chr14	100631916	100632085	MajorDMR-7-63139	2
chr14	100659851	100659949	MajorDMR-7-63140	2
chr14	100675153	100675383	MajorDMR-7-63141	4
chr14	100687537	100688464	MajorDMR-7-63142	9
chr14	100691136	100691146	MajorDMR-7-63143	2
chr14	100708401	100708498	MajorDMR-7-63144	2
chr14	100710076	100710509	MajorDMR-7-63145	14
chr14	100711421	100711435	MajorDMR-7-63146	2
chr14	100721574	100721684	MajorDMR-7-63147	2
chr14	100728194	100728493	MajorDMR-7-63148	2
chr14	100735467	100736328	MajorDMR-7-63149	5
chr14	100740529	100740811	MajorDMR-7-63150	6
chr14	100742854	100743071	MajorDMR-7-63151	4
chr14	100744153	100744377	MajorDMR-7-63152	2
chr14	100748466	100748477	MajorDMR-7-63153	2
chr14	100750980	100751103	MajorDMR-7-63154	2
chr14	100754141	100754267	MajorDMR-7-63155	3
chr14	100755371	100755951	MajorDMR-7-63156	11
chr14	100758392	100759047	MajorDMR-7-63157	7
chr14	100764417	100764801	MajorDMR-7-63158	3
chr14	100768950	100768988	MajorDMR-7-63159	2
chr14	100769528	100769572	MajorDMR-7-63160	2
chr14	100801345	100801579	MajorDMR-7-63161	7
chr14	100806536	100806698	MajorDMR-7-63162	2
chr14	100817376	100817477	MajorDMR-7-63163	4
chr14	100819320	100819487	MajorDMR-7-63164	2
chr14	100820840	100822355	MajorDMR-7-63165	15
chr14	100848948	100849724	MajorDMR-7-63166	13
chr14	100850980	100852211	MajorDMR-7-63167	8
chr14	100853669	100853682	MajorDMR-7-63168	2
chr14	100854512	100855391	MajorDMR-7-63169	17
chr14	100863900	100864127	MajorDMR-7-63170	3
chr14	100865501	100867333	MajorDMR-7-63171	10
chr14	100868144	100869169	MajorDMR-7-63172	8
chr14	100895099	100895291	MajorDMR-7-63173	3
chr14	100903130	100903146	MajorDMR-7-63174	3
chr14	100905618	100906240	MajorDMR-7-63175	10
chr14	100914142	100914526	MajorDMR-7-63176	6
chr14	100916142	100916334	MajorDMR-7-63177	3
chr14	100942603	100943252	MajorDMR-7-63178	14
chr14	100945090	100945439	MajorDMR-7-63179	6
chr14	100953049	100953111	MajorDMR-7-63180	3
chr14	100960213	100960542	MajorDMR-7-63181	3
chr14	100963369	100964844	MajorDMR-7-63182	20
chr14	100969829	100969993	MajorDMR-7-63183	4
chr14	100974434	100974567	MajorDMR-7-63184	2
chr14	100984339	100984398	MajorDMR-7-63185	2
chr14	100999738	101000588	MajorDMR-7-63186	10
chr14	101009065	101009718	MajorDMR-7-63187	5
chr14	101014244	101014391	MajorDMR-7-63188	5
chr14	101016372	101016534	MajorDMR-7-63189	4
chr14	101040762	101041526	MajorDMR-7-63190	13
chr14	101047567	101048331	MajorDMR-7-63191	11
chr14	101054596	101055278	MajorDMR-7-63192	15
chr14	101063557	101063645	MajorDMR-7-63193	2
chr14	101069083	101069093	MajorDMR-7-63194	2
chr14	101072307	101073029	MajorDMR-7-63195	26
chr14	101074218	101074324	MajorDMR-7-63196	2
chr14	101084668	101084737	MajorDMR-7-63197	2
chr14	101085249	101085674	MajorDMR-7-63198	7
chr14	101087205	101087829	MajorDMR-7-63199	15
chr14	101104391	101104535	MajorDMR-7-63200	4
chr14	101111843	101111907	MajorDMR-7-63201	2
chr14	101119062	101121065	MajorDMR-7-63202	25
chr14	101125555	101125628	MajorDMR-7-63203	3
chr14	101126779	101127307	MajorDMR-7-63204	3
chr14	101128076	101128081	MajorDMR-7-63205	2
chr14	101131972	101132448	MajorDMR-7-63206	7
chr14	101135754	101136430	MajorDMR-7-63207	10
chr14	101139889	101141013	MajorDMR-7-63208	18
chr14	101144397	101144601	MajorDMR-7-63209	11
chr14	101196082	101196093	MajorDMR-7-63210	2
chr14	101244581	101244837	MajorDMR-7-63211	10
chr14	101246388	101246465	MajorDMR-7-63212	3
chr14	101260645	101260882	MajorDMR-7-63213	4
chr14	101269456	101269933	MajorDMR-7-63214	8
chr14	101280563	101280812	MajorDMR-7-63215	8
chr14	101288146	101288711	MajorDMR-7-63216	5
chr14	101289452	101289471	MajorDMR-7-63217	2
chr14	101297636	101297968	MajorDMR-7-63218	4
chr14	101302878	101303444	MajorDMR-7-63219	3
chr14	101305065	101305099	MajorDMR-7-63220	2
chr14	101306812	101307232	MajorDMR-7-63221	3
chr14	101308208	101308955	MajorDMR-7-63222	7
chr14	101310332	101310738	MajorDMR-7-63223	3
chr14	101312722	101313054	MajorDMR-7-63224	4
chr14	101315673	101315950	MajorDMR-7-63225	2
chr14	101316659	101316861	MajorDMR-7-63226	2
chr14	101322547	101322807	MajorDMR-7-63227	3
chr14	101324080	101324246	MajorDMR-7-63228	2
chr14	101327394	101327451	MajorDMR-7-63229	3
chr14	101333474	101334007	MajorDMR-7-63230	15
chr14	101335520	101335639	MajorDMR-7-63231	3
chr14	101339268	101340040	MajorDMR-7-63232	3
chr14	101352571	101352585	MajorDMR-7-63233	2
chr14	101354006	101355923	MajorDMR-7-63234	16
chr14	101362357	101362403	MajorDMR-7-63235	2
chr14	101367142	101367650	MajorDMR-7-63236	8
chr14	101369691	101370664	MajorDMR-7-63237	6
chr14	101375932	101376191	MajorDMR-7-63238	3
chr14	101378190	101378247	MajorDMR-7-63239	2
chr14	101388910	101389329	MajorDMR-7-63240	3
chr14	101402129	101402193	MajorDMR-7-63241	2
chr14	101469922	101470662	MajorDMR-7-63242	5
chr14	101471298	101471542	MajorDMR-7-63243	4
chr14	101472409	101472886	MajorDMR-7-63244	4
chr14	101475066	101475072	MajorDMR-7-63245	2
chr14	101481659	101481671	MajorDMR-7-63246	2
chr14	101492542	101493029	MajorDMR-7-63247	8
chr14	101494393	101494492	MajorDMR-7-63248	4
chr14	101495447	101496160	MajorDMR-7-63249	20
chr14	101502474	101502912	MajorDMR-7-63250	4
chr14	101503734	101504341	MajorDMR-7-63251	7
chr14	101505650	101505749	MajorDMR-7-63252	2
chr14	101506897	101506939	MajorDMR-7-63253	4
chr14	101507569	101507728	MajorDMR-7-63254	3
chr14	101514732	101515092	MajorDMR-7-63255	5
chr14	101516052	101516156	MajorDMR-7-63256	5
chr14	101521151	101521810	MajorDMR-7-63257	8
chr14	101527143	101527315	MajorDMR-7-63258	5
chr14	101532295	101532384	MajorDMR-7-63259	2
chr14	101535795	101535993	MajorDMR-7-63260	2
chr14	101537829	101540000	MajorDMR-7-63261	23
chr14	101542619	101543471	MajorDMR-7-63262	6
chr14	101586234	101586977	MajorDMR-7-63263	12
chr14	101599333	101599360	MajorDMR-7-63264	2
chr14	101615903	101616528	MajorDMR-7-63265	8
chr14	101618170	101618944	MajorDMR-7-63266	21
chr14	101659451	101659481	MajorDMR-7-63267	2
chr14	101661823	101663227	MajorDMR-7-63268	30
chr14	101673193	101673223	MajorDMR-7-63269	2
chr14	101700026	101700227	MajorDMR-7-63270	4
chr14	101716741	101716867	MajorDMR-7-63271	6
chr14	101721896	101722133	MajorDMR-7-63272	3
chr14	101741760	101742075	MajorDMR-7-63273	2
chr14	101743395	101743939	MajorDMR-7-63274	5
chr14	101744632	101744963	MajorDMR-7-63275	3
chr14	101759244	101759357	MajorDMR-7-63276	4
chr14	101790418	101790799	MajorDMR-7-63277	4
chr14	101798343	101798541	MajorDMR-7-63278	3
chr14	101800072	101800606	MajorDMR-7-63279	8
chr14	101801377	101802506	MajorDMR-7-63280	21
chr14	101803034	101803465	MajorDMR-7-63281	9
chr14	101804566	101804636	MajorDMR-7-63282	2
chr14	101805372	101805586	MajorDMR-7-63283	4
chr14	101809968	101810336	MajorDMR-7-63284	3
chr14	101818509	101819376	MajorDMR-7-63285	14
chr14	101825020	101827145	MajorDMR-7-63286	30
chr14	101828108	101828229	MajorDMR-7-63287	4
chr14	101829709	101829885	MajorDMR-7-63288	2
chr14	101860127	101860665	MajorDMR-7-63289	5
chr14	101861780	101864968	MajorDMR-7-63290	43
chr14	101866915	101866951	MajorDMR-7-63291	4
chr14	101869971	101870564	MajorDMR-7-63292	8
chr14	101873461	101874933	MajorDMR-7-63293	22
chr14	101897212	101898172	MajorDMR-7-63294	6
chr14	101908711	101909561	MajorDMR-7-63295	28
chr14	101910179	101911300	MajorDMR-7-63296	16
chr14	101920016	101920705	MajorDMR-7-63297	7
chr14	101922448	101923131	MajorDMR-7-63298	4
chr14	101925920	101926128	MajorDMR-7-63299	3
chr14	101942046	101942480	MajorDMR-7-63300	10
chr14	101954363	101954665	MajorDMR-7-63301	6
chr14	101956682	101956774	MajorDMR-7-63302	3
chr14	101959887	101959933	MajorDMR-7-63303	2
chr14	101963559	101964768	MajorDMR-7-63304	20
chr14	101966356	101966689	MajorDMR-7-63305	7
chr14	101967776	101967781	MajorDMR-7-63306	2
chr14	101969100	101969835	MajorDMR-7-63307	19
chr14	101971449	101973648	MajorDMR-7-63308	27
chr14	101976239	101976589	MajorDMR-7-63309	14
chr14	101987248	101987865	MajorDMR-7-63310	11
chr14	101998571	101998981	MajorDMR-7-63311	11
chr14	102014229	102014994	MajorDMR-7-63312	8
chr14	102034600	102034611	MajorDMR-7-63313	2
chr14	102040719	102041096	MajorDMR-7-63314	2
chr14	102054549	102056035	MajorDMR-7-63315	17
chr14	102057525	102057727	MajorDMR-7-63316	5
chr14	102065906	102066427	MajorDMR-7-63317	11
chr14	102079906	102080378	MajorDMR-7-63318	6
chr14	102082843	102083276	MajorDMR-7-63319	2
chr14	102097114	102097611	MajorDMR-7-63320	9
chr14	102101435	102102408	MajorDMR-7-63321	35
chr14	102105604	102105964	MajorDMR-7-63322	9
chr14	102122463	102123037	MajorDMR-7-63323	5
chr14	102134332	102134856	MajorDMR-7-63324	4
chr14	102171875	102172622	MajorDMR-7-63325	3
chr14	102177252	102177455	MajorDMR-7-63326	3
chr14	102178188	102178697	MajorDMR-7-63327	3
chr14	102179559	102180121	MajorDMR-7-63328	7
chr14	102183971	102185103	MajorDMR-7-63329	5
chr14	102186166	102187056	MajorDMR-7-63330	21
chr14	102197276	102198220	MajorDMR-7-63331	9
chr14	102204820	102206465	MajorDMR-7-63332	14
chr14	102225358	102226256	MajorDMR-7-63333	18
chr14	102230230	102230387	MajorDMR-7-63334	3
chr14	102231090	102231433	MajorDMR-7-63335	3
chr14	102233340	102233481	MajorDMR-7-63336	3
chr14	102242881	102242903	MajorDMR-7-63337	2
chr14	102245529	102247183	MajorDMR-7-63338	12
chr14	102250822	102250978	MajorDMR-7-63339	2
chr14	102257410	102257558	MajorDMR-7-63340	2
chr14	102258395	102258799	MajorDMR-7-63341	5
chr14	102262378	102262644	MajorDMR-7-63342	5
chr14	102263566	102264517	MajorDMR-7-63343	16
chr14	102268938	102269156	MajorDMR-7-63344	2
chr14	102286920	102287051	MajorDMR-7-63345	2
chr14	102288667	102288673	MajorDMR-7-63346	2
chr14	102289433	102291549	MajorDMR-7-63347	21
chr14	102302574	102303118	MajorDMR-7-63348	4
chr14	102306162	102306235	MajorDMR-7-63349	4
chr14	102307591	102307648	MajorDMR-7-63350	2
chr14	102309534	102310256	MajorDMR-7-63351	6
chr14	102310879	102313056	MajorDMR-7-63352	22
chr14	102315014	102315125	MajorDMR-7-63353	3
chr14	102320013	102320444	MajorDMR-7-63354	12
chr14	102321697	102321744	MajorDMR-7-63355	2
chr14	102325387	102325496	MajorDMR-7-63356	5
chr14	102328020	102328735	MajorDMR-7-63357	8
chr14	102331071	102331411	MajorDMR-7-63358	11
chr14	102336452	102336840	MajorDMR-7-63359	5
chr14	102341365	102341670	MajorDMR-7-63360	8
chr14	102342314	102343276	MajorDMR-7-63361	13
chr14	102345274	102345288	MajorDMR-7-63362	2
chr14	102351751	102352018	MajorDMR-7-63363	7
chr14	102353496	102357213	MajorDMR-7-63364	41
chr14	102358744	102359504	MajorDMR-7-63365	5
chr14	102360237	102360918	MajorDMR-7-63366	9
chr14	102363419	102363581	MajorDMR-7-63367	4
chr14	102365607	102366072	MajorDMR-7-63368	11
chr14	102366740	102367488	MajorDMR-7-63369	9
chr14	102368016	102368427	MajorDMR-7-63370	4
chr14	102369469	102370303	MajorDMR-7-63371	18
chr14	102370854	102371086	MajorDMR-7-63372	3
chr14	102375949	102376185	MajorDMR-7-63373	4
chr14	102377433	102379812	MajorDMR-7-63374	47
chr14	102384007	102384599	MajorDMR-7-63375	5
chr14	102385927	102385992	MajorDMR-7-63376	3
chr14	102386599	102386939	MajorDMR-7-63377	5
chr14	102387488	102388592	MajorDMR-7-63378	18
chr14	102389312	102390259	MajorDMR-7-63379	11
chr14	102392212	102392556	MajorDMR-7-63380	3
chr14	102393235	102394153	MajorDMR-7-63381	5
chr14	102394683	102395123	MajorDMR-7-63382	6
chr14	102395891	102396270	MajorDMR-7-63383	3
chr14	102403710	102403814	MajorDMR-7-63384	2
chr14	102425100	102425359	MajorDMR-7-63385	4
chr14	102439742	102439789	MajorDMR-7-63386	4
chr14	102440560	102444133	MajorDMR-7-63387	28
chr14	102446103	102446994	MajorDMR-7-63388	12
chr14	102448005	102448168	MajorDMR-7-63389	2
chr14	102448906	102449497	MajorDMR-7-63390	9
chr14	102450138	102450732	MajorDMR-7-63391	13
chr14	102453009	102455029	MajorDMR-7-63392	19
chr14	102456455	102456513	MajorDMR-7-63393	3
chr14	102458599	102460579	MajorDMR-7-63394	20
chr14	102461895	102461943	MajorDMR-7-63395	2
chr14	102463050	102464517	MajorDMR-7-63396	7
chr14	102465408	102467359	MajorDMR-7-63397	21
chr14	102469029	102469106	MajorDMR-7-63398	3
chr14	102470528	102471007	MajorDMR-7-63399	6
chr14	102473706	102473950	MajorDMR-7-63400	4
chr14	102474666	102474826	MajorDMR-7-63401	2
chr14	102475584	102475887	MajorDMR-7-63402	3
chr14	102478528	102478585	MajorDMR-7-63403	2
chr14	102479753	102480279	MajorDMR-7-63404	3
chr14	102483492	102485150	MajorDMR-7-63405	25
chr14	102485856	102486837	MajorDMR-7-63406	13
chr14	102488820	102489289	MajorDMR-7-63407	3
chr14	102490412	102490687	MajorDMR-7-63408	6
chr14	102494173	102494429	MajorDMR-7-63409	5
chr14	102496074	102496172	MajorDMR-7-63410	4
chr14	102497893	102497903	MajorDMR-7-63411	2
chr14	102498754	102499675	MajorDMR-7-63412	9
chr14	102500199	102502693	MajorDMR-7-63413	48
chr14	102505061	102505264	MajorDMR-7-63414	4
chr14	102506476	102509860	MajorDMR-7-63415	48
chr14	102510690	102517133	MajorDMR-7-63416	89
chr14	102519274	102519627	MajorDMR-7-63417	13
chr14	102520927	102521067	MajorDMR-7-63418	2
chr14	102523945	102524124	MajorDMR-7-63419	2
chr14	102529099	102529342	MajorDMR-7-63420	2
chr14	102530494	102530702	MajorDMR-7-63421	4
chr14	102539091	102539228	MajorDMR-7-63422	3
chr14	102545153	102545971	MajorDMR-7-63423	3
chr14	102547672	102548079	MajorDMR-7-63424	3
chr14	102549848	102550019	MajorDMR-7-63425	4
chr14	102554445	102554957	MajorDMR-7-63426	9
chr14	102560486	102560540	MajorDMR-7-63427	4
chr14	102562109	102562660	MajorDMR-7-63428	3
chr14	102574113	102574187	MajorDMR-7-63429	2
chr14	102643654	102643698	MajorDMR-7-63430	2
chr14	102646748	102646857	MajorDMR-7-63431	2
chr14	102652517	102652687	MajorDMR-7-63432	4
chr14	102661739	102662200	MajorDMR-7-63433	3
chr14	102678111	102680289	MajorDMR-7-63434	24
chr14	102680868	102680877	MajorDMR-7-63435	2
chr14	102681612	102682484	MajorDMR-7-63436	9
chr14	102683031	102683038	MajorDMR-7-63437	2
chr14	102685016	102685620	MajorDMR-7-63438	7
chr14	102689677	102689703	MajorDMR-7-63439	2
chr14	102698001	102698661	MajorDMR-7-63440	14
chr14	102704252	102704694	MajorDMR-7-63441	3
chr14	102713122	102714385	MajorDMR-7-63442	18
chr14	102722894	102724054	MajorDMR-7-63443	13
chr14	102730884	102731349	MajorDMR-7-63444	3
chr14	102746809	102747210	MajorDMR-7-63445	8
chr14	102777413	102777536	MajorDMR-7-63446	4
chr14	102784295	102784692	MajorDMR-7-63447	2
chr14	102786967	102787014	MajorDMR-7-63448	2
chr14	102789768	102790252	MajorDMR-7-63449	2
chr14	102795108	102795257	MajorDMR-7-63450	2
chr14	102805069	102805979	MajorDMR-7-63451	18
chr14	102814856	102815406	MajorDMR-7-63452	13
chr14	102817040	102817232	MajorDMR-7-63453	5
chr14	102819579	102819659	MajorDMR-7-63454	2
chr14	102826411	102826587	MajorDMR-7-63455	5
chr14	102828362	102828663	MajorDMR-7-63456	2
chr14	102830581	102831092	MajorDMR-7-63457	3
chr14	102837657	102837953	MajorDMR-7-63458	6
chr14	102839597	102840396	MajorDMR-7-63459	13
chr14	102848735	102849118	MajorDMR-7-63460	3
chr14	102850937	102851784	MajorDMR-7-63461	6
chr14	102852532	102853381	MajorDMR-7-63462	12
chr14	102853920	102854562	MajorDMR-7-63463	13
chr14	102857296	102857649	MajorDMR-7-63464	2
chr14	102861260	102861293	MajorDMR-7-63465	2
chr14	102872117	102872324	MajorDMR-7-63466	2
chr14	102873681	102874468	MajorDMR-7-63467	16
chr14	102875481	102875706	MajorDMR-7-63468	7
chr14	102882305	102888836	MajorDMR-7-63469	102
chr14	102894197	102894268	MajorDMR-7-63470	2
chr14	102900536	102901301	MajorDMR-7-63471	8
chr14	102903414	102904258	MajorDMR-7-63472	9
chr14	102915750	102916401	MajorDMR-7-63473	6
chr14	102916977	102917334	MajorDMR-7-63474	2
chr14	102921167	102921206	MajorDMR-7-63475	2
chr14	102928346	102929143	MajorDMR-7-63476	7
chr14	102939227	102939375	MajorDMR-7-63477	5
chr14	102947779	102948856	MajorDMR-7-63478	13
chr14	102953509	102954004	MajorDMR-7-63479	5
chr14	102956019	102956238	MajorDMR-7-63480	2
chr14	102959110	102959670	MajorDMR-7-63481	11
chr14	102961534	102961652	MajorDMR-7-63482	3
chr14	102964358	102965512	MajorDMR-7-63483	19
chr14	102968652	102969117	MajorDMR-7-63484	4
chr14	102986753	102987151	MajorDMR-7-63485	6
chr14	103006368	103006736	MajorDMR-7-63486	6
chr14	103011623	103012351	MajorDMR-7-63487	11
chr14	103056547	103056938	MajorDMR-7-63488	11
chr14	103077226	103077566	MajorDMR-7-63489	4
chr14	103080583	103081058	MajorDMR-7-63490	7
chr14	103083335	103083907	MajorDMR-7-63491	4
chr14	103088322	103088763	MajorDMR-7-63492	5
chr14	103092732	103093170	MajorDMR-7-63493	2
chr14	103094385	103095868	MajorDMR-7-63494	11
chr14	103105026	103105526	MajorDMR-7-63495	9
chr14	103119175	103119395	MajorDMR-7-63496	6
chr14	103129240	103129326	MajorDMR-7-63497	2
chr14	103135932	103136191	MajorDMR-7-63498	2
chr14	103152726	103153451	MajorDMR-7-63499	12
chr14	103155396	103155465	MajorDMR-7-63500	3
chr14	103156110	103156271	MajorDMR-7-63501	3
chr14	103160741	103160904	MajorDMR-7-63502	5
chr14	103162365	103163706	MajorDMR-7-63503	15
chr14	103165886	103166460	MajorDMR-7-63504	3
chr14	103180514	103180950	MajorDMR-7-63505	3
chr14	103189685	103190731	MajorDMR-7-63506	12
chr14	103192618	103193908	MajorDMR-7-63507	24
chr14	103194613	103195205	MajorDMR-7-63508	8
chr14	103207409	103207561	MajorDMR-7-63509	2
chr14	103209715	103209914	MajorDMR-7-63510	3
chr14	103215564	103216215	MajorDMR-7-63511	11
chr14	103240799	103241189	MajorDMR-7-63512	2
chr14	103241758	103242018	MajorDMR-7-63513	3
chr14	103245967	103246989	MajorDMR-7-63514	8
chr14	103251588	103251611	MajorDMR-7-63515	3
chr14	103286468	103286789	MajorDMR-7-63516	8
chr14	103289492	103289573	MajorDMR-7-63517	2
chr14	103292138	103292724	MajorDMR-7-63518	14
chr14	103293884	103295201	MajorDMR-7-63519	16
chr14	103295929	103296232	MajorDMR-7-63520	6
chr14	103301978	103302073	MajorDMR-7-63521	3
chr14	103333514	103334569	MajorDMR-7-63522	13
chr14	103337890	103338424	MajorDMR-7-63523	6
chr14	103354346	103354948	MajorDMR-7-63524	10
chr14	103355704	103355733	MajorDMR-7-63525	3
chr14	103358925	103360113	MajorDMR-7-63526	23
chr14	103367033	103369691	MajorDMR-7-63527	44
chr14	103373837	103373939	MajorDMR-7-63528	3
chr14	103391201	103391380	MajorDMR-7-63529	7
chr14	103402593	103402718	MajorDMR-7-63530	2
chr14	103403231	103403248	MajorDMR-7-63531	2
chr14	103406787	103407617	MajorDMR-7-63532	7
chr14	103408397	103408693	MajorDMR-7-63533	8
chr14	103412040	103412458	MajorDMR-7-63534	12
chr14	103414240	103414587	MajorDMR-7-63535	6
chr14	103415899	103416291	MajorDMR-7-63536	3
chr14	103417505	103417562	MajorDMR-7-63537	3
chr14	103422458	103422756	MajorDMR-7-63538	5
chr14	103423327	103423903	MajorDMR-7-63539	12
chr14	103428650	103428662	MajorDMR-7-63540	2
chr14	103432989	103433545	MajorDMR-7-63541	8
chr14	103436074	103436172	MajorDMR-7-63542	4
chr14	103437047	103440835	MajorDMR-7-63543	47
chr14	103441504	103442433	MajorDMR-7-63544	16
chr14	103444356	103444469	MajorDMR-7-63545	2
chr14	103446556	103447330	MajorDMR-7-63546	18
chr14	103451959	103452217	MajorDMR-7-63547	5
chr14	103453144	103453909	MajorDMR-7-63548	11
chr14	103455006	103455099	MajorDMR-7-63549	2
chr14	103458890	103458949	MajorDMR-7-63550	3
chr14	103463736	103464451	MajorDMR-7-63551	18
chr14	103467578	103468726	MajorDMR-7-63552	35
chr14	103474860	103476003	MajorDMR-7-63553	25
chr14	103490163	103490734	MajorDMR-7-63554	4
chr14	103494507	103495026	MajorDMR-7-63555	7
chr14	103495693	103495976	MajorDMR-7-63556	5
chr14	103497215	103498120	MajorDMR-7-63557	12
chr14	103502527	103502553	MajorDMR-7-63558	2
chr14	103512328	103513060	MajorDMR-7-63559	8
chr14	103515619	103515948	MajorDMR-7-63560	8
chr14	103517498	103517515	MajorDMR-7-63561	2
chr14	103518747	103519055	MajorDMR-7-63562	7
chr14	103525118	103525947	MajorDMR-7-63563	3
chr14	103557248	103557392	MajorDMR-7-63564	6
chr14	103565667	103565675	MajorDMR-7-63565	2
chr14	103569396	103569843	MajorDMR-7-63566	5
chr14	103571647	103572124	MajorDMR-7-63567	6
chr14	103576728	103577676	MajorDMR-7-63568	10
chr14	103590620	103590772	MajorDMR-7-63569	5
chr14	103593825	103594094	MajorDMR-7-63570	16
chr14	103594932	103594970	MajorDMR-7-63571	3
chr14	103597395	103597624	MajorDMR-7-63572	6
chr14	103603492	103604022	MajorDMR-7-63573	5
chr14	103614966	103615311	MajorDMR-7-63574	8
chr14	103618527	103618929	MajorDMR-7-63575	2
chr14	103620900	103621166	MajorDMR-7-63576	4
chr14	103627554	103627713	MajorDMR-7-63577	4
chr14	103674846	103675033	MajorDMR-7-63578	5
chr14	103682116	103682173	MajorDMR-7-63579	3
chr14	103701022	103701878	MajorDMR-7-63580	11
chr14	103726952	103727465	MajorDMR-7-63581	6
chr14	103744737	103744948	MajorDMR-7-63582	3
chr14	103746269	103746770	MajorDMR-7-63583	22
chr14	103771594	103772017	MajorDMR-7-63584	5
chr14	103780688	103780855	MajorDMR-7-63585	3
chr14	103783127	103783172	MajorDMR-7-63586	2
chr14	103787380	103788007	MajorDMR-7-63587	6
chr14	103789205	103790446	MajorDMR-7-63588	14
chr14	103792097	103792403	MajorDMR-7-63589	11
chr14	103797994	103799026	MajorDMR-7-63590	9
chr14	103802254	103802443	MajorDMR-7-63591	2
chr14	103806002	103807372	MajorDMR-7-63592	10
chr14	103808091	103809594	MajorDMR-7-63593	6
chr14	103811669	103812442	MajorDMR-7-63594	12
chr14	103814527	103814576	MajorDMR-7-63595	2
chr14	103834392	103834828	MajorDMR-7-63596	3
chr14	103850475	103850525	MajorDMR-7-63597	2
chr14	103857973	103858265	MajorDMR-7-63598	4
chr14	103864448	103865492	MajorDMR-7-63599	6
chr14	103868374	103868688	MajorDMR-7-63600	7
chr14	103870750	103871813	MajorDMR-7-63601	15
chr14	103873007	103873938	MajorDMR-7-63602	12
chr14	103874744	103875566	MajorDMR-7-63603	7
chr14	103886546	103886605	MajorDMR-7-63604	2
chr14	103887466	103887494	MajorDMR-7-63605	2
chr14	103896956	103897020	MajorDMR-7-63606	3
chr14	103900689	103900987	MajorDMR-7-63607	5
chr14	103903622	103903680	MajorDMR-7-63608	2
chr14	103908660	103909722	MajorDMR-7-63609	6
chr14	103910572	103911101	MajorDMR-7-63610	4
chr14	103911866	103911971	MajorDMR-7-63611	2
chr14	103912806	103912854	MajorDMR-7-63612	2
chr14	103916533	103917517	MajorDMR-7-63613	10
chr14	103921548	103921688	MajorDMR-7-63614	2
chr14	103926452	103926584	MajorDMR-7-63615	7
chr14	103928696	103930739	MajorDMR-7-63616	15
chr14	103931916	103932417	MajorDMR-7-63617	8
chr14	103940043	103940849	MajorDMR-7-63618	13
chr14	103944968	103944980	MajorDMR-7-63619	2
chr14	103946405	103947716	MajorDMR-7-63620	6
chr14	103949490	103950465	MajorDMR-7-63621	9
chr14	103954359	103954796	MajorDMR-7-63622	7
chr14	103955968	103956435	MajorDMR-7-63623	2
chr14	103966182	103966320	MajorDMR-7-63624	4
chr14	103968958	103969935	MajorDMR-7-63625	9
chr14	103971431	103971518	MajorDMR-7-63626	4
chr14	103973720	103974677	MajorDMR-7-63627	9
chr14	103976513	103979054	MajorDMR-7-63628	43
chr14	103981593	103983908	MajorDMR-7-63629	22
chr14	103991576	103991825	MajorDMR-7-63630	7
chr14	103999765	104001095	MajorDMR-7-63631	45
chr14	104001846	104002026	MajorDMR-7-63632	8
chr14	104016564	104016900	MajorDMR-7-63633	8
chr14	104017458	104019588	MajorDMR-7-63634	35
chr14	104021371	104021535	MajorDMR-7-63635	4
chr14	104022125	104022184	MajorDMR-7-63636	4
chr14	104024421	104027694	MajorDMR-7-63637	38
chr14	104038664	104038883	MajorDMR-7-63638	2
chr14	104042898	104042937	MajorDMR-7-63639	2
chr14	104043467	104043799	MajorDMR-7-63640	8
chr14	104044422	104044987	MajorDMR-7-63641	7
chr14	104061634	104061752	MajorDMR-7-63642	3
chr14	104063647	104064031	MajorDMR-7-63643	4
chr14	104074501	104074572	MajorDMR-7-63644	2
chr14	104091722	104091819	MajorDMR-7-63645	3
chr14	104097447	104097575	MajorDMR-7-63646	10
chr14	104101306	104102417	MajorDMR-7-63647	9
chr14	104103814	104103824	MajorDMR-7-63648	2
chr14	104105028	104105441	MajorDMR-7-63649	3
chr14	104107732	104107770	MajorDMR-7-63650	2
chr14	104110585	104110599	MajorDMR-7-63651	2
chr14	104116100	104117276	MajorDMR-7-63652	14
chr14	104117893	104118109	MajorDMR-7-63653	6
chr14	104118660	104118974	MajorDMR-7-63654	2
chr14	104121143	104121186	MajorDMR-7-63655	2
chr14	104122328	104122354	MajorDMR-7-63656	2
chr14	104122886	104123821	MajorDMR-7-63657	7
chr14	104129438	104129542	MajorDMR-7-63658	3
chr14	104130218	104130236	MajorDMR-7-63659	2
chr14	104132107	104132202	MajorDMR-7-63660	3
chr14	104138917	104139252	MajorDMR-7-63661	2
chr14	104146681	104146728	MajorDMR-7-63662	2
chr14	104147261	104147552	MajorDMR-7-63663	11
chr14	104149017	104152622	MajorDMR-7-63664	50
chr14	104153522	104153831	MajorDMR-7-63665	8
chr14	104155328	104156182	MajorDMR-7-63666	7
chr14	104157088	104157867	MajorDMR-7-63667	5
chr14	104158753	104161619	MajorDMR-7-63668	50
chr14	104162200	104162661	MajorDMR-7-63669	8
chr14	104163245	104163814	MajorDMR-7-63670	3
chr14	104168870	104170257	MajorDMR-7-63671	18
chr14	104171801	104172833	MajorDMR-7-63672	23
chr14	104174982	104175105	MajorDMR-7-63673	3
chr14	104175713	104176463	MajorDMR-7-63674	16
chr14	104177500	104178008	MajorDMR-7-63675	3
chr14	104184412	104184890	MajorDMR-7-63676	8
chr14	104185715	104186392	MajorDMR-7-63677	8
chr14	104188072	104188464	MajorDMR-7-63678	10
chr14	104188982	104190306	MajorDMR-7-63679	13
chr14	104190828	104191004	MajorDMR-7-63680	4
chr14	104192051	104194862	MajorDMR-7-63681	60
chr14	104195463	104196478	MajorDMR-7-63682	24
chr14	104200086	104200362	MajorDMR-7-63683	4
chr14	104200926	104201366	MajorDMR-7-63684	6
chr14	104202050	104202094	MajorDMR-7-63685	3
chr14	104204433	104204645	MajorDMR-7-63686	2
chr14	104205377	104205970	MajorDMR-7-63687	5
chr14	104206709	104208800	MajorDMR-7-63688	28
chr14	104211223	104211494	MajorDMR-7-63689	4
chr14	104212574	104213531	MajorDMR-7-63690	9
chr14	104220041	104220854	MajorDMR-7-63691	9
chr14	104229033	104229064	MajorDMR-7-63692	2
chr14	104231700	104231838	MajorDMR-7-63693	2
chr14	104241900	104242126	MajorDMR-7-63694	6
chr14	104249200	104249395	MajorDMR-7-63695	6
chr14	104306850	104306892	MajorDMR-7-63696	3
chr14	104319153	104319632	MajorDMR-7-63697	3
chr14	104326802	104327398	MajorDMR-7-63698	6
chr14	104333980	104334123	MajorDMR-7-63699	9
chr14	104342637	104343420	MajorDMR-7-63700	6
chr14	104345980	104346178	MajorDMR-7-63701	12
chr14	104352353	104353483	MajorDMR-7-63702	29
chr14	104375850	104376480	MajorDMR-7-63703	21
chr14	104382821	104384422	MajorDMR-7-63704	15
chr14	104407887	104408136	MajorDMR-7-63705	5
chr14	104464445	104464835	MajorDMR-7-63706	11
chr14	104468178	104468338	MajorDMR-7-63707	3
chr14	104494343	104494437	MajorDMR-7-63708	2
chr14	104497530	104498366	MajorDMR-7-63709	4
chr14	104513261	104513273	MajorDMR-7-63710	2
chr14	104516004	104516423	MajorDMR-7-63711	6
chr14	104534749	104535375	MajorDMR-7-63712	14
chr14	104545497	104545664	MajorDMR-7-63713	2
chr14	104549203	104549520	MajorDMR-7-63714	4
chr14	104574616	104574802	MajorDMR-7-63715	13
chr14	104595256	104595289	MajorDMR-7-63716	2
chr14	104609738	104609834	MajorDMR-7-63717	3
chr14	104621366	104622419	MajorDMR-7-63718	40
chr14	104623612	104623618	MajorDMR-7-63719	2
chr14	104633026	104633445	MajorDMR-7-63720	14
chr14	104634320	104634644	MajorDMR-7-63721	7
chr14	104635594	104636934	MajorDMR-7-63722	36
chr14	104637751	104638657	MajorDMR-7-63723	38
chr14	104639680	104639824	MajorDMR-7-63724	3
chr14	104640345	104640689	MajorDMR-7-63725	17
chr14	104665481	104665994	MajorDMR-7-63726	8
chr14	104677393	104678056	MajorDMR-7-63727	11
chr14	104710657	104710741	MajorDMR-7-63728	3
chr14	104717215	104717452	MajorDMR-7-63729	2
chr14	104724834	104725014	MajorDMR-7-63730	2
chr14	104732143	104734912	MajorDMR-7-63731	48
chr14	104740894	104741133	MajorDMR-7-63732	2
chr14	104741755	104743728	MajorDMR-7-63733	41
chr14	104745537	104746162	MajorDMR-7-63734	7
chr14	104748956	104749383	MajorDMR-7-63735	6
chr14	104750007	104750728	MajorDMR-7-63736	8
chr14	104759130	104759665	MajorDMR-7-63737	9
chr14	104766053	104766297	MajorDMR-7-63738	3
chr14	104781431	104781607	MajorDMR-7-63739	3
chr14	104783788	104783969	MajorDMR-7-63740	3
chr14	104790041	104790505	MajorDMR-7-63741	3
chr14	104794530	104794550	MajorDMR-7-63742	2
chr14	104800153	104800387	MajorDMR-7-63743	7
chr14	104805492	104805810	MajorDMR-7-63744	3
chr14	104806614	104806639	MajorDMR-7-63745	2
chr14	104810836	104811769	MajorDMR-7-63746	17
chr14	104812452	104812744	MajorDMR-7-63747	11
chr14	104820240	104820867	MajorDMR-7-63748	6
chr14	104836649	104836667	MajorDMR-7-63749	2
chr14	104844018	104844405	MajorDMR-7-63750	13
chr14	104846811	104847011	MajorDMR-7-63751	4
chr14	104853429	104853821	MajorDMR-7-63752	11
chr14	104857889	104858283	MajorDMR-7-63753	15
chr14	104870133	104870213	MajorDMR-7-63754	3
chr14	104871628	104872113	MajorDMR-7-63755	6
chr14	104872692	104873658	MajorDMR-7-63756	13
chr14	104884922	104885213	MajorDMR-7-63757	2
chr14	104888727	104889327	MajorDMR-7-63758	27
chr14	104899516	104899749	MajorDMR-7-63759	4
chr14	104905070	104905425	MajorDMR-7-63760	8
chr14	104920228	104920386	MajorDMR-7-63761	2
chr14	104921030	104921045	MajorDMR-7-63762	2
chr14	104924264	104924425	MajorDMR-7-63763	3
chr14	104925495	104925763	MajorDMR-7-63764	7
chr14	104935445	104935529	MajorDMR-7-63765	2
chr14	104936105	104936245	MajorDMR-7-63766	6
chr14	104938947	104939033	MajorDMR-7-63767	4
chr14	104940401	104940979	MajorDMR-7-63768	5
chr14	104969742	104970000	MajorDMR-7-63769	4
chr14	104973675	104974187	MajorDMR-7-63770	6
chr14	104976833	104978285	MajorDMR-7-63771	35
chr14	104979111	104981861	MajorDMR-7-63772	35
chr14	104983374	104983684	MajorDMR-7-63773	4
chr14	105008174	105008686	MajorDMR-7-63774	6
chr14	105016945	105017117	MajorDMR-7-63775	5
chr14	105033451	105034271	MajorDMR-7-63776	23
chr14	105035683	105035724	MajorDMR-7-63777	2
chr14	105036328	105036493	MajorDMR-7-63778	5
chr14	105047392	105047580	MajorDMR-7-63779	6
chr14	105049634	105050494	MajorDMR-7-63780	23
chr14	105051829	105051923	MajorDMR-7-63781	7
chr14	105053625	105054050	MajorDMR-7-63782	4
chr14	105058197	105059125	MajorDMR-7-63783	9
chr14	105064615	105065563	MajorDMR-7-63784	20
chr14	105069016	105070117	MajorDMR-7-63785	10
chr14	105086022	105086804	MajorDMR-7-63786	13
chr14	105090623	105090721	MajorDMR-7-63787	3
chr14	105091345	105092040	MajorDMR-7-63788	6
chr14	105093790	105093888	MajorDMR-7-63789	3
chr14	105096147	105097353	MajorDMR-7-63790	10
chr14	105098024	105098152	MajorDMR-7-63791	3
chr14	105115856	105116100	MajorDMR-7-63792	4
chr14	105117254	105117271	MajorDMR-7-63793	2
chr14	105117789	105117883	MajorDMR-7-63794	3
chr14	105121326	105123775	MajorDMR-7-63795	62
chr14	105131953	105132277	MajorDMR-7-63796	7
chr14	105138789	105139333	MajorDMR-7-63797	4
chr14	105143075	105143457	MajorDMR-7-63798	8
chr14	105145052	105145102	MajorDMR-7-63799	5
chr14	105145671	105145678	MajorDMR-7-63800	2
chr14	105146248	105149410	MajorDMR-7-63801	38
chr14	105150734	105151557	MajorDMR-7-63802	10
chr14	105152803	105154500	MajorDMR-7-63803	25
chr14	105156776	105158621	MajorDMR-7-63804	37
chr14	105159258	105164474	MajorDMR-7-63805	47
chr14	105165222	105165486	MajorDMR-7-63806	3
chr14	105166562	105168856	MajorDMR-7-63807	41
chr14	105173004	105174902	MajorDMR-7-63808	33
chr14	105175707	105176155	MajorDMR-7-63809	7
chr14	105177343	105177734	MajorDMR-7-63810	4
chr14	105178829	105178879	MajorDMR-7-63811	2
chr14	105179555	105179660	MajorDMR-7-63812	5
chr14	105180902	105181987	MajorDMR-7-63813	10
chr14	105182721	105182753	MajorDMR-7-63814	2
chr14	105183279	105183547	MajorDMR-7-63815	5
chr14	105187709	105188241	MajorDMR-7-63816	10
chr14	105203845	105203928	MajorDMR-7-63817	4
chr14	105206449	105206782	MajorDMR-7-63818	6
chr14	105216255	105217182	MajorDMR-7-63819	17
chr14	105220658	105220748	MajorDMR-7-63820	3
chr14	105231435	105231922	MajorDMR-7-63821	3
chr14	105235521	105236860	MajorDMR-7-63822	31
chr14	105238379	105238636	MajorDMR-7-63823	2
chr14	105240146	105240204	MajorDMR-7-63824	2
chr14	105247198	105247230	MajorDMR-7-63825	3
chr14	105268423	105268691	MajorDMR-7-63826	7
chr14	105277384	105277558	MajorDMR-7-63827	4
chr14	105287512	105287544	MajorDMR-7-63828	4
chr14	105336078	105336273	MajorDMR-7-63829	6
chr14	105337497	105338774	MajorDMR-7-63830	32
chr14	105346985	105347837	MajorDMR-7-63831	9
chr14	105350726	105351546	MajorDMR-7-63832	44
chr14	105352269	105352385	MajorDMR-7-63833	6
chr14	105359980	105360021	MajorDMR-7-63834	3
chr14	105362382	105362987	MajorDMR-7-63835	7
chr14	105371800	105371987	MajorDMR-7-63836	3
chr14	105404641	105404784	MajorDMR-7-63837	3
chr14	105424197	105424282	MajorDMR-7-63838	2
chr14	105429281	105430621	MajorDMR-7-63839	11
chr14	105433521	105433736	MajorDMR-7-63840	2
chr14	105434521	105434692	MajorDMR-7-63841	2
chr14	105439662	105439789	MajorDMR-7-63842	4
chr14	105442841	105442854	MajorDMR-7-63843	2
chr14	105443694	105443759	MajorDMR-7-63844	3
chr14	105445387	105445401	MajorDMR-7-63845	2
chr14	105449114	105449168	MajorDMR-7-63846	3
chr14	105456442	105456723	MajorDMR-7-63847	3
chr14	105457639	105458281	MajorDMR-7-63848	28
chr14	105466859	105467529	MajorDMR-7-63849	11
chr14	105477762	105479699	MajorDMR-7-63850	53
chr14	105482275	105482984	MajorDMR-7-63851	9
chr14	105493917	105494983	MajorDMR-7-63852	11
chr14	105532917	105532947	MajorDMR-7-63853	3
chr14	105541199	105541419	MajorDMR-7-63854	5
chr14	105544227	105544560	MajorDMR-7-63855	7
chr14	105546035	105546656	MajorDMR-7-63856	6
chr14	105547159	105548793	MajorDMR-7-63857	21
chr14	105552421	105552918	MajorDMR-7-63858	8
chr14	105554543	105555495	MajorDMR-7-63859	8
chr14	105557192	105559230	MajorDMR-7-63860	21
chr14	105561358	105561435	MajorDMR-7-63861	2
chr14	105582752	105583255	MajorDMR-7-63862	12
chr14	105585215	105585868	MajorDMR-7-63863	14
chr14	105586450	105586682	MajorDMR-7-63864	4
chr14	105589444	105589488	MajorDMR-7-63865	3
chr14	105589989	105590301	MajorDMR-7-63866	11
chr14	105593385	105593848	MajorDMR-7-63867	8
chr14	105611479	105611556	MajorDMR-7-63868	2
chr14	105614077	105614176	MajorDMR-7-63869	5
chr14	105616125	105616547	MajorDMR-7-63870	2
chr14	105617239	105618087	MajorDMR-7-63871	27
chr14	105619700	105620252	MajorDMR-7-63872	6
chr14	105621016	105622996	MajorDMR-7-63873	25
chr14	105626692	105626802	MajorDMR-7-63874	4
chr14	105631887	105633391	MajorDMR-7-63875	34
chr14	105636475	105636674	MajorDMR-7-63876	7
chr14	105643083	105643358	MajorDMR-7-63877	2
chr14	105644744	105644838	MajorDMR-7-63878	2
chr14	105649176	105649950	MajorDMR-7-63879	20
chr14	105656973	105657307	MajorDMR-7-63880	2
chr14	105659802	105660571	MajorDMR-7-63881	8
chr14	105661972	105662560	MajorDMR-7-63882	10
chr14	105667156	105667552	MajorDMR-7-63883	6
chr14	105670835	105670902	MajorDMR-7-63884	3
chr14	105673769	105674168	MajorDMR-7-63885	11
chr14	105676286	105676466	MajorDMR-7-63886	6
chr14	105677488	105677638	MajorDMR-7-63887	12
chr14	105679770	105679945	MajorDMR-7-63888	9
chr14	105680719	105681174	MajorDMR-7-63889	6
chr14	105683426	105683505	MajorDMR-7-63890	3
chr14	105690126	105690234	MajorDMR-7-63891	3
chr14	105708094	105708226	MajorDMR-7-63892	3
chr14	105712115	105712494	MajorDMR-7-63893	3
chr14	105715927	105716163	MajorDMR-7-63894	10
chr14	105719123	105719210	MajorDMR-7-63895	2
chr14	105723170	105723204	MajorDMR-7-63896	2
chr14	105735857	105735907	MajorDMR-7-63897	2
chr14	105742838	105744185	MajorDMR-7-63898	15
chr14	105745437	105745838	MajorDMR-7-63899	5
chr14	105748620	105749099	MajorDMR-7-63900	5
chr14	105751919	105752841	MajorDMR-7-63901	14
chr14	105760634	105761454	MajorDMR-7-63902	6
chr14	105783503	105783522	MajorDMR-7-63903	2
chr14	105789515	105789677	MajorDMR-7-63904	5
chr14	105793385	105793452	MajorDMR-7-63905	4
chr14	105807280	105807435	MajorDMR-7-63906	5
chr14	105812832	105813125	MajorDMR-7-63907	5
chr14	105814059	105814196	MajorDMR-7-63908	6
chr14	105846421	105846492	MajorDMR-7-63909	8
chr14	105856392	105856409	MajorDMR-7-63910	2
chr14	105859683	105859811	MajorDMR-7-63911	2
chr14	105870049	105870975	MajorDMR-7-63912	12
chr14	105881953	105882353	MajorDMR-7-63913	12
chr14	105888160	105889347	MajorDMR-7-63914	20
chr14	105896860	105897276	MajorDMR-7-63915	5
chr14	105898826	105899667	MajorDMR-7-63916	25
chr14	105902559	105902962	MajorDMR-7-63917	11
chr14	105906594	105906969	MajorDMR-7-63918	12
chr14	105911231	105911248	MajorDMR-7-63919	2
chr14	105911947	105912306	MajorDMR-7-63920	5
chr14	105915093	105915244	MajorDMR-7-63921	5
chr14	105921598	105922093	MajorDMR-7-63922	9
chr14	105923037	105923828	MajorDMR-7-63923	10
chr14	105928797	105929587	MajorDMR-7-63924	4
chr14	105930633	105930705	MajorDMR-7-63925	3
chr14	105931503	105934326	MajorDMR-7-63926	73
chr14	105935074	105935166	MajorDMR-7-63927	2
chr14	105936057	105939233	MajorDMR-7-63928	46
chr14	105939794	105940099	MajorDMR-7-63929	6
chr14	105942242	105943044	MajorDMR-7-63930	7
chr14	105943685	105947072	MajorDMR-7-63931	86
chr14	105951009	105951139	MajorDMR-7-63932	5
chr14	105952345	105952685	MajorDMR-7-63933	4
chr14	105954936	105955742	MajorDMR-7-63934	6
chr14	105971749	105972477	MajorDMR-7-63935	12
chr14	105974184	105974247	MajorDMR-7-63936	2
chr14	105975776	105975811	MajorDMR-7-63937	2
chr14	105986368	105987770	MajorDMR-7-63938	9
chr14	105995277	105996682	MajorDMR-7-63939	22
chr14	105999884	105999914	MajorDMR-7-63940	2
chr14	106000505	106000705	MajorDMR-7-63941	3
chr14	106001377	106001572	MajorDMR-7-63942	3
chr14	106003032	106003870	MajorDMR-7-63943	22
chr14	106008311	106008482	MajorDMR-7-63944	6
chr14	106026798	106026973	MajorDMR-7-63945	2
chr14	106029435	106029666	MajorDMR-7-63946	2
chr14	106037510	106037515	MajorDMR-7-63947	2
chr14	106045757	106045796	MajorDMR-7-63948	2
chr14	106087840	106087951	MajorDMR-7-63949	4
chr14	106093893	106093946	MajorDMR-7-63950	2
chr14	106095523	106095923	MajorDMR-7-63951	15
chr14	106096443	106096760	MajorDMR-7-63952	2
chr14	106099471	106099484	MajorDMR-7-63953	2
chr14	106106833	106106948	MajorDMR-7-63954	5
chr14	106112537	106112777	MajorDMR-7-63955	2
chr14	106125278	106125673	MajorDMR-7-63956	2
chr14	106149519	106149895	MajorDMR-7-63957	2
chr14	106155104	106155122	MajorDMR-7-63958	2
chr14	106157626	106157631	MajorDMR-7-63959	2
chr14	106216572	106216623	MajorDMR-7-63960	3
chr14	106231840	106231902	MajorDMR-7-63961	4
chr14	106239154	106239324	MajorDMR-7-63962	6
chr14	106315487	106315879	MajorDMR-7-63963	2
chr14	107139333	107139358	MajorDMR-7-63964	2
chr15	20223102	20223275	MajorDMR-7-63965	2
chr15	20310999	20311471	MajorDMR-7-63966	2
chr15	20535020	20535115	MajorDMR-7-63967	2
chr15	20537977	20538451	MajorDMR-7-63968	2
chr15	20729437	20729456	MajorDMR-7-63969	2
chr15	20803251	20803472	MajorDMR-7-63970	2
chr15	20990621	20990746	MajorDMR-7-63971	2
chr15	21019980	21020006	MajorDMR-7-63972	3
chr15	21308134	21308353	MajorDMR-7-63973	2
chr15	21315564	21316068	MajorDMR-7-63974	2
chr15	22148003	22148398	MajorDMR-7-63975	2
chr15	22418584	22418599	MajorDMR-7-63976	2
chr15	22441404	22441587	MajorDMR-7-63977	3
chr15	22527371	22527421	MajorDMR-7-63978	2
chr15	22557523	22557724	MajorDMR-7-63979	2
chr15	22750585	22750875	MajorDMR-7-63980	2
chr15	22771467	22772562	MajorDMR-7-63981	12
chr15	22773415	22773539	MajorDMR-7-63982	2
chr15	22799274	22799377	MajorDMR-7-63983	3
chr15	22870574	22871430	MajorDMR-7-63984	7
chr15	22879545	22880268	MajorDMR-7-63985	10
chr15	22906090	22906497	MajorDMR-7-63986	4
chr15	22915933	22916010	MajorDMR-7-63987	7
chr15	22933393	22934102	MajorDMR-7-63988	10
chr15	22952193	22952801	MajorDMR-7-63989	4
chr15	22966157	22966220	MajorDMR-7-63990	2
chr15	22967726	22967829	MajorDMR-7-63991	3
chr15	22999947	23000445	MajorDMR-7-63992	7
chr15	23004034	23004060	MajorDMR-7-63993	2
chr15	23011229	23011444	MajorDMR-7-63994	2
chr15	23017063	23017225	MajorDMR-7-63995	3
chr15	23029869	23030173	MajorDMR-7-63996	2
chr15	23044500	23044981	MajorDMR-7-63997	2
chr15	23052529	23053095	MajorDMR-7-63998	3
chr15	23060815	23060869	MajorDMR-7-63999	4
chr15	23061400	23061410	MajorDMR-7-64000	2
chr15	23061935	23062799	MajorDMR-7-64001	4
chr15	23063807	23063954	MajorDMR-7-64002	4
chr15	23066502	23066618	MajorDMR-7-64003	3
chr15	23069262	23070073	MajorDMR-7-64004	14
chr15	23072765	23072942	MajorDMR-7-64005	3
chr15	23074702	23074942	MajorDMR-7-64006	7
chr15	23075964	23076085	MajorDMR-7-64007	4
chr15	23077010	23077829	MajorDMR-7-64008	11
chr15	23078441	23078934	MajorDMR-7-64009	3
chr15	23082141	23082285	MajorDMR-7-64010	2
chr15	23085193	23085260	MajorDMR-7-64011	2
chr15	23090027	23090257	MajorDMR-7-64012	3
chr15	23091163	23091599	MajorDMR-7-64013	3
chr15	23092430	23092546	MajorDMR-7-64014	2
chr15	23093517	23096023	MajorDMR-7-64015	31
chr15	23101184	23101264	MajorDMR-7-64016	2
chr15	23102077	23102316	MajorDMR-7-64017	5
chr15	23106603	23107122	MajorDMR-7-64018	3
chr15	23114212	23114753	MajorDMR-7-64019	6
chr15	23145836	23146210	MajorDMR-7-64020	3
chr15	23156959	23157833	MajorDMR-7-64021	4
chr15	23167198	23167737	MajorDMR-7-64022	3
chr15	23171722	23173189	MajorDMR-7-64023	14
chr15	23205096	23205109	MajorDMR-7-64024	2
chr15	23209248	23209587	MajorDMR-7-64025	6
chr15	23257020	23257439	MajorDMR-7-64026	10
chr15	23270782	23270950	MajorDMR-7-64027	2
chr15	23272816	23272932	MajorDMR-7-64028	5
chr15	23307822	23308123	MajorDMR-7-64029	2
chr15	23311819	23312121	MajorDMR-7-64030	4
chr15	23314601	23315026	MajorDMR-7-64031	3
chr15	23345875	23345942	MajorDMR-7-64032	3
chr15	23378782	23378800	MajorDMR-7-64033	3
chr15	23384108	23384209	MajorDMR-7-64034	3
chr15	23396044	23396249	MajorDMR-7-64035	4
chr15	23436732	23436741	MajorDMR-7-64036	2
chr15	23572746	23572769	MajorDMR-7-64037	2
chr15	23605671	23606164	MajorDMR-7-64038	2
chr15	23615335	23615510	MajorDMR-7-64039	2
chr15	23616044	23616201	MajorDMR-7-64040	2
chr15	23621678	23621942	MajorDMR-7-64041	2
chr15	23623697	23623937	MajorDMR-7-64042	2
chr15	23632582	23633873	MajorDMR-7-64043	7
chr15	23638652	23638773	MajorDMR-7-64044	4
chr15	23641595	23641670	MajorDMR-7-64045	2
chr15	23644297	23644562	MajorDMR-7-64046	4
chr15	23649044	23649147	MajorDMR-7-64047	2
chr15	23716926	23717555	MajorDMR-7-64048	6
chr15	23792878	23793340	MajorDMR-7-64049	2
chr15	23888636	23889121	MajorDMR-7-64050	3
chr15	23909970	23910138	MajorDMR-7-64051	3
chr15	23914937	23915003	MajorDMR-7-64052	2
chr15	23918775	23918820	MajorDMR-7-64053	2
chr15	23932842	23932945	MajorDMR-7-64054	2
chr15	23951559	23951601	MajorDMR-7-64055	2
chr15	24009286	24010758	MajorDMR-7-64056	10
chr15	24035315	24035366	MajorDMR-7-64057	2
chr15	24078776	24079058	MajorDMR-7-64058	2
chr15	24135749	24138038	MajorDMR-7-64059	15
chr15	24237429	24237559	MajorDMR-7-64060	2
chr15	24374126	24374257	MajorDMR-7-64061	2
chr15	24469031	24469382	MajorDMR-7-64062	5
chr15	24598065	24598241	MajorDMR-7-64063	3
chr15	24730792	24731199	MajorDMR-7-64064	4
chr15	24789820	24789840	MajorDMR-7-64065	2
chr15	24832169	24832620	MajorDMR-7-64066	4
chr15	24850643	24850770	MajorDMR-7-64067	3
chr15	24885585	24885635	MajorDMR-7-64068	3
chr15	24972005	24972026	MajorDMR-7-64069	2
chr15	24999221	24999321	MajorDMR-7-64070	2
chr15	25048253	25049319	MajorDMR-7-64071	8
chr15	25066915	25067213	MajorDMR-7-64072	4
chr15	25153375	25153538	MajorDMR-7-64073	2
chr15	25184002	25184388	MajorDMR-7-64074	3
chr15	25184974	25185257	MajorDMR-7-64075	2
chr15	25185852	25186420	MajorDMR-7-64076	8
chr15	25191350	25191632	MajorDMR-7-64077	2
chr15	25229998	25230002	MajorDMR-7-64078	2
chr15	25298945	25299085	MajorDMR-7-64079	2
chr15	25356946	25357029	MajorDMR-7-64080	2
chr15	25405546	25405835	MajorDMR-7-64081	3
chr15	25457013	25457183	MajorDMR-7-64082	3
chr15	25533384	25533457	MajorDMR-7-64083	2
chr15	25572752	25572844	MajorDMR-7-64084	3
chr15	25577845	25577873	MajorDMR-7-64085	2
chr15	25578468	25578534	MajorDMR-7-64086	2
chr15	25584310	25584363	MajorDMR-7-64087	2
chr15	25586725	25586842	MajorDMR-7-64088	2
chr15	25587457	25587769	MajorDMR-7-64089	6
chr15	25588874	25589286	MajorDMR-7-64090	4
chr15	25591384	25591688	MajorDMR-7-64091	4
chr15	25594890	25595031	MajorDMR-7-64092	2
chr15	25607587	25607660	MajorDMR-7-64093	3
chr15	25620123	25620160	MajorDMR-7-64094	2
chr15	25643895	25644033	MajorDMR-7-64095	2
chr15	25650388	25650436	MajorDMR-7-64096	2
chr15	25653210	25653345	MajorDMR-7-64097	3
chr15	25657024	25657244	MajorDMR-7-64098	3
chr15	25661413	25661883	MajorDMR-7-64099	2
chr15	25676326	25676600	MajorDMR-7-64100	2
chr15	25685291	25685518	MajorDMR-7-64101	5
chr15	25717831	25719402	MajorDMR-7-64102	10
chr15	25743265	25744122	MajorDMR-7-64103	6
chr15	25746257	25746768	MajorDMR-7-64104	4
chr15	25747602	25748005	MajorDMR-7-64105	8
chr15	25749401	25750386	MajorDMR-7-64106	8
chr15	25763425	25763775	MajorDMR-7-64107	7
chr15	25764314	25766871	MajorDMR-7-64108	14
chr15	25769121	25769208	MajorDMR-7-64109	2
chr15	25770987	25771747	MajorDMR-7-64110	9
chr15	25772382	25772454	MajorDMR-7-64111	3
chr15	25773731	25774300	MajorDMR-7-64112	6
chr15	25776936	25777247	MajorDMR-7-64113	7
chr15	25778026	25778498	MajorDMR-7-64114	2
chr15	25779382	25780113	MajorDMR-7-64115	9
chr15	25781607	25782266	MajorDMR-7-64116	3
chr15	25787618	25788146	MajorDMR-7-64117	3
chr15	25789703	25790121	MajorDMR-7-64118	4
chr15	25791246	25791699	MajorDMR-7-64119	4
chr15	25792431	25792545	MajorDMR-7-64120	3
chr15	25798033	25800147	MajorDMR-7-64121	25
chr15	25802642	25803585	MajorDMR-7-64122	5
chr15	25804523	25806140	MajorDMR-7-64123	17
chr15	25811064	25811308	MajorDMR-7-64124	3
chr15	25813309	25813716	MajorDMR-7-64125	4
chr15	25816764	25817300	MajorDMR-7-64126	4
chr15	25824773	25824954	MajorDMR-7-64127	3
chr15	25825860	25826461	MajorDMR-7-64128	3
chr15	25827331	25828789	MajorDMR-7-64129	17
chr15	25842427	25843025	MajorDMR-7-64130	16
chr15	25863596	25863739	MajorDMR-7-64131	5
chr15	25864266	25865059	MajorDMR-7-64132	19
chr15	25866161	25866226	MajorDMR-7-64133	2
chr15	25869734	25870040	MajorDMR-7-64134	6
chr15	25886135	25886170	MajorDMR-7-64135	2
chr15	25887255	25887586	MajorDMR-7-64136	4
chr15	25905910	25906271	MajorDMR-7-64137	4
chr15	25907113	25907435	MajorDMR-7-64138	4
chr15	25910851	25910973	MajorDMR-7-64139	3
chr15	25911832	25911850	MajorDMR-7-64140	2
chr15	25913255	25914582	MajorDMR-7-64141	7
chr15	25916366	25917100	MajorDMR-7-64142	5
chr15	25918473	25918528	MajorDMR-7-64143	4
chr15	25919673	25920372	MajorDMR-7-64144	14
chr15	25921493	25921752	MajorDMR-7-64145	3
chr15	25926492	25926878	MajorDMR-7-64146	7
chr15	25928696	25928896	MajorDMR-7-64147	3
chr15	25929798	25929850	MajorDMR-7-64148	2
chr15	25930466	25930535	MajorDMR-7-64149	2
chr15	25931328	25931335	MajorDMR-7-64150	2
chr15	25936171	25937583	MajorDMR-7-64151	16
chr15	25941100	25941159	MajorDMR-7-64152	2
chr15	25942638	25942653	MajorDMR-7-64153	2
chr15	25950717	25951418	MajorDMR-7-64154	20
chr15	25962116	25962673	MajorDMR-7-64155	4
chr15	25963398	25963779	MajorDMR-7-64156	2
chr15	25965139	25966213	MajorDMR-7-64157	7
chr15	25967148	25967763	MajorDMR-7-64158	3
chr15	25976822	25976858	MajorDMR-7-64159	2
chr15	25977549	25977592	MajorDMR-7-64160	2
chr15	25979980	25981710	MajorDMR-7-64161	41
chr15	25988129	25988148	MajorDMR-7-64162	2
chr15	25988749	25989153	MajorDMR-7-64163	6
chr15	25990493	25990627	MajorDMR-7-64164	2
chr15	26020180	26021898	MajorDMR-7-64165	29
chr15	26024756	26025167	MajorDMR-7-64166	3
chr15	26034578	26034900	MajorDMR-7-64167	5
chr15	26035620	26036155	MajorDMR-7-64168	5
chr15	26042341	26042349	MajorDMR-7-64169	2
chr15	26045251	26045416	MajorDMR-7-64170	4
chr15	26047128	26047523	MajorDMR-7-64171	15
chr15	26050111	26050436	MajorDMR-7-64172	6
chr15	26055851	26055935	MajorDMR-7-64173	4
chr15	26056978	26057281	MajorDMR-7-64174	14
chr15	26076277	26076783	MajorDMR-7-64175	4
chr15	26077705	26077765	MajorDMR-7-64176	3
chr15	26092949	26093096	MajorDMR-7-64177	2
chr15	26121573	26122389	MajorDMR-7-64178	12
chr15	26124718	26124843	MajorDMR-7-64179	4
chr15	26129153	26129249	MajorDMR-7-64180	2
chr15	26134622	26135489	MajorDMR-7-64181	10
chr15	26138865	26139180	MajorDMR-7-64182	6
chr15	26147328	26147889	MajorDMR-7-64183	12
chr15	26151784	26152142	MajorDMR-7-64184	6
chr15	26218367	26218699	MajorDMR-7-64185	2
chr15	26232866	26233338	MajorDMR-7-64186	6
chr15	26234247	26234545	MajorDMR-7-64187	7
chr15	26239452	26239563	MajorDMR-7-64188	4
chr15	26248245	26248589	MajorDMR-7-64189	7
chr15	26259053	26259841	MajorDMR-7-64190	8
chr15	26260970	26261477	MajorDMR-7-64191	7
chr15	26272996	26274198	MajorDMR-7-64192	13
chr15	26293346	26293621	MajorDMR-7-64193	2
chr15	26296867	26297132	MajorDMR-7-64194	3
chr15	26309269	26309488	MajorDMR-7-64195	3
chr15	26314839	26315010	MajorDMR-7-64196	3
chr15	26318109	26318571	MajorDMR-7-64197	3
chr15	26328347	26329799	MajorDMR-7-64198	10
chr15	26368524	26368618	MajorDMR-7-64199	2
chr15	26369377	26369683	MajorDMR-7-64200	7
chr15	26370745	26371720	MajorDMR-7-64201	16
chr15	26377685	26377780	MajorDMR-7-64202	3
chr15	26378458	26378523	MajorDMR-7-64203	2
chr15	26379272	26379637	MajorDMR-7-64204	5
chr15	26380847	26380917	MajorDMR-7-64205	3
chr15	26383971	26384126	MajorDMR-7-64206	2
chr15	26385753	26386785	MajorDMR-7-64207	4
chr15	26388282	26389523	MajorDMR-7-64208	5
chr15	26393327	26393746	MajorDMR-7-64209	6
chr15	26423461	26423770	MajorDMR-7-64210	5
chr15	26430763	26432159	MajorDMR-7-64211	22
chr15	26438500	26439363	MajorDMR-7-64212	5
chr15	26440000	26440077	MajorDMR-7-64213	3
chr15	26440780	26441266	MajorDMR-7-64214	3
chr15	26449470	26449542	MajorDMR-7-64215	2
chr15	26467522	26469211	MajorDMR-7-64216	15
chr15	26470543	26471570	MajorDMR-7-64217	10
chr15	26476451	26476470	MajorDMR-7-64218	2
chr15	26490372	26490621	MajorDMR-7-64219	8
chr15	26499739	26500067	MajorDMR-7-64220	5
chr15	26500614	26504354	MajorDMR-7-64221	24
chr15	26505098	26505244	MajorDMR-7-64222	4
chr15	26506712	26507717	MajorDMR-7-64223	10
chr15	26513690	26513777	MajorDMR-7-64224	4
chr15	26514339	26514368	MajorDMR-7-64225	3
chr15	26521017	26521407	MajorDMR-7-64226	6
chr15	26522420	26522826	MajorDMR-7-64227	7
chr15	26536789	26536917	MajorDMR-7-64228	4
chr15	26538268	26538460	MajorDMR-7-64229	5
chr15	26540127	26540848	MajorDMR-7-64230	6
chr15	26541507	26541610	MajorDMR-7-64231	2
chr15	26544512	26544565	MajorDMR-7-64232	3
chr15	26546976	26547122	MajorDMR-7-64233	4
chr15	26554299	26554698	MajorDMR-7-64234	3
chr15	26556683	26557184	MajorDMR-7-64235	3
chr15	26557974	26558073	MajorDMR-7-64236	2
chr15	26561089	26561322	MajorDMR-7-64237	2
chr15	26568774	26569114	MajorDMR-7-64238	5
chr15	26574515	26574953	MajorDMR-7-64239	3
chr15	26576475	26576664	MajorDMR-7-64240	2
chr15	26596617	26597841	MajorDMR-7-64241	12
chr15	26598549	26598921	MajorDMR-7-64242	3
chr15	26600481	26600960	MajorDMR-7-64243	4
chr15	26604993	26605028	MajorDMR-7-64244	2
chr15	26617306	26617423	MajorDMR-7-64245	2
chr15	26618506	26618950	MajorDMR-7-64246	3
chr15	26619695	26620064	MajorDMR-7-64247	2
chr15	26621241	26621628	MajorDMR-7-64248	2
chr15	26627785	26629097	MajorDMR-7-64249	7
chr15	26630873	26631718	MajorDMR-7-64250	7
chr15	26632672	26633231	MajorDMR-7-64251	3
chr15	26635025	26635235	MajorDMR-7-64252	7
chr15	26640962	26641317	MajorDMR-7-64253	3
chr15	26643214	26643938	MajorDMR-7-64254	5
chr15	26644787	26645007	MajorDMR-7-64255	2
chr15	26666893	26667615	MajorDMR-7-64256	4
chr15	26684152	26684205	MajorDMR-7-64257	2
chr15	26701669	26702164	MajorDMR-7-64258	5
chr15	26717768	26719771	MajorDMR-7-64259	11
chr15	26722032	26722831	MajorDMR-7-64260	11
chr15	26731618	26732400	MajorDMR-7-64261	7
chr15	26733050	26733685	MajorDMR-7-64262	5
chr15	26734363	26734634	MajorDMR-7-64263	2
chr15	26735599	26735722	MajorDMR-7-64264	3
chr15	26736346	26736681	MajorDMR-7-64265	3
chr15	26739929	26740180	MajorDMR-7-64266	3
chr15	26744843	26745260	MajorDMR-7-64267	2
chr15	26747687	26747880	MajorDMR-7-64268	2
chr15	26778195	26778347	MajorDMR-7-64269	2
chr15	26783635	26783685	MajorDMR-7-64270	3
chr15	26792075	26792137	MajorDMR-7-64271	2
chr15	26795599	26796182	MajorDMR-7-64272	5
chr15	26798640	26798822	MajorDMR-7-64273	2
chr15	26799654	26799904	MajorDMR-7-64274	2
chr15	26800877	26801190	MajorDMR-7-64275	3
chr15	26802637	26803185	MajorDMR-7-64276	4
chr15	26805011	26805254	MajorDMR-7-64277	3
chr15	26806543	26807466	MajorDMR-7-64278	6
chr15	26813455	26813609	MajorDMR-7-64279	3
chr15	26814339	26814754	MajorDMR-7-64280	3
chr15	26815415	26815854	MajorDMR-7-64281	3
chr15	26816781	26817720	MajorDMR-7-64282	12
chr15	26821089	26822244	MajorDMR-7-64283	12
chr15	26835605	26836017	MajorDMR-7-64284	2
chr15	26839939	26840009	MajorDMR-7-64285	2
chr15	26855457	26856167	MajorDMR-7-64286	6
chr15	26859757	26860252	MajorDMR-7-64287	6
chr15	26866890	26866988	MajorDMR-7-64288	3
chr15	26869276	26871167	MajorDMR-7-64289	19
chr15	26873471	26875061	MajorDMR-7-64290	8
chr15	26876143	26876518	MajorDMR-7-64291	2
chr15	26884002	26884152	MajorDMR-7-64292	6
chr15	26884776	26886431	MajorDMR-7-64293	11
chr15	26887382	26887883	MajorDMR-7-64294	2
chr15	26890125	26890240	MajorDMR-7-64295	2
chr15	26893972	26894283	MajorDMR-7-64296	2
chr15	26894895	26895144	MajorDMR-7-64297	2
chr15	26897486	26897508	MajorDMR-7-64298	2
chr15	26901287	26902191	MajorDMR-7-64299	6
chr15	26918898	26919099	MajorDMR-7-64300	2
chr15	26920496	26920535	MajorDMR-7-64301	2
chr15	26922375	26923563	MajorDMR-7-64302	5
chr15	26929046	26930525	MajorDMR-7-64303	11
chr15	26932269	26932356	MajorDMR-7-64304	2
chr15	26937994	26938897	MajorDMR-7-64305	6
chr15	26940391	26940466	MajorDMR-7-64306	3
chr15	26941111	26941172	MajorDMR-7-64307	2
chr15	26942785	26943033	MajorDMR-7-64308	4
chr15	26943823	26944716	MajorDMR-7-64309	9
chr15	26945413	26945682	MajorDMR-7-64310	2
chr15	26947464	26947982	MajorDMR-7-64311	3
chr15	26949779	26950275	MajorDMR-7-64312	3
chr15	26952200	26952213	MajorDMR-7-64313	2
chr15	26954634	26954944	MajorDMR-7-64314	5
chr15	26957709	26960752	MajorDMR-7-64315	34
chr15	26961416	26961703	MajorDMR-7-64316	2
chr15	26962717	26962956	MajorDMR-7-64317	4
chr15	26963699	26964454	MajorDMR-7-64318	9
chr15	26969008	26969197	MajorDMR-7-64319	2
chr15	26975873	26975943	MajorDMR-7-64320	3
chr15	26984356	26984429	MajorDMR-7-64321	3
chr15	26985180	26985375	MajorDMR-7-64322	2
chr15	26991217	26991545	MajorDMR-7-64323	3
chr15	26995222	26995302	MajorDMR-7-64324	3
chr15	26998757	26999119	MajorDMR-7-64325	2
chr15	27003248	27003579	MajorDMR-7-64326	3
chr15	27009220	27010264	MajorDMR-7-64327	6
chr15	27021956	27022469	MajorDMR-7-64328	6
chr15	27034359	27034965	MajorDMR-7-64329	5
chr15	27038988	27039026	MajorDMR-7-64330	2
chr15	27050737	27050977	MajorDMR-7-64331	4
chr15	27071285	27071298	MajorDMR-7-64332	2
chr15	27074197	27074208	MajorDMR-7-64333	2
chr15	27095053	27095255	MajorDMR-7-64334	4
chr15	27095858	27096172	MajorDMR-7-64335	6
chr15	27099701	27099943	MajorDMR-7-64336	3
chr15	27110641	27110903	MajorDMR-7-64337	2
chr15	27114212	27114749	MajorDMR-7-64338	6
chr15	27115673	27116065	MajorDMR-7-64339	5
chr15	27117012	27117948	MajorDMR-7-64340	6
chr15	27120664	27121104	MajorDMR-7-64341	9
chr15	27122271	27124109	MajorDMR-7-64342	17
chr15	27125885	27128682	MajorDMR-7-64343	49
chr15	27129334	27129718	MajorDMR-7-64344	2
chr15	27130399	27130740	MajorDMR-7-64345	5
chr15	27134013	27134253	MajorDMR-7-64346	2
chr15	27135254	27135306	MajorDMR-7-64347	2
chr15	27137097	27137996	MajorDMR-7-64348	5
chr15	27169983	27170079	MajorDMR-7-64349	2
chr15	27180753	27180821	MajorDMR-7-64350	5
chr15	27182072	27182104	MajorDMR-7-64351	3
chr15	27183974	27184640	MajorDMR-7-64352	7
chr15	27185559	27186747	MajorDMR-7-64353	19
chr15	27187283	27188060	MajorDMR-7-64354	7
chr15	27188758	27189194	MajorDMR-7-64355	4
chr15	27194162	27194204	MajorDMR-7-64356	2
chr15	27198334	27198461	MajorDMR-7-64357	5
chr15	27213751	27214000	MajorDMR-7-64358	4
chr15	27215431	27215731	MajorDMR-7-64359	5
chr15	27219807	27220583	MajorDMR-7-64360	6
chr15	27231377	27231712	MajorDMR-7-64361	2
chr15	27247372	27247380	MajorDMR-7-64362	2
chr15	27260031	27260098	MajorDMR-7-64363	2
chr15	27271024	27272451	MajorDMR-7-64364	12
chr15	27273065	27273986	MajorDMR-7-64365	10
chr15	27274646	27275109	MajorDMR-7-64366	4
chr15	27275613	27275683	MajorDMR-7-64367	3
chr15	27277353	27277382	MajorDMR-7-64368	2
chr15	27278321	27278388	MajorDMR-7-64369	2
chr15	27284046	27284722	MajorDMR-7-64370	5
chr15	27285810	27286130	MajorDMR-7-64371	4
chr15	27287377	27287394	MajorDMR-7-64372	2
chr15	27289019	27289097	MajorDMR-7-64373	3
chr15	27290719	27291698	MajorDMR-7-64374	18
chr15	27292351	27292901	MajorDMR-7-64375	5
chr15	27293846	27295069	MajorDMR-7-64376	12
chr15	27299339	27300032	MajorDMR-7-64377	15
chr15	27301564	27301941	MajorDMR-7-64378	8
chr15	27305665	27305701	MajorDMR-7-64379	3
chr15	27310191	27311955	MajorDMR-7-64380	18
chr15	27314982	27315599	MajorDMR-7-64381	4
chr15	27316121	27316483	MajorDMR-7-64382	2
chr15	27319836	27320470	MajorDMR-7-64383	4
chr15	27322751	27322782	MajorDMR-7-64384	2
chr15	27323724	27323785	MajorDMR-7-64385	2
chr15	27324630	27324816	MajorDMR-7-64386	4
chr15	27326969	27326987	MajorDMR-7-64387	2
chr15	27327545	27328969	MajorDMR-7-64388	16
chr15	27333351	27333373	MajorDMR-7-64389	2
chr15	27335510	27335547	MajorDMR-7-64390	2
chr15	27336942	27337207	MajorDMR-7-64391	5
chr15	27340335	27341400	MajorDMR-7-64392	10
chr15	27342767	27342790	MajorDMR-7-64393	2
chr15	27347033	27347701	MajorDMR-7-64394	9
chr15	27354680	27354751	MajorDMR-7-64395	2
chr15	27355945	27356365	MajorDMR-7-64396	2
chr15	27365088	27365220	MajorDMR-7-64397	3
chr15	27373489	27373972	MajorDMR-7-64398	8
chr15	27394776	27395875	MajorDMR-7-64399	10
chr15	27401617	27402413	MajorDMR-7-64400	5
chr15	27403107	27403164	MajorDMR-7-64401	2
chr15	27411709	27412091	MajorDMR-7-64402	6
chr15	27412897	27412967	MajorDMR-7-64403	2
chr15	27414803	27415120	MajorDMR-7-64404	4
chr15	27418618	27418699	MajorDMR-7-64405	2
chr15	27426743	27427037	MajorDMR-7-64406	3
chr15	27428563	27428593	MajorDMR-7-64407	2
chr15	27435999	27436122	MajorDMR-7-64408	4
chr15	27436967	27437013	MajorDMR-7-64409	2
chr15	27438695	27439390	MajorDMR-7-64410	8
chr15	27439895	27440349	MajorDMR-7-64411	3
chr15	27440969	27442215	MajorDMR-7-64412	11
chr15	27442752	27442881	MajorDMR-7-64413	2
chr15	27448724	27448884	MajorDMR-7-64414	2
chr15	27450247	27450318	MajorDMR-7-64415	3
chr15	27451196	27451581	MajorDMR-7-64416	3
chr15	27459401	27460033	MajorDMR-7-64417	5
chr15	27460766	27461080	MajorDMR-7-64418	2
chr15	27461698	27461724	MajorDMR-7-64419	2
chr15	27463466	27463797	MajorDMR-7-64420	5
chr15	27467369	27467386	MajorDMR-7-64421	2
chr15	27468477	27469298	MajorDMR-7-64422	11
chr15	27470496	27470529	MajorDMR-7-64423	3
chr15	27479940	27481327	MajorDMR-7-64424	11
chr15	27482740	27484952	MajorDMR-7-64425	16
chr15	27486684	27486931	MajorDMR-7-64426	3
chr15	27487785	27487865	MajorDMR-7-64427	2
chr15	27488413	27488808	MajorDMR-7-64428	4
chr15	27494928	27495287	MajorDMR-7-64429	4
chr15	27499012	27499723	MajorDMR-7-64430	5
chr15	27500265	27501022	MajorDMR-7-64431	7
chr15	27521198	27521976	MajorDMR-7-64432	6
chr15	27523169	27524981	MajorDMR-7-64433	12
chr15	27526763	27527214	MajorDMR-7-64434	2
chr15	27529885	27530223	MajorDMR-7-64435	2
chr15	27533942	27534093	MajorDMR-7-64436	2
chr15	27536216	27536873	MajorDMR-7-64437	3
chr15	27538204	27538212	MajorDMR-7-64438	2
chr15	27540053	27540583	MajorDMR-7-64439	5
chr15	27545311	27545577	MajorDMR-7-64440	4
chr15	27550135	27550379	MajorDMR-7-64441	3
chr15	27560667	27561125	MajorDMR-7-64442	2
chr15	27561831	27561837	MajorDMR-7-64443	2
chr15	27562786	27563414	MajorDMR-7-64444	5
chr15	27567430	27567450	MajorDMR-7-64445	2
chr15	27573443	27574056	MajorDMR-7-64446	15
chr15	27575572	27576000	MajorDMR-7-64447	3
chr15	27580388	27580834	MajorDMR-7-64448	2
chr15	27581816	27583036	MajorDMR-7-64449	7
chr15	27585915	27585989	MajorDMR-7-64450	2
chr15	27597359	27597907	MajorDMR-7-64451	19
chr15	27599283	27599439	MajorDMR-7-64452	2
chr15	27601091	27601614	MajorDMR-7-64453	3
chr15	27603157	27604389	MajorDMR-7-64454	17
chr15	27606650	27607254	MajorDMR-7-64455	4
chr15	27607845	27608058	MajorDMR-7-64456	3
chr15	27609276	27609640	MajorDMR-7-64457	4
chr15	27615583	27616787	MajorDMR-7-64458	8
chr15	27618202	27618238	MajorDMR-7-64459	2
chr15	27622487	27623252	MajorDMR-7-64460	6
chr15	27626810	27626924	MajorDMR-7-64461	2
chr15	27634476	27634628	MajorDMR-7-64462	3
chr15	27636948	27637055	MajorDMR-7-64463	2
chr15	27642222	27642339	MajorDMR-7-64464	3
chr15	27646261	27646818	MajorDMR-7-64465	5
chr15	27650730	27650802	MajorDMR-7-64466	2
chr15	27658591	27658812	MajorDMR-7-64467	4
chr15	27660080	27660124	MajorDMR-7-64468	2
chr15	27664324	27664701	MajorDMR-7-64469	2
chr15	27670648	27671523	MajorDMR-7-64470	6
chr15	27673159	27674475	MajorDMR-7-64471	8
chr15	27678166	27678701	MajorDMR-7-64472	3
chr15	27682282	27684476	MajorDMR-7-64473	20
chr15	27686493	27687346	MajorDMR-7-64474	5
chr15	27694241	27695504	MajorDMR-7-64475	13
chr15	27699919	27700163	MajorDMR-7-64476	7
chr15	27702313	27702727	MajorDMR-7-64477	6
chr15	27708103	27709194	MajorDMR-7-64478	6
chr15	27709732	27710606	MajorDMR-7-64479	6
chr15	27711265	27711333	MajorDMR-7-64480	3
chr15	27711932	27712283	MajorDMR-7-64481	2
chr15	27712952	27713301	MajorDMR-7-64482	4
chr15	27714374	27714526	MajorDMR-7-64483	2
chr15	27727324	27728407	MajorDMR-7-64484	15
chr15	27729656	27729929	MajorDMR-7-64485	2
chr15	27731571	27731821	MajorDMR-7-64486	2
chr15	27732525	27733277	MajorDMR-7-64487	11
chr15	27736838	27737543	MajorDMR-7-64488	3
chr15	27742470	27742759	MajorDMR-7-64489	5
chr15	27745441	27746167	MajorDMR-7-64490	21
chr15	27773702	27773866	MajorDMR-7-64491	4
chr15	27774676	27775647	MajorDMR-7-64492	12
chr15	27779720	27781070	MajorDMR-7-64493	13
chr15	27781728	27782730	MajorDMR-7-64494	11
chr15	27784321	27784589	MajorDMR-7-64495	4
chr15	27788418	27788652	MajorDMR-7-64496	4
chr15	27798808	27799200	MajorDMR-7-64497	3
chr15	27804539	27805170	MajorDMR-7-64498	3
chr15	27809016	27809342	MajorDMR-7-64499	3
chr15	27811312	27811361	MajorDMR-7-64500	3
chr15	27827565	27828607	MajorDMR-7-64501	10
chr15	27829242	27829425	MajorDMR-7-64502	2
chr15	27830170	27830788	MajorDMR-7-64503	5
chr15	27834509	27834831	MajorDMR-7-64504	7
chr15	27835458	27835586	MajorDMR-7-64505	2
chr15	27838552	27838892	MajorDMR-7-64506	8
chr15	27840267	27840749	MajorDMR-7-64507	10
chr15	27843669	27844258	MajorDMR-7-64508	9
chr15	27846683	27847834	MajorDMR-7-64509	11
chr15	27851333	27851571	MajorDMR-7-64510	3
chr15	27865051	27865266	MajorDMR-7-64511	4
chr15	27866197	27866781	MajorDMR-7-64512	5
chr15	27868447	27870031	MajorDMR-7-64513	13
chr15	27877154	27877297	MajorDMR-7-64514	3
chr15	27916834	27918158	MajorDMR-7-64515	9
chr15	27924981	27925556	MajorDMR-7-64516	10
chr15	27928136	27928482	MajorDMR-7-64517	2
chr15	27937300	27937900	MajorDMR-7-64518	4
chr15	27940350	27941093	MajorDMR-7-64519	13
chr15	27941643	27941717	MajorDMR-7-64520	4
chr15	27942562	27943176	MajorDMR-7-64521	13
chr15	27945351	27948352	MajorDMR-7-64522	36
chr15	27949234	27951960	MajorDMR-7-64523	21
chr15	27958255	27958326	MajorDMR-7-64524	2
chr15	27969053	27969433	MajorDMR-7-64525	7
chr15	27972624	27974641	MajorDMR-7-64526	17
chr15	27976001	27976893	MajorDMR-7-64527	3
chr15	27986826	27987809	MajorDMR-7-64528	7
chr15	28001536	28001842	MajorDMR-7-64529	3
chr15	28003091	28003489	MajorDMR-7-64530	4
chr15	28013338	28014954	MajorDMR-7-64531	28
chr15	28022438	28022835	MajorDMR-7-64532	3
chr15	28023367	28023960	MajorDMR-7-64533	6
chr15	28026933	28027287	MajorDMR-7-64534	3
chr15	28031251	28032273	MajorDMR-7-64535	7
chr15	28034357	28034559	MajorDMR-7-64536	2
chr15	28039107	28039899	MajorDMR-7-64537	11
chr15	28051538	28051601	MajorDMR-7-64538	2
chr15	28052949	28053602	MajorDMR-7-64539	8
chr15	28058790	28059196	MajorDMR-7-64540	3
chr15	28070905	28070986	MajorDMR-7-64541	3
chr15	28071958	28073343	MajorDMR-7-64542	11
chr15	28074157	28074278	MajorDMR-7-64543	4
chr15	28083381	28083909	MajorDMR-7-64544	5
chr15	28086877	28087448	MajorDMR-7-64545	4
chr15	28091799	28091965	MajorDMR-7-64546	2
chr15	28092815	28093168	MajorDMR-7-64547	5
chr15	28094024	28094560	MajorDMR-7-64548	7
chr15	28108845	28109732	MajorDMR-7-64549	6
chr15	28116518	28118194	MajorDMR-7-64550	22
chr15	28119448	28119641	MajorDMR-7-64551	3
chr15	28130828	28130843	MajorDMR-7-64552	2
chr15	28150888	28150944	MajorDMR-7-64553	2
chr15	28179941	28180807	MajorDMR-7-64554	15
chr15	28181711	28182390	MajorDMR-7-64555	7
chr15	28203251	28204789	MajorDMR-7-64556	14
chr15	28235398	28235851	MajorDMR-7-64557	10
chr15	28236388	28236636	MajorDMR-7-64558	6
chr15	28239642	28239720	MajorDMR-7-64559	2
chr15	28247037	28247404	MajorDMR-7-64560	4
chr15	28248156	28248861	MajorDMR-7-64561	40
chr15	28249605	28249672	MajorDMR-7-64562	3
chr15	28251491	28251515	MajorDMR-7-64563	2
chr15	28261402	28261627	MajorDMR-7-64564	2
chr15	28262936	28263444	MajorDMR-7-64565	10
chr15	28264191	28264309	MajorDMR-7-64566	2
chr15	28265760	28265886	MajorDMR-7-64567	5
chr15	28266490	28266895	MajorDMR-7-64568	11
chr15	28267659	28267976	MajorDMR-7-64569	3
chr15	28268888	28269406	MajorDMR-7-64570	3
chr15	28323737	28324299	MajorDMR-7-64571	5
chr15	28325353	28325595	MajorDMR-7-64572	3
chr15	28328224	28328597	MajorDMR-7-64573	8
chr15	28330803	28331223	MajorDMR-7-64574	2
chr15	28332166	28332826	MajorDMR-7-64575	3
chr15	28338458	28339030	MajorDMR-7-64576	6
chr15	28348201	28349035	MajorDMR-7-64577	5
chr15	28351244	28351434	MajorDMR-7-64578	6
chr15	28353425	28355081	MajorDMR-7-64579	17
chr15	28356760	28356990	MajorDMR-7-64580	13
chr15	28358175	28358194	MajorDMR-7-64581	2
chr15	28361837	28362029	MajorDMR-7-64582	10
chr15	28363266	28364602	MajorDMR-7-64583	16
chr15	28366417	28366571	MajorDMR-7-64584	10
chr15	28367810	28367911	MajorDMR-7-64585	4
chr15	28370994	28371061	MajorDMR-7-64586	2
chr15	28372048	28372087	MajorDMR-7-64587	2
chr15	28373109	28373209	MajorDMR-7-64588	2
chr15	28373776	28374059	MajorDMR-7-64589	7
chr15	28377720	28378280	MajorDMR-7-64590	3
chr15	28380315	28380336	MajorDMR-7-64591	2
chr15	28381840	28382018	MajorDMR-7-64592	2
chr15	28385191	28385551	MajorDMR-7-64593	7
chr15	28389519	28389734	MajorDMR-7-64594	4
chr15	28392736	28393116	MajorDMR-7-64595	5
chr15	28398774	28398882	MajorDMR-7-64596	2
chr15	28410899	28411378	MajorDMR-7-64597	3
chr15	28414114	28416203	MajorDMR-7-64598	18
chr15	28419861	28420440	MajorDMR-7-64599	5
chr15	28427914	28428133	MajorDMR-7-64600	5
chr15	28431659	28431997	MajorDMR-7-64601	8
chr15	28433949	28433961	MajorDMR-7-64602	2
chr15	28436303	28436556	MajorDMR-7-64603	4
chr15	28447214	28447609	MajorDMR-7-64604	11
chr15	28449291	28450392	MajorDMR-7-64605	7
chr15	28451043	28451063	MajorDMR-7-64606	2
chr15	28456825	28456868	MajorDMR-7-64607	3
chr15	28462184	28462422	MajorDMR-7-64608	3
chr15	28464567	28465022	MajorDMR-7-64609	7
chr15	28473190	28474911	MajorDMR-7-64610	17
chr15	28495438	28496164	MajorDMR-7-64611	12
chr15	28506449	28507108	MajorDMR-7-64612	5
chr15	28516792	28516862	MajorDMR-7-64613	2
chr15	28524561	28524572	MajorDMR-7-64614	2
chr15	28525199	28525375	MajorDMR-7-64615	5
chr15	28531744	28532518	MajorDMR-7-64616	11
chr15	28533763	28534896	MajorDMR-7-64617	10
chr15	28538454	28538500	MajorDMR-7-64618	2
chr15	28539091	28539168	MajorDMR-7-64619	3
chr15	28549259	28549639	MajorDMR-7-64620	4
chr15	28560139	28560836	MajorDMR-7-64621	5
chr15	28563649	28563667	MajorDMR-7-64622	2
chr15	28625293	28625453	MajorDMR-7-64623	3
chr15	28698904	28699277	MajorDMR-7-64624	3
chr15	28867476	28867543	MajorDMR-7-64625	2
chr15	28897845	28897999	MajorDMR-7-64626	3
chr15	28903191	28903234	MajorDMR-7-64627	2
chr15	28907615	28907671	MajorDMR-7-64628	2
chr15	28909744	28909833	MajorDMR-7-64629	2
chr15	28912034	28912135	MajorDMR-7-64630	2
chr15	28934132	28934242	MajorDMR-7-64631	2
chr15	28939741	28939846	MajorDMR-7-64632	2
chr15	28940402	28940795	MajorDMR-7-64633	2
chr15	28945230	28945386	MajorDMR-7-64634	2
chr15	28947188	28947770	MajorDMR-7-64635	10
chr15	28955278	28955543	MajorDMR-7-64636	9
chr15	28967967	28968514	MajorDMR-7-64637	4
chr15	28973427	28973676	MajorDMR-7-64638	3
chr15	28981538	28981686	MajorDMR-7-64639	4
chr15	28982207	28982360	MajorDMR-7-64640	3
chr15	29018033	29019783	MajorDMR-7-64641	20
chr15	29023811	29023877	MajorDMR-7-64642	2
chr15	29041233	29042192	MajorDMR-7-64643	5
chr15	29046467	29046923	MajorDMR-7-64644	4
chr15	29077866	29078390	MajorDMR-7-64645	14
chr15	29085753	29086313	MajorDMR-7-64646	8
chr15	29087629	29087773	MajorDMR-7-64647	2
chr15	29090697	29090845	MajorDMR-7-64648	2
chr15	29096605	29096880	MajorDMR-7-64649	7
chr15	29097499	29097545	MajorDMR-7-64650	3
chr15	29099076	29099394	MajorDMR-7-64651	3
chr15	29108327	29108714	MajorDMR-7-64652	6
chr15	29118931	29119144	MajorDMR-7-64653	5
chr15	29129424	29129535	MajorDMR-7-64654	4
chr15	29133551	29134467	MajorDMR-7-64655	16
chr15	29135162	29136355	MajorDMR-7-64656	10
chr15	29137811	29138052	MajorDMR-7-64657	3
chr15	29139945	29140752	MajorDMR-7-64658	11
chr15	29145076	29145672	MajorDMR-7-64659	9
chr15	29210989	29211023	MajorDMR-7-64660	3
chr15	29212782	29212941	MajorDMR-7-64661	3
chr15	29216872	29217464	MajorDMR-7-64662	6
chr15	29221903	29222231	MajorDMR-7-64663	3
chr15	29225826	29226305	MajorDMR-7-64664	4
chr15	29226956	29227429	MajorDMR-7-64665	5
chr15	29230812	29230869	MajorDMR-7-64666	2
chr15	29236194	29236346	MajorDMR-7-64667	2
chr15	29239280	29239320	MajorDMR-7-64668	2
chr15	29241123	29241368	MajorDMR-7-64669	5
chr15	29243222	29243353	MajorDMR-7-64670	2
chr15	29245124	29246696	MajorDMR-7-64671	19
chr15	29247258	29247342	MajorDMR-7-64672	3
chr15	29253086	29254033	MajorDMR-7-64673	11
chr15	29255986	29256014	MajorDMR-7-64674	2
chr15	29256711	29256816	MajorDMR-7-64675	2
chr15	29259027	29259155	MajorDMR-7-64676	2
chr15	29260228	29260414	MajorDMR-7-64677	4
chr15	29261422	29261678	MajorDMR-7-64678	3
chr15	29263249	29263474	MajorDMR-7-64679	4
chr15	29272227	29273061	MajorDMR-7-64680	5
chr15	29280755	29281583	MajorDMR-7-64681	8
chr15	29283886	29284467	MajorDMR-7-64682	7
chr15	29292253	29292367	MajorDMR-7-64683	3
chr15	29298131	29298722	MajorDMR-7-64684	4
chr15	29313743	29313809	MajorDMR-7-64685	4
chr15	29315749	29315784	MajorDMR-7-64686	3
chr15	29316462	29317616	MajorDMR-7-64687	14
chr15	29319897	29319930	MajorDMR-7-64688	3
chr15	29332402	29332971	MajorDMR-7-64689	3
chr15	29337871	29338493	MajorDMR-7-64690	3
chr15	29348027	29348366	MajorDMR-7-64691	6
chr15	29349709	29350687	MajorDMR-7-64692	8
chr15	29352399	29352666	MajorDMR-7-64693	7
chr15	29364533	29364936	MajorDMR-7-64694	7
chr15	29366250	29366352	MajorDMR-7-64695	2
chr15	29369495	29369519	MajorDMR-7-64696	3
chr15	29370946	29370986	MajorDMR-7-64697	2
chr15	29373947	29374348	MajorDMR-7-64698	4
chr15	29375483	29375496	MajorDMR-7-64699	2
chr15	29378377	29378604	MajorDMR-7-64700	3
chr15	29379279	29379551	MajorDMR-7-64701	3
chr15	29381601	29382354	MajorDMR-7-64702	10
chr15	29385517	29385663	MajorDMR-7-64703	6
chr15	29394730	29394958	MajorDMR-7-64704	7
chr15	29395461	29395767	MajorDMR-7-64705	9
chr15	29396567	29396972	MajorDMR-7-64706	9
chr15	29397688	29397904	MajorDMR-7-64707	5
chr15	29404621	29406051	MajorDMR-7-64708	20
chr15	29406766	29407284	MajorDMR-7-64709	10
chr15	29408224	29408346	MajorDMR-7-64710	4
chr15	29409442	29409721	MajorDMR-7-64711	11
chr15	29410313	29410590	MajorDMR-7-64712	11
chr15	29411428	29411439	MajorDMR-7-64713	2
chr15	29411984	29412010	MajorDMR-7-64714	2
chr15	29412638	29413074	MajorDMR-7-64715	7
chr15	29416881	29417683	MajorDMR-7-64716	14
chr15	29431997	29432251	MajorDMR-7-64717	5
chr15	29436191	29436353	MajorDMR-7-64718	4
chr15	29442015	29442311	MajorDMR-7-64719	16
chr15	29448927	29450449	MajorDMR-7-64720	24
chr15	29456232	29456329	MajorDMR-7-64721	2
chr15	29466212	29466275	MajorDMR-7-64722	2
chr15	29469194	29469744	MajorDMR-7-64723	10
chr15	29483687	29483835	MajorDMR-7-64724	4
chr15	29497098	29497914	MajorDMR-7-64725	6
chr15	29499967	29500825	MajorDMR-7-64726	7
chr15	29507947	29508506	MajorDMR-7-64727	3
chr15	29512826	29512912	MajorDMR-7-64728	2
chr15	29513561	29514098	MajorDMR-7-64729	13
chr15	29519652	29520258	MajorDMR-7-64730	5
chr15	29538168	29538318	MajorDMR-7-64731	2
chr15	29539122	29539644	MajorDMR-7-64732	3
chr15	29549747	29549799	MajorDMR-7-64733	2
chr15	29567363	29567635	MajorDMR-7-64734	3
chr15	29572137	29572250	MajorDMR-7-64735	2
chr15	29586441	29587466	MajorDMR-7-64736	13
chr15	29617156	29617440	MajorDMR-7-64737	2
chr15	29629587	29629915	MajorDMR-7-64738	2
chr15	29635863	29635984	MajorDMR-7-64739	2
chr15	29637126	29637304	MajorDMR-7-64740	4
chr15	29638874	29639254	MajorDMR-7-64741	3
chr15	29640053	29641442	MajorDMR-7-64742	22
chr15	29644533	29644908	MajorDMR-7-64743	4
chr15	29647574	29648009	MajorDMR-7-64744	2
chr15	29650932	29651710	MajorDMR-7-64745	8
chr15	29654220	29654316	MajorDMR-7-64746	2
chr15	29655538	29655734	MajorDMR-7-64747	2
chr15	29666443	29666696	MajorDMR-7-64748	3
chr15	29669534	29669810	MajorDMR-7-64749	4
chr15	29670882	29670907	MajorDMR-7-64750	2
chr15	29672016	29672066	MajorDMR-7-64751	3
chr15	29673700	29674157	MajorDMR-7-64752	13
chr15	29681453	29682130	MajorDMR-7-64753	7
chr15	29690554	29690853	MajorDMR-7-64754	3
chr15	29695047	29695205	MajorDMR-7-64755	3
chr15	29699023	29699118	MajorDMR-7-64756	2
chr15	29703837	29703906	MajorDMR-7-64757	2
chr15	29711807	29712349	MajorDMR-7-64758	5
chr15	29715713	29717021	MajorDMR-7-64759	32
chr15	29738183	29738813	MajorDMR-7-64760	9
chr15	29744814	29744901	MajorDMR-7-64761	4
chr15	29746909	29747275	MajorDMR-7-64762	3
chr15	29749929	29751166	MajorDMR-7-64763	12
chr15	29756371	29756502	MajorDMR-7-64764	3
chr15	29757026	29757171	MajorDMR-7-64765	3
chr15	29757791	29758264	MajorDMR-7-64766	3
chr15	29762060	29763107	MajorDMR-7-64767	14
chr15	29764060	29764095	MajorDMR-7-64768	2
chr15	29767096	29767545	MajorDMR-7-64769	6
chr15	29768866	29769522	MajorDMR-7-64770	12
chr15	29795201	29795273	MajorDMR-7-64771	2
chr15	29800506	29800765	MajorDMR-7-64772	3
chr15	29804080	29804525	MajorDMR-7-64773	2
chr15	29820428	29821048	MajorDMR-7-64774	5
chr15	29824328	29824585	MajorDMR-7-64775	2
chr15	29825928	29826507	MajorDMR-7-64776	5
chr15	29827785	29828587	MajorDMR-7-64777	9
chr15	29846985	29847396	MajorDMR-7-64778	3
chr15	29848836	29848849	MajorDMR-7-64779	2
chr15	29860893	29861508	MajorDMR-7-64780	5
chr15	29881866	29882073	MajorDMR-7-64781	3
chr15	29905156	29905199	MajorDMR-7-64782	4
chr15	29912171	29912308	MajorDMR-7-64783	2
chr15	29913618	29913676	MajorDMR-7-64784	3
chr15	29914181	29914185	MajorDMR-7-64785	2
chr15	29916330	29918954	MajorDMR-7-64786	25
chr15	29921204	29921250	MajorDMR-7-64787	2
chr15	29921810	29921915	MajorDMR-7-64788	2
chr15	29925212	29925326	MajorDMR-7-64789	3
chr15	29928202	29928627	MajorDMR-7-64790	13
chr15	29935226	29935262	MajorDMR-7-64791	3
chr15	29936140	29936532	MajorDMR-7-64792	5
chr15	29937437	29937831	MajorDMR-7-64793	5
chr15	29947636	29947641	MajorDMR-7-64794	2
chr15	29948201	29948521	MajorDMR-7-64795	5
chr15	29956348	29958819	MajorDMR-7-64796	20
chr15	29963335	29964230	MajorDMR-7-64797	4
chr15	29966713	29966764	MajorDMR-7-64798	3
chr15	29967888	29969130	MajorDMR-7-64799	8
chr15	29969719	29970488	MajorDMR-7-64800	3
chr15	29971491	29971989	MajorDMR-7-64801	15
chr15	29978958	29979466	MajorDMR-7-64802	13
chr15	29984844	29985325	MajorDMR-7-64803	2
chr15	29987558	29987718	MajorDMR-7-64804	2
chr15	29989667	29990669	MajorDMR-7-64805	13
chr15	29993972	29994884	MajorDMR-7-64806	4
chr15	29997100	29997891	MajorDMR-7-64807	6
chr15	29998634	29999025	MajorDMR-7-64808	2
chr15	29999858	29999863	MajorDMR-7-64809	2
chr15	30000561	30001918	MajorDMR-7-64810	9
chr15	30004570	30004830	MajorDMR-7-64811	3
chr15	30018765	30018914	MajorDMR-7-64812	2
chr15	30041909	30042069	MajorDMR-7-64813	3
chr15	30050072	30052147	MajorDMR-7-64814	16
chr15	30058479	30058966	MajorDMR-7-64815	2
chr15	30071186	30071214	MajorDMR-7-64816	2
chr15	30112275	30113225	MajorDMR-7-64817	8
chr15	30115694	30115832	MajorDMR-7-64818	2
chr15	30117575	30118168	MajorDMR-7-64819	4
chr15	30121563	30122054	MajorDMR-7-64820	3
chr15	30127746	30128087	MajorDMR-7-64821	3
chr15	30131882	30132368	MajorDMR-7-64822	4
chr15	30136285	30136309	MajorDMR-7-64823	2
chr15	30144768	30144835	MajorDMR-7-64824	2
chr15	30148606	30148841	MajorDMR-7-64825	3
chr15	30151816	30152002	MajorDMR-7-64826	2
chr15	30155541	30155961	MajorDMR-7-64827	6
chr15	30156974	30157444	MajorDMR-7-64828	5
chr15	30158392	30158493	MajorDMR-7-64829	3
chr15	30165127	30165644	MajorDMR-7-64830	3
chr15	30166238	30167707	MajorDMR-7-64831	14
chr15	30170276	30171322	MajorDMR-7-64832	27
chr15	30178060	30178234	MajorDMR-7-64833	3
chr15	30183076	30183537	MajorDMR-7-64834	3
chr15	30187292	30187784	MajorDMR-7-64835	5
chr15	30188359	30188688	MajorDMR-7-64836	2
chr15	30190314	30190341	MajorDMR-7-64837	2
chr15	30195053	30195642	MajorDMR-7-64838	4
chr15	30197728	30197940	MajorDMR-7-64839	2
chr15	30200053	30200425	MajorDMR-7-64840	4
chr15	30202252	30202405	MajorDMR-7-64841	2
chr15	30205053	30205174	MajorDMR-7-64842	3
chr15	30206340	30206390	MajorDMR-7-64843	2
chr15	30207079	30207377	MajorDMR-7-64844	3
chr15	30211126	30211150	MajorDMR-7-64845	2
chr15	30212710	30214084	MajorDMR-7-64846	22
chr15	30227444	30227649	MajorDMR-7-64847	3
chr15	30229805	30229879	MajorDMR-7-64848	3
chr15	30230646	30231627	MajorDMR-7-64849	9
chr15	30232556	30232849	MajorDMR-7-64850	3
chr15	30237453	30238159	MajorDMR-7-64851	4
chr15	30248495	30248562	MajorDMR-7-64852	2
chr15	30257872	30257951	MajorDMR-7-64853	3
chr15	30260187	30260200	MajorDMR-7-64854	2
chr15	30276979	30277411	MajorDMR-7-64855	15
chr15	30319462	30319862	MajorDMR-7-64856	6
chr15	30322766	30323842	MajorDMR-7-64857	6
chr15	30327700	30328230	MajorDMR-7-64858	6
chr15	30344096	30344316	MajorDMR-7-64859	3
chr15	30348188	30348622	MajorDMR-7-64860	3
chr15	30355219	30355572	MajorDMR-7-64861	2
chr15	30376057	30376132	MajorDMR-7-64862	3
chr15	30377206	30377224	MajorDMR-7-64863	2
chr15	30385141	30385249	MajorDMR-7-64864	2
chr15	30429354	30429450	MajorDMR-7-64865	5
chr15	30456650	30456781	MajorDMR-7-64866	3
chr15	30458904	30459402	MajorDMR-7-64867	2
chr15	30487114	30487125	MajorDMR-7-64868	2
chr15	30489013	30489153	MajorDMR-7-64869	5
chr15	30552272	30552607	MajorDMR-7-64870	3
chr15	30553350	30553469	MajorDMR-7-64871	6
chr15	30554007	30554012	MajorDMR-7-64872	2
chr15	30573276	30573322	MajorDMR-7-64873	2
chr15	30665440	30665760	MajorDMR-7-64874	3
chr15	30667990	30668186	MajorDMR-7-64875	3
chr15	30795778	30795814	MajorDMR-7-64876	2
chr15	30796483	30797081	MajorDMR-7-64877	5
chr15	30845957	30846091	MajorDMR-7-64878	2
chr15	30897926	30898500	MajorDMR-7-64879	10
chr15	30902723	30902930	MajorDMR-7-64880	5
chr15	30914009	30914027	MajorDMR-7-64881	4
chr15	30978648	30978750	MajorDMR-7-64882	4
chr15	30983709	30983913	MajorDMR-7-64883	7
chr15	30987197	30987261	MajorDMR-7-64884	2
chr15	31010928	31011323	MajorDMR-7-64885	6
chr15	31011910	31012404	MajorDMR-7-64886	9
chr15	31013278	31013841	MajorDMR-7-64887	3
chr15	31021260	31021837	MajorDMR-7-64888	5
chr15	31022744	31023190	MajorDMR-7-64889	4
chr15	31024414	31024472	MajorDMR-7-64890	2
chr15	31051577	31052022	MajorDMR-7-64891	4
chr15	31085132	31085389	MajorDMR-7-64892	3
chr15	31100720	31101048	MajorDMR-7-64893	3
chr15	31155857	31156071	MajorDMR-7-64894	2
chr15	31178590	31178845	MajorDMR-7-64895	2
chr15	31184844	31184993	MajorDMR-7-64896	3
chr15	31186044	31186428	MajorDMR-7-64897	5
chr15	31198738	31198969	MajorDMR-7-64898	4
chr15	31210405	31210915	MajorDMR-7-64899	7
chr15	31211721	31211763	MajorDMR-7-64900	2
chr15	31226959	31227352	MajorDMR-7-64901	4
chr15	31228122	31228235	MajorDMR-7-64902	2
chr15	31233757	31234304	MajorDMR-7-64903	19
chr15	31247511	31247995	MajorDMR-7-64904	9
chr15	31253166	31254751	MajorDMR-7-64905	12
chr15	31255710	31255975	MajorDMR-7-64906	2
chr15	31256659	31256686	MajorDMR-7-64907	2
chr15	31261685	31262223	MajorDMR-7-64908	4
chr15	31264271	31264411	MajorDMR-7-64909	2
chr15	31347547	31347887	MajorDMR-7-64910	4
chr15	31358257	31358337	MajorDMR-7-64911	3
chr15	31361706	31361735	MajorDMR-7-64912	2
chr15	31370713	31370924	MajorDMR-7-64913	8
chr15	31373054	31373087	MajorDMR-7-64914	2
chr15	31380653	31380709	MajorDMR-7-64915	3
chr15	31384944	31385003	MajorDMR-7-64916	4
chr15	31403385	31403868	MajorDMR-7-64917	5
chr15	31409021	31409319	MajorDMR-7-64918	4
chr15	31418575	31418885	MajorDMR-7-64919	2
chr15	31420719	31420851	MajorDMR-7-64920	2
chr15	31422999	31424146	MajorDMR-7-64921	22
chr15	31437626	31437932	MajorDMR-7-64922	6
chr15	31441484	31442201	MajorDMR-7-64923	21
chr15	31442731	31443237	MajorDMR-7-64924	5
chr15	31451617	31452125	MajorDMR-7-64925	5
chr15	31464110	31464874	MajorDMR-7-64926	9
chr15	31483578	31484342	MajorDMR-7-64927	5
chr15	31492967	31493101	MajorDMR-7-64928	7
chr15	31497901	31498006	MajorDMR-7-64929	2
chr15	31498585	31498675	MajorDMR-7-64930	2
chr15	31502424	31502829	MajorDMR-7-64931	5
chr15	31506930	31507143	MajorDMR-7-64932	3
chr15	31514556	31514966	MajorDMR-7-64933	6
chr15	31516528	31516747	MajorDMR-7-64934	5
chr15	31520211	31520241	MajorDMR-7-64935	2
chr15	31526052	31526107	MajorDMR-7-64936	2
chr15	31527633	31528268	MajorDMR-7-64937	13
chr15	31530871	31530885	MajorDMR-7-64938	2
chr15	31544176	31544258	MajorDMR-7-64939	3
chr15	31548810	31549072	MajorDMR-7-64940	5
chr15	31569387	31570336	MajorDMR-7-64941	6
chr15	31571646	31572403	MajorDMR-7-64942	6
chr15	31573236	31573710	MajorDMR-7-64943	8
chr15	31590362	31590371	MajorDMR-7-64944	2
chr15	31593107	31593275	MajorDMR-7-64945	4
chr15	31593789	31596421	MajorDMR-7-64946	32
chr15	31598090	31598199	MajorDMR-7-64947	4
chr15	31601767	31602066	MajorDMR-7-64948	8
chr15	31610218	31610331	MajorDMR-7-64949	4
chr15	31616371	31616725	MajorDMR-7-64950	5
chr15	31622026	31622072	MajorDMR-7-64951	3
chr15	31623998	31624770	MajorDMR-7-64952	9
chr15	31631889	31632091	MajorDMR-7-64953	4
chr15	31632812	31632895	MajorDMR-7-64954	2
chr15	31633539	31635810	MajorDMR-7-64955	18
chr15	31637520	31638275	MajorDMR-7-64956	10
chr15	31638862	31638934	MajorDMR-7-64957	2
chr15	31640130	31640590	MajorDMR-7-64958	8
chr15	31647758	31647766	MajorDMR-7-64959	2
chr15	31648678	31650056	MajorDMR-7-64960	22
chr15	31652962	31653401	MajorDMR-7-64961	3
chr15	31655573	31656780	MajorDMR-7-64962	10
chr15	31659034	31660948	MajorDMR-7-64963	18
chr15	31663420	31663459	MajorDMR-7-64964	2
chr15	31669858	31669869	MajorDMR-7-64965	2
chr15	31679097	31679378	MajorDMR-7-64966	4
chr15	31680277	31680295	MajorDMR-7-64967	2
chr15	31685279	31685521	MajorDMR-7-64968	6
chr15	31686675	31687007	MajorDMR-7-64969	4
chr15	31690290	31691053	MajorDMR-7-64970	12
chr15	31697502	31697609	MajorDMR-7-64971	2
chr15	31701849	31702227	MajorDMR-7-64972	3
chr15	31719607	31719620	MajorDMR-7-64973	3
chr15	31727939	31728755	MajorDMR-7-64974	9
chr15	31741474	31741548	MajorDMR-7-64975	2
chr15	31754361	31754665	MajorDMR-7-64976	2
chr15	31765140	31765948	MajorDMR-7-64977	6
chr15	31766551	31767385	MajorDMR-7-64978	7
chr15	31773204	31775310	MajorDMR-7-64979	20
chr15	31777317	31779681	MajorDMR-7-64980	39
chr15	31781352	31781956	MajorDMR-7-64981	4
chr15	31788659	31789222	MajorDMR-7-64982	10
chr15	31791243	31791764	MajorDMR-7-64983	12
chr15	31792587	31792781	MajorDMR-7-64984	3
chr15	31793458	31793721	MajorDMR-7-64985	2
chr15	31796745	31797446	MajorDMR-7-64986	7
chr15	31804310	31804408	MajorDMR-7-64987	3
chr15	31817342	31817742	MajorDMR-7-64988	10
chr15	31820228	31820416	MajorDMR-7-64989	5
chr15	31822862	31823871	MajorDMR-7-64990	8
chr15	31824785	31825896	MajorDMR-7-64991	11
chr15	31829728	31829756	MajorDMR-7-64992	3
chr15	31830868	31832095	MajorDMR-7-64993	10
chr15	31840174	31840698	MajorDMR-7-64994	11
chr15	31844957	31845135	MajorDMR-7-64995	5
chr15	31849833	31851385	MajorDMR-7-64996	19
chr15	31852593	31852689	MajorDMR-7-64997	3
chr15	31854995	31855501	MajorDMR-7-64998	4
chr15	31858116	31858373	MajorDMR-7-64999	9
chr15	31865086	31865518	MajorDMR-7-65000	2
chr15	31869400	31869532	MajorDMR-7-65001	4
chr15	31876749	31879261	MajorDMR-7-65002	17
chr15	31880948	31881021	MajorDMR-7-65003	2
chr15	31882777	31883156	MajorDMR-7-65004	4
chr15	31885369	31887932	MajorDMR-7-65005	15
chr15	31889640	31889665	MajorDMR-7-65006	2
chr15	31898501	31899178	MajorDMR-7-65007	9
chr15	31899929	31901455	MajorDMR-7-65008	12
chr15	31902134	31902848	MajorDMR-7-65009	3
chr15	31907664	31907868	MajorDMR-7-65010	4
chr15	31908454	31908873	MajorDMR-7-65011	3
chr15	31922504	31922545	MajorDMR-7-65012	2
chr15	31926595	31926764	MajorDMR-7-65013	6
chr15	31934327	31934512	MajorDMR-7-65014	2
chr15	31937227	31938570	MajorDMR-7-65015	11
chr15	31939273	31940026	MajorDMR-7-65016	6
chr15	31946776	31946928	MajorDMR-7-65017	2
chr15	31952534	31953188	MajorDMR-7-65018	8
chr15	31961040	31961110	MajorDMR-7-65019	2
chr15	31967112	31967661	MajorDMR-7-65020	5
chr15	31975967	31976901	MajorDMR-7-65021	5
chr15	31977815	31978211	MajorDMR-7-65022	6
chr15	31985490	31985851	MajorDMR-7-65023	5
chr15	32006180	32006384	MajorDMR-7-65024	6
chr15	32011342	32011443	MajorDMR-7-65025	4
chr15	32015381	32015394	MajorDMR-7-65026	2
chr15	32022289	32022501	MajorDMR-7-65027	2
chr15	32025318	32025553	MajorDMR-7-65028	3
chr15	32027622	32027694	MajorDMR-7-65029	2
chr15	32028825	32028950	MajorDMR-7-65030	2
chr15	32030960	32031057	MajorDMR-7-65031	3
chr15	32031694	32032447	MajorDMR-7-65032	7
chr15	32033089	32033739	MajorDMR-7-65033	3
chr15	32034491	32034963	MajorDMR-7-65034	5
chr15	32041543	32042089	MajorDMR-7-65035	7
chr15	32055110	32055173	MajorDMR-7-65036	3
chr15	32059932	32060088	MajorDMR-7-65037	4
chr15	32067835	32067879	MajorDMR-7-65038	2
chr15	32071498	32071896	MajorDMR-7-65039	5
chr15	32074088	32074098	MajorDMR-7-65040	2
chr15	32075628	32075648	MajorDMR-7-65041	2
chr15	32084165	32084317	MajorDMR-7-65042	2
chr15	32085174	32085307	MajorDMR-7-65043	6
chr15	32092200	32092501	MajorDMR-7-65044	4
chr15	32101590	32101599	MajorDMR-7-65045	2
chr15	32102697	32102807	MajorDMR-7-65046	3
chr15	32103762	32103854	MajorDMR-7-65047	5
chr15	32104711	32104952	MajorDMR-7-65048	2
chr15	32105672	32106758	MajorDMR-7-65049	7
chr15	32110067	32110938	MajorDMR-7-65050	9
chr15	32112553	32113087	MajorDMR-7-65051	6
chr15	32114149	32116867	MajorDMR-7-65052	27
chr15	32119236	32119304	MajorDMR-7-65053	2
chr15	32122298	32122436	MajorDMR-7-65054	2
chr15	32128329	32128843	MajorDMR-7-65055	5
chr15	32135913	32136267	MajorDMR-7-65056	2
chr15	32138712	32139081	MajorDMR-7-65057	7
chr15	32140050	32140126	MajorDMR-7-65058	2
chr15	32146290	32146306	MajorDMR-7-65059	2
chr15	32147433	32147714	MajorDMR-7-65060	3
chr15	32148654	32151015	MajorDMR-7-65061	30
chr15	32158046	32159492	MajorDMR-7-65062	8
chr15	32160599	32160826	MajorDMR-7-65063	2
chr15	32161544	32161732	MajorDMR-7-65064	3
chr15	32180505	32180833	MajorDMR-7-65065	2
chr15	32197036	32197351	MajorDMR-7-65066	5
chr15	32209595	32209796	MajorDMR-7-65067	2
chr15	32244585	32244752	MajorDMR-7-65068	3
chr15	32245553	32246983	MajorDMR-7-65069	12
chr15	32248325	32248431	MajorDMR-7-65070	3
chr15	32258161	32258750	MajorDMR-7-65071	7
chr15	32260028	32261057	MajorDMR-7-65072	10
chr15	32264804	32265143	MajorDMR-7-65073	6
chr15	32268410	32268694	MajorDMR-7-65074	2
chr15	32309328	32310669	MajorDMR-7-65075	12
chr15	32311475	32311486	MajorDMR-7-65076	2
chr15	32358172	32358235	MajorDMR-7-65077	2
chr15	32427612	32428320	MajorDMR-7-65078	15
chr15	32429951	32430697	MajorDMR-7-65079	3
chr15	32431551	32431620	MajorDMR-7-65080	2
chr15	32443267	32444054	MajorDMR-7-65081	7
chr15	32568940	32569050	MajorDMR-7-65082	2
chr15	32569592	32569705	MajorDMR-7-65083	2
chr15	32634087	32634119	MajorDMR-7-65084	3
chr15	32665962	32666057	MajorDMR-7-65085	2
chr15	32676379	32676881	MajorDMR-7-65086	2
chr15	32688727	32688989	MajorDMR-7-65087	7
chr15	32693295	32693390	MajorDMR-7-65088	4
chr15	32795040	32795638	MajorDMR-7-65089	7
chr15	32887375	32887434	MajorDMR-7-65090	2
chr15	32921839	32921956	MajorDMR-7-65091	2
chr15	32924154	32924312	MajorDMR-7-65092	4
chr15	32945784	32945875	MajorDMR-7-65093	2
chr15	32948473	32948992	MajorDMR-7-65094	8
chr15	32961875	32962064	MajorDMR-7-65095	2
chr15	32964142	32964278	MajorDMR-7-65096	3
chr15	32976182	32976258	MajorDMR-7-65097	5
chr15	32976804	32976840	MajorDMR-7-65098	2
chr15	32980393	32980615	MajorDMR-7-65099	2
chr15	32996789	32997749	MajorDMR-7-65100	4
chr15	32998787	32998812	MajorDMR-7-65101	2
chr15	33004600	33004620	MajorDMR-7-65102	2
chr15	33005463	33005912	MajorDMR-7-65103	7
chr15	33016425	33016815	MajorDMR-7-65104	5
chr15	33025156	33025895	MajorDMR-7-65105	10
chr15	33027671	33027953	MajorDMR-7-65106	3
chr15	33028744	33029103	MajorDMR-7-65107	3
chr15	33035850	33036006	MajorDMR-7-65108	2
chr15	33037006	33037151	MajorDMR-7-65109	3
chr15	33040036	33040932	MajorDMR-7-65110	8
chr15	33051869	33052653	MajorDMR-7-65111	15
chr15	33060011	33061687	MajorDMR-7-65112	14
chr15	33062434	33062707	MajorDMR-7-65113	3
chr15	33097914	33098405	MajorDMR-7-65114	4
chr15	33117188	33117644	MajorDMR-7-65115	7
chr15	33130297	33130443	MajorDMR-7-65116	4
chr15	33132258	33132705	MajorDMR-7-65117	5
chr15	33165378	33165889	MajorDMR-7-65118	7
chr15	33179045	33179822	MajorDMR-7-65119	9
chr15	33234079	33234343	MajorDMR-7-65120	5
chr15	33235181	33237171	MajorDMR-7-65121	21
chr15	33275220	33276264	MajorDMR-7-65122	13
chr15	33279592	33280186	MajorDMR-7-65123	5
chr15	33306143	33306261	MajorDMR-7-65124	2
chr15	33315998	33316141	MajorDMR-7-65125	2
chr15	33318077	33318149	MajorDMR-7-65126	3
chr15	33319379	33320145	MajorDMR-7-65127	8
chr15	33357643	33358457	MajorDMR-7-65128	7
chr15	33360900	33361271	MajorDMR-7-65129	5
chr15	33361871	33361891	MajorDMR-7-65130	2
chr15	33399016	33399937	MajorDMR-7-65131	5
chr15	33419432	33419489	MajorDMR-7-65132	2
chr15	33427196	33427434	MajorDMR-7-65133	3
chr15	33432869	33432958	MajorDMR-7-65134	2
chr15	33434098	33434704	MajorDMR-7-65135	4
chr15	33437375	33438649	MajorDMR-7-65136	16
chr15	33449205	33449235	MajorDMR-7-65137	2
chr15	33466580	33467319	MajorDMR-7-65138	8
chr15	33493755	33493767	MajorDMR-7-65139	2
chr15	33506304	33506729	MajorDMR-7-65140	4
chr15	33526453	33526630	MajorDMR-7-65141	3
chr15	33551671	33552051	MajorDMR-7-65142	5
chr15	33554587	33555723	MajorDMR-7-65143	6
chr15	33582760	33582795	MajorDMR-7-65144	2
chr15	33596979	33597493	MajorDMR-7-65145	5
chr15	33604205	33604652	MajorDMR-7-65146	9
chr15	33605249	33605905	MajorDMR-7-65147	9
chr15	33606491	33607958	MajorDMR-7-65148	37
chr15	33620483	33620527	MajorDMR-7-65149	3
chr15	33622990	33623385	MajorDMR-7-65150	3
chr15	33630751	33630871	MajorDMR-7-65151	2
chr15	33634238	33634352	MajorDMR-7-65152	3
chr15	33635051	33636260	MajorDMR-7-65153	13
chr15	33637263	33637721	MajorDMR-7-65154	2
chr15	33640955	33641504	MajorDMR-7-65155	5
chr15	33644344	33646200	MajorDMR-7-65156	11
chr15	33646960	33647106	MajorDMR-7-65157	3
chr15	33661243	33661267	MajorDMR-7-65158	2
chr15	33662244	33664554	MajorDMR-7-65159	13
chr15	33665242	33665502	MajorDMR-7-65160	2
chr15	33672706	33673504	MajorDMR-7-65161	10
chr15	33681962	33682727	MajorDMR-7-65162	5
chr15	33683242	33683776	MajorDMR-7-65163	3
chr15	33684293	33686577	MajorDMR-7-65164	18
chr15	33687175	33687700	MajorDMR-7-65165	6
chr15	33690427	33691014	MajorDMR-7-65166	11
chr15	33693570	33693733	MajorDMR-7-65167	2
chr15	33696299	33696588	MajorDMR-7-65168	5
chr15	33704944	33705104	MajorDMR-7-65169	2
chr15	33710110	33710488	MajorDMR-7-65170	3
chr15	33711560	33711894	MajorDMR-7-65171	4
chr15	33712539	33712771	MajorDMR-7-65172	2
chr15	33721115	33722241	MajorDMR-7-65173	12
chr15	33723976	33724091	MajorDMR-7-65174	3
chr15	33747392	33747893	MajorDMR-7-65175	2
chr15	33749876	33750171	MajorDMR-7-65176	5
chr15	33762932	33763036	MajorDMR-7-65177	2
chr15	33765703	33765832	MajorDMR-7-65178	3
chr15	33771723	33771920	MajorDMR-7-65179	3
chr15	33784372	33786444	MajorDMR-7-65180	14
chr15	33787202	33787595	MajorDMR-7-65181	2
chr15	33792426	33792513	MajorDMR-7-65182	2
chr15	33794538	33794840	MajorDMR-7-65183	3
chr15	33799379	33799682	MajorDMR-7-65184	2
chr15	33804396	33806026	MajorDMR-7-65185	12
chr15	33807882	33808596	MajorDMR-7-65186	7
chr15	33821442	33821493	MajorDMR-7-65187	4
chr15	33832376	33833085	MajorDMR-7-65188	7
chr15	33836054	33836688	MajorDMR-7-65189	4
chr15	33839421	33840808	MajorDMR-7-65190	14
chr15	33843185	33843306	MajorDMR-7-65191	2
chr15	33844768	33845076	MajorDMR-7-65192	4
chr15	33856393	33857645	MajorDMR-7-65193	11
chr15	33866463	33866610	MajorDMR-7-65194	3
chr15	33875126	33875161	MajorDMR-7-65195	2
chr15	33877299	33878036	MajorDMR-7-65196	8
chr15	33879060	33879234	MajorDMR-7-65197	6
chr15	33880421	33880442	MajorDMR-7-65198	2
chr15	33900975	33901036	MajorDMR-7-65199	3
chr15	33905152	33905268	MajorDMR-7-65200	3
chr15	33909552	33909803	MajorDMR-7-65201	3
chr15	33910780	33911150	MajorDMR-7-65202	6
chr15	33912488	33913278	MajorDMR-7-65203	6
chr15	33914012	33914454	MajorDMR-7-65204	9
chr15	33922002	33922145	MajorDMR-7-65205	2
chr15	33924113	33924168	MajorDMR-7-65206	2
chr15	33932190	33932484	MajorDMR-7-65207	4
chr15	33934796	33937022	MajorDMR-7-65208	26
chr15	33941583	33941690	MajorDMR-7-65209	3
chr15	33947233	33947329	MajorDMR-7-65210	2
chr15	33964985	33965947	MajorDMR-7-65211	7
chr15	33967606	33967667	MajorDMR-7-65212	2
chr15	33984006	33985641	MajorDMR-7-65213	10
chr15	33987060	33987800	MajorDMR-7-65214	4
chr15	33990270	33990670	MajorDMR-7-65215	6
chr15	33991937	33992654	MajorDMR-7-65216	13
chr15	33994055	33994073	MajorDMR-7-65217	2
chr15	33994989	33995359	MajorDMR-7-65218	6
chr15	33996706	33996841	MajorDMR-7-65219	4
chr15	34008150	34008294	MajorDMR-7-65220	3
chr15	34015539	34017566	MajorDMR-7-65221	16
chr15	34021966	34022084	MajorDMR-7-65222	2
chr15	34023276	34023567	MajorDMR-7-65223	3
chr15	34030859	34031030	MajorDMR-7-65224	2
chr15	34034596	34035086	MajorDMR-7-65225	5
chr15	34036318	34036471	MajorDMR-7-65226	4
chr15	34039598	34039751	MajorDMR-7-65227	2
chr15	34058533	34059001	MajorDMR-7-65228	6
chr15	34075331	34075817	MajorDMR-7-65229	8
chr15	34090204	34090253	MajorDMR-7-65230	2
chr15	34093109	34093188	MajorDMR-7-65231	3
chr15	34100830	34101405	MajorDMR-7-65232	5
chr15	34105724	34106437	MajorDMR-7-65233	6
chr15	34114931	34114953	MajorDMR-7-65234	2
chr15	34119479	34120181	MajorDMR-7-65235	8
chr15	34127609	34127982	MajorDMR-7-65236	3
chr15	34144692	34145181	MajorDMR-7-65237	4
chr15	34148169	34148351	MajorDMR-7-65238	3
chr15	34156495	34157967	MajorDMR-7-65239	17
chr15	34158766	34158856	MajorDMR-7-65240	2
chr15	34162010	34162047	MajorDMR-7-65241	2
chr15	34162555	34162805	MajorDMR-7-65242	4
chr15	34164798	34165370	MajorDMR-7-65243	10
chr15	34168174	34168238	MajorDMR-7-65244	2
chr15	34189148	34189230	MajorDMR-7-65245	2
chr15	34206229	34206647	MajorDMR-7-65246	4
chr15	34226865	34227451	MajorDMR-7-65247	7
chr15	34231763	34232282	MajorDMR-7-65248	6
chr15	34248859	34249144	MajorDMR-7-65249	3
chr15	34253420	34253644	MajorDMR-7-65250	3
chr15	34256414	34257105	MajorDMR-7-65251	3
chr15	34260554	34261874	MajorDMR-7-65252	7
chr15	34267136	34267565	MajorDMR-7-65253	3
chr15	34315109	34315573	MajorDMR-7-65254	8
chr15	34317284	34317547	MajorDMR-7-65255	5
chr15	34327681	34327830	MajorDMR-7-65256	3
chr15	34335493	34335631	MajorDMR-7-65257	2
chr15	34336186	34336882	MajorDMR-7-65258	4
chr15	34337927	34338880	MajorDMR-7-65259	7
chr15	34396948	34397844	MajorDMR-7-65260	7
chr15	34411126	34411880	MajorDMR-7-65261	5
chr15	34457393	34457451	MajorDMR-7-65262	2
chr15	34458417	34458643	MajorDMR-7-65263	9
chr15	34467989	34467998	MajorDMR-7-65264	2
chr15	34469572	34469860	MajorDMR-7-65265	2
chr15	34470911	34471051	MajorDMR-7-65266	2
chr15	34472346	34473631	MajorDMR-7-65267	9
chr15	34474349	34475632	MajorDMR-7-65268	9
chr15	34498318	34498325	MajorDMR-7-65269	2
chr15	34502992	34503589	MajorDMR-7-65270	5
chr15	34506785	34507347	MajorDMR-7-65271	4
chr15	34523454	34523892	MajorDMR-7-65272	9
chr15	34533265	34533510	MajorDMR-7-65273	4
chr15	34575933	34575942	MajorDMR-7-65274	2
chr15	34601421	34602050	MajorDMR-7-65275	5
chr15	34609506	34609631	MajorDMR-7-65276	5
chr15	34622299	34622380	MajorDMR-7-65277	2
chr15	34625630	34626388	MajorDMR-7-65278	8
chr15	34628152	34628300	MajorDMR-7-65279	3
chr15	34647615	34647702	MajorDMR-7-65280	3
chr15	34671762	34671793	MajorDMR-7-65281	2
chr15	34678308	34678338	MajorDMR-7-65282	3
chr15	34710457	34710899	MajorDMR-7-65283	2
chr15	34715236	34715529	MajorDMR-7-65284	5
chr15	34719423	34719895	MajorDMR-7-65285	5
chr15	34720715	34721678	MajorDMR-7-65286	16
chr15	34722757	34723631	MajorDMR-7-65287	14
chr15	34725824	34726140	MajorDMR-7-65288	2
chr15	34726649	34727862	MajorDMR-7-65289	14
chr15	34773527	34774069	MajorDMR-7-65290	6
chr15	34775576	34776366	MajorDMR-7-65291	8
chr15	34783061	34783145	MajorDMR-7-65292	2
chr15	34807918	34807993	MajorDMR-7-65293	2
chr15	34835653	34835756	MajorDMR-7-65294	2
chr15	34856804	34857130	MajorDMR-7-65295	2
chr15	34871472	34871665	MajorDMR-7-65296	5
chr15	34872219	34872524	MajorDMR-7-65297	5
chr15	34873516	34874019	MajorDMR-7-65298	3
chr15	34876676	34876707	MajorDMR-7-65299	2
chr15	34901428	34902397	MajorDMR-7-65300	10
chr15	34957922	34958237	MajorDMR-7-65301	5
chr15	34970153	34970161	MajorDMR-7-65302	2
chr15	34971313	34971561	MajorDMR-7-65303	2
chr15	34972294	34973055	MajorDMR-7-65304	8
chr15	35027460	35027589	MajorDMR-7-65305	2
chr15	35028182	35028337	MajorDMR-7-65306	3
chr15	35029970	35030423	MajorDMR-7-65307	4
chr15	35035455	35035541	MajorDMR-7-65308	3
chr15	35036781	35037159	MajorDMR-7-65309	4
chr15	35041761	35042802	MajorDMR-7-65310	8
chr15	35066228	35066371	MajorDMR-7-65311	2
chr15	35077153	35077367	MajorDMR-7-65312	3
chr15	35083253	35083365	MajorDMR-7-65313	3
chr15	35084775	35085213	MajorDMR-7-65314	3
chr15	35101544	35101744	MajorDMR-7-65315	2
chr15	35110239	35111336	MajorDMR-7-65316	7
chr15	35118735	35118941	MajorDMR-7-65317	2
chr15	35120725	35120795	MajorDMR-7-65318	2
chr15	35193000	35193540	MajorDMR-7-65319	7
chr15	35213014	35213464	MajorDMR-7-65320	2
chr15	35234580	35234806	MajorDMR-7-65321	4
chr15	35262654	35262671	MajorDMR-7-65322	2
chr15	35268507	35268577	MajorDMR-7-65323	2
chr15	35269182	35269344	MajorDMR-7-65324	2
chr15	35270020	35270115	MajorDMR-7-65325	3
chr15	35272014	35272708	MajorDMR-7-65326	6
chr15	35273552	35274365	MajorDMR-7-65327	4
chr15	35302344	35302569	MajorDMR-7-65328	2
chr15	35312095	35312110	MajorDMR-7-65329	2
chr15	35331153	35331620	MajorDMR-7-65330	6
chr15	35357247	35357929	MajorDMR-7-65331	12
chr15	35358431	35358642	MajorDMR-7-65332	3
chr15	35359379	35361973	MajorDMR-7-65333	30
chr15	35366619	35366771	MajorDMR-7-65334	5
chr15	35371121	35371224	MajorDMR-7-65335	6
chr15	35381929	35382007	MajorDMR-7-65336	2
chr15	35386731	35387298	MajorDMR-7-65337	5
chr15	35422131	35423115	MajorDMR-7-65338	10
chr15	35427394	35427581	MajorDMR-7-65339	3
chr15	35432104	35433122	MajorDMR-7-65340	7
chr15	35437009	35437769	MajorDMR-7-65341	3
chr15	35447210	35447375	MajorDMR-7-65342	2
chr15	35450913	35451931	MajorDMR-7-65343	9
chr15	35461446	35461816	MajorDMR-7-65344	3
chr15	35462322	35462752	MajorDMR-7-65345	3
chr15	35467996	35468459	MajorDMR-7-65346	4
chr15	35475574	35475671	MajorDMR-7-65347	2
chr15	35476210	35476738	MajorDMR-7-65348	4
chr15	35488602	35488737	MajorDMR-7-65349	5
chr15	35500069	35500929	MajorDMR-7-65350	8
chr15	35503251	35503399	MajorDMR-7-65351	2
chr15	35509894	35511784	MajorDMR-7-65352	12
chr15	35574616	35575081	MajorDMR-7-65353	4
chr15	35603758	35604362	MajorDMR-7-65354	6
chr15	35637660	35638242	MajorDMR-7-65355	3
chr15	35701682	35701766	MajorDMR-7-65356	2
chr15	35719412	35719639	MajorDMR-7-65357	2
chr15	35747157	35747336	MajorDMR-7-65358	3
chr15	35827042	35827326	MajorDMR-7-65359	2
chr15	35833421	35833737	MajorDMR-7-65360	3
chr15	35844446	35844898	MajorDMR-7-65361	2
chr15	35850990	35851026	MajorDMR-7-65362	2
chr15	35851927	35852009	MajorDMR-7-65363	2
chr15	35855553	35855649	MajorDMR-7-65364	2
chr15	35857882	35860029	MajorDMR-7-65365	17
chr15	35896527	35896621	MajorDMR-7-65366	2
chr15	35919251	35919573	MajorDMR-7-65367	5
chr15	35967257	35967759	MajorDMR-7-65368	3
chr15	35982665	35983605	MajorDMR-7-65369	5
chr15	35989817	35990055	MajorDMR-7-65370	3
chr15	36021040	36022159	MajorDMR-7-65371	11
chr15	36022681	36022786	MajorDMR-7-65372	3
chr15	36044264	36044303	MajorDMR-7-65373	2
chr15	36070282	36070311	MajorDMR-7-65374	2
chr15	36126596	36126991	MajorDMR-7-65375	4
chr15	36130649	36131680	MajorDMR-7-65376	14
chr15	36133354	36134527	MajorDMR-7-65377	9
chr15	36135124	36135632	MajorDMR-7-65378	4
chr15	36150204	36151066	MajorDMR-7-65379	7
chr15	36197953	36198077	MajorDMR-7-65380	3
chr15	36208627	36208653	MajorDMR-7-65381	2
chr15	36261881	36262133	MajorDMR-7-65382	2
chr15	36264976	36267222	MajorDMR-7-65383	13
chr15	36279467	36279619	MajorDMR-7-65384	2
chr15	36313491	36313667	MajorDMR-7-65385	4
chr15	36367958	36368022	MajorDMR-7-65386	2
chr15	36393844	36395030	MajorDMR-7-65387	7
chr15	36450560	36450704	MajorDMR-7-65388	2
chr15	36467507	36468225	MajorDMR-7-65389	6
chr15	36469385	36469736	MajorDMR-7-65390	4
chr15	36471096	36471330	MajorDMR-7-65391	2
chr15	36475714	36475733	MajorDMR-7-65392	2
chr15	36476366	36476418	MajorDMR-7-65393	2
chr15	36653668	36653865	MajorDMR-7-65394	4
chr15	36658312	36658386	MajorDMR-7-65395	2
chr15	36691675	36692145	MajorDMR-7-65396	9
chr15	36695938	36695958	MajorDMR-7-65397	2
chr15	36777810	36778089	MajorDMR-7-65398	2
chr15	36837114	36837153	MajorDMR-7-65399	2
chr15	36884483	36884770	MajorDMR-7-65400	3
chr15	36905960	36906135	MajorDMR-7-65401	3
chr15	37002627	37003282	MajorDMR-7-65402	7
chr15	37040646	37040775	MajorDMR-7-65403	2
chr15	37045021	37045652	MajorDMR-7-65404	8
chr15	37054468	37054650	MajorDMR-7-65405	2
chr15	37057658	37057710	MajorDMR-7-65406	2
chr15	37059141	37059453	MajorDMR-7-65407	3
chr15	37061344	37062109	MajorDMR-7-65408	9
chr15	37068779	37069067	MajorDMR-7-65409	2
chr15	37095008	37095216	MajorDMR-7-65410	2
chr15	37124706	37125068	MajorDMR-7-65411	5
chr15	37125643	37126024	MajorDMR-7-65412	5
chr15	37136797	37137197	MajorDMR-7-65413	4
chr15	37153557	37153613	MajorDMR-7-65414	2
chr15	37155507	37156232	MajorDMR-7-65415	6
chr15	37157549	37157785	MajorDMR-7-65416	2
chr15	37160191	37160386	MajorDMR-7-65417	2
chr15	37167275	37167845	MajorDMR-7-65418	8
chr15	37176676	37177836	MajorDMR-7-65419	7
chr15	37178972	37179150	MajorDMR-7-65420	3
chr15	37181170	37182572	MajorDMR-7-65421	10
chr15	37183292	37184978	MajorDMR-7-65422	11
chr15	37185996	37186071	MajorDMR-7-65423	2
chr15	37187548	37188216	MajorDMR-7-65424	4
chr15	37189031	37189065	MajorDMR-7-65425	3
chr15	37189604	37190172	MajorDMR-7-65426	7
chr15	37190744	37190999	MajorDMR-7-65427	2
chr15	37192059	37192771	MajorDMR-7-65428	4
chr15	37193279	37193724	MajorDMR-7-65429	5
chr15	37194523	37194755	MajorDMR-7-65430	4
chr15	37196345	37196927	MajorDMR-7-65431	6
chr15	37198224	37201055	MajorDMR-7-65432	28
chr15	37204173	37204593	MajorDMR-7-65433	2
chr15	37205116	37205718	MajorDMR-7-65434	4
chr15	37207091	37207289	MajorDMR-7-65435	2
chr15	37207817	37207911	MajorDMR-7-65436	2
chr15	37213623	37214947	MajorDMR-7-65437	16
chr15	37215963	37216379	MajorDMR-7-65438	4
chr15	37217061	37220658	MajorDMR-7-65439	38
chr15	37222870	37224307	MajorDMR-7-65440	8
chr15	37225821	37227241	MajorDMR-7-65441	11
chr15	37228279	37228618	MajorDMR-7-65442	8
chr15	37229223	37229465	MajorDMR-7-65443	2
chr15	37234395	37234667	MajorDMR-7-65444	4
chr15	37236213	37237044	MajorDMR-7-65445	8
chr15	37249358	37249682	MajorDMR-7-65446	3
chr15	37251311	37251682	MajorDMR-7-65447	7
chr15	37260466	37268033	MajorDMR-7-65448	55
chr15	37273718	37273791	MajorDMR-7-65449	2
chr15	37278712	37278763	MajorDMR-7-65450	2
chr15	37284929	37287082	MajorDMR-7-65451	12
chr15	37289288	37290020	MajorDMR-7-65452	7
chr15	37291207	37291281	MajorDMR-7-65453	2
chr15	37291867	37291879	MajorDMR-7-65454	2
chr15	37298800	37299209	MajorDMR-7-65455	5
chr15	37302917	37303408	MajorDMR-7-65456	3
chr15	37305246	37305501	MajorDMR-7-65457	3
chr15	37306397	37306832	MajorDMR-7-65458	2
chr15	37307355	37307706	MajorDMR-7-65459	7
chr15	37308651	37310023	MajorDMR-7-65460	9
chr15	37311718	37312703	MajorDMR-7-65461	18
chr15	37315386	37315940	MajorDMR-7-65462	3
chr15	37320420	37321289	MajorDMR-7-65463	5
chr15	37323482	37324867	MajorDMR-7-65464	9
chr15	37327020	37327865	MajorDMR-7-65465	6
chr15	37328380	37328955	MajorDMR-7-65466	5
chr15	37330146	37332388	MajorDMR-7-65467	17
chr15	37333512	37333883	MajorDMR-7-65468	5
chr15	37336538	37338132	MajorDMR-7-65469	13
chr15	37338798	37339029	MajorDMR-7-65470	4
chr15	37339849	37340923	MajorDMR-7-65471	6
chr15	37348465	37350036	MajorDMR-7-65472	11
chr15	37350583	37350737	MajorDMR-7-65473	3
chr15	37351282	37351525	MajorDMR-7-65474	3
chr15	37352733	37352995	MajorDMR-7-65475	4
chr15	37357662	37357981	MajorDMR-7-65476	4
chr15	37361041	37361245	MajorDMR-7-65477	2
chr15	37363508	37363570	MajorDMR-7-65478	3
chr15	37365507	37366853	MajorDMR-7-65479	7
chr15	37369243	37369396	MajorDMR-7-65480	3
chr15	37371605	37372917	MajorDMR-7-65481	6
chr15	37373539	37373903	MajorDMR-7-65482	2
chr15	37375068	37375120	MajorDMR-7-65483	2
chr15	37375947	37376157	MajorDMR-7-65484	2
chr15	37378089	37379496	MajorDMR-7-65485	14
chr15	37380966	37381369	MajorDMR-7-65486	4
chr15	37382298	37387480	MajorDMR-7-65487	28
chr15	37397605	37397730	MajorDMR-7-65488	2
chr15	37400859	37401660	MajorDMR-7-65489	6
chr15	37414377	37415462	MajorDMR-7-65490	8
chr15	37427790	37428924	MajorDMR-7-65491	11
chr15	37429502	37429573	MajorDMR-7-65492	2
chr15	37432485	37433687	MajorDMR-7-65493	9
chr15	37435423	37435448	MajorDMR-7-65494	2
chr15	37457886	37457895	MajorDMR-7-65495	2
chr15	37481900	37482212	MajorDMR-7-65496	2
chr15	37485262	37485322	MajorDMR-7-65497	2
chr15	37512953	37513161	MajorDMR-7-65498	4
chr15	37516528	37516633	MajorDMR-7-65499	2
chr15	37545756	37546255	MajorDMR-7-65500	5
chr15	37551866	37552346	MajorDMR-7-65501	5
chr15	37571630	37571815	MajorDMR-7-65502	3
chr15	37622815	37623014	MajorDMR-7-65503	2
chr15	37623941	37624044	MajorDMR-7-65504	3
chr15	37627670	37628021	MajorDMR-7-65505	2
chr15	37632533	37632621	MajorDMR-7-65506	3
chr15	37708818	37708847	MajorDMR-7-65507	2
chr15	37764618	37765225	MajorDMR-7-65508	3
chr15	37853784	37854098	MajorDMR-7-65509	3
chr15	37951327	37951593	MajorDMR-7-65510	2
chr15	37973203	37973261	MajorDMR-7-65511	3
chr15	37989937	37990057	MajorDMR-7-65512	2
chr15	37994685	37994880	MajorDMR-7-65513	2
chr15	38031639	38031767	MajorDMR-7-65514	3
chr15	38035495	38035745	MajorDMR-7-65515	3
chr15	38065383	38065581	MajorDMR-7-65516	2
chr15	38105760	38106232	MajorDMR-7-65517	6
chr15	38177363	38177797	MajorDMR-7-65518	2
chr15	38190259	38190352	MajorDMR-7-65519	2
chr15	38196342	38196733	MajorDMR-7-65520	9
chr15	38272548	38272818	MajorDMR-7-65521	9
chr15	38273440	38273560	MajorDMR-7-65522	3
chr15	38276184	38276279	MajorDMR-7-65523	2
chr15	38289186	38289270	MajorDMR-7-65524	2
chr15	38300330	38300526	MajorDMR-7-65525	4
chr15	38314256	38314418	MajorDMR-7-65526	7
chr15	38320746	38322453	MajorDMR-7-65527	11
chr15	38328806	38329327	MajorDMR-7-65528	6
chr15	38355045	38355267	MajorDMR-7-65529	6
chr15	38377377	38378238	MajorDMR-7-65530	8
chr15	38404395	38404426	MajorDMR-7-65531	2
chr15	38405851	38407029	MajorDMR-7-65532	5
chr15	38407821	38407857	MajorDMR-7-65533	2
chr15	38411224	38411613	MajorDMR-7-65534	2
chr15	38423502	38423598	MajorDMR-7-65535	2
chr15	38462314	38462548	MajorDMR-7-65536	2
chr15	38474662	38475719	MajorDMR-7-65537	6
chr15	38477828	38477845	MajorDMR-7-65538	2
chr15	38481468	38481557	MajorDMR-7-65539	2
chr15	38482274	38482982	MajorDMR-7-65540	9
chr15	38488158	38488258	MajorDMR-7-65541	4
chr15	38497712	38499743	MajorDMR-7-65542	11
chr15	38503867	38504341	MajorDMR-7-65543	5
chr15	38505347	38505515	MajorDMR-7-65544	3
chr15	38506749	38506789	MajorDMR-7-65545	2
chr15	38523809	38523975	MajorDMR-7-65546	4
chr15	38556443	38556506	MajorDMR-7-65547	2
chr15	38566551	38566827	MajorDMR-7-65548	2
chr15	38575080	38575459	MajorDMR-7-65549	5
chr15	38577419	38577650	MajorDMR-7-65550	2
chr15	38587212	38587357	MajorDMR-7-65551	3
chr15	38592539	38592929	MajorDMR-7-65552	3
chr15	38597513	38597776	MajorDMR-7-65553	2
chr15	38599491	38599506	MajorDMR-7-65554	2
chr15	38600517	38600972	MajorDMR-7-65555	5
chr15	38605219	38605428	MajorDMR-7-65556	2
chr15	38617446	38617720	MajorDMR-7-65557	2
chr15	38619513	38619728	MajorDMR-7-65558	3
chr15	38643280	38644224	MajorDMR-7-65559	16
chr15	38647153	38647179	MajorDMR-7-65560	2
chr15	38652765	38653122	MajorDMR-7-65561	2
chr15	38670974	38671078	MajorDMR-7-65562	2
chr15	38689070	38689268	MajorDMR-7-65563	3
chr15	38692947	38694222	MajorDMR-7-65564	15
chr15	38698738	38698906	MajorDMR-7-65565	2
chr15	38721320	38721383	MajorDMR-7-65566	2
chr15	38724997	38725374	MajorDMR-7-65567	2
chr15	38761786	38761896	MajorDMR-7-65568	2
chr15	38763408	38763776	MajorDMR-7-65569	2
chr15	38766430	38766435	MajorDMR-7-65570	2
chr15	38767416	38767815	MajorDMR-7-65571	3
chr15	38769385	38770278	MajorDMR-7-65572	9
chr15	38773965	38773994	MajorDMR-7-65573	2
chr15	38775428	38775634	MajorDMR-7-65574	2
chr15	38778846	38779322	MajorDMR-7-65575	3
chr15	38780129	38781121	MajorDMR-7-65576	5
chr15	38781996	38782132	MajorDMR-7-65577	2
chr15	38783183	38785151	MajorDMR-7-65578	16
chr15	38785982	38786005	MajorDMR-7-65579	2
chr15	38789143	38789223	MajorDMR-7-65580	3
chr15	38795366	38795769	MajorDMR-7-65581	3
chr15	38796931	38797392	MajorDMR-7-65582	2
chr15	38799285	38799369	MajorDMR-7-65583	4
chr15	38799926	38800454	MajorDMR-7-65584	6
chr15	38801128	38801169	MajorDMR-7-65585	2
chr15	38808488	38809044	MajorDMR-7-65586	6
chr15	38810742	38811090	MajorDMR-7-65587	2
chr15	38811620	38812419	MajorDMR-7-65588	10
chr15	38813544	38813680	MajorDMR-7-65589	5
chr15	38814530	38815133	MajorDMR-7-65590	7
chr15	38816599	38817154	MajorDMR-7-65591	5
chr15	38817663	38817989	MajorDMR-7-65592	7
chr15	38818544	38819069	MajorDMR-7-65593	3
chr15	38819622	38820345	MajorDMR-7-65594	5
chr15	38820856	38821144	MajorDMR-7-65595	4
chr15	38821959	38822033	MajorDMR-7-65596	4
chr15	38823531	38826064	MajorDMR-7-65597	15
chr15	38827182	38827457	MajorDMR-7-65598	3
chr15	38828238	38828283	MajorDMR-7-65599	2
chr15	38830010	38831066	MajorDMR-7-65600	7
chr15	38831580	38832042	MajorDMR-7-65601	3
chr15	38833281	38833868	MajorDMR-7-65602	3
chr15	38838988	38841224	MajorDMR-7-65603	21
chr15	38841838	38842359	MajorDMR-7-65604	5
chr15	38843038	38847115	MajorDMR-7-65605	33
chr15	38848021	38851538	MajorDMR-7-65606	39
chr15	38852251	38853453	MajorDMR-7-65607	10
chr15	38854136	38856006	MajorDMR-7-65608	14
chr15	38857450	38858143	MajorDMR-7-65609	17
chr15	38860030	38860063	MajorDMR-7-65610	2
chr15	38863902	38864079	MajorDMR-7-65611	2
chr15	38865538	38865758	MajorDMR-7-65612	7
chr15	38869392	38870938	MajorDMR-7-65613	14
chr15	38872796	38873524	MajorDMR-7-65614	11
chr15	38886060	38886331	MajorDMR-7-65615	3
chr15	38889364	38889418	MajorDMR-7-65616	2
chr15	38890457	38890603	MajorDMR-7-65617	4
chr15	38903594	38903750	MajorDMR-7-65618	4
chr15	38904613	38905484	MajorDMR-7-65619	6
chr15	38911134	38911436	MajorDMR-7-65620	3
chr15	38911970	38913652	MajorDMR-7-65621	11
chr15	38914629	38914721	MajorDMR-7-65622	5
chr15	38915774	38917323	MajorDMR-7-65623	12
chr15	38919245	38921861	MajorDMR-7-65624	28
chr15	38922642	38924219	MajorDMR-7-65625	8
chr15	38925200	38925365	MajorDMR-7-65626	4
chr15	38925876	38929339	MajorDMR-7-65627	23
chr15	38930193	38931155	MajorDMR-7-65628	5
chr15	38939312	38939323	MajorDMR-7-65629	2
chr15	38940398	38940681	MajorDMR-7-65630	6
chr15	38942266	38942274	MajorDMR-7-65631	2
chr15	38943799	38944163	MajorDMR-7-65632	4
chr15	38950846	38950943	MajorDMR-7-65633	3
chr15	38952531	38953642	MajorDMR-7-65634	7
chr15	38956857	38958000	MajorDMR-7-65635	7
chr15	38958828	38959611	MajorDMR-7-65636	5
chr15	38960641	38962281	MajorDMR-7-65637	12
chr15	38962847	38964709	MajorDMR-7-65638	13
chr15	38965524	38965932	MajorDMR-7-65639	3
chr15	38967745	38968036	MajorDMR-7-65640	3
chr15	38973204	38973323	MajorDMR-7-65641	2
chr15	39006506	39006618	MajorDMR-7-65642	3
chr15	39117451	39117838	MajorDMR-7-65643	4
chr15	39151872	39152275	MajorDMR-7-65644	2
chr15	39174639	39174983	MajorDMR-7-65645	2
chr15	39190419	39190715	MajorDMR-7-65646	2
chr15	39229276	39229313	MajorDMR-7-65647	2
chr15	39247998	39248063	MajorDMR-7-65648	2
chr15	39311447	39311660	MajorDMR-7-65649	2
chr15	39346160	39346766	MajorDMR-7-65650	6
chr15	39350305	39351231	MajorDMR-7-65651	7
chr15	39368116	39368164	MajorDMR-7-65652	2
chr15	39370954	39371897	MajorDMR-7-65653	7
chr15	39416466	39417308	MajorDMR-7-65654	12
chr15	39440725	39441113	MajorDMR-7-65655	2
chr15	39445941	39446028	MajorDMR-7-65656	2
chr15	39451130	39451176	MajorDMR-7-65657	4
chr15	39462103	39462152	MajorDMR-7-65658	2
chr15	39462940	39463275	MajorDMR-7-65659	3
chr15	39569487	39569829	MajorDMR-7-65660	3
chr15	39571314	39571895	MajorDMR-7-65661	6
chr15	39621998	39622787	MajorDMR-7-65662	9
chr15	39624998	39626279	MajorDMR-7-65663	7
chr15	39627182	39628075	MajorDMR-7-65664	9
chr15	39650974	39651050	MajorDMR-7-65665	3
chr15	39663702	39663941	MajorDMR-7-65666	2
chr15	39677272	39677370	MajorDMR-7-65667	2
chr15	39680645	39681237	MajorDMR-7-65668	7
chr15	39693018	39693655	MajorDMR-7-65669	6
chr15	39695159	39695318	MajorDMR-7-65670	2
chr15	39709990	39710246	MajorDMR-7-65671	4
chr15	39725901	39726379	MajorDMR-7-65672	4
chr15	39727669	39727889	MajorDMR-7-65673	2
chr15	39728719	39729683	MajorDMR-7-65674	9
chr15	39730338	39731798	MajorDMR-7-65675	12
chr15	39734213	39734449	MajorDMR-7-65676	3
chr15	39737039	39737165	MajorDMR-7-65677	7
chr15	39743027	39743073	MajorDMR-7-65678	2
chr15	39746028	39746058	MajorDMR-7-65679	2
chr15	39746581	39747197	MajorDMR-7-65680	5
chr15	39748854	39749485	MajorDMR-7-65681	5
chr15	39754462	39754636	MajorDMR-7-65682	2
chr15	39786459	39786819	MajorDMR-7-65683	3
chr15	39788774	39789121	MajorDMR-7-65684	3
chr15	39790807	39791020	MajorDMR-7-65685	3
chr15	39792707	39793334	MajorDMR-7-65686	4
chr15	39794731	39795093	MajorDMR-7-65687	4
chr15	39804062	39804430	MajorDMR-7-65688	2
chr15	39811054	39811201	MajorDMR-7-65689	3
chr15	39812124	39812801	MajorDMR-7-65690	4
chr15	39823153	39823455	MajorDMR-7-65691	3
chr15	39866059	39866106	MajorDMR-7-65692	2
chr15	39869421	39869443	MajorDMR-7-65693	2
chr15	39919329	39919363	MajorDMR-7-65694	2
chr15	39964432	39964908	MajorDMR-7-65695	6
chr15	39974688	39974750	MajorDMR-7-65696	2
chr15	39992498	39992587	MajorDMR-7-65697	2
chr15	40009926	40010289	MajorDMR-7-65698	8
chr15	40011760	40011906	MajorDMR-7-65699	4
chr15	40012816	40013213	MajorDMR-7-65700	5
chr15	40016552	40016907	MajorDMR-7-65701	2
chr15	40061427	40061709	MajorDMR-7-65702	8
chr15	40069739	40069793	MajorDMR-7-65703	2
chr15	40078088	40078435	MajorDMR-7-65704	3
chr15	40079678	40079931	MajorDMR-7-65705	2
chr15	40086180	40086260	MajorDMR-7-65706	2
chr15	40094264	40094303	MajorDMR-7-65707	2
chr15	40109685	40109786	MajorDMR-7-65708	4
chr15	40118243	40118427	MajorDMR-7-65709	2
chr15	40120722	40120897	MajorDMR-7-65710	2
chr15	40123282	40123449	MajorDMR-7-65711	2
chr15	40147528	40147766	MajorDMR-7-65712	4
chr15	40162231	40162394	MajorDMR-7-65713	3
chr15	40170951	40171132	MajorDMR-7-65714	2
chr15	40179168	40180267	MajorDMR-7-65715	6
chr15	40182302	40182327	MajorDMR-7-65716	2
chr15	40183558	40183868	MajorDMR-7-65717	4
chr15	40184729	40185109	MajorDMR-7-65718	6
chr15	40187302	40187386	MajorDMR-7-65719	4
chr15	40190811	40190844	MajorDMR-7-65720	2
chr15	40192740	40193203	MajorDMR-7-65721	3
chr15	40197942	40198081	MajorDMR-7-65722	2
chr15	40199260	40199319	MajorDMR-7-65723	2
chr15	40200041	40200055	MajorDMR-7-65724	2
chr15	40201506	40202260	MajorDMR-7-65725	8
chr15	40204833	40205961	MajorDMR-7-65726	5
chr15	40209660	40209726	MajorDMR-7-65727	3
chr15	40210476	40211122	MajorDMR-7-65728	4
chr15	40213705	40214753	MajorDMR-7-65729	6
chr15	40220911	40221141	MajorDMR-7-65730	5
chr15	40229850	40230302	MajorDMR-7-65731	7
chr15	40246733	40246957	MajorDMR-7-65732	2
chr15	40261446	40263290	MajorDMR-7-65733	20
chr15	40264474	40264535	MajorDMR-7-65734	3
chr15	40266887	40267210	MajorDMR-7-65735	4
chr15	40290789	40291001	MajorDMR-7-65736	2
chr15	40295428	40295456	MajorDMR-7-65737	2
chr15	40296943	40297156	MajorDMR-7-65738	4
chr15	40300240	40300846	MajorDMR-7-65739	5
chr15	40303304	40303773	MajorDMR-7-65740	10
chr15	40323312	40324052	MajorDMR-7-65741	6
chr15	40328589	40329090	MajorDMR-7-65742	4
chr15	40342838	40343337	MajorDMR-7-65743	2
chr15	40353639	40353898	MajorDMR-7-65744	8
chr15	40374916	40375087	MajorDMR-7-65745	8
chr15	40377499	40377681	MajorDMR-7-65746	5
chr15	40378916	40378953	MajorDMR-7-65747	2
chr15	40382566	40382863	MajorDMR-7-65748	8
chr15	40384004	40384225	MajorDMR-7-65749	3
chr15	40391515	40392434	MajorDMR-7-65750	11
chr15	40395354	40395751	MajorDMR-7-65751	5
chr15	40448242	40449330	MajorDMR-7-65752	4
chr15	40449988	40450590	MajorDMR-7-65753	6
chr15	40451969	40452125	MajorDMR-7-65754	3
chr15	40515498	40515914	MajorDMR-7-65755	3
chr15	40526489	40527028	MajorDMR-7-65756	6
chr15	40532858	40533027	MajorDMR-7-65757	7
chr15	40543012	40543586	MajorDMR-7-65758	6
chr15	40544352	40544793	MajorDMR-7-65759	12
chr15	40548883	40549192	MajorDMR-7-65760	8
chr15	40565078	40565510	MajorDMR-7-65761	5
chr15	40566623	40566953	MajorDMR-7-65762	19
chr15	40568271	40568360	MajorDMR-7-65763	2
chr15	40570160	40570260	MajorDMR-7-65764	4
chr15	40572123	40572890	MajorDMR-7-65765	7
chr15	40575900	40578714	MajorDMR-7-65766	29
chr15	40581218	40581427	MajorDMR-7-65767	4
chr15	40582604	40582873	MajorDMR-7-65768	4
chr15	40583907	40584968	MajorDMR-7-65769	5
chr15	40586019	40587004	MajorDMR-7-65770	8
chr15	40588296	40588940	MajorDMR-7-65771	8
chr15	40593713	40593866	MajorDMR-7-65772	8
chr15	40605988	40606172	MajorDMR-7-65773	5
chr15	40614641	40614830	MajorDMR-7-65774	2
chr15	40617362	40617949	MajorDMR-7-65775	5
chr15	40620134	40621133	MajorDMR-7-65776	6
chr15	40624434	40624837	MajorDMR-7-65777	6
chr15	40626194	40626552	MajorDMR-7-65778	10
chr15	40645274	40645366	MajorDMR-7-65779	7
chr15	40647679	40648009	MajorDMR-7-65780	2
chr15	40657609	40658548	MajorDMR-7-65781	11
chr15	40661342	40661756	MajorDMR-7-65782	11
chr15	40671790	40672293	MajorDMR-7-65783	6
chr15	40676568	40676913	MajorDMR-7-65784	3
chr15	40713088	40713234	MajorDMR-7-65785	2
chr15	40722686	40722807	MajorDMR-7-65786	2
chr15	40727819	40727947	MajorDMR-7-65787	3
chr15	40731324	40731408	MajorDMR-7-65788	2
chr15	40742420	40742434	MajorDMR-7-65789	2
chr15	40747186	40747481	MajorDMR-7-65790	9
chr15	40753253	40753316	MajorDMR-7-65791	2
chr15	40763635	40764196	MajorDMR-7-65792	16
chr15	40783265	40783810	MajorDMR-7-65793	7
chr15	40790785	40791531	MajorDMR-7-65794	10
chr15	40797113	40797261	MajorDMR-7-65795	2
chr15	40797820	40798364	MajorDMR-7-65796	4
chr15	40802436	40803341	MajorDMR-7-65797	7
chr15	40831360	40831705	MajorDMR-7-65798	9
chr15	40845269	40845757	MajorDMR-7-65799	6
chr15	40879982	40880054	MajorDMR-7-65800	2
chr15	40880863	40881408	MajorDMR-7-65801	8
chr15	40986304	40986309	MajorDMR-7-65802	2
chr15	40994478	40994544	MajorDMR-7-65803	2
chr15	41001062	41001098	MajorDMR-7-65804	2
chr15	41036024	41036516	MajorDMR-7-65805	6
chr15	41038692	41038710	MajorDMR-7-65806	2
chr15	41056970	41057232	MajorDMR-7-65807	5
chr15	41057827	41058060	MajorDMR-7-65808	2
chr15	41064096	41064367	MajorDMR-7-65809	13
chr15	41067251	41067363	MajorDMR-7-65810	2
chr15	41068923	41068928	MajorDMR-7-65811	2
chr15	41079167	41079573	MajorDMR-7-65812	4
chr15	41093563	41093721	MajorDMR-7-65813	4
chr15	41148096	41148251	MajorDMR-7-65814	9
chr15	41150261	41150574	MajorDMR-7-65815	5
chr15	41151603	41151647	MajorDMR-7-65816	2
chr15	41153190	41153675	MajorDMR-7-65817	8
chr15	41162053	41162062	MajorDMR-7-65818	2
chr15	41165509	41165644	MajorDMR-7-65819	8
chr15	41185736	41185903	MajorDMR-7-65820	7
chr15	41192564	41192658	MajorDMR-7-65821	4
chr15	41194057	41194472	MajorDMR-7-65822	5
chr15	41195653	41195925	MajorDMR-7-65823	6
chr15	41219060	41219309	MajorDMR-7-65824	8
chr15	41230315	41230333	MajorDMR-7-65825	2
chr15	41232357	41233061	MajorDMR-7-65826	4
chr15	41244349	41244489	MajorDMR-7-65827	4
chr15	41246903	41246991	MajorDMR-7-65828	4
chr15	41248048	41248337	MajorDMR-7-65829	3
chr15	41263718	41263836	MajorDMR-7-65830	3
chr15	41264507	41265099	MajorDMR-7-65831	4
chr15	41267326	41268633	MajorDMR-7-65832	9
chr15	41269206	41269394	MajorDMR-7-65833	6
chr15	41270202	41271514	MajorDMR-7-65834	10
chr15	41272598	41273075	MajorDMR-7-65835	6
chr15	41277829	41280046	MajorDMR-7-65836	18
chr15	41284262	41284367	MajorDMR-7-65837	2
chr15	41297825	41298276	MajorDMR-7-65838	2
chr15	41298851	41299448	MajorDMR-7-65839	5
chr15	41306302	41306367	MajorDMR-7-65840	2
chr15	41313177	41313360	MajorDMR-7-65841	2
chr15	41321864	41322015	MajorDMR-7-65842	2
chr15	41358981	41359113	MajorDMR-7-65843	2
chr15	41361215	41361664	MajorDMR-7-65844	8
chr15	41364923	41365414	MajorDMR-7-65845	2
chr15	41367812	41367843	MajorDMR-7-65846	2
chr15	41369614	41370006	MajorDMR-7-65847	2
chr15	41376137	41376149	MajorDMR-7-65848	2
chr15	41384328	41384354	MajorDMR-7-65849	2
chr15	41393064	41393252	MajorDMR-7-65850	2
chr15	41395081	41396103	MajorDMR-7-65851	10
chr15	41409214	41409291	MajorDMR-7-65852	2
chr15	41418090	41418650	MajorDMR-7-65853	5
chr15	41443150	41443280	MajorDMR-7-65854	2
chr15	41460975	41461177	MajorDMR-7-65855	3
chr15	41476550	41477383	MajorDMR-7-65856	4
chr15	41480160	41480209	MajorDMR-7-65857	2
chr15	41483750	41484620	MajorDMR-7-65858	16
chr15	41493110	41493141	MajorDMR-7-65859	2
chr15	41504576	41504733	MajorDMR-7-65860	5
chr15	41514861	41515305	MajorDMR-7-65861	3
chr15	41526420	41526515	MajorDMR-7-65862	2
chr15	41570642	41570815	MajorDMR-7-65863	2
chr15	41571322	41571610	MajorDMR-7-65864	5
chr15	41592407	41592695	MajorDMR-7-65865	2
chr15	41600454	41600489	MajorDMR-7-65866	2
chr15	41688828	41689233	MajorDMR-7-65867	4
chr15	41696516	41696809	MajorDMR-7-65868	3
chr15	41700778	41700952	MajorDMR-7-65869	3
chr15	41721810	41721958	MajorDMR-7-65870	2
chr15	41728015	41728133	MajorDMR-7-65871	2
chr15	41730539	41731423	MajorDMR-7-65872	9
chr15	41751627	41751810	MajorDMR-7-65873	3
chr15	41765455	41765726	MajorDMR-7-65874	3
chr15	41768687	41768921	MajorDMR-7-65875	4
chr15	41770576	41770586	MajorDMR-7-65876	2
chr15	41771196	41772021	MajorDMR-7-65877	11
chr15	41773173	41774632	MajorDMR-7-65878	16
chr15	41776936	41777053	MajorDMR-7-65879	3
chr15	41787624	41788350	MajorDMR-7-65880	24
chr15	41789020	41789263	MajorDMR-7-65881	3
chr15	41790177	41790306	MajorDMR-7-65882	6
chr15	41790986	41792183	MajorDMR-7-65883	8
chr15	41793266	41793500	MajorDMR-7-65884	10
chr15	41795810	41796062	MajorDMR-7-65885	3
chr15	41798216	41800415	MajorDMR-7-65886	20
chr15	41836867	41837602	MajorDMR-7-65887	20
chr15	41847149	41847755	MajorDMR-7-65888	6
chr15	41852417	41853911	MajorDMR-7-65889	23
chr15	41854416	41856521	MajorDMR-7-65890	18
chr15	41857251	41859235	MajorDMR-7-65891	9
chr15	41862989	41866745	MajorDMR-7-65892	36
chr15	41867707	41869279	MajorDMR-7-65893	13
chr15	41871456	41872157	MajorDMR-7-65894	9
chr15	41872843	41873449	MajorDMR-7-65895	5
chr15	41874011	41875232	MajorDMR-7-65896	8
chr15	41891087	41892467	MajorDMR-7-65897	7
chr15	41894772	41896004	MajorDMR-7-65898	10
chr15	41896925	41897497	MajorDMR-7-65899	10
chr15	41898921	41899183	MajorDMR-7-65900	5
chr15	41910584	41912919	MajorDMR-7-65901	20
chr15	41915257	41915665	MajorDMR-7-65902	2
chr15	41922975	41923324	MajorDMR-7-65903	2
chr15	41924916	41925189	MajorDMR-7-65904	4
chr15	41925808	41926407	MajorDMR-7-65905	4
chr15	41931687	41931829	MajorDMR-7-65906	5
chr15	41933593	41933813	MajorDMR-7-65907	3
chr15	41964976	41965060	MajorDMR-7-65908	2
chr15	41987818	41988382	MajorDMR-7-65909	8
chr15	41988995	41990192	MajorDMR-7-65910	6
chr15	42002917	42003414	MajorDMR-7-65911	5
chr15	42019271	42019411	MajorDMR-7-65912	2
chr15	42027908	42028281	MajorDMR-7-65913	2
chr15	42038736	42038960	MajorDMR-7-65914	2
chr15	42039881	42040221	MajorDMR-7-65915	2
chr15	42045521	42045770	MajorDMR-7-65916	2
chr15	42059817	42060279	MajorDMR-7-65917	3
chr15	42072797	42073040	MajorDMR-7-65918	2
chr15	42082818	42083270	MajorDMR-7-65919	3
chr15	42084335	42084390	MajorDMR-7-65920	2
chr15	42088680	42089895	MajorDMR-7-65921	8
chr15	42091825	42092686	MajorDMR-7-65922	10
chr15	42097216	42097459	MajorDMR-7-65923	4
chr15	42098401	42099191	MajorDMR-7-65924	10
chr15	42102229	42102382	MajorDMR-7-65925	6
chr15	42104090	42105236	MajorDMR-7-65926	8
chr15	42106242	42107139	MajorDMR-7-65927	6
chr15	42109125	42110697	MajorDMR-7-65928	31
chr15	42113146	42115574	MajorDMR-7-65929	17
chr15	42116765	42116805	MajorDMR-7-65930	4
chr15	42118519	42118623	MajorDMR-7-65931	3
chr15	42121582	42121760	MajorDMR-7-65932	5
chr15	42130649	42130884	MajorDMR-7-65933	2
chr15	42140983	42141043	MajorDMR-7-65934	3
chr15	42141774	42142424	MajorDMR-7-65935	6
chr15	42144816	42146327	MajorDMR-7-65936	19
chr15	42147546	42148327	MajorDMR-7-65937	25
chr15	42156536	42158113	MajorDMR-7-65938	21
chr15	42158646	42159166	MajorDMR-7-65939	10
chr15	42162415	42163105	MajorDMR-7-65940	19
chr15	42168201	42168725	MajorDMR-7-65941	19
chr15	42170593	42170724	MajorDMR-7-65942	5
chr15	42173612	42174301	MajorDMR-7-65943	4
chr15	42175329	42176082	MajorDMR-7-65944	5
chr15	42176612	42177125	MajorDMR-7-65945	7
chr15	42180173	42180197	MajorDMR-7-65946	2
chr15	42186791	42187895	MajorDMR-7-65947	18
chr15	42195973	42196432	MajorDMR-7-65948	6
chr15	42200950	42201079	MajorDMR-7-65949	4
chr15	42207564	42208601	MajorDMR-7-65950	6
chr15	42209420	42209944	MajorDMR-7-65951	4
chr15	42212896	42213110	MajorDMR-7-65952	3
chr15	42219962	42220338	MajorDMR-7-65953	4
chr15	42220924	42222550	MajorDMR-7-65954	14
chr15	42223260	42223265	MajorDMR-7-65955	2
chr15	42223896	42225760	MajorDMR-7-65956	22
chr15	42230825	42231380	MajorDMR-7-65957	4
chr15	42234413	42234831	MajorDMR-7-65958	2
chr15	42236633	42237991	MajorDMR-7-65959	12
chr15	42240464	42241378	MajorDMR-7-65960	7
chr15	42242223	42243607	MajorDMR-7-65961	10
chr15	42244404	42244457	MajorDMR-7-65962	6
chr15	42245484	42246450	MajorDMR-7-65963	15
chr15	42247218	42248366	MajorDMR-7-65964	7
chr15	42250338	42250960	MajorDMR-7-65965	6
chr15	42251644	42252061	MajorDMR-7-65966	2
chr15	42255711	42255752	MajorDMR-7-65967	3
chr15	42257882	42258420	MajorDMR-7-65968	8
chr15	42260094	42260118	MajorDMR-7-65969	2
chr15	42261117	42261155	MajorDMR-7-65970	3
chr15	42263003	42263298	MajorDMR-7-65971	3
chr15	42273401	42273838	MajorDMR-7-65972	5
chr15	42281293	42281631	MajorDMR-7-65973	2
chr15	42325080	42325407	MajorDMR-7-65974	2
chr15	42330018	42330187	MajorDMR-7-65975	2
chr15	42342927	42343302	MajorDMR-7-65976	7
chr15	42351203	42351377	MajorDMR-7-65977	3
chr15	42375770	42376514	MajorDMR-7-65978	13
chr15	42383243	42383770	MajorDMR-7-65979	8
chr15	42389643	42390806	MajorDMR-7-65980	7
chr15	42401271	42401453	MajorDMR-7-65981	2
chr15	42403623	42403692	MajorDMR-7-65982	2
chr15	42411808	42411848	MajorDMR-7-65983	3
chr15	42416238	42416608	MajorDMR-7-65984	4
chr15	42438779	42439113	MajorDMR-7-65985	10
chr15	42472995	42473330	MajorDMR-7-65986	8
chr15	42473946	42474061	MajorDMR-7-65987	5
chr15	42476975	42477416	MajorDMR-7-65988	4
chr15	42480025	42480219	MajorDMR-7-65989	3
chr15	42486156	42486200	MajorDMR-7-65990	2
chr15	42508521	42508539	MajorDMR-7-65991	2
chr15	42510836	42510919	MajorDMR-7-65992	2
chr15	42627145	42627768	MajorDMR-7-65993	4
chr15	42630416	42631216	MajorDMR-7-65994	7
chr15	42633852	42633887	MajorDMR-7-65995	2
chr15	42636557	42637187	MajorDMR-7-65996	9
chr15	42637713	42638145	MajorDMR-7-65997	2
chr15	42640196	42640491	MajorDMR-7-65998	5
chr15	42644064	42646216	MajorDMR-7-65999	16
chr15	42646761	42647712	MajorDMR-7-66000	9
chr15	42649059	42649516	MajorDMR-7-66001	7
chr15	42651389	42653094	MajorDMR-7-66002	23
chr15	42655322	42655894	MajorDMR-7-66003	3
chr15	42658056	42658767	MajorDMR-7-66004	4
chr15	42659275	42659633	MajorDMR-7-66005	5
chr15	42660242	42660495	MajorDMR-7-66006	3
chr15	42677828	42677879	MajorDMR-7-66007	4
chr15	42679932	42680332	MajorDMR-7-66008	9
chr15	42697692	42698332	MajorDMR-7-66009	8
chr15	42699305	42699373	MajorDMR-7-66010	3
chr15	42700242	42700426	MajorDMR-7-66011	5
chr15	42719756	42720432	MajorDMR-7-66012	7
chr15	42741408	42741552	MajorDMR-7-66013	3
chr15	42747876	42748524	MajorDMR-7-66014	7
chr15	42752154	42753517	MajorDMR-7-66015	13
chr15	42757753	42758164	MajorDMR-7-66016	3
chr15	42764254	42764821	MajorDMR-7-66017	4
chr15	42765582	42765747	MajorDMR-7-66018	4
chr15	42766494	42766539	MajorDMR-7-66019	2
chr15	42769678	42769770	MajorDMR-7-66020	3
chr15	42772903	42772921	MajorDMR-7-66021	2
chr15	42774977	42775019	MajorDMR-7-66022	4
chr15	42794836	42794950	MajorDMR-7-66023	3
chr15	42800608	42800680	MajorDMR-7-66024	2
chr15	42803245	42803489	MajorDMR-7-66025	4
chr15	42804535	42805242	MajorDMR-7-66026	6
chr15	42822104	42822424	MajorDMR-7-66027	2
chr15	42833665	42833762	MajorDMR-7-66028	3
chr15	42835084	42836609	MajorDMR-7-66029	11
chr15	42837296	42837647	MajorDMR-7-66030	4
chr15	42869919	42870299	MajorDMR-7-66031	2
chr15	42874858	42875428	MajorDMR-7-66032	7
chr15	42888224	42889126	MajorDMR-7-66033	4
chr15	42915817	42915854	MajorDMR-7-66034	2
chr15	42937375	42937568	MajorDMR-7-66035	2
chr15	42942606	42942697	MajorDMR-7-66036	2
chr15	42949279	42949335	MajorDMR-7-66037	3
chr15	42969849	42969993	MajorDMR-7-66038	4
chr15	42970763	42971107	MajorDMR-7-66039	4
chr15	42971744	42973761	MajorDMR-7-66040	19
chr15	42989019	42989211	MajorDMR-7-66041	2
chr15	43002710	43003321	MajorDMR-7-66042	5
chr15	43004111	43004143	MajorDMR-7-66043	2
chr15	43011780	43012153	MajorDMR-7-66044	7
chr15	43013062	43013250	MajorDMR-7-66045	3
chr15	43014821	43015529	MajorDMR-7-66046	4
chr15	43016524	43016632	MajorDMR-7-66047	3
chr15	43017911	43018296	MajorDMR-7-66048	5
chr15	43018970	43020728	MajorDMR-7-66049	18
chr15	43024913	43025534	MajorDMR-7-66050	11
chr15	43026162	43026453	MajorDMR-7-66051	4
chr15	43026972	43027342	MajorDMR-7-66052	2
chr15	43028261	43028274	MajorDMR-7-66053	2
chr15	43034430	43034663	MajorDMR-7-66054	2
chr15	43056511	43056758	MajorDMR-7-66055	9
chr15	43065297	43065752	MajorDMR-7-66056	2
chr15	43075014	43075032	MajorDMR-7-66057	2
chr15	43090984	43091225	MajorDMR-7-66058	3
chr15	43093037	43093070	MajorDMR-7-66059	3
chr15	43093891	43094191	MajorDMR-7-66060	3
chr15	43098590	43098655	MajorDMR-7-66061	2
chr15	43121267	43121391	MajorDMR-7-66062	2
chr15	43150816	43150930	MajorDMR-7-66063	2
chr15	43164081	43164918	MajorDMR-7-66064	4
chr15	43180480	43180567	MajorDMR-7-66065	3
chr15	43210335	43210853	MajorDMR-7-66066	7
chr15	43220941	43221590	MajorDMR-7-66067	4
chr15	43231897	43232818	MajorDMR-7-66068	14
chr15	43233412	43235012	MajorDMR-7-66069	21
chr15	43236086	43238058	MajorDMR-7-66070	10
chr15	43242806	43243624	MajorDMR-7-66071	4
chr15	43244494	43244639	MajorDMR-7-66072	5
chr15	43245545	43246057	MajorDMR-7-66073	3
chr15	43249017	43249099	MajorDMR-7-66074	2
chr15	43251247	43251321	MajorDMR-7-66075	3
chr15	43251904	43252257	MajorDMR-7-66076	5
chr15	43252849	43253037	MajorDMR-7-66077	3
chr15	43256941	43256950	MajorDMR-7-66078	2
chr15	43270384	43271186	MajorDMR-7-66079	6
chr15	43279006	43279023	MajorDMR-7-66080	3
chr15	43299034	43299436	MajorDMR-7-66081	3
chr15	43300349	43300382	MajorDMR-7-66082	2
chr15	43379972	43380404	MajorDMR-7-66083	2
chr15	43418302	43418341	MajorDMR-7-66084	2
chr15	43427472	43427603	MajorDMR-7-66085	2
chr15	43431844	43431852	MajorDMR-7-66086	2
chr15	43437257	43437466	MajorDMR-7-66087	3
chr15	43460147	43460514	MajorDMR-7-66088	8
chr15	43470517	43470594	MajorDMR-7-66089	2
chr15	43473737	43473980	MajorDMR-7-66090	3
chr15	43479559	43479593	MajorDMR-7-66091	2
chr15	43493156	43493593	MajorDMR-7-66092	8
chr15	43504436	43504759	MajorDMR-7-66093	5
chr15	43521244	43521540	MajorDMR-7-66094	4
chr15	43532972	43534058	MajorDMR-7-66095	12
chr15	43554631	43554756	MajorDMR-7-66096	5
chr15	43657519	43657875	MajorDMR-7-66097	2
chr15	43674001	43674032	MajorDMR-7-66098	2
chr15	43675833	43676038	MajorDMR-7-66099	2
chr15	43677988	43678512	MajorDMR-7-66100	3
chr15	43679483	43679886	MajorDMR-7-66101	5
chr15	43682037	43682231	MajorDMR-7-66102	3
chr15	43682957	43683100	MajorDMR-7-66103	5
chr15	43689378	43689504	MajorDMR-7-66104	4
chr15	43692057	43692463	MajorDMR-7-66105	7
chr15	43693863	43693987	MajorDMR-7-66106	3
chr15	43695715	43696029	MajorDMR-7-66107	5
chr15	43696541	43697447	MajorDMR-7-66108	6
chr15	43698232	43698460	MajorDMR-7-66109	2
chr15	43699314	43699599	MajorDMR-7-66110	2
chr15	43703763	43703987	MajorDMR-7-66111	4
chr15	43713341	43713545	MajorDMR-7-66112	2
chr15	43721342	43722208	MajorDMR-7-66113	6
chr15	43734008	43734385	MajorDMR-7-66114	9
chr15	43736585	43736628	MajorDMR-7-66115	2
chr15	43737929	43737944	MajorDMR-7-66116	2
chr15	43740759	43740777	MajorDMR-7-66117	2
chr15	43741614	43741642	MajorDMR-7-66118	2
chr15	43747206	43747256	MajorDMR-7-66119	2
chr15	43761908	43762380	MajorDMR-7-66120	2
chr15	43767552	43768042	MajorDMR-7-66121	3
chr15	43782355	43782546	MajorDMR-7-66122	2
chr15	43789611	43789857	MajorDMR-7-66123	4
chr15	43805211	43805480	MajorDMR-7-66124	2
chr15	43813872	43814392	MajorDMR-7-66125	10
chr15	43817399	43817486	MajorDMR-7-66126	2
chr15	43820671	43820703	MajorDMR-7-66127	2
chr15	43889014	43889324	MajorDMR-7-66128	3
chr15	43923552	43924908	MajorDMR-7-66129	14
chr15	43940139	43940479	MajorDMR-7-66130	2
chr15	43979166	43979214	MajorDMR-7-66131	2
chr15	43988546	43989145	MajorDMR-7-66132	3
chr15	43993830	43994976	MajorDMR-7-66133	13
chr15	44019938	44020196	MajorDMR-7-66134	4
chr15	44020931	44021374	MajorDMR-7-66135	6
chr15	44037893	44037904	MajorDMR-7-66136	3
chr15	44040662	44040742	MajorDMR-7-66137	2
chr15	44041995	44042225	MajorDMR-7-66138	3
chr15	44042864	44042958	MajorDMR-7-66139	4
chr15	44054664	44054708	MajorDMR-7-66140	2
chr15	44067254	44067521	MajorDMR-7-66141	2
chr15	44068076	44068408	MajorDMR-7-66142	2
chr15	44071124	44071775	MajorDMR-7-66143	4
chr15	44083768	44083806	MajorDMR-7-66144	2
chr15	44090488	44091084	MajorDMR-7-66145	6
chr15	44091604	44091622	MajorDMR-7-66146	2
chr15	44104988	44107565	MajorDMR-7-66147	36
chr15	44108198	44108209	MajorDMR-7-66148	2
chr15	44136344	44137105	MajorDMR-7-66149	11
chr15	44138507	44138946	MajorDMR-7-66150	2
chr15	44143268	44143953	MajorDMR-7-66151	9
chr15	44206991	44207707	MajorDMR-7-66152	15
chr15	44211707	44212730	MajorDMR-7-66153	5
chr15	44260426	44260596	MajorDMR-7-66154	2
chr15	44268885	44268934	MajorDMR-7-66155	3
chr15	44270968	44271307	MajorDMR-7-66156	2
chr15	44292725	44292847	MajorDMR-7-66157	3
chr15	44367897	44368004	MajorDMR-7-66158	3
chr15	44559971	44560457	MajorDMR-7-66159	4
chr15	44563707	44563824	MajorDMR-7-66160	2
chr15	44621313	44621379	MajorDMR-7-66161	2
chr15	44634920	44635254	MajorDMR-7-66162	3
chr15	44676233	44676459	MajorDMR-7-66163	3
chr15	44676966	44677093	MajorDMR-7-66164	3
chr15	44685848	44685929	MajorDMR-7-66165	4
chr15	44730812	44730912	MajorDMR-7-66166	2
chr15	44733134	44733295	MajorDMR-7-66167	3
chr15	44735722	44735755	MajorDMR-7-66168	2
chr15	44741770	44741874	MajorDMR-7-66169	5
chr15	44757949	44758015	MajorDMR-7-66170	2
chr15	44767728	44767865	MajorDMR-7-66171	5
chr15	44770829	44770844	MajorDMR-7-66172	2
chr15	44781961	44782086	MajorDMR-7-66173	2
chr15	44815968	44816344	MajorDMR-7-66174	5
chr15	44822673	44822941	MajorDMR-7-66175	4
chr15	44826077	44826543	MajorDMR-7-66176	6
chr15	44833291	44833759	MajorDMR-7-66177	5
chr15	44847473	44847496	MajorDMR-7-66178	2
chr15	44850720	44851250	MajorDMR-7-66179	7
chr15	44855726	44856198	MajorDMR-7-66180	2
chr15	44858529	44858758	MajorDMR-7-66181	5
chr15	44859689	44860029	MajorDMR-7-66182	4
chr15	44871447	44871776	MajorDMR-7-66183	8
chr15	44879583	44879956	MajorDMR-7-66184	4
chr15	44881720	44883120	MajorDMR-7-66185	12
chr15	44899789	44899885	MajorDMR-7-66186	2
chr15	44906173	44906485	MajorDMR-7-66187	3
chr15	44917235	44917287	MajorDMR-7-66188	3
chr15	44949323	44949358	MajorDMR-7-66189	2
chr15	44974457	44975706	MajorDMR-7-66190	12
chr15	45050914	45051270	MajorDMR-7-66191	6
chr15	45083139	45083567	MajorDMR-7-66192	6
chr15	45121176	45121253	MajorDMR-7-66193	2
chr15	45143088	45143260	MajorDMR-7-66194	3
chr15	45176721	45178228	MajorDMR-7-66195	9
chr15	45200512	45200542	MajorDMR-7-66196	2
chr15	45250315	45250476	MajorDMR-7-66197	2
chr15	45314558	45314666	MajorDMR-7-66198	7
chr15	45364520	45364539	MajorDMR-7-66199	2
chr15	45371496	45371538	MajorDMR-7-66200	2
chr15	45408421	45410219	MajorDMR-7-66201	24
chr15	45436600	45437235	MajorDMR-7-66202	10
chr15	45438060	45438810	MajorDMR-7-66203	6
chr15	45441963	45442547	MajorDMR-7-66204	4
chr15	45444865	45444905	MajorDMR-7-66205	2
chr15	45446607	45446636	MajorDMR-7-66206	2
chr15	45449051	45449272	MajorDMR-7-66207	4
chr15	45458458	45458681	MajorDMR-7-66208	8
chr15	45460060	45460297	MajorDMR-7-66209	6
chr15	45476974	45477033	MajorDMR-7-66210	3
chr15	45478973	45479047	MajorDMR-7-66211	2
chr15	45481115	45481680	MajorDMR-7-66212	12
chr15	45494672	45495571	MajorDMR-7-66213	9
chr15	45520704	45521434	MajorDMR-7-66214	10
chr15	45612858	45613355	MajorDMR-7-66215	3
chr15	45614703	45614752	MajorDMR-7-66216	2
chr15	45656056	45656247	MajorDMR-7-66217	2
chr15	45678371	45678860	MajorDMR-7-66218	6
chr15	45715711	45715889	MajorDMR-7-66219	2
chr15	45727627	45728356	MajorDMR-7-66220	8
chr15	45734979	45735281	MajorDMR-7-66221	3
chr15	45736470	45736570	MajorDMR-7-66222	3
chr15	45787700	45787862	MajorDMR-7-66223	3
chr15	45796598	45796691	MajorDMR-7-66224	3
chr15	45797225	45797402	MajorDMR-7-66225	7
chr15	45800536	45800608	MajorDMR-7-66226	2
chr15	45856148	45856207	MajorDMR-7-66227	2
chr15	45869988	45870610	MajorDMR-7-66228	4
chr15	45871202	45871502	MajorDMR-7-66229	3
chr15	45872591	45872877	MajorDMR-7-66230	10
chr15	45881458	45881492	MajorDMR-7-66231	2
chr15	45928894	45930019	MajorDMR-7-66232	5
chr15	45961984	45962775	MajorDMR-7-66233	12
chr15	45968725	45968856	MajorDMR-7-66234	3
chr15	46035904	46036111	MajorDMR-7-66235	5
chr15	46036638	46036675	MajorDMR-7-66236	3
chr15	46043300	46043727	MajorDMR-7-66237	2
chr15	46087041	46087176	MajorDMR-7-66238	3
chr15	46119588	46120234	MajorDMR-7-66239	5
chr15	46153453	46153717	MajorDMR-7-66240	7
chr15	46211811	46211838	MajorDMR-7-66241	2
chr15	46228473	46228568	MajorDMR-7-66242	2
chr15	46237301	46237515	MajorDMR-7-66243	5
chr15	46296884	46296919	MajorDMR-7-66244	2
chr15	46333801	46333956	MajorDMR-7-66245	3
chr15	46335417	46335837	MajorDMR-7-66246	3
chr15	46354240	46354394	MajorDMR-7-66247	2
chr15	46387610	46387862	MajorDMR-7-66248	3
chr15	46446425	46446449	MajorDMR-7-66249	2
chr15	46457810	46457841	MajorDMR-7-66250	3
chr15	46487895	46487946	MajorDMR-7-66251	2
chr15	46502930	46503067	MajorDMR-7-66252	2
chr15	46515647	46515761	MajorDMR-7-66253	2
chr15	46525940	46526594	MajorDMR-7-66254	3
chr15	46570875	46570891	MajorDMR-7-66255	2
chr15	46592990	46593219	MajorDMR-7-66256	3
chr15	46598630	46598655	MajorDMR-7-66257	2
chr15	46600066	46600258	MajorDMR-7-66258	2
chr15	46642680	46642901	MajorDMR-7-66259	4
chr15	46723508	46725033	MajorDMR-7-66260	13
chr15	46747327	46747826	MajorDMR-7-66261	4
chr15	46748370	46748789	MajorDMR-7-66262	5
chr15	46816948	46818085	MajorDMR-7-66263	11
chr15	46841848	46841957	MajorDMR-7-66264	2
chr15	46861881	46862151	MajorDMR-7-66265	3
chr15	47046168	47046361	MajorDMR-7-66266	2
chr15	47050473	47050571	MajorDMR-7-66267	2
chr15	47073411	47073695	MajorDMR-7-66268	2
chr15	47077979	47078038	MajorDMR-7-66269	2
chr15	47210439	47210448	MajorDMR-7-66270	2
chr15	47223311	47223415	MajorDMR-7-66271	4
chr15	47252907	47253101	MajorDMR-7-66272	3
chr15	47289455	47290005	MajorDMR-7-66273	6
chr15	47352272	47352543	MajorDMR-7-66274	3
chr15	47508653	47508674	MajorDMR-7-66275	2
chr15	47595516	47595696	MajorDMR-7-66276	2
chr15	47622116	47622253	MajorDMR-7-66277	3
chr15	47631786	47632974	MajorDMR-7-66278	6
chr15	47646956	47647096	MajorDMR-7-66279	3
chr15	47676645	47677139	MajorDMR-7-66280	3
chr15	47686642	47686829	MajorDMR-7-66281	2
chr15	47690813	47690825	MajorDMR-7-66282	2
chr15	47701014	47701153	MajorDMR-7-66283	2
chr15	47726461	47727721	MajorDMR-7-66284	6
chr15	47732237	47733013	MajorDMR-7-66285	6
chr15	47737850	47738089	MajorDMR-7-66286	6
chr15	47776110	47776676	MajorDMR-7-66287	4
chr15	47798124	47798225	MajorDMR-7-66288	2
chr15	47830674	47830755	MajorDMR-7-66289	2
chr15	47831275	47831436	MajorDMR-7-66290	2
chr15	47832730	47832767	MajorDMR-7-66291	2
chr15	47839674	47840742	MajorDMR-7-66292	6
chr15	47880646	47881189	MajorDMR-7-66293	8
chr15	47902753	47903216	MajorDMR-7-66294	3
chr15	47938596	47938873	MajorDMR-7-66295	3
chr15	47955847	47956271	MajorDMR-7-66296	9
chr15	48036902	48037122	MajorDMR-7-66297	5
chr15	48085864	48086322	MajorDMR-7-66298	6
chr15	48103192	48103415	MajorDMR-7-66299	3
chr15	48113080	48113401	MajorDMR-7-66300	2
chr15	48126180	48126871	MajorDMR-7-66301	4
chr15	48131270	48132380	MajorDMR-7-66302	7
chr15	48144405	48145696	MajorDMR-7-66303	7
chr15	48150171	48150243	MajorDMR-7-66304	2
chr15	48236842	48237141	MajorDMR-7-66305	4
chr15	48266262	48266364	MajorDMR-7-66306	2
chr15	48275873	48275966	MajorDMR-7-66307	3
chr15	48283652	48283829	MajorDMR-7-66308	3
chr15	48285432	48285448	MajorDMR-7-66309	3
chr15	48294530	48294833	MajorDMR-7-66310	3
chr15	48302783	48303743	MajorDMR-7-66311	10
chr15	48348907	48349148	MajorDMR-7-66312	4
chr15	48349702	48350198	MajorDMR-7-66313	4
chr15	48377926	48378034	MajorDMR-7-66314	3
chr15	48386349	48386388	MajorDMR-7-66315	2
chr15	48388715	48389225	MajorDMR-7-66316	5
chr15	48393332	48393851	MajorDMR-7-66317	8
chr15	48411215	48411310	MajorDMR-7-66318	2
chr15	48413954	48414112	MajorDMR-7-66319	4
chr15	48422930	48422961	MajorDMR-7-66320	2
chr15	48437929	48437961	MajorDMR-7-66321	2
chr15	48468030	48468579	MajorDMR-7-66322	4
chr15	48477687	48478100	MajorDMR-7-66323	3
chr15	48482431	48482941	MajorDMR-7-66324	3
chr15	48500176	48500241	MajorDMR-7-66325	2
chr15	48547728	48547822	MajorDMR-7-66326	2
chr15	48577388	48577599	MajorDMR-7-66327	2
chr15	48686016	48686054	MajorDMR-7-66328	2
chr15	48694444	48694727	MajorDMR-7-66329	2
chr15	48697424	48697801	MajorDMR-7-66330	2
chr15	48704068	48704769	MajorDMR-7-66331	6
chr15	48705661	48706816	MajorDMR-7-66332	10
chr15	48707385	48709336	MajorDMR-7-66333	11
chr15	48709920	48710197	MajorDMR-7-66334	4
chr15	48712975	48713002	MajorDMR-7-66335	3
chr15	48713592	48714204	MajorDMR-7-66336	9
chr15	48717605	48718057	MajorDMR-7-66337	9
chr15	48720404	48720745	MajorDMR-7-66338	8
chr15	48734290	48734606	MajorDMR-7-66339	2
chr15	48743668	48744522	MajorDMR-7-66340	5
chr15	48760622	48760740	MajorDMR-7-66341	3
chr15	48770024	48771376	MajorDMR-7-66342	9
chr15	48782568	48782613	MajorDMR-7-66343	2
chr15	48831179	48831604	MajorDMR-7-66344	4
chr15	48832197	48832521	MajorDMR-7-66345	4
chr15	48833045	48833764	MajorDMR-7-66346	5
chr15	48839796	48840469	MajorDMR-7-66347	5
chr15	48852822	48853011	MajorDMR-7-66348	3
chr15	48873484	48874322	MajorDMR-7-66349	6
chr15	48877171	48877195	MajorDMR-7-66350	3
chr15	48883746	48883886	MajorDMR-7-66351	3
chr15	48889220	48889260	MajorDMR-7-66352	3
chr15	48895613	48895634	MajorDMR-7-66353	2
chr15	48896216	48896502	MajorDMR-7-66354	3
chr15	48902662	48903015	MajorDMR-7-66355	2
chr15	48920161	48920536	MajorDMR-7-66356	2
chr15	48941356	48941372	MajorDMR-7-66357	2
chr15	48950154	48950820	MajorDMR-7-66358	8
chr15	49077597	49077647	MajorDMR-7-66359	3
chr15	49180983	49181770	MajorDMR-7-66360	7
chr15	49189163	49190158	MajorDMR-7-66361	10
chr15	49201092	49201160	MajorDMR-7-66362	2
chr15	49215237	49215632	MajorDMR-7-66363	2
chr15	49216677	49217213	MajorDMR-7-66364	6
chr15	49217913	49217956	MajorDMR-7-66365	2
chr15	49220464	49220522	MajorDMR-7-66366	2
chr15	49221343	49221511	MajorDMR-7-66367	3
chr15	49236994	49237049	MajorDMR-7-66368	2
chr15	49238002	49239163	MajorDMR-7-66369	6
chr15	49239906	49240682	MajorDMR-7-66370	6
chr15	49250214	49250795	MajorDMR-7-66371	7
chr15	49254074	49254120	MajorDMR-7-66372	3
chr15	49275684	49275698	MajorDMR-7-66373	2
chr15	49276816	49277209	MajorDMR-7-66374	2
chr15	49278439	49278482	MajorDMR-7-66375	2
chr15	49280704	49280711	MajorDMR-7-66376	2
chr15	49287309	49288049	MajorDMR-7-66377	6
chr15	49291716	49293173	MajorDMR-7-66378	13
chr15	49315612	49316208	MajorDMR-7-66379	4
chr15	49326261	49326362	MajorDMR-7-66380	2
chr15	49329116	49329291	MajorDMR-7-66381	2
chr15	49331589	49331929	MajorDMR-7-66382	5
chr15	49332856	49333886	MajorDMR-7-66383	7
chr15	49336420	49336690	MajorDMR-7-66384	2
chr15	49339155	49340090	MajorDMR-7-66385	7
chr15	49380827	49382646	MajorDMR-7-66386	13
chr15	49385831	49386292	MajorDMR-7-66387	4
chr15	49412124	49412438	MajorDMR-7-66388	4
chr15	49414007	49415434	MajorDMR-7-66389	5
chr15	49430424	49430667	MajorDMR-7-66390	2
chr15	49437326	49437407	MajorDMR-7-66391	3
chr15	49501307	49501450	MajorDMR-7-66392	3
chr15	49506687	49506833	MajorDMR-7-66393	2
chr15	49580791	49580864	MajorDMR-7-66394	2
chr15	49613993	49614217	MajorDMR-7-66395	5
chr15	49731373	49731406	MajorDMR-7-66396	2
chr15	49750488	49750587	MajorDMR-7-66397	2
chr15	49754767	49755469	MajorDMR-7-66398	4
chr15	49764016	49764122	MajorDMR-7-66399	4
chr15	49793737	49793804	MajorDMR-7-66400	2
chr15	49836042	49836120	MajorDMR-7-66401	2
chr15	49980752	49981029	MajorDMR-7-66402	3
chr15	50004566	50004576	MajorDMR-7-66403	2
chr15	50005487	50005863	MajorDMR-7-66404	2
chr15	50009278	50009736	MajorDMR-7-66405	2
chr15	50011007	50012538	MajorDMR-7-66406	16
chr15	50027491	50028415	MajorDMR-7-66407	9
chr15	50043554	50043769	MajorDMR-7-66408	3
chr15	50086817	50087017	MajorDMR-7-66409	5
chr15	50101955	50102431	MajorDMR-7-66410	5
chr15	50118682	50118767	MajorDMR-7-66411	2
chr15	50119673	50119916	MajorDMR-7-66412	2
chr15	50141097	50141174	MajorDMR-7-66413	2
chr15	50193905	50194363	MajorDMR-7-66414	3
chr15	50231371	50231830	MajorDMR-7-66415	2
chr15	50288672	50289983	MajorDMR-7-66416	12
chr15	50347128	50347377	MajorDMR-7-66417	3
chr15	50494715	50494924	MajorDMR-7-66418	5
chr15	50514981	50515385	MajorDMR-7-66419	5
chr15	50539219	50539260	MajorDMR-7-66420	3
chr15	50549308	50550097	MajorDMR-7-66421	12
chr15	50552622	50552709	MajorDMR-7-66422	2
chr15	50557175	50557548	MajorDMR-7-66423	2
chr15	50627661	50627818	MajorDMR-7-66424	3
chr15	50683138	50683205	MajorDMR-7-66425	2
chr15	50698087	50699034	MajorDMR-7-66426	13
chr15	50702507	50702780	MajorDMR-7-66427	2
chr15	50807071	50807628	MajorDMR-7-66428	13
chr15	50811859	50812215	MajorDMR-7-66429	5
chr15	50831637	50832445	MajorDMR-7-66430	8
chr15	50868740	50868782	MajorDMR-7-66431	2
chr15	50885037	50885226	MajorDMR-7-66432	2
chr15	50897863	50898336	MajorDMR-7-66433	3
chr15	50913840	50913956	MajorDMR-7-66434	3
chr15	50925932	50926033	MajorDMR-7-66435	3
chr15	50944385	50944853	MajorDMR-7-66436	2
chr15	50948389	50948609	MajorDMR-7-66437	3
chr15	50949241	50949287	MajorDMR-7-66438	2
chr15	50950746	50951288	MajorDMR-7-66439	6
chr15	50967040	50967268	MajorDMR-7-66440	2
chr15	50999120	51000091	MajorDMR-7-66441	14
chr15	51000957	51001465	MajorDMR-7-66442	5
chr15	51078873	51079250	MajorDMR-7-66443	3
chr15	51116842	51117053	MajorDMR-7-66444	2
chr15	51123025	51123339	MajorDMR-7-66445	2
chr15	51144161	51144367	MajorDMR-7-66446	2
chr15	51148880	51149538	MajorDMR-7-66447	3
chr15	51150365	51151277	MajorDMR-7-66448	7
chr15	51172241	51173398	MajorDMR-7-66449	9
chr15	51173977	51174483	MajorDMR-7-66450	3
chr15	51202487	51203014	MajorDMR-7-66451	9
chr15	51220032	51220472	MajorDMR-7-66452	2
chr15	51279804	51280130	MajorDMR-7-66453	2
chr15	51297361	51297586	MajorDMR-7-66454	4
chr15	51298900	51299799	MajorDMR-7-66455	5
chr15	51314897	51315648	MajorDMR-7-66456	5
chr15	51318540	51318960	MajorDMR-7-66457	5
chr15	51366367	51366473	MajorDMR-7-66458	2
chr15	51367445	51368861	MajorDMR-7-66459	10
chr15	51378162	51378466	MajorDMR-7-66460	3
chr15	51379209	51380371	MajorDMR-7-66461	6
chr15	51382038	51382377	MajorDMR-7-66462	3
chr15	51383141	51383457	MajorDMR-7-66463	2
chr15	51384589	51384826	MajorDMR-7-66464	5
chr15	51387826	51388101	MajorDMR-7-66465	2
chr15	51390226	51390543	MajorDMR-7-66466	3
chr15	51400613	51401097	MajorDMR-7-66467	2
chr15	51403114	51404717	MajorDMR-7-66468	9
chr15	51405437	51405607	MajorDMR-7-66469	4
chr15	51406314	51406663	MajorDMR-7-66470	2
chr15	51422096	51422305	MajorDMR-7-66471	2
chr15	51447291	51447370	MajorDMR-7-66472	3
chr15	51463129	51463446	MajorDMR-7-66473	3
chr15	51465039	51465770	MajorDMR-7-66474	7
chr15	51471533	51472135	MajorDMR-7-66475	6
chr15	51477456	51480070	MajorDMR-7-66476	24
chr15	51481141	51481273	MajorDMR-7-66477	4
chr15	51503090	51503164	MajorDMR-7-66478	4
chr15	51510840	51511013	MajorDMR-7-66479	2
chr15	51526574	51526586	MajorDMR-7-66480	2
chr15	51550533	51550710	MajorDMR-7-66481	2
chr15	51558464	51558725	MajorDMR-7-66482	4
chr15	51570266	51570470	MajorDMR-7-66483	5
chr15	51601088	51601548	MajorDMR-7-66484	4
chr15	51604560	51604984	MajorDMR-7-66485	6
chr15	51615576	51615624	MajorDMR-7-66486	2
chr15	51627729	51627946	MajorDMR-7-66487	2
chr15	51634508	51634666	MajorDMR-7-66488	4
chr15	51645696	51646332	MajorDMR-7-66489	4
chr15	51655717	51656438	MajorDMR-7-66490	9
chr15	51681611	51683250	MajorDMR-7-66491	14
chr15	51722180	51722209	MajorDMR-7-66492	2
chr15	51781681	51781801	MajorDMR-7-66493	2
chr15	51782388	51782622	MajorDMR-7-66494	2
chr15	51794407	51794613	MajorDMR-7-66495	4
chr15	51804604	51804734	MajorDMR-7-66496	2
chr15	51816415	51817321	MajorDMR-7-66497	8
chr15	51824234	51824375	MajorDMR-7-66498	2
chr15	51825874	51826728	MajorDMR-7-66499	5
chr15	51828905	51829044	MajorDMR-7-66500	4
chr15	51839455	51839476	MajorDMR-7-66501	2
chr15	51842627	51843537	MajorDMR-7-66502	6
chr15	51848194	51848212	MajorDMR-7-66503	2
chr15	51850787	51851182	MajorDMR-7-66504	5
chr15	51891926	51892044	MajorDMR-7-66505	4
chr15	51895647	51895782	MajorDMR-7-66506	2
chr15	51897362	51897424	MajorDMR-7-66507	3
chr15	51897990	51898498	MajorDMR-7-66508	6
chr15	51911485	51912029	MajorDMR-7-66509	6
chr15	51916370	51916748	MajorDMR-7-66510	2
chr15	51948346	51948557	MajorDMR-7-66511	5
chr15	51949618	51949712	MajorDMR-7-66512	3
chr15	51950585	51950731	MajorDMR-7-66513	6
chr15	51956468	51957652	MajorDMR-7-66514	8
chr15	51958936	51960049	MajorDMR-7-66515	8
chr15	51964862	51965554	MajorDMR-7-66516	4
chr15	51970298	51970514	MajorDMR-7-66517	2
chr15	51975573	51976753	MajorDMR-7-66518	9
chr15	51977311	51977925	MajorDMR-7-66519	5
chr15	51980326	51981276	MajorDMR-7-66520	13
chr15	51984241	51984801	MajorDMR-7-66521	4
chr15	51986527	51986700	MajorDMR-7-66522	3
chr15	51988850	51989028	MajorDMR-7-66523	5
chr15	51990166	51990526	MajorDMR-7-66524	2
chr15	51992442	51992457	MajorDMR-7-66525	2
chr15	51996590	51996922	MajorDMR-7-66526	3
chr15	51999574	51999994	MajorDMR-7-66527	2
chr15	52011887	52012122	MajorDMR-7-66528	3
chr15	52013091	52013265	MajorDMR-7-66529	2
chr15	52041904	52041991	MajorDMR-7-66530	2
chr15	52042539	52043035	MajorDMR-7-66531	6
chr15	52045070	52045371	MajorDMR-7-66532	2
chr15	52046023	52046671	MajorDMR-7-66533	6
chr15	52058341	52058348	MajorDMR-7-66534	2
chr15	52060305	52060348	MajorDMR-7-66535	2
chr15	52067172	52067345	MajorDMR-7-66536	3
chr15	52072197	52072532	MajorDMR-7-66537	4
chr15	52082595	52082864	MajorDMR-7-66538	4
chr15	52089297	52089827	MajorDMR-7-66539	7
chr15	52091751	52091863	MajorDMR-7-66540	4
chr15	52118953	52119578	MajorDMR-7-66541	6
chr15	52123121	52123322	MajorDMR-7-66542	4
chr15	52128914	52129024	MajorDMR-7-66543	2
chr15	52137482	52138619	MajorDMR-7-66544	12
chr15	52140832	52141378	MajorDMR-7-66545	4
chr15	52142116	52142273	MajorDMR-7-66546	2
chr15	52143543	52144084	MajorDMR-7-66547	3
chr15	52146758	52146881	MajorDMR-7-66548	2
chr15	52149008	52149143	MajorDMR-7-66549	2
chr15	52152242	52152517	MajorDMR-7-66550	8
chr15	52155096	52155980	MajorDMR-7-66551	7
chr15	52157992	52158486	MajorDMR-7-66552	5
chr15	52159435	52159868	MajorDMR-7-66553	2
chr15	52166714	52167962	MajorDMR-7-66554	13
chr15	52168726	52168784	MajorDMR-7-66555	2
chr15	52172670	52173114	MajorDMR-7-66556	2
chr15	52183148	52183497	MajorDMR-7-66557	4
chr15	52184089	52184856	MajorDMR-7-66558	5
chr15	52195320	52195931	MajorDMR-7-66559	4
chr15	52220248	52220436	MajorDMR-7-66560	4
chr15	52232222	52232280	MajorDMR-7-66561	2
chr15	52237956	52237990	MajorDMR-7-66562	3
chr15	52332327	52332801	MajorDMR-7-66563	2
chr15	52338935	52339070	MajorDMR-7-66564	2
chr15	52427862	52428503	MajorDMR-7-66565	9
chr15	52429215	52429425	MajorDMR-7-66566	2
chr15	52432813	52432820	MajorDMR-7-66567	2
chr15	52455654	52455675	MajorDMR-7-66568	2
chr15	52457532	52457787	MajorDMR-7-66569	4
chr15	52458694	52458851	MajorDMR-7-66570	3
chr15	52460111	52460453	MajorDMR-7-66571	3
chr15	52465158	52465175	MajorDMR-7-66572	2
chr15	52482935	52483688	MajorDMR-7-66573	7
chr15	52485656	52485872	MajorDMR-7-66574	3
chr15	52505414	52505582	MajorDMR-7-66575	3
chr15	52512617	52512774	MajorDMR-7-66576	4
chr15	52525871	52526516	MajorDMR-7-66577	9
chr15	52527396	52528868	MajorDMR-7-66578	20
chr15	52529520	52529792	MajorDMR-7-66579	9
chr15	52530541	52530868	MajorDMR-7-66580	3
chr15	52536595	52537059	MajorDMR-7-66581	8
chr15	52539080	52540230	MajorDMR-7-66582	25
chr15	52547483	52548481	MajorDMR-7-66583	8
chr15	52549110	52549620	MajorDMR-7-66584	5
chr15	52550659	52551356	MajorDMR-7-66585	10
chr15	52560725	52561663	MajorDMR-7-66586	8
chr15	52562694	52562700	MajorDMR-7-66587	2
chr15	52564038	52564269	MajorDMR-7-66588	2
chr15	52566763	52567133	MajorDMR-7-66589	2
chr15	52567743	52569439	MajorDMR-7-66590	15
chr15	52570516	52571829	MajorDMR-7-66591	20
chr15	52573713	52574869	MajorDMR-7-66592	11
chr15	52579387	52579912	MajorDMR-7-66593	7
chr15	52584609	52585247	MajorDMR-7-66594	5
chr15	52586453	52586816	MajorDMR-7-66595	5
chr15	52591174	52591224	MajorDMR-7-66596	2
chr15	52591727	52591770	MajorDMR-7-66597	2
chr15	52596797	52596807	MajorDMR-7-66598	2
chr15	52601568	52602033	MajorDMR-7-66599	7
chr15	52603436	52604752	MajorDMR-7-66600	10
chr15	52605657	52607031	MajorDMR-7-66601	13
chr15	52614147	52614416	MajorDMR-7-66602	5
chr15	52615588	52616273	MajorDMR-7-66603	12
chr15	52616874	52617485	MajorDMR-7-66604	5
chr15	52618274	52619035	MajorDMR-7-66605	6
chr15	52620156	52620251	MajorDMR-7-66606	3
chr15	52621622	52622461	MajorDMR-7-66607	4
chr15	52623637	52624481	MajorDMR-7-66608	6
chr15	52626026	52626076	MajorDMR-7-66609	2
chr15	52627041	52627511	MajorDMR-7-66610	7
chr15	52628787	52628971	MajorDMR-7-66611	3
chr15	52629752	52633516	MajorDMR-7-66612	33
chr15	52634280	52635108	MajorDMR-7-66613	7
chr15	52635838	52637374	MajorDMR-7-66614	14
chr15	52642582	52642851	MajorDMR-7-66615	3
chr15	52645553	52645576	MajorDMR-7-66616	2
chr15	52650334	52650506	MajorDMR-7-66617	5
chr15	52654962	52655023	MajorDMR-7-66618	3
chr15	52660826	52661558	MajorDMR-7-66619	9
chr15	52671799	52672239	MajorDMR-7-66620	6
chr15	52673140	52673301	MajorDMR-7-66621	2
chr15	52674393	52675325	MajorDMR-7-66622	7
chr15	52676023	52677019	MajorDMR-7-66623	11
chr15	52679583	52679777	MajorDMR-7-66624	2
chr15	52696375	52696883	MajorDMR-7-66625	6
chr15	52697508	52697974	MajorDMR-7-66626	3
chr15	52699091	52699111	MajorDMR-7-66627	2
chr15	52702587	52703299	MajorDMR-7-66628	7
chr15	52704294	52704516	MajorDMR-7-66629	3
chr15	52719885	52720283	MajorDMR-7-66630	5
chr15	52724831	52724858	MajorDMR-7-66631	2
chr15	52725382	52726883	MajorDMR-7-66632	17
chr15	52729507	52729663	MajorDMR-7-66633	3
chr15	52730405	52730459	MajorDMR-7-66634	2
chr15	52733570	52733626	MajorDMR-7-66635	2
chr15	52734445	52734668	MajorDMR-7-66636	4
chr15	52737239	52739235	MajorDMR-7-66637	15
chr15	52740768	52741076	MajorDMR-7-66638	6
chr15	52743391	52744970	MajorDMR-7-66639	8
chr15	52745836	52746340	MajorDMR-7-66640	2
chr15	52758403	52758656	MajorDMR-7-66641	2
chr15	52777959	52778345	MajorDMR-7-66642	4
chr15	52781084	52781480	MajorDMR-7-66643	3
chr15	52784442	52785038	MajorDMR-7-66644	4
chr15	52790154	52790624	MajorDMR-7-66645	2
chr15	52796116	52796840	MajorDMR-7-66646	6
chr15	52797570	52798009	MajorDMR-7-66647	3
chr15	52799346	52799705	MajorDMR-7-66648	3
chr15	52801088	52801108	MajorDMR-7-66649	2
chr15	52815369	52815954	MajorDMR-7-66650	4
chr15	52819485	52819896	MajorDMR-7-66651	3
chr15	52822209	52822988	MajorDMR-7-66652	14
chr15	52839688	52839805	MajorDMR-7-66653	2
chr15	52840400	52840406	MajorDMR-7-66654	2
chr15	52843151	52844469	MajorDMR-7-66655	11
chr15	52845031	52845253	MajorDMR-7-66656	7
chr15	52846388	52846685	MajorDMR-7-66657	2
chr15	52847901	52848648	MajorDMR-7-66658	4
chr15	52849214	52849311	MajorDMR-7-66659	3
chr15	52850375	52851033	MajorDMR-7-66660	7
chr15	52852355	52852649	MajorDMR-7-66661	2
chr15	52890893	52891091	MajorDMR-7-66662	4
chr15	52892815	52893005	MajorDMR-7-66663	2
chr15	52934958	52935339	MajorDMR-7-66664	3
chr15	52959745	52959887	MajorDMR-7-66665	3
chr15	52962415	52962600	MajorDMR-7-66666	4
chr15	52972858	52972879	MajorDMR-7-66667	2
chr15	52981290	52981334	MajorDMR-7-66668	2
chr15	52985307	52985345	MajorDMR-7-66669	2
chr15	53064504	53064516	MajorDMR-7-66670	2
chr15	53083603	53083837	MajorDMR-7-66671	5
chr15	53123757	53123804	MajorDMR-7-66672	2
chr15	53162127	53162572	MajorDMR-7-66673	4
chr15	53206635	53206731	MajorDMR-7-66674	2
chr15	53235032	53235847	MajorDMR-7-66675	12
chr15	53241201	53241274	MajorDMR-7-66676	2
chr15	53272153	53272917	MajorDMR-7-66677	7
chr15	53276078	53276777	MajorDMR-7-66678	3
chr15	53292643	53293050	MajorDMR-7-66679	7
chr15	53313167	53313264	MajorDMR-7-66680	2
chr15	53584350	53584409	MajorDMR-7-66681	3
chr15	53616221	53616971	MajorDMR-7-66682	10
chr15	53669508	53669936	MajorDMR-7-66683	6
chr15	53688024	53689118	MajorDMR-7-66684	8
chr15	53727764	53727789	MajorDMR-7-66685	2
chr15	53881870	53882831	MajorDMR-7-66686	5
chr15	53889190	53889581	MajorDMR-7-66687	4
chr15	53985965	53986830	MajorDMR-7-66688	5
chr15	54101061	54101400	MajorDMR-7-66689	4
chr15	54125354	54125852	MajorDMR-7-66690	2
chr15	54149281	54149427	MajorDMR-7-66691	2
chr15	54154319	54154867	MajorDMR-7-66692	4
chr15	54167282	54167531	MajorDMR-7-66693	2
chr15	54175958	54176605	MajorDMR-7-66694	4
chr15	54202259	54203020	MajorDMR-7-66695	7
chr15	54215997	54216040	MajorDMR-7-66696	2
chr15	54217775	54217898	MajorDMR-7-66697	4
chr15	54225625	54225816	MajorDMR-7-66698	3
chr15	54256864	54257344	MajorDMR-7-66699	5
chr15	54266534	54266776	MajorDMR-7-66700	3
chr15	54274278	54274569	MajorDMR-7-66701	2
chr15	54304291	54304779	MajorDMR-7-66702	2
chr15	54355541	54355688	MajorDMR-7-66703	2
chr15	54404806	54404977	MajorDMR-7-66704	3
chr15	54626162	54626595	MajorDMR-7-66705	5
chr15	54723302	54723791	MajorDMR-7-66706	3
chr15	54749769	54749841	MajorDMR-7-66707	2
chr15	54760314	54761165	MajorDMR-7-66708	3
chr15	54803299	54803482	MajorDMR-7-66709	3
chr15	54868574	54868782	MajorDMR-7-66710	3
chr15	54869896	54870255	MajorDMR-7-66711	2
chr15	54932630	54933583	MajorDMR-7-66712	7
chr15	54952824	54953441	MajorDMR-7-66713	8
chr15	54954210	54954214	MajorDMR-7-66714	2
chr15	55004317	55005058	MajorDMR-7-66715	3
chr15	55062534	55062937	MajorDMR-7-66716	3
chr15	55108723	55109226	MajorDMR-7-66717	3
chr15	55110723	55110926	MajorDMR-7-66718	3
chr15	55139222	55139412	MajorDMR-7-66719	5
chr15	55142846	55143255	MajorDMR-7-66720	2
chr15	55144985	55145296	MajorDMR-7-66721	4
chr15	55170570	55170838	MajorDMR-7-66722	2
chr15	55252649	55252940	MajorDMR-7-66723	3
chr15	55261790	55262319	MajorDMR-7-66724	3
chr15	55276838	55276926	MajorDMR-7-66725	5
chr15	55296634	55296665	MajorDMR-7-66726	2
chr15	55303164	55303243	MajorDMR-7-66727	2
chr15	55306881	55307333	MajorDMR-7-66728	2
chr15	55345355	55345668	MajorDMR-7-66729	3
chr15	55402136	55402787	MajorDMR-7-66730	6
chr15	55408821	55409242	MajorDMR-7-66731	4
chr15	55424304	55424879	MajorDMR-7-66732	4
chr15	55443962	55444089	MajorDMR-7-66733	2
chr15	55469740	55470609	MajorDMR-7-66734	7
chr15	55490139	55490726	MajorDMR-7-66735	5
chr15	55608757	55609126	MajorDMR-7-66736	2
chr15	55617561	55617843	MajorDMR-7-66737	2
chr15	55637616	55637695	MajorDMR-7-66738	2
chr15	55639773	55640031	MajorDMR-7-66739	2
chr15	55653067	55653405	MajorDMR-7-66740	2
chr15	55668982	55669110	MajorDMR-7-66741	2
chr15	55681945	55682416	MajorDMR-7-66742	17
chr15	55891228	55892988	MajorDMR-7-66743	22
chr15	55929796	55930406	MajorDMR-7-66744	3
chr15	56032657	56032788	MajorDMR-7-66745	3
chr15	56088708	56089128	MajorDMR-7-66746	4
chr15	56135207	56135252	MajorDMR-7-66747	2
chr15	56152578	56152927	MajorDMR-7-66748	8
chr15	56187367	56187485	MajorDMR-7-66749	3
chr15	56286910	56286965	MajorDMR-7-66750	2
chr15	56298772	56299064	MajorDMR-7-66751	6
chr15	56369318	56369638	MajorDMR-7-66752	3
chr15	56390459	56390869	MajorDMR-7-66753	5
chr15	56393630	56393698	MajorDMR-7-66754	3
chr15	56407995	56408095	MajorDMR-7-66755	4
chr15	56437048	56437133	MajorDMR-7-66756	2
chr15	56449739	56449802	MajorDMR-7-66757	2
chr15	56462302	56462332	MajorDMR-7-66758	2
chr15	56463214	56463240	MajorDMR-7-66759	2
chr15	56484401	56484698	MajorDMR-7-66760	3
chr15	56501472	56501578	MajorDMR-7-66761	2
chr15	56528260	56528790	MajorDMR-7-66762	3
chr15	56577256	56577406	MajorDMR-7-66763	3
chr15	56582111	56582307	MajorDMR-7-66764	3
chr15	56644446	56644698	MajorDMR-7-66765	10
chr15	56648728	56649186	MajorDMR-7-66766	3
chr15	56703432	56703764	MajorDMR-7-66767	2
chr15	56731334	56732544	MajorDMR-7-66768	8
chr15	56747155	56747438	MajorDMR-7-66769	2
chr15	56749591	56749761	MajorDMR-7-66770	2
chr15	56756348	56756594	MajorDMR-7-66771	5
chr15	56764177	56765060	MajorDMR-7-66772	7
chr15	56813684	56813914	MajorDMR-7-66773	3
chr15	56827196	56827409	MajorDMR-7-66774	2
chr15	56830235	56830293	MajorDMR-7-66775	4
chr15	56842444	56842901	MajorDMR-7-66776	2
chr15	56884845	56884975	MajorDMR-7-66777	2
chr15	56914752	56914972	MajorDMR-7-66778	3
chr15	56930029	56931130	MajorDMR-7-66779	5
chr15	56931702	56932272	MajorDMR-7-66780	4
chr15	56947035	56947160	MajorDMR-7-66781	3
chr15	56976054	56976576	MajorDMR-7-66782	3
chr15	57021415	57021852	MajorDMR-7-66783	3
chr15	57023780	57024225	MajorDMR-7-66784	6
chr15	57026081	57026800	MajorDMR-7-66785	8
chr15	57028794	57029622	MajorDMR-7-66786	7
chr15	57054717	57054810	MajorDMR-7-66787	2
chr15	57057155	57058091	MajorDMR-7-66788	8
chr15	57065317	57065456	MajorDMR-7-66789	2
chr15	57074935	57075222	MajorDMR-7-66790	4
chr15	57097387	57097942	MajorDMR-7-66791	4
chr15	57124104	57124517	MajorDMR-7-66792	3
chr15	57128236	57128475	MajorDMR-7-66793	3
chr15	57129161	57129314	MajorDMR-7-66794	5
chr15	57205813	57206354	MajorDMR-7-66795	4
chr15	57209756	57209797	MajorDMR-7-66796	2
chr15	57254061	57255030	MajorDMR-7-66797	13
chr15	57255559	57256524	MajorDMR-7-66798	7
chr15	57259763	57260075	MajorDMR-7-66799	2
chr15	57282297	57282956	MajorDMR-7-66800	7
chr15	57325703	57325889	MajorDMR-7-66801	2
chr15	57335390	57335624	MajorDMR-7-66802	3
chr15	57358218	57358263	MajorDMR-7-66803	2
chr15	57434154	57434197	MajorDMR-7-66804	2
chr15	57442289	57442304	MajorDMR-7-66805	2
chr15	57519141	57519803	MajorDMR-7-66806	4
chr15	57590437	57590776	MajorDMR-7-66807	3
chr15	57591321	57591377	MajorDMR-7-66808	3
chr15	57605017	57605113	MajorDMR-7-66809	3
chr15	57612934	57613308	MajorDMR-7-66810	4
chr15	57634992	57635065	MajorDMR-7-66811	2
chr15	57677244	57677602	MajorDMR-7-66812	2
chr15	57693676	57693922	MajorDMR-7-66813	3
chr15	57703404	57703501	MajorDMR-7-66814	2
chr15	57708469	57708600	MajorDMR-7-66815	2
chr15	57715911	57716549	MajorDMR-7-66816	20
chr15	57717196	57717678	MajorDMR-7-66817	6
chr15	57719604	57719923	MajorDMR-7-66818	9
chr15	57729299	57729694	MajorDMR-7-66819	3
chr15	57737564	57737698	MajorDMR-7-66820	3
chr15	57748953	57749483	MajorDMR-7-66821	5
chr15	57783486	57783898	MajorDMR-7-66822	6
chr15	57786838	57787572	MajorDMR-7-66823	6
chr15	57794417	57794574	MajorDMR-7-66824	2
chr15	57802102	57803201	MajorDMR-7-66825	13
chr15	57808600	57809182	MajorDMR-7-66826	8
chr15	57829482	57829595	MajorDMR-7-66827	3
chr15	57835933	57836285	MajorDMR-7-66828	6
chr15	57838060	57838467	MajorDMR-7-66829	8
chr15	57842069	57842441	MajorDMR-7-66830	7
chr15	57857537	57857901	MajorDMR-7-66831	10
chr15	57859689	57860287	MajorDMR-7-66832	19
chr15	57881047	57881060	MajorDMR-7-66833	2
chr15	57882265	57882435	MajorDMR-7-66834	3
chr15	57884570	57885247	MajorDMR-7-66835	10
chr15	57887610	57887819	MajorDMR-7-66836	2
chr15	57888780	57889950	MajorDMR-7-66837	14
chr15	57894830	57895632	MajorDMR-7-66838	6
chr15	57896484	57897293	MajorDMR-7-66839	17
chr15	57898146	57898754	MajorDMR-7-66840	5
chr15	57902252	57902867	MajorDMR-7-66841	9
chr15	57903489	57903750	MajorDMR-7-66842	5
chr15	57907281	57907436	MajorDMR-7-66843	3
chr15	57916833	57917278	MajorDMR-7-66844	3
chr15	57917925	57920024	MajorDMR-7-66845	15
chr15	57921858	57921968	MajorDMR-7-66846	4
chr15	57924606	57924792	MajorDMR-7-66847	4
chr15	57926919	57927979	MajorDMR-7-66848	9
chr15	57931671	57931738	MajorDMR-7-66849	3
chr15	57933033	57933280	MajorDMR-7-66850	5
chr15	57935163	57935333	MajorDMR-7-66851	2
chr15	57937930	57938435	MajorDMR-7-66852	9
chr15	57954831	57955115	MajorDMR-7-66853	2
chr15	57958842	57959533	MajorDMR-7-66854	9
chr15	57998146	57998163	MajorDMR-7-66855	2
chr15	58004191	58004326	MajorDMR-7-66856	6
chr15	58020639	58020855	MajorDMR-7-66857	6
chr15	58103692	58103804	MajorDMR-7-66858	2
chr15	58131741	58131818	MajorDMR-7-66859	2
chr15	58137598	58138436	MajorDMR-7-66860	7
chr15	58151636	58151679	MajorDMR-7-66861	2
chr15	58157940	58158129	MajorDMR-7-66862	2
chr15	58168555	58168758	MajorDMR-7-66863	3
chr15	58175359	58175689	MajorDMR-7-66864	4
chr15	58176317	58177777	MajorDMR-7-66865	15
chr15	58201353	58201699	MajorDMR-7-66866	3
chr15	58215654	58216338	MajorDMR-7-66867	5
chr15	58237870	58238401	MajorDMR-7-66868	3
chr15	58246537	58246929	MajorDMR-7-66869	3
chr15	58258373	58258583	MajorDMR-7-66870	2
chr15	58294699	58295161	MajorDMR-7-66871	3
chr15	58358706	58359500	MajorDMR-7-66872	13
chr15	58361078	58361170	MajorDMR-7-66873	3
chr15	58363071	58363452	MajorDMR-7-66874	3
chr15	58400111	58400376	MajorDMR-7-66875	4
chr15	58426276	58427297	MajorDMR-7-66876	8
chr15	58427960	58428189	MajorDMR-7-66877	2
chr15	58429702	58430863	MajorDMR-7-66878	14
chr15	58431525	58432472	MajorDMR-7-66879	8
chr15	58492908	58493341	MajorDMR-7-66880	4
chr15	58494311	58494424	MajorDMR-7-66881	2
chr15	58495932	58496182	MajorDMR-7-66882	3
chr15	58497727	58498213	MajorDMR-7-66883	4
chr15	58498805	58499689	MajorDMR-7-66884	9
chr15	58505612	58505881	MajorDMR-7-66885	4
chr15	58506425	58506802	MajorDMR-7-66886	4
chr15	58514342	58514910	MajorDMR-7-66887	4
chr15	58515814	58515859	MajorDMR-7-66888	3
chr15	58517328	58518350	MajorDMR-7-66889	10
chr15	58571535	58571736	MajorDMR-7-66890	3
chr15	58582915	58582952	MajorDMR-7-66891	2
chr15	58589722	58590182	MajorDMR-7-66892	3
chr15	58599537	58600066	MajorDMR-7-66893	5
chr15	58602165	58602938	MajorDMR-7-66894	11
chr15	58603798	58604929	MajorDMR-7-66895	9
chr15	58608333	58608417	MajorDMR-7-66896	4
chr15	58612111	58612121	MajorDMR-7-66897	2
chr15	58617958	58618044	MajorDMR-7-66898	2
chr15	58622437	58623632	MajorDMR-7-66899	13
chr15	58627177	58627791	MajorDMR-7-66900	4
chr15	58628346	58628406	MajorDMR-7-66901	2
chr15	58632127	58632152	MajorDMR-7-66902	3
chr15	58632831	58633284	MajorDMR-7-66903	7
chr15	58634335	58634753	MajorDMR-7-66904	9
chr15	58651441	58651996	MajorDMR-7-66905	7
chr15	58685725	58685766	MajorDMR-7-66906	2
chr15	58702727	58702813	MajorDMR-7-66907	2
chr15	58724449	58724905	MajorDMR-7-66908	11
chr15	58765264	58766242	MajorDMR-7-66909	8
chr15	58767871	58769826	MajorDMR-7-66910	15
chr15	58776914	58777104	MajorDMR-7-66911	4
chr15	58779538	58780013	MajorDMR-7-66912	4
chr15	58782338	58782495	MajorDMR-7-66913	5
chr15	58783349	58784070	MajorDMR-7-66914	5
chr15	58787563	58788148	MajorDMR-7-66915	4
chr15	58788650	58788886	MajorDMR-7-66916	2
chr15	58791354	58791433	MajorDMR-7-66917	2
chr15	58792398	58792602	MajorDMR-7-66918	7
chr15	58793695	58794576	MajorDMR-7-66919	8
chr15	58810800	58811993	MajorDMR-7-66920	13
chr15	58812932	58812970	MajorDMR-7-66921	2
chr15	58813513	58814605	MajorDMR-7-66922	17
chr15	58815296	58815442	MajorDMR-7-66923	4
chr15	58816316	58816521	MajorDMR-7-66924	2
chr15	58818155	58819035	MajorDMR-7-66925	7
chr15	58820472	58821046	MajorDMR-7-66926	7
chr15	58823214	58823598	MajorDMR-7-66927	6
chr15	58833701	58833879	MajorDMR-7-66928	3
chr15	58837199	58837216	MajorDMR-7-66929	3
chr15	58841108	58841991	MajorDMR-7-66930	4
chr15	58843448	58843736	MajorDMR-7-66931	7
chr15	58844358	58844814	MajorDMR-7-66932	13
chr15	58846188	58847927	MajorDMR-7-66933	12
chr15	58857120	58857472	MajorDMR-7-66934	8
chr15	58863224	58863527	MajorDMR-7-66935	4
chr15	58865979	58866104	MajorDMR-7-66936	2
chr15	58874577	58874592	MajorDMR-7-66937	2
chr15	58876262	58876334	MajorDMR-7-66938	3
chr15	58887795	58888210	MajorDMR-7-66939	2
chr15	58902989	58903260	MajorDMR-7-66940	2
chr15	58917663	58917844	MajorDMR-7-66941	2
chr15	58923493	58923549	MajorDMR-7-66942	3
chr15	58951395	58951997	MajorDMR-7-66943	6
chr15	58965366	58966059	MajorDMR-7-66944	7
chr15	58973598	58973666	MajorDMR-7-66945	2
chr15	58984153	58984291	MajorDMR-7-66946	4
chr15	58992287	58992617	MajorDMR-7-66947	4
chr15	59012723	59013238	MajorDMR-7-66948	3
chr15	59016082	59016196	MajorDMR-7-66949	3
chr15	59028456	59029012	MajorDMR-7-66950	4
chr15	59032500	59032735	MajorDMR-7-66951	5
chr15	59034571	59034662	MajorDMR-7-66952	2
chr15	59065207	59065843	MajorDMR-7-66953	3
chr15	59073487	59073995	MajorDMR-7-66954	3
chr15	59077112	59078138	MajorDMR-7-66955	11
chr15	59090040	59090334	MajorDMR-7-66956	2
chr15	59090933	59091563	MajorDMR-7-66957	13
chr15	59095115	59095599	MajorDMR-7-66958	4
chr15	59096186	59096856	MajorDMR-7-66959	11
chr15	59099523	59099579	MajorDMR-7-66960	2
chr15	59120196	59120306	MajorDMR-7-66961	2
chr15	59121462	59123193	MajorDMR-7-66962	8
chr15	59125381	59125408	MajorDMR-7-66963	2
chr15	59144682	59144718	MajorDMR-7-66964	2
chr15	59146737	59146941	MajorDMR-7-66965	6
chr15	59156509	59156572	MajorDMR-7-66966	3
chr15	59157273	59157853	MajorDMR-7-66967	11
chr15	59165031	59165071	MajorDMR-7-66968	2
chr15	59178609	59178718	MajorDMR-7-66969	5
chr15	59180637	59180753	MajorDMR-7-66970	2
chr15	59181643	59181750	MajorDMR-7-66971	6
chr15	59217162	59217262	MajorDMR-7-66972	2
chr15	59271601	59272195	MajorDMR-7-66973	6
chr15	59278055	59278260	MajorDMR-7-66974	2
chr15	59296578	59296966	MajorDMR-7-66975	2
chr15	59308470	59308516	MajorDMR-7-66976	3
chr15	59309320	59309489	MajorDMR-7-66977	6
chr15	59326597	59326611	MajorDMR-7-66978	2
chr15	59331977	59332215	MajorDMR-7-66979	3
chr15	59334016	59334421	MajorDMR-7-66980	3
chr15	59336834	59337515	MajorDMR-7-66981	5
chr15	59351560	59351596	MajorDMR-7-66982	2
chr15	59368886	59369209	MajorDMR-7-66983	2
chr15	59370132	59370172	MajorDMR-7-66984	3
chr15	59373179	59373495	MajorDMR-7-66985	5
chr15	59385276	59385400	MajorDMR-7-66986	3
chr15	59387990	59388288	MajorDMR-7-66987	2
chr15	59389605	59389705	MajorDMR-7-66988	3
chr15	59405048	59405393	MajorDMR-7-66989	4
chr15	59413091	59414569	MajorDMR-7-66990	25
chr15	59423709	59425158	MajorDMR-7-66991	20
chr15	59436872	59437120	MajorDMR-7-66992	3
chr15	59440594	59440619	MajorDMR-7-66993	2
chr15	59441656	59441681	MajorDMR-7-66994	2
chr15	59442992	59443140	MajorDMR-7-66995	6
chr15	59458556	59459088	MajorDMR-7-66996	7
chr15	59461387	59461600	MajorDMR-7-66997	3
chr15	59465157	59465214	MajorDMR-7-66998	2
chr15	59466584	59466735	MajorDMR-7-66999	2
chr15	59469016	59469183	MajorDMR-7-67000	3
chr15	59474913	59474974	MajorDMR-7-67001	4
chr15	59476651	59477506	MajorDMR-7-67002	10
chr15	59506039	59506245	MajorDMR-7-67003	5
chr15	59509323	59509412	MajorDMR-7-67004	3
chr15	59510015	59510409	MajorDMR-7-67005	12
chr15	59511700	59512295	MajorDMR-7-67006	4
chr15	59515252	59515808	MajorDMR-7-67007	10
chr15	59592564	59592992	MajorDMR-7-67008	6
chr15	59596153	59596240	MajorDMR-7-67009	2
chr15	59626704	59628075	MajorDMR-7-67010	16
chr15	59629620	59629924	MajorDMR-7-67011	8
chr15	59668473	59668497	MajorDMR-7-67012	2
chr15	59697531	59697562	MajorDMR-7-67013	2
chr15	59707701	59707725	MajorDMR-7-67014	2
chr15	59708650	59710513	MajorDMR-7-67015	18
chr15	59720084	59720302	MajorDMR-7-67016	5
chr15	59731615	59731804	MajorDMR-7-67017	2
chr15	59737311	59737545	MajorDMR-7-67018	5
chr15	59751871	59751921	MajorDMR-7-67019	2
chr15	59755675	59756630	MajorDMR-7-67020	4
chr15	59761980	59762054	MajorDMR-7-67021	2
chr15	59850987	59851653	MajorDMR-7-67022	5
chr15	59854544	59855065	MajorDMR-7-67023	3
chr15	59856931	59857019	MajorDMR-7-67024	5
chr15	59874307	59874879	MajorDMR-7-67025	4
chr15	59941425	59941514	MajorDMR-7-67026	2
chr15	59954427	59954437	MajorDMR-7-67027	2
chr15	59959266	59959602	MajorDMR-7-67028	3
chr15	59982395	59982562	MajorDMR-7-67029	2
chr15	59989423	59990423	MajorDMR-7-67030	11
chr15	60016941	60017067	MajorDMR-7-67031	3
chr15	60084065	60084102	MajorDMR-7-67032	2
chr15	60159655	60160036	MajorDMR-7-67033	2
chr15	60171551	60171881	MajorDMR-7-67034	4
chr15	60208469	60208634	MajorDMR-7-67035	2
chr15	60210318	60210539	MajorDMR-7-67036	4
chr15	60222912	60223117	MajorDMR-7-67037	2
chr15	60362987	60363672	MajorDMR-7-67038	7
chr15	60366353	60366806	MajorDMR-7-67039	4
chr15	60399389	60399543	MajorDMR-7-67040	2
chr15	60408024	60408346	MajorDMR-7-67041	2
chr15	60435486	60435699	MajorDMR-7-67042	2
chr15	60497237	60497423	MajorDMR-7-67043	2
chr15	60575514	60575673	MajorDMR-7-67044	3
chr15	60616772	60617110	MajorDMR-7-67045	4
chr15	60634387	60634417	MajorDMR-7-67046	2
chr15	60642617	60642852	MajorDMR-7-67047	4
chr15	60643676	60644190	MajorDMR-7-67048	5
chr15	60663347	60663904	MajorDMR-7-67049	6
chr15	60691360	60692146	MajorDMR-7-67050	14
chr15	60693356	60694570	MajorDMR-7-67051	5
chr15	60703770	60704595	MajorDMR-7-67052	11
chr15	60710357	60710755	MajorDMR-7-67053	3
chr15	60800890	60800903	MajorDMR-7-67054	2
chr15	60803592	60804123	MajorDMR-7-67055	16
chr15	60806118	60806908	MajorDMR-7-67056	5
chr15	60807443	60807831	MajorDMR-7-67057	3
chr15	60833839	60834083	MajorDMR-7-67058	3
chr15	60834668	60835329	MajorDMR-7-67059	20
chr15	60836266	60836638	MajorDMR-7-67060	2
chr15	60851972	60852410	MajorDMR-7-67061	4
chr15	60876955	60877523	MajorDMR-7-67062	8
chr15	60891727	60892475	MajorDMR-7-67063	6
chr15	60900081	60900709	MajorDMR-7-67064	8
chr15	60959244	60959695	MajorDMR-7-67065	7
chr15	60989296	60989384	MajorDMR-7-67066	3
chr15	60990109	60990269	MajorDMR-7-67067	4
chr15	60995487	60995680	MajorDMR-7-67068	2
chr15	61004966	61004970	MajorDMR-7-67069	2
chr15	61006065	61006292	MajorDMR-7-67070	3
chr15	61050554	61050658	MajorDMR-7-67071	2
chr15	61051802	61051907	MajorDMR-7-67072	3
chr15	61053354	61053553	MajorDMR-7-67073	5
chr15	61055373	61055730	MajorDMR-7-67074	5
chr15	61064741	61064823	MajorDMR-7-67075	2
chr15	61092269	61092312	MajorDMR-7-67076	2
chr15	61093668	61093689	MajorDMR-7-67077	2
chr15	61133005	61133569	MajorDMR-7-67078	10
chr15	61135030	61135307	MajorDMR-7-67079	6
chr15	61142604	61144145	MajorDMR-7-67080	13
chr15	61186425	61186806	MajorDMR-7-67081	5
chr15	61224752	61224908	MajorDMR-7-67082	2
chr15	61237624	61237759	MajorDMR-7-67083	4
chr15	61240970	61242291	MajorDMR-7-67084	9
chr15	61252760	61252949	MajorDMR-7-67085	4
chr15	61282809	61282824	MajorDMR-7-67086	2
chr15	61309897	61310043	MajorDMR-7-67087	3
chr15	61334272	61334312	MajorDMR-7-67088	2
chr15	61341635	61341769	MajorDMR-7-67089	2
chr15	61343276	61343657	MajorDMR-7-67090	4
chr15	61344660	61344699	MajorDMR-7-67091	2
chr15	61350177	61350556	MajorDMR-7-67092	5
chr15	61375928	61376143	MajorDMR-7-67093	2
chr15	61384420	61384573	MajorDMR-7-67094	3
chr15	61399000	61399540	MajorDMR-7-67095	7
chr15	61404592	61404716	MajorDMR-7-67096	2
chr15	61406047	61406471	MajorDMR-7-67097	5
chr15	61427827	61427982	MajorDMR-7-67098	3
chr15	61459347	61459379	MajorDMR-7-67099	2
chr15	61483166	61483347	MajorDMR-7-67100	3
chr15	61490295	61490748	MajorDMR-7-67101	4
chr15	61502168	61502231	MajorDMR-7-67102	2
chr15	61513756	61513842	MajorDMR-7-67103	2
chr15	61542645	61543241	MajorDMR-7-67104	5
chr15	61545150	61545582	MajorDMR-7-67105	3
chr15	61583572	61583853	MajorDMR-7-67106	4
chr15	61585605	61585764	MajorDMR-7-67107	2
chr15	61624022	61624028	MajorDMR-7-67108	2
chr15	61704241	61704812	MajorDMR-7-67109	6
chr15	61719228	61719240	MajorDMR-7-67110	2
chr15	61722487	61722614	MajorDMR-7-67111	2
chr15	61739434	61740761	MajorDMR-7-67112	12
chr15	61791190	61791259	MajorDMR-7-67113	3
chr15	61807363	61807486	MajorDMR-7-67114	3
chr15	61814255	61814309	MajorDMR-7-67115	2
chr15	61815191	61815375	MajorDMR-7-67116	2
chr15	61816353	61817903	MajorDMR-7-67117	16
chr15	61820252	61820318	MajorDMR-7-67118	2
chr15	61827324	61827713	MajorDMR-7-67119	4
chr15	61829540	61829962	MajorDMR-7-67120	3
chr15	61839497	61839528	MajorDMR-7-67121	2
chr15	61877542	61877568	MajorDMR-7-67122	2
chr15	61879448	61880603	MajorDMR-7-67123	6
chr15	61890982	61891178	MajorDMR-7-67124	5
chr15	61931682	61932456	MajorDMR-7-67125	6
chr15	61953951	61954489	MajorDMR-7-67126	3
chr15	61975736	61975960	MajorDMR-7-67127	5
chr15	61994991	61995330	MajorDMR-7-67128	2
chr15	62017672	62017935	MajorDMR-7-67129	3
chr15	62030354	62030383	MajorDMR-7-67130	2
chr15	62088248	62088385	MajorDMR-7-67131	2
chr15	62089791	62090949	MajorDMR-7-67132	28
chr15	62133557	62134141	MajorDMR-7-67133	13
chr15	62182197	62182533	MajorDMR-7-67134	3
chr15	62323183	62323361	MajorDMR-7-67135	2
chr15	62361231	62361407	MajorDMR-7-67136	3
chr15	62362529	62362769	MajorDMR-7-67137	4
chr15	62380158	62380411	MajorDMR-7-67138	3
chr15	62402407	62402582	MajorDMR-7-67139	2
chr15	62421563	62421967	MajorDMR-7-67140	3
chr15	62422674	62422724	MajorDMR-7-67141	2
chr15	62427786	62428132	MajorDMR-7-67142	7
chr15	62430393	62430581	MajorDMR-7-67143	3
chr15	62437623	62437724	MajorDMR-7-67144	4
chr15	62457578	62457777	MajorDMR-7-67145	6
chr15	62465936	62466122	MajorDMR-7-67146	2
chr15	62472285	62472344	MajorDMR-7-67147	2
chr15	62486470	62486817	MajorDMR-7-67148	4
chr15	62532916	62533309	MajorDMR-7-67149	4
chr15	62535089	62535411	MajorDMR-7-67150	3
chr15	62541191	62541333	MajorDMR-7-67151	2
chr15	62547896	62548190	MajorDMR-7-67152	3
chr15	62632619	62632828	MajorDMR-7-67153	4
chr15	62633772	62634236	MajorDMR-7-67154	4
chr15	62635898	62636071	MajorDMR-7-67155	5
chr15	62650184	62650236	MajorDMR-7-67156	2
chr15	62654211	62655795	MajorDMR-7-67157	27
chr15	62672379	62672414	MajorDMR-7-67158	2
chr15	62685052	62686369	MajorDMR-7-67159	9
chr15	62687273	62687755	MajorDMR-7-67160	3
chr15	62729925	62730119	MajorDMR-7-67161	2
chr15	62732408	62733516	MajorDMR-7-67162	8
chr15	62740027	62740811	MajorDMR-7-67163	9
chr15	62742402	62742582	MajorDMR-7-67164	7
chr15	62744616	62745091	MajorDMR-7-67165	3
chr15	62747723	62748340	MajorDMR-7-67166	7
chr15	62749006	62749950	MajorDMR-7-67167	11
chr15	62752124	62752179	MajorDMR-7-67168	3
chr15	62755021	62755451	MajorDMR-7-67169	7
chr15	62757454	62759305	MajorDMR-7-67170	24
chr15	62761134	62761296	MajorDMR-7-67171	4
chr15	62762071	62762552	MajorDMR-7-67172	9
chr15	62770684	62770792	MajorDMR-7-67173	3
chr15	62775785	62776145	MajorDMR-7-67174	3
chr15	62778122	62778152	MajorDMR-7-67175	2
chr15	62786791	62787202	MajorDMR-7-67176	5
chr15	62788426	62788855	MajorDMR-7-67177	7
chr15	62790066	62790245	MajorDMR-7-67178	4
chr15	62795970	62796156	MajorDMR-7-67179	3
chr15	62797279	62798279	MajorDMR-7-67180	13
chr15	62798894	62799035	MajorDMR-7-67181	2
chr15	62807947	62808372	MajorDMR-7-67182	3
chr15	62808982	62809265	MajorDMR-7-67183	2
chr15	62814186	62815381	MajorDMR-7-67184	10
chr15	62818002	62818054	MajorDMR-7-67185	2
chr15	62824088	62824109	MajorDMR-7-67186	2
chr15	62827409	62827527	MajorDMR-7-67187	2
chr15	62828030	62828226	MajorDMR-7-67188	6
chr15	62830145	62830159	MajorDMR-7-67189	2
chr15	62836224	62837433	MajorDMR-7-67190	19
chr15	62838352	62839254	MajorDMR-7-67191	6
chr15	62839810	62840252	MajorDMR-7-67192	4
chr15	62845459	62845641	MajorDMR-7-67193	5
chr15	62846655	62847917	MajorDMR-7-67194	7
chr15	62849864	62851000	MajorDMR-7-67195	9
chr15	62851526	62851746	MajorDMR-7-67196	2
chr15	62856567	62858876	MajorDMR-7-67197	16
chr15	62861803	62861956	MajorDMR-7-67198	5
chr15	62864824	62865063	MajorDMR-7-67199	5
chr15	62865765	62866734	MajorDMR-7-67200	7
chr15	62867236	62868374	MajorDMR-7-67201	8
chr15	62868974	62869018	MajorDMR-7-67202	2
chr15	62871386	62872050	MajorDMR-7-67203	7
chr15	62876939	62877407	MajorDMR-7-67204	4
chr15	62881222	62882064	MajorDMR-7-67205	7
chr15	62884183	62884453	MajorDMR-7-67206	3
chr15	62892182	62892557	MajorDMR-7-67207	3
chr15	62893717	62894742	MajorDMR-7-67208	8
chr15	62900432	62901298	MajorDMR-7-67209	7
chr15	62902728	62903350	MajorDMR-7-67210	10
chr15	62910057	62910545	MajorDMR-7-67211	3
chr15	62911144	62911856	MajorDMR-7-67212	6
chr15	62912905	62914232	MajorDMR-7-67213	10
chr15	62923060	62923350	MajorDMR-7-67214	3
chr15	62929682	62929699	MajorDMR-7-67215	3
chr15	62931667	62931923	MajorDMR-7-67216	3
chr15	62942066	62942726	MajorDMR-7-67217	6
chr15	62948162	62948215	MajorDMR-7-67218	4
chr15	62950772	62951009	MajorDMR-7-67219	6
chr15	62976396	62976833	MajorDMR-7-67220	4
chr15	62981340	62981637	MajorDMR-7-67221	2
chr15	62982882	62983462	MajorDMR-7-67222	17
chr15	62996560	62996674	MajorDMR-7-67223	2
chr15	62998801	62999839	MajorDMR-7-67224	7
chr15	63003080	63003811	MajorDMR-7-67225	11
chr15	63006296	63006925	MajorDMR-7-67226	3
chr15	63007476	63007935	MajorDMR-7-67227	5
chr15	63008595	63008844	MajorDMR-7-67228	4
chr15	63011503	63011734	MajorDMR-7-67229	4
chr15	63013050	63013351	MajorDMR-7-67230	3
chr15	63017193	63017222	MajorDMR-7-67231	3
chr15	63019763	63019783	MajorDMR-7-67232	2
chr15	63020444	63020618	MajorDMR-7-67233	2
chr15	63022527	63023038	MajorDMR-7-67234	5
chr15	63024378	63024451	MajorDMR-7-67235	2
chr15	63027434	63027772	MajorDMR-7-67236	6
chr15	63031530	63033338	MajorDMR-7-67237	14
chr15	63049645	63051234	MajorDMR-7-67238	25
chr15	63057461	63059365	MajorDMR-7-67239	21
chr15	63060793	63061026	MajorDMR-7-67240	2
chr15	63061963	63063813	MajorDMR-7-67241	24
chr15	63064382	63064678	MajorDMR-7-67242	5
chr15	63068551	63068981	MajorDMR-7-67243	4
chr15	63069715	63069920	MajorDMR-7-67244	2
chr15	63072850	63073966	MajorDMR-7-67245	19
chr15	63074579	63075135	MajorDMR-7-67246	9
chr15	63078022	63078957	MajorDMR-7-67247	11
chr15	63079564	63079994	MajorDMR-7-67248	8
chr15	63085516	63087439	MajorDMR-7-67249	12
chr15	63097753	63098030	MajorDMR-7-67250	5
chr15	63107767	63107806	MajorDMR-7-67251	2
chr15	63108395	63108711	MajorDMR-7-67252	5
chr15	63112757	63112939	MajorDMR-7-67253	3
chr15	63118447	63119192	MajorDMR-7-67254	8
chr15	63122851	63123339	MajorDMR-7-67255	6
chr15	63125971	63126258	MajorDMR-7-67256	10
chr15	63127657	63127857	MajorDMR-7-67257	5
chr15	63130889	63131285	MajorDMR-7-67258	6
chr15	63133284	63134635	MajorDMR-7-67259	16
chr15	63138356	63139047	MajorDMR-7-67260	9
chr15	63140167	63140650	MajorDMR-7-67261	5
chr15	63151467	63151538	MajorDMR-7-67262	2
chr15	63172178	63172869	MajorDMR-7-67263	6
chr15	63176672	63176728	MajorDMR-7-67264	2
chr15	63190862	63190980	MajorDMR-7-67265	2
chr15	63205266	63205514	MajorDMR-7-67266	5
chr15	63220033	63221115	MajorDMR-7-67267	15
chr15	63225659	63227464	MajorDMR-7-67268	16
chr15	63231459	63231520	MajorDMR-7-67269	3
chr15	63232267	63232275	MajorDMR-7-67270	2
chr15	63234299	63234540	MajorDMR-7-67271	2
chr15	63238526	63238886	MajorDMR-7-67272	5
chr15	63242789	63244278	MajorDMR-7-67273	13
chr15	63305643	63306243	MajorDMR-7-67274	8
chr15	63333475	63334159	MajorDMR-7-67275	13
chr15	63341739	63342800	MajorDMR-7-67276	7
chr15	63348430	63348925	MajorDMR-7-67277	14
chr15	63350297	63350370	MajorDMR-7-67278	3
chr15	63351783	63352099	MajorDMR-7-67279	4
chr15	63353807	63353951	MajorDMR-7-67280	4
chr15	63357900	63358091	MajorDMR-7-67281	4
chr15	63359355	63359778	MajorDMR-7-67282	2
chr15	63360646	63360999	MajorDMR-7-67283	3
chr15	63362097	63362327	MajorDMR-7-67284	2
chr15	63369013	63369285	MajorDMR-7-67285	5
chr15	63419083	63420021	MajorDMR-7-67286	9
chr15	63421803	63421824	MajorDMR-7-67287	2
chr15	63429170	63429772	MajorDMR-7-67288	4
chr15	63448186	63448436	MajorDMR-7-67289	2
chr15	63458204	63458435	MajorDMR-7-67290	4
chr15	63460442	63460936	MajorDMR-7-67291	5
chr15	63461844	63462238	MajorDMR-7-67292	3
chr15	63464640	63465019	MajorDMR-7-67293	2
chr15	63465621	63465628	MajorDMR-7-67294	2
chr15	63483945	63484006	MajorDMR-7-67295	3
chr15	63487259	63488075	MajorDMR-7-67296	5
chr15	63518766	63518803	MajorDMR-7-67297	2
chr15	63536855	63537466	MajorDMR-7-67298	6
chr15	63542506	63542919	MajorDMR-7-67299	4
chr15	63561798	63562038	MajorDMR-7-67300	7
chr15	63568678	63568683	MajorDMR-7-67301	2
chr15	63573822	63574239	MajorDMR-7-67302	3
chr15	63575009	63575340	MajorDMR-7-67303	5
chr15	63623412	63623883	MajorDMR-7-67304	7
chr15	63632336	63632478	MajorDMR-7-67305	4
chr15	63640469	63641362	MajorDMR-7-67306	6
chr15	63642706	63642726	MajorDMR-7-67307	2
chr15	63647647	63648054	MajorDMR-7-67308	12
chr15	63648926	63650858	MajorDMR-7-67309	17
chr15	63652548	63652780	MajorDMR-7-67310	3
chr15	63656417	63656747	MajorDMR-7-67311	3
chr15	63661329	63661496	MajorDMR-7-67312	2
chr15	63663831	63664827	MajorDMR-7-67313	7
chr15	63667379	63667549	MajorDMR-7-67314	2
chr15	63672695	63673091	MajorDMR-7-67315	6
chr15	63674587	63674611	MajorDMR-7-67316	2
chr15	63691748	63691907	MajorDMR-7-67317	2
chr15	63698483	63698766	MajorDMR-7-67318	4
chr15	63701809	63701856	MajorDMR-7-67319	2
chr15	63710698	63711769	MajorDMR-7-67320	13
chr15	63714134	63714233	MajorDMR-7-67321	2
chr15	63729523	63730683	MajorDMR-7-67322	9
chr15	63747714	63748299	MajorDMR-7-67323	3
chr15	63749948	63750377	MajorDMR-7-67324	5
chr15	63756773	63757290	MajorDMR-7-67325	6
chr15	63757952	63758465	MajorDMR-7-67326	10
chr15	63794865	63795881	MajorDMR-7-67327	28
chr15	63817966	63819163	MajorDMR-7-67328	6
chr15	63891406	63892295	MajorDMR-7-67329	8
chr15	63896101	63896115	MajorDMR-7-67330	2
chr15	63899282	63899954	MajorDMR-7-67331	6
chr15	63901458	63901982	MajorDMR-7-67332	5
chr15	63904211	63905244	MajorDMR-7-67333	15
chr15	63915371	63916019	MajorDMR-7-67334	3
chr15	63924360	63924486	MajorDMR-7-67335	2
chr15	63937655	63937682	MajorDMR-7-67336	2
chr15	63938474	63938828	MajorDMR-7-67337	6
chr15	63946111	63946285	MajorDMR-7-67338	3
chr15	63948071	63948738	MajorDMR-7-67339	8
chr15	63954086	63954161	MajorDMR-7-67340	4
chr15	63961731	63961940	MajorDMR-7-67341	6
chr15	63964238	63964722	MajorDMR-7-67342	3
chr15	63966846	63967043	MajorDMR-7-67343	3
chr15	63969628	63969978	MajorDMR-7-67344	2
chr15	63975226	63975673	MajorDMR-7-67345	2
chr15	63977201	63977366	MajorDMR-7-67346	2
chr15	63981326	63981346	MajorDMR-7-67347	3
chr15	63981887	63981997	MajorDMR-7-67348	3
chr15	63983922	63984079	MajorDMR-7-67349	3
chr15	63984704	63984954	MajorDMR-7-67350	4
chr15	63988012	63988861	MajorDMR-7-67351	6
chr15	63995264	63995296	MajorDMR-7-67352	2
chr15	63997508	63997940	MajorDMR-7-67353	3
chr15	64006358	64006410	MajorDMR-7-67354	2
chr15	64008526	64008618	MajorDMR-7-67355	4
chr15	64015478	64015912	MajorDMR-7-67356	4
chr15	64049802	64049843	MajorDMR-7-67357	2
chr15	64051349	64051473	MajorDMR-7-67358	2
chr15	64060747	64060770	MajorDMR-7-67359	2
chr15	64070611	64070925	MajorDMR-7-67360	2
chr15	64079018	64079063	MajorDMR-7-67361	2
chr15	64084490	64085130	MajorDMR-7-67362	4
chr15	64097336	64097639	MajorDMR-7-67363	2
chr15	64099094	64099108	MajorDMR-7-67364	3
chr15	64103863	64104426	MajorDMR-7-67365	7
chr15	64110832	64111244	MajorDMR-7-67366	3
chr15	64111866	64112613	MajorDMR-7-67367	5
chr15	64116789	64116897	MajorDMR-7-67368	2
chr15	64119207	64119218	MajorDMR-7-67369	2
chr15	64123461	64123757	MajorDMR-7-67370	4
chr15	64131619	64132140	MajorDMR-7-67371	4
chr15	64152535	64153047	MajorDMR-7-67372	3
chr15	64163861	64163900	MajorDMR-7-67373	2
chr15	64164612	64165961	MajorDMR-7-67374	14
chr15	64166475	64166618	MajorDMR-7-67375	4
chr15	64176322	64176757	MajorDMR-7-67376	4
chr15	64185038	64185065	MajorDMR-7-67377	2
chr15	64207786	64208143	MajorDMR-7-67378	3
chr15	64208725	64209095	MajorDMR-7-67379	2
chr15	64217981	64218658	MajorDMR-7-67380	14
chr15	64231098	64232638	MajorDMR-7-67381	12
chr15	64253899	64254055	MajorDMR-7-67382	3
chr15	64260406	64260631	MajorDMR-7-67383	2
chr15	64263468	64263533	MajorDMR-7-67384	2
chr15	64264784	64265211	MajorDMR-7-67385	2
chr15	64274054	64274343	MajorDMR-7-67386	4
chr15	64278748	64279029	MajorDMR-7-67387	5
chr15	64293370	64293599	MajorDMR-7-67388	5
chr15	64295214	64295677	MajorDMR-7-67389	5
chr15	64299879	64299958	MajorDMR-7-67390	2
chr15	64322108	64322121	MajorDMR-7-67391	2
chr15	64327447	64328017	MajorDMR-7-67392	4
chr15	64367484	64367504	MajorDMR-7-67393	2
chr15	64399936	64399965	MajorDMR-7-67394	2
chr15	64410417	64410497	MajorDMR-7-67395	3
chr15	64423891	64424092	MajorDMR-7-67396	6
chr15	64438371	64438790	MajorDMR-7-67397	10
chr15	64440170	64440309	MajorDMR-7-67398	2
chr15	64450383	64450462	MajorDMR-7-67399	3
chr15	64451029	64451315	MajorDMR-7-67400	3
chr15	64457350	64457882	MajorDMR-7-67401	6
chr15	64458388	64460134	MajorDMR-7-67402	11
chr15	64472308	64473440	MajorDMR-7-67403	10
chr15	64477777	64478061	MajorDMR-7-67404	5
chr15	64490004	64490085	MajorDMR-7-67405	2
chr15	64499783	64499959	MajorDMR-7-67406	3
chr15	64516703	64517029	MajorDMR-7-67407	2
chr15	64543290	64543857	MajorDMR-7-67408	5
chr15	64548392	64548436	MajorDMR-7-67409	2
chr15	64551836	64552152	MajorDMR-7-67410	4
chr15	64554532	64554706	MajorDMR-7-67411	2
chr15	64555674	64556392	MajorDMR-7-67412	7
chr15	64589172	64589548	MajorDMR-7-67413	4
chr15	64590087	64590384	MajorDMR-7-67414	2
chr15	64606919	64607526	MajorDMR-7-67415	6
chr15	64640221	64640237	MajorDMR-7-67416	2
chr15	64649127	64649359	MajorDMR-7-67417	5
chr15	64664364	64664770	MajorDMR-7-67418	12
chr15	64679264	64679438	MajorDMR-7-67419	3
chr15	64720011	64720296	MajorDMR-7-67420	3
chr15	64722265	64722539	MajorDMR-7-67421	2
chr15	64738459	64738673	MajorDMR-7-67422	3
chr15	64748013	64748897	MajorDMR-7-67423	8
chr15	64749874	64750035	MajorDMR-7-67424	2
chr15	64763874	64763886	MajorDMR-7-67425	2
chr15	64765109	64765467	MajorDMR-7-67426	5
chr15	64769142	64769434	MajorDMR-7-67427	4
chr15	64781788	64781832	MajorDMR-7-67428	2
chr15	64787231	64787391	MajorDMR-7-67429	3
chr15	64795778	64796241	MajorDMR-7-67430	2
chr15	64799306	64799395	MajorDMR-7-67431	3
chr15	64803713	64803829	MajorDMR-7-67432	2
chr15	64804803	64805199	MajorDMR-7-67433	3
chr15	64824897	64825407	MajorDMR-7-67434	5
chr15	64832307	64832518	MajorDMR-7-67435	3
chr15	64845921	64846710	MajorDMR-7-67436	8
chr15	64849476	64849919	MajorDMR-7-67437	3
chr15	64852495	64853394	MajorDMR-7-67438	9
chr15	64862169	64862423	MajorDMR-7-67439	4
chr15	64873492	64874732	MajorDMR-7-67440	8
chr15	64875868	64876173	MajorDMR-7-67441	3
chr15	64892727	64892760	MajorDMR-7-67442	2
chr15	64914803	64915759	MajorDMR-7-67443	7
chr15	64916301	64916955	MajorDMR-7-67444	4
chr15	64917943	64918283	MajorDMR-7-67445	5
chr15	64922811	64922846	MajorDMR-7-67446	2
chr15	64925624	64925662	MajorDMR-7-67447	2
chr15	64928505	64928577	MajorDMR-7-67448	2
chr15	64945660	64946278	MajorDMR-7-67449	3
chr15	64951181	64951737	MajorDMR-7-67450	5
chr15	64961056	64961359	MajorDMR-7-67451	5
chr15	64970292	64970406	MajorDMR-7-67452	4
chr15	64978733	64978995	MajorDMR-7-67453	5
chr15	64983682	64984207	MajorDMR-7-67454	6
chr15	64992782	64992836	MajorDMR-7-67455	2
chr15	65004222	65004232	MajorDMR-7-67456	2
chr15	65032673	65032947	MajorDMR-7-67457	8
chr15	65099341	65099767	MajorDMR-7-67458	5
chr15	65185892	65185985	MajorDMR-7-67459	7
chr15	65199929	65200250	MajorDMR-7-67460	2
chr15	65204482	65205099	MajorDMR-7-67461	15
chr15	65207616	65208022	MajorDMR-7-67462	2
chr15	65214164	65214285	MajorDMR-7-67463	2
chr15	65220772	65221562	MajorDMR-7-67464	12
chr15	65223354	65223362	MajorDMR-7-67465	2
chr15	65233476	65233659	MajorDMR-7-67466	3
chr15	65247678	65248480	MajorDMR-7-67467	4
chr15	65250338	65250765	MajorDMR-7-67468	5
chr15	65251768	65251832	MajorDMR-7-67469	3
chr15	65279458	65279593	MajorDMR-7-67470	4
chr15	65281175	65281189	MajorDMR-7-67471	3
chr15	65284583	65284624	MajorDMR-7-67472	3
chr15	65290563	65290824	MajorDMR-7-67473	5
chr15	65294403	65294465	MajorDMR-7-67474	2
chr15	65301575	65301685	MajorDMR-7-67475	2
chr15	65312482	65312536	MajorDMR-7-67476	2
chr15	65342792	65342803	MajorDMR-7-67477	2
chr15	65380531	65380636	MajorDMR-7-67478	6
chr15	65392924	65393075	MajorDMR-7-67479	5
chr15	65394445	65394735	MajorDMR-7-67480	3
chr15	65440549	65440636	MajorDMR-7-67481	2
chr15	65447291	65447302	MajorDMR-7-67482	2
chr15	65449110	65449662	MajorDMR-7-67483	4
chr15	65510021	65510238	MajorDMR-7-67484	2
chr15	65520085	65520215	MajorDMR-7-67485	2
chr15	65543706	65544293	MajorDMR-7-67486	5
chr15	65546631	65547073	MajorDMR-7-67487	2
chr15	65551322	65552092	MajorDMR-7-67488	9
chr15	65553264	65553833	MajorDMR-7-67489	10
chr15	65587741	65588018	MajorDMR-7-67490	4
chr15	65588855	65589446	MajorDMR-7-67491	11
chr15	65598301	65598742	MajorDMR-7-67492	2
chr15	65621010	65621076	MajorDMR-7-67493	2
chr15	65648789	65648868	MajorDMR-7-67494	2
chr15	65672629	65672814	MajorDMR-7-67495	3
chr15	65707703	65708575	MajorDMR-7-67496	8
chr15	65729872	65729952	MajorDMR-7-67497	3
chr15	65752547	65753670	MajorDMR-7-67498	6
chr15	65796746	65798203	MajorDMR-7-67499	23
chr15	65805795	65806150	MajorDMR-7-67500	7
chr15	65811834	65812329	MajorDMR-7-67501	13
chr15	65846344	65846790	MajorDMR-7-67502	3
chr15	65854778	65855351	MajorDMR-7-67503	4
chr15	65863000	65863648	MajorDMR-7-67504	6
chr15	65868657	65868686	MajorDMR-7-67505	3
chr15	65983134	65983358	MajorDMR-7-67506	2
chr15	66000781	66001304	MajorDMR-7-67507	5
chr15	66003169	66003407	MajorDMR-7-67508	3
chr15	66004684	66005140	MajorDMR-7-67509	2
chr15	66044739	66045104	MajorDMR-7-67510	6
chr15	66053704	66053753	MajorDMR-7-67511	2
chr15	66066055	66066567	MajorDMR-7-67512	5
chr15	66079884	66079932	MajorDMR-7-67513	2
chr15	66099111	66099275	MajorDMR-7-67514	2
chr15	66121701	66121735	MajorDMR-7-67515	2
chr15	66127743	66128256	MajorDMR-7-67516	6
chr15	66133543	66133961	MajorDMR-7-67517	4
chr15	66160764	66160907	MajorDMR-7-67518	3
chr15	66174336	66174761	MajorDMR-7-67519	2
chr15	66192072	66192524	MajorDMR-7-67520	3
chr15	66199734	66200264	MajorDMR-7-67521	8
chr15	66206815	66207246	MajorDMR-7-67522	4
chr15	66214026	66214582	MajorDMR-7-67523	3
chr15	66215630	66215766	MajorDMR-7-67524	3
chr15	66240986	66241578	MajorDMR-7-67525	5
chr15	66262329	66262721	MajorDMR-7-67526	4
chr15	66275325	66275665	MajorDMR-7-67527	4
chr15	66279471	66279764	MajorDMR-7-67528	3
chr15	66286492	66287114	MajorDMR-7-67529	3
chr15	66293477	66294620	MajorDMR-7-67530	13
chr15	66297356	66299826	MajorDMR-7-67531	25
chr15	66317342	66317567	MajorDMR-7-67532	3
chr15	66346536	66346623	MajorDMR-7-67533	2
chr15	66370672	66371275	MajorDMR-7-67534	12
chr15	66382799	66383004	MajorDMR-7-67535	2
chr15	66387078	66387089	MajorDMR-7-67536	2
chr15	66389103	66390847	MajorDMR-7-67537	18
chr15	66393226	66393411	MajorDMR-7-67538	3
chr15	66409795	66410696	MajorDMR-7-67539	16
chr15	66425985	66426217	MajorDMR-7-67540	2
chr15	66429685	66429836	MajorDMR-7-67541	3
chr15	66434593	66435032	MajorDMR-7-67542	10
chr15	66446472	66447004	MajorDMR-7-67543	12
chr15	66475551	66475900	MajorDMR-7-67544	2
chr15	66485380	66485669	MajorDMR-7-67545	3
chr15	66501641	66501667	MajorDMR-7-67546	2
chr15	66504974	66505029	MajorDMR-7-67547	4
chr15	66511887	66512058	MajorDMR-7-67548	2
chr15	66519103	66519526	MajorDMR-7-67549	9
chr15	66521627	66522718	MajorDMR-7-67550	14
chr15	66541074	66541300	MajorDMR-7-67551	3
chr15	66544159	66544305	MajorDMR-7-67552	2
chr15	66546870	66546902	MajorDMR-7-67553	2
chr15	66547874	66547984	MajorDMR-7-67554	2
chr15	66552904	66553723	MajorDMR-7-67555	6
chr15	66561403	66562766	MajorDMR-7-67556	18
chr15	66600577	66601168	MajorDMR-7-67557	3
chr15	66616163	66616426	MajorDMR-7-67558	4
chr15	66617989	66619371	MajorDMR-7-67559	18
chr15	66643140	66643754	MajorDMR-7-67560	8
chr15	66678327	66678545	MajorDMR-7-67561	9
chr15	66700597	66702452	MajorDMR-7-67562	12
chr15	66708103	66708341	MajorDMR-7-67563	2
chr15	66717541	66717779	MajorDMR-7-67564	4
chr15	66718405	66718467	MajorDMR-7-67565	3
chr15	66730088	66730163	MajorDMR-7-67566	2
chr15	66744950	66745164	MajorDMR-7-67567	4
chr15	66754729	66755273	MajorDMR-7-67568	4
chr15	66764274	66765365	MajorDMR-7-67569	16
chr15	66766107	66767661	MajorDMR-7-67570	7
chr15	66768943	66770082	MajorDMR-7-67571	5
chr15	66773795	66773852	MajorDMR-7-67572	2
chr15	66774809	66775249	MajorDMR-7-67573	10
chr15	66781641	66782990	MajorDMR-7-67574	16
chr15	66790627	66790974	MajorDMR-7-67575	4
chr15	66791918	66792501	MajorDMR-7-67576	8
chr15	66793069	66795866	MajorDMR-7-67577	29
chr15	66866349	66866659	MajorDMR-7-67578	3
chr15	66878628	66878741	MajorDMR-7-67579	2
chr15	66914174	66914254	MajorDMR-7-67580	2
chr15	66935458	66935769	MajorDMR-7-67581	2
chr15	66937595	66937915	MajorDMR-7-67582	3
chr15	66998666	66998922	MajorDMR-7-67583	2
chr15	66999954	66999967	MajorDMR-7-67584	3
chr15	67017260	67017615	MajorDMR-7-67585	7
chr15	67028125	67028913	MajorDMR-7-67586	9
chr15	67048618	67049313	MajorDMR-7-67587	8
chr15	67066396	67067018	MajorDMR-7-67588	11
chr15	67072589	67072679	MajorDMR-7-67589	2
chr15	67081667	67082193	MajorDMR-7-67590	3
chr15	67113355	67113406	MajorDMR-7-67591	3
chr15	67143666	67143758	MajorDMR-7-67592	3
chr15	67155440	67155521	MajorDMR-7-67593	5
chr15	67160173	67160399	MajorDMR-7-67594	8
chr15	67160938	67161363	MajorDMR-7-67595	3
chr15	67169192	67169225	MajorDMR-7-67596	4
chr15	67174985	67175482	MajorDMR-7-67597	6
chr15	67176529	67176589	MajorDMR-7-67598	3
chr15	67198877	67199358	MajorDMR-7-67599	4
chr15	67202791	67202924	MajorDMR-7-67600	2
chr15	67211858	67212076	MajorDMR-7-67601	5
chr15	67224173	67224775	MajorDMR-7-67602	12
chr15	67227923	67228304	MajorDMR-7-67603	7
chr15	67229056	67229170	MajorDMR-7-67604	2
chr15	67253983	67254284	MajorDMR-7-67605	6
chr15	67255932	67256106	MajorDMR-7-67606	3
chr15	67279585	67279679	MajorDMR-7-67607	2
chr15	67311803	67312662	MajorDMR-7-67608	4
chr15	67318207	67319170	MajorDMR-7-67609	8
chr15	67325444	67325752	MajorDMR-7-67610	2
chr15	67330675	67330986	MajorDMR-7-67611	3
chr15	67332211	67332365	MajorDMR-7-67612	2
chr15	67332903	67334097	MajorDMR-7-67613	8
chr15	67334667	67337002	MajorDMR-7-67614	17
chr15	67339457	67339689	MajorDMR-7-67615	2
chr15	67341778	67343233	MajorDMR-7-67616	12
chr15	67353521	67354541	MajorDMR-7-67617	15
chr15	67356441	67356673	MajorDMR-7-67618	13
chr15	67359947	67360119	MajorDMR-7-67619	3
chr15	67360704	67361897	MajorDMR-7-67620	11
chr15	67362710	67364274	MajorDMR-7-67621	8
chr15	67366813	67366969	MajorDMR-7-67622	3
chr15	67373138	67373810	MajorDMR-7-67623	11
chr15	67374679	67375050	MajorDMR-7-67624	6
chr15	67375717	67377396	MajorDMR-7-67625	23
chr15	67378089	67378204	MajorDMR-7-67626	3
chr15	67379200	67381134	MajorDMR-7-67627	31
chr15	67381682	67382426	MajorDMR-7-67628	13
chr15	67388305	67388665	MajorDMR-7-67629	2
chr15	67390393	67391029	MajorDMR-7-67630	13
chr15	67392029	67392094	MajorDMR-7-67631	2
chr15	67394487	67394629	MajorDMR-7-67632	5
chr15	67396453	67396471	MajorDMR-7-67633	2
chr15	67401102	67401421	MajorDMR-7-67634	5
chr15	67407577	67407630	MajorDMR-7-67635	3
chr15	67409698	67411043	MajorDMR-7-67636	13
chr15	67415750	67415833	MajorDMR-7-67637	2
chr15	67417633	67418502	MajorDMR-7-67638	23
chr15	67426351	67426461	MajorDMR-7-67639	3
chr15	67434605	67435334	MajorDMR-7-67640	8
chr15	67437032	67437674	MajorDMR-7-67641	8
chr15	67438797	67439379	MajorDMR-7-67642	4
chr15	67440789	67441028	MajorDMR-7-67643	4
chr15	67441711	67442184	MajorDMR-7-67644	2
chr15	67442855	67442922	MajorDMR-7-67645	4
chr15	67456600	67456934	MajorDMR-7-67646	3
chr15	67457552	67457585	MajorDMR-7-67647	2
chr15	67460184	67461209	MajorDMR-7-67648	17
chr15	67467855	67469338	MajorDMR-7-67649	13
chr15	67470193	67470259	MajorDMR-7-67650	2
chr15	67477089	67477553	MajorDMR-7-67651	5
chr15	67478225	67479199	MajorDMR-7-67652	6
chr15	67480040	67480135	MajorDMR-7-67653	4
chr15	67482137	67482366	MajorDMR-7-67654	11
chr15	67483028	67484399	MajorDMR-7-67655	12
chr15	67485599	67487243	MajorDMR-7-67656	22
chr15	67488878	67489039	MajorDMR-7-67657	4
chr15	67491858	67491923	MajorDMR-7-67658	2
chr15	67492492	67492542	MajorDMR-7-67659	2
chr15	67494177	67494397	MajorDMR-7-67660	3
chr15	67500005	67501300	MajorDMR-7-67661	11
chr15	67514564	67515104	MajorDMR-7-67662	5
chr15	67532360	67532742	MajorDMR-7-67663	3
chr15	67537135	67537898	MajorDMR-7-67664	6
chr15	67540039	67540045	MajorDMR-7-67665	2
chr15	67541959	67542006	MajorDMR-7-67666	3
chr15	67649699	67649837	MajorDMR-7-67667	2
chr15	67650827	67651366	MajorDMR-7-67668	3
chr15	67669948	67670573	MajorDMR-7-67669	7
chr15	67676665	67677306	MajorDMR-7-67670	6
chr15	67709876	67709938	MajorDMR-7-67671	2
chr15	67728685	67728832	MajorDMR-7-67672	3
chr15	67737485	67737490	MajorDMR-7-67673	2
chr15	67768571	67769114	MajorDMR-7-67674	4
chr15	67773019	67773211	MajorDMR-7-67675	2
chr15	67812867	67812893	MajorDMR-7-67676	2
chr15	67825206	67825217	MajorDMR-7-67677	2
chr15	67874676	67875021	MajorDMR-7-67678	4
chr15	67877786	67878375	MajorDMR-7-67679	5
chr15	67879669	67880330	MajorDMR-7-67680	10
chr15	67883176	67883262	MajorDMR-7-67681	2
chr15	67923466	67923626	MajorDMR-7-67682	2
chr15	67927553	67927809	MajorDMR-7-67683	7
chr15	67928387	67928615	MajorDMR-7-67684	3
chr15	67932156	67932189	MajorDMR-7-67685	2
chr15	68021289	68021342	MajorDMR-7-67686	2
chr15	68025019	68025682	MajorDMR-7-67687	12
chr15	68038731	68039139	MajorDMR-7-67688	2
chr15	68046222	68047172	MajorDMR-7-67689	7
chr15	68051398	68051402	MajorDMR-7-67690	2
chr15	68053268	68053809	MajorDMR-7-67691	4
chr15	68075365	68075466	MajorDMR-7-67692	3
chr15	68130931	68131003	MajorDMR-7-67693	3
chr15	68135476	68136011	MajorDMR-7-67694	4
chr15	68145600	68145773	MajorDMR-7-67695	6
chr15	68157284	68158393	MajorDMR-7-67696	10
chr15	68175797	68175845	MajorDMR-7-67697	2
chr15	68195629	68195937	MajorDMR-7-67698	3
chr15	68199350	68200898	MajorDMR-7-67699	9
chr15	68207644	68208293	MajorDMR-7-67700	5
chr15	68210542	68210696	MajorDMR-7-67701	2
chr15	68220023	68220624	MajorDMR-7-67702	4
chr15	68234213	68234456	MajorDMR-7-67703	3
chr15	68247315	68247444	MajorDMR-7-67704	2
chr15	68260893	68261703	MajorDMR-7-67705	8
chr15	68268517	68268751	MajorDMR-7-67706	3
chr15	68276048	68276608	MajorDMR-7-67707	7
chr15	68290833	68291019	MajorDMR-7-67708	4
chr15	68303904	68303977	MajorDMR-7-67709	3
chr15	68348742	68349075	MajorDMR-7-67710	4
chr15	68370689	68371890	MajorDMR-7-67711	6
chr15	68375170	68375830	MajorDMR-7-67712	4
chr15	68379757	68380200	MajorDMR-7-67713	2
chr15	68381205	68381329	MajorDMR-7-67714	4
chr15	68397711	68398135	MajorDMR-7-67715	3
chr15	68407733	68407986	MajorDMR-7-67716	4
chr15	68415455	68415621	MajorDMR-7-67717	2
chr15	68418872	68418970	MajorDMR-7-67718	4
chr15	68420657	68421104	MajorDMR-7-67719	3
chr15	68432666	68433025	MajorDMR-7-67720	4
chr15	68480775	68481020	MajorDMR-7-67721	2
chr15	68484966	68485441	MajorDMR-7-67722	4
chr15	68488026	68488100	MajorDMR-7-67723	3
chr15	68489154	68489300	MajorDMR-7-67724	3
chr15	68497560	68497633	MajorDMR-7-67725	5
chr15	68501083	68501088	MajorDMR-7-67726	2
chr15	68526575	68526733	MajorDMR-7-67727	5
chr15	68531023	68531100	MajorDMR-7-67728	2
chr15	68552171	68552217	MajorDMR-7-67729	2
chr15	68563194	68565744	MajorDMR-7-67730	25
chr15	68566506	68566904	MajorDMR-7-67731	5
chr15	68568290	68568601	MajorDMR-7-67732	5
chr15	68573985	68574025	MajorDMR-7-67733	2
chr15	68577100	68577158	MajorDMR-7-67734	2
chr15	68580153	68580164	MajorDMR-7-67735	2
chr15	68581634	68581688	MajorDMR-7-67736	2
chr15	68582568	68582856	MajorDMR-7-67737	2
chr15	68588367	68588504	MajorDMR-7-67738	2
chr15	68596480	68597727	MajorDMR-7-67739	20
chr15	68598387	68598523	MajorDMR-7-67740	4
chr15	68619251	68619706	MajorDMR-7-67741	3
chr15	68621153	68621212	MajorDMR-7-67742	2
chr15	68628232	68629147	MajorDMR-7-67743	11
chr15	68641122	68642425	MajorDMR-7-67744	16
chr15	68644749	68645970	MajorDMR-7-67745	11
chr15	68653269	68653556	MajorDMR-7-67746	2
chr15	68657656	68657843	MajorDMR-7-67747	2
chr15	68658478	68658600	MajorDMR-7-67748	5
chr15	68659284	68659311	MajorDMR-7-67749	3
chr15	68676157	68677109	MajorDMR-7-67750	11
chr15	68680001	68680126	MajorDMR-7-67751	3
chr15	68694594	68694607	MajorDMR-7-67752	2
chr15	68706013	68706271	MajorDMR-7-67753	8
chr15	68708722	68708768	MajorDMR-7-67754	2
chr15	68709433	68709928	MajorDMR-7-67755	4
chr15	68719920	68720118	MajorDMR-7-67756	3
chr15	68741669	68742099	MajorDMR-7-67757	8
chr15	68757341	68757478	MajorDMR-7-67758	3
chr15	68759728	68760401	MajorDMR-7-67759	4
chr15	68771179	68772458	MajorDMR-7-67760	17
chr15	68779817	68779899	MajorDMR-7-67761	2
chr15	68796895	68797312	MajorDMR-7-67762	3
chr15	68798165	68798213	MajorDMR-7-67763	2
chr15	68809903	68809913	MajorDMR-7-67764	2
chr15	68811019	68811304	MajorDMR-7-67765	2
chr15	68812115	68812785	MajorDMR-7-67766	5
chr15	68817008	68817183	MajorDMR-7-67767	3
chr15	68828045	68829301	MajorDMR-7-67768	8
chr15	68838400	68838773	MajorDMR-7-67769	8
chr15	68851242	68851388	MajorDMR-7-67770	9
chr15	68853421	68853795	MajorDMR-7-67771	6
chr15	68856121	68856481	MajorDMR-7-67772	3
chr15	68866087	68866650	MajorDMR-7-67773	6
chr15	68869336	68869859	MajorDMR-7-67774	10
chr15	68876176	68876621	MajorDMR-7-67775	5
chr15	68880190	68880347	MajorDMR-7-67776	3
chr15	68880855	68881863	MajorDMR-7-67777	7
chr15	68883065	68885272	MajorDMR-7-67778	11
chr15	68886722	68887032	MajorDMR-7-67779	2
chr15	68888829	68889193	MajorDMR-7-67780	6
chr15	68890276	68891027	MajorDMR-7-67781	6
chr15	68893405	68893796	MajorDMR-7-67782	12
chr15	68894512	68895632	MajorDMR-7-67783	14
chr15	68896506	68896862	MajorDMR-7-67784	2
chr15	68903164	68903367	MajorDMR-7-67785	4
chr15	68904668	68904723	MajorDMR-7-67786	2
chr15	68905705	68905927	MajorDMR-7-67787	2
chr15	68906665	68906703	MajorDMR-7-67788	3
chr15	68908335	68908372	MajorDMR-7-67789	3
chr15	68909039	68909085	MajorDMR-7-67790	3
chr15	68911253	68911277	MajorDMR-7-67791	2
chr15	68922701	68923187	MajorDMR-7-67792	4
chr15	68924699	68925040	MajorDMR-7-67793	5
chr15	68928734	68928892	MajorDMR-7-67794	4
chr15	68933047	68933896	MajorDMR-7-67795	7
chr15	68935248	68935271	MajorDMR-7-67796	2
chr15	68936098	68936518	MajorDMR-7-67797	3
chr15	68937120	68939767	MajorDMR-7-67798	19
chr15	68941385	68941505	MajorDMR-7-67799	2
chr15	68942778	68942822	MajorDMR-7-67800	2
chr15	68947052	68947611	MajorDMR-7-67801	6
chr15	68948612	68948984	MajorDMR-7-67802	3
chr15	68951226	68951451	MajorDMR-7-67803	4
chr15	68952417	68952798	MajorDMR-7-67804	3
chr15	68975301	68975683	MajorDMR-7-67805	4
chr15	68978397	68978831	MajorDMR-7-67806	7
chr15	68984061	68984159	MajorDMR-7-67807	2
chr15	68984837	68984849	MajorDMR-7-67808	2
chr15	68985988	68986377	MajorDMR-7-67809	2
chr15	68987867	68988035	MajorDMR-7-67810	3
chr15	68993490	68993812	MajorDMR-7-67811	3
chr15	68999018	69000042	MajorDMR-7-67812	16
chr15	69001777	69001921	MajorDMR-7-67813	2
chr15	69013741	69013800	MajorDMR-7-67814	3
chr15	69014727	69014919	MajorDMR-7-67815	5
chr15	69016834	69016938	MajorDMR-7-67816	2
chr15	69018087	69018353	MajorDMR-7-67817	9
chr15	69020258	69020322	MajorDMR-7-67818	2
chr15	69021863	69021903	MajorDMR-7-67819	2
chr15	69022808	69023356	MajorDMR-7-67820	4
chr15	69042308	69042509	MajorDMR-7-67821	2
chr15	69054377	69055604	MajorDMR-7-67822	12
chr15	69056138	69056944	MajorDMR-7-67823	3
chr15	69058244	69058520	MajorDMR-7-67824	4
chr15	69060850	69062239	MajorDMR-7-67825	12
chr15	69064749	69065433	MajorDMR-7-67826	5
chr15	69071380	69072291	MajorDMR-7-67827	16
chr15	69073972	69074754	MajorDMR-7-67828	9
chr15	69075344	69075415	MajorDMR-7-67829	4
chr15	69076771	69077131	MajorDMR-7-67830	13
chr15	69079739	69080014	MajorDMR-7-67831	4
chr15	69083727	69083732	MajorDMR-7-67832	2
chr15	69088190	69088862	MajorDMR-7-67833	11
chr15	69099705	69101388	MajorDMR-7-67834	6
chr15	69102052	69102372	MajorDMR-7-67835	5
chr15	69103433	69103515	MajorDMR-7-67836	2
chr15	69104228	69104592	MajorDMR-7-67837	7
chr15	69107864	69108917	MajorDMR-7-67838	6
chr15	69117582	69117847	MajorDMR-7-67839	2
chr15	69122131	69122367	MajorDMR-7-67840	4
chr15	69142952	69143006	MajorDMR-7-67841	2
chr15	69163005	69163065	MajorDMR-7-67842	3
chr15	69177487	69177712	MajorDMR-7-67843	6
chr15	69213909	69214684	MajorDMR-7-67844	4
chr15	69219423	69219502	MajorDMR-7-67845	2
chr15	69271219	69271689	MajorDMR-7-67846	4
chr15	69283156	69283532	MajorDMR-7-67847	7
chr15	69324716	69325191	MajorDMR-7-67848	6
chr15	69362327	69362980	MajorDMR-7-67849	9
chr15	69365937	69366048	MajorDMR-7-67850	4
chr15	69367517	69368113	MajorDMR-7-67851	6
chr15	69372825	69375323	MajorDMR-7-67852	19
chr15	69388362	69389315	MajorDMR-7-67853	7
chr15	69399526	69400240	MajorDMR-7-67854	6
chr15	69400852	69401911	MajorDMR-7-67855	6
chr15	69406555	69407756	MajorDMR-7-67856	14
chr15	69409754	69410215	MajorDMR-7-67857	7
chr15	69432259	69433703	MajorDMR-7-67858	17
chr15	69436908	69437343	MajorDMR-7-67859	3
chr15	69439877	69440649	MajorDMR-7-67860	4
chr15	69441642	69441878	MajorDMR-7-67861	2
chr15	69442949	69443605	MajorDMR-7-67862	6
chr15	69444188	69446029	MajorDMR-7-67863	15
chr15	69447017	69448146	MajorDMR-7-67864	11
chr15	69449348	69449849	MajorDMR-7-67865	6
chr15	69454602	69454981	MajorDMR-7-67866	7
chr15	69460498	69460895	MajorDMR-7-67867	2
chr15	69475067	69475111	MajorDMR-7-67868	2
chr15	69481656	69482040	MajorDMR-7-67869	7
chr15	69483323	69483965	MajorDMR-7-67870	6
chr15	69485046	69485800	MajorDMR-7-67871	3
chr15	69487486	69487940	MajorDMR-7-67872	3
chr15	69489566	69489826	MajorDMR-7-67873	3
chr15	69501377	69501701	MajorDMR-7-67874	3
chr15	69513611	69513722	MajorDMR-7-67875	2
chr15	69516284	69516990	MajorDMR-7-67876	4
chr15	69518301	69518369	MajorDMR-7-67877	2
chr15	69519900	69520175	MajorDMR-7-67878	2
chr15	69524996	69525291	MajorDMR-7-67879	2
chr15	69530089	69530845	MajorDMR-7-67880	4
chr15	69533368	69533948	MajorDMR-7-67881	6
chr15	69536197	69536428	MajorDMR-7-67882	3
chr15	69545833	69546819	MajorDMR-7-67883	5
chr15	69563390	69563536	MajorDMR-7-67884	5
chr15	69564139	69564153	MajorDMR-7-67885	2
chr15	69568598	69568619	MajorDMR-7-67886	2
chr15	69581356	69581436	MajorDMR-7-67887	2
chr15	69582136	69582859	MajorDMR-7-67888	7
chr15	69613286	69613774	MajorDMR-7-67889	8
chr15	69660062	69660152	MajorDMR-7-67890	3
chr15	69671672	69672067	MajorDMR-7-67891	8
chr15	69672758	69672959	MajorDMR-7-67892	4
chr15	69674317	69674486	MajorDMR-7-67893	3
chr15	69719726	69719829	MajorDMR-7-67894	2
chr15	69744094	69744467	MajorDMR-7-67895	3
chr15	69750304	69750377	MajorDMR-7-67896	2
chr15	69753666	69753684	MajorDMR-7-67897	2
chr15	69829575	69829849	MajorDMR-7-67898	3
chr15	69841083	69841393	MajorDMR-7-67899	13
chr15	69882858	69882940	MajorDMR-7-67900	3
chr15	69886921	69887022	MajorDMR-7-67901	4
chr15	69898710	69898831	MajorDMR-7-67902	3
chr15	69899350	69899810	MajorDMR-7-67903	10
chr15	69920489	69921208	MajorDMR-7-67904	9
chr15	69925995	69926787	MajorDMR-7-67905	4
chr15	69938923	69939397	MajorDMR-7-67906	3
chr15	69953678	69953692	MajorDMR-7-67907	2
chr15	69957481	69957916	MajorDMR-7-67908	5
chr15	69958961	69959884	MajorDMR-7-67909	8
chr15	69987255	69987436	MajorDMR-7-67910	4
chr15	69995510	69996757	MajorDMR-7-67911	14
chr15	70009040	70009054	MajorDMR-7-67912	2
chr15	70010969	70012037	MajorDMR-7-67913	6
chr15	70037152	70037201	MajorDMR-7-67914	2
chr15	70040536	70041138	MajorDMR-7-67915	8
chr15	70041675	70042139	MajorDMR-7-67916	5
chr15	70046034	70046132	MajorDMR-7-67917	2
chr15	70110929	70111732	MajorDMR-7-67918	10
chr15	70131182	70131211	MajorDMR-7-67919	2
chr15	70136221	70136566	MajorDMR-7-67920	11
chr15	70140105	70141008	MajorDMR-7-67921	11
chr15	70163810	70164273	MajorDMR-7-67922	6
chr15	70171156	70171161	MajorDMR-7-67923	2
chr15	70172995	70173014	MajorDMR-7-67924	2
chr15	70173716	70174571	MajorDMR-7-67925	17
chr15	70177981	70178386	MajorDMR-7-67926	14
chr15	70179149	70179662	MajorDMR-7-67927	4
chr15	70183636	70183748	MajorDMR-7-67928	3
chr15	70187170	70188863	MajorDMR-7-67929	11
chr15	70189645	70189997	MajorDMR-7-67930	4
chr15	70202668	70202814	MajorDMR-7-67931	2
chr15	70224557	70224630	MajorDMR-7-67932	3
chr15	70236406	70236437	MajorDMR-7-67933	2
chr15	70283202	70283304	MajorDMR-7-67934	2
chr15	70315982	70316801	MajorDMR-7-67935	13
chr15	70331735	70331952	MajorDMR-7-67936	6
chr15	70339894	70340899	MajorDMR-7-67937	10
chr15	70361077	70362657	MajorDMR-7-67938	16
chr15	70393396	70394154	MajorDMR-7-67939	6
chr15	70399835	70400022	MajorDMR-7-67940	2
chr15	70437899	70438257	MajorDMR-7-67941	6
chr15	70442485	70442581	MajorDMR-7-67942	2
chr15	70444489	70444708	MajorDMR-7-67943	3
chr15	70447618	70447669	MajorDMR-7-67944	3
chr15	70449315	70449824	MajorDMR-7-67945	4
chr15	70490761	70491061	MajorDMR-7-67946	3
chr15	70494112	70494462	MajorDMR-7-67947	4
chr15	70544821	70544881	MajorDMR-7-67948	2
chr15	70546491	70546936	MajorDMR-7-67949	4
chr15	70550869	70551130	MajorDMR-7-67950	3
chr15	70562480	70563279	MajorDMR-7-67951	12
chr15	70590095	70590251	MajorDMR-7-67952	3
chr15	70597412	70597550	MajorDMR-7-67953	4
chr15	70598237	70598717	MajorDMR-7-67954	5
chr15	70654524	70654557	MajorDMR-7-67955	2
chr15	70669844	70670558	MajorDMR-7-67956	6
chr15	70672638	70672754	MajorDMR-7-67957	3
chr15	70688966	70688970	MajorDMR-7-67958	2
chr15	70700050	70700360	MajorDMR-7-67959	2
chr15	70709333	70709787	MajorDMR-7-67960	4
chr15	70717339	70717529	MajorDMR-7-67961	3
chr15	70718483	70718916	MajorDMR-7-67962	17
chr15	70727055	70727067	MajorDMR-7-67963	6
chr15	70740540	70740550	MajorDMR-7-67964	2
chr15	70752637	70752985	MajorDMR-7-67965	2
chr15	70765784	70766812	MajorDMR-7-67966	17
chr15	70783002	70783892	MajorDMR-7-67967	13
chr15	70788244	70788322	MajorDMR-7-67968	3
chr15	70792194	70792933	MajorDMR-7-67969	5
chr15	70801055	70801183	MajorDMR-7-67970	4
chr15	70818339	70818705	MajorDMR-7-67971	7
chr15	70827019	70827517	MajorDMR-7-67972	9
chr15	70851681	70851908	MajorDMR-7-67973	3
chr15	70867590	70867653	MajorDMR-7-67974	3
chr15	70880406	70880414	MajorDMR-7-67975	2
chr15	70888532	70888548	MajorDMR-7-67976	2
chr15	70889308	70890320	MajorDMR-7-67977	7
chr15	70925808	70925958	MajorDMR-7-67978	3
chr15	70932734	70933008	MajorDMR-7-67979	6
chr15	70939377	70939696	MajorDMR-7-67980	2
chr15	70942880	70944101	MajorDMR-7-67981	8
chr15	70958835	70960101	MajorDMR-7-67982	9
chr15	71045437	71045558	MajorDMR-7-67983	2
chr15	71073060	71073212	MajorDMR-7-67984	4
chr15	71077006	71077049	MajorDMR-7-67985	2
chr15	71081664	71081810	MajorDMR-7-67986	2
chr15	71092780	71092872	MajorDMR-7-67987	2
chr15	71112312	71112521	MajorDMR-7-67988	4
chr15	71128536	71128691	MajorDMR-7-67989	2
chr15	71137906	71139748	MajorDMR-7-67990	11
chr15	71143954	71144657	MajorDMR-7-67991	10
chr15	71148032	71150873	MajorDMR-7-67992	22
chr15	71151447	71151709	MajorDMR-7-67993	3
chr15	71162914	71163119	MajorDMR-7-67994	3
chr15	71164897	71165149	MajorDMR-7-67995	3
chr15	71225891	71225945	MajorDMR-7-67996	2
chr15	71233770	71234735	MajorDMR-7-67997	6
chr15	71345669	71345931	MajorDMR-7-67998	3
chr15	71371818	71371828	MajorDMR-7-67999	2
chr15	71406782	71407487	MajorDMR-7-68000	14
chr15	71409250	71410214	MajorDMR-7-68001	4
chr15	71426102	71426400	MajorDMR-7-68002	5
chr15	71432279	71432447	MajorDMR-7-68003	4
chr15	71439043	71439163	MajorDMR-7-68004	3
chr15	71454849	71455042	MajorDMR-7-68005	2
chr15	71459334	71459823	MajorDMR-7-68006	2
chr15	71481746	71482265	MajorDMR-7-68007	6
chr15	71484949	71485408	MajorDMR-7-68008	2
chr15	71491725	71492160	MajorDMR-7-68009	2
chr15	71494487	71495325	MajorDMR-7-68010	10
chr15	71498426	71499267	MajorDMR-7-68011	8
chr15	71507520	71507632	MajorDMR-7-68012	3
chr15	71511379	71511868	MajorDMR-7-68013	7
chr15	71522689	71522742	MajorDMR-7-68014	3
chr15	71527322	71527529	MajorDMR-7-68015	4
chr15	71559469	71559886	MajorDMR-7-68016	6
chr15	71565126	71565603	MajorDMR-7-68017	7
chr15	71571658	71571950	MajorDMR-7-68018	5
chr15	71579867	71580006	MajorDMR-7-68019	3
chr15	71585910	71586012	MajorDMR-7-68020	2
chr15	71594446	71594483	MajorDMR-7-68021	2
chr15	71622824	71623573	MajorDMR-7-68022	13
chr15	71624509	71624636	MajorDMR-7-68023	3
chr15	71640730	71641416	MajorDMR-7-68024	4
chr15	71642307	71643242	MajorDMR-7-68025	8
chr15	71652350	71652530	MajorDMR-7-68026	3
chr15	71678985	71679284	MajorDMR-7-68027	3
chr15	71701840	71701981	MajorDMR-7-68028	2
chr15	71702505	71702814	MajorDMR-7-68029	3
chr15	71703474	71704951	MajorDMR-7-68030	19
chr15	71705818	71706079	MajorDMR-7-68031	3
chr15	71707255	71707449	MajorDMR-7-68032	2
chr15	71717358	71717383	MajorDMR-7-68033	2
chr15	71721212	71721324	MajorDMR-7-68034	2
chr15	71761828	71761961	MajorDMR-7-68035	4
chr15	71764921	71765255	MajorDMR-7-68036	4
chr15	71770253	71770512	MajorDMR-7-68037	2
chr15	71818517	71818927	MajorDMR-7-68038	4
chr15	71869790	71869898	MajorDMR-7-68039	2
chr15	71885026	71885108	MajorDMR-7-68040	3
chr15	71903353	71903424	MajorDMR-7-68041	2
chr15	71918576	71919000	MajorDMR-7-68042	2
chr15	71936116	71936686	MajorDMR-7-68043	4
chr15	71939632	71940045	MajorDMR-7-68044	3
chr15	71943108	71943209	MajorDMR-7-68045	5
chr15	71943714	71943858	MajorDMR-7-68046	5
chr15	71944588	71944689	MajorDMR-7-68047	2
chr15	71945554	71945713	MajorDMR-7-68048	2
chr15	71961437	71961492	MajorDMR-7-68049	2
chr15	71962032	71962413	MajorDMR-7-68050	2
chr15	71969238	71970162	MajorDMR-7-68051	6
chr15	71975794	71975811	MajorDMR-7-68052	2
chr15	71976583	71977051	MajorDMR-7-68053	3
chr15	71999135	71999222	MajorDMR-7-68054	2
chr15	72013151	72013211	MajorDMR-7-68055	4
chr15	72043814	72044277	MajorDMR-7-68056	3
chr15	72049929	72050140	MajorDMR-7-68057	2
chr15	72069283	72069399	MajorDMR-7-68058	2
chr15	72072588	72072932	MajorDMR-7-68059	5
chr15	72073484	72073833	MajorDMR-7-68060	5
chr15	72075911	72076339	MajorDMR-7-68061	13
chr15	72092608	72093108	MajorDMR-7-68062	3
chr15	72107317	72108438	MajorDMR-7-68063	14
chr15	72118323	72119246	MajorDMR-7-68064	7
chr15	72122778	72122858	MajorDMR-7-68065	2
chr15	72143029	72143238	MajorDMR-7-68066	5
chr15	72154450	72154494	MajorDMR-7-68067	2
chr15	72166460	72166707	MajorDMR-7-68068	3
chr15	72177780	72178127	MajorDMR-7-68069	5
chr15	72179096	72180330	MajorDMR-7-68070	6
chr15	72182877	72183603	MajorDMR-7-68071	7
chr15	72192156	72192221	MajorDMR-7-68072	4
chr15	72209353	72209705	MajorDMR-7-68073	3
chr15	72229946	72229982	MajorDMR-7-68074	2
chr15	72235607	72236402	MajorDMR-7-68075	7
chr15	72326094	72326398	MajorDMR-7-68076	2
chr15	72335234	72335315	MajorDMR-7-68077	2
chr15	72337074	72338220	MajorDMR-7-68078	9
chr15	72339772	72339781	MajorDMR-7-68079	2
chr15	72341766	72341983	MajorDMR-7-68080	2
chr15	72342610	72343637	MajorDMR-7-68081	8
chr15	72344974	72345539	MajorDMR-7-68082	9
chr15	72371147	72371378	MajorDMR-7-68083	5
chr15	72394997	72395828	MajorDMR-7-68084	4
chr15	72396356	72396953	MajorDMR-7-68085	4
chr15	72408523	72408698	MajorDMR-7-68086	3
chr15	72453713	72454207	MajorDMR-7-68087	3
chr15	72455630	72456608	MajorDMR-7-68088	8
chr15	72457294	72457478	MajorDMR-7-68089	2
chr15	72472562	72472650	MajorDMR-7-68090	3
chr15	72473776	72474685	MajorDMR-7-68091	5
chr15	72490516	72490637	MajorDMR-7-68092	6
chr15	72495470	72495496	MajorDMR-7-68093	2
chr15	72497285	72498015	MajorDMR-7-68094	6
chr15	72499031	72499368	MajorDMR-7-68095	4
chr15	72502008	72502361	MajorDMR-7-68096	7
chr15	72507702	72507716	MajorDMR-7-68097	2
chr15	72511457	72512070	MajorDMR-7-68098	4
chr15	72518288	72518359	MajorDMR-7-68099	2
chr15	72525144	72525487	MajorDMR-7-68100	9
chr15	72549496	72549766	MajorDMR-7-68101	5
chr15	72585936	72586104	MajorDMR-7-68102	4
chr15	72588901	72590818	MajorDMR-7-68103	11
chr15	72597826	72598397	MajorDMR-7-68104	3
chr15	72599027	72599344	MajorDMR-7-68105	2
chr15	72603278	72603869	MajorDMR-7-68106	8
chr15	72605963	72606203	MajorDMR-7-68107	3
chr15	72610624	72610660	MajorDMR-7-68108	2
chr15	72611294	72611609	MajorDMR-7-68109	3
chr15	72631503	72632038	MajorDMR-7-68110	5
chr15	72634152	72635089	MajorDMR-7-68111	15
chr15	72640796	72641676	MajorDMR-7-68112	6
chr15	72651197	72651344	MajorDMR-7-68113	4
chr15	72655165	72655255	MajorDMR-7-68114	3
chr15	72744882	72745074	MajorDMR-7-68115	4
chr15	72752898	72752939	MajorDMR-7-68116	3
chr15	72754376	72754873	MajorDMR-7-68117	11
chr15	72781985	72782085	MajorDMR-7-68118	2
chr15	72795009	72795018	MajorDMR-7-68119	2
chr15	72796683	72796776	MajorDMR-7-68120	2
chr15	72812227	72812531	MajorDMR-7-68121	2
chr15	72827945	72828425	MajorDMR-7-68122	4
chr15	72829852	72829936	MajorDMR-7-68123	3
chr15	72853231	72853428	MajorDMR-7-68124	2
chr15	72859861	72860095	MajorDMR-7-68125	3
chr15	72883454	72883970	MajorDMR-7-68126	7
chr15	72886972	72887221	MajorDMR-7-68127	4
chr15	72901963	72902240	MajorDMR-7-68128	2
chr15	72918008	72918018	MajorDMR-7-68129	2
chr15	73043924	73045135	MajorDMR-7-68130	13
chr15	73048235	73048345	MajorDMR-7-68131	3
chr15	73049141	73049147	MajorDMR-7-68132	2
chr15	73049671	73050599	MajorDMR-7-68133	6
chr15	73063458	73063550	MajorDMR-7-68134	2
chr15	73079168	73079208	MajorDMR-7-68135	2
chr15	73079773	73080938	MajorDMR-7-68136	7
chr15	73086611	73086749	MajorDMR-7-68137	2
chr15	73101803	73101971	MajorDMR-7-68138	3
chr15	73105594	73105990	MajorDMR-7-68139	2
chr15	73119275	73120028	MajorDMR-7-68140	7
chr15	73120724	73121268	MajorDMR-7-68141	5
chr15	73122409	73123084	MajorDMR-7-68142	5
chr15	73143905	73144122	MajorDMR-7-68143	2
chr15	73164450	73165129	MajorDMR-7-68144	10
chr15	73166268	73166479	MajorDMR-7-68145	7
chr15	73182180	73182692	MajorDMR-7-68146	5
chr15	73191726	73191816	MajorDMR-7-68147	2
chr15	73194793	73194868	MajorDMR-7-68148	2
chr15	73223731	73223942	MajorDMR-7-68149	5
chr15	73226341	73226541	MajorDMR-7-68150	3
chr15	73259117	73259630	MajorDMR-7-68151	7
chr15	73274665	73275129	MajorDMR-7-68152	4
chr15	73276628	73277083	MajorDMR-7-68153	4
chr15	73285314	73285571	MajorDMR-7-68154	2
chr15	73315344	73315788	MajorDMR-7-68155	4
chr15	73411924	73412018	MajorDMR-7-68156	4
chr15	73413152	73413554	MajorDMR-7-68157	7
chr15	73423686	73423842	MajorDMR-7-68158	2
chr15	73431198	73432406	MajorDMR-7-68159	9
chr15	73453489	73454467	MajorDMR-7-68160	5
chr15	73458461	73458712	MajorDMR-7-68161	4
chr15	73468786	73469409	MajorDMR-7-68162	6
chr15	73512359	73512404	MajorDMR-7-68163	2
chr15	73532058	73532307	MajorDMR-7-68164	3
chr15	73539880	73540281	MajorDMR-7-68165	2
chr15	73544580	73544750	MajorDMR-7-68166	3
chr15	73573785	73573969	MajorDMR-7-68167	8
chr15	73575429	73576110	MajorDMR-7-68168	3
chr15	73576613	73576950	MajorDMR-7-68169	2
chr15	73590578	73590735	MajorDMR-7-68170	4
chr15	73592016	73592026	MajorDMR-7-68171	2
chr15	73609151	73609232	MajorDMR-7-68172	2
chr15	73610379	73611012	MajorDMR-7-68173	10
chr15	73611902	73613042	MajorDMR-7-68174	14
chr15	73644220	73644814	MajorDMR-7-68175	5
chr15	73662001	73662015	MajorDMR-7-68176	3
chr15	73670402	73671535	MajorDMR-7-68177	23
chr15	73683662	73684097	MajorDMR-7-68178	2
chr15	73691765	73691918	MajorDMR-7-68179	2
chr15	73736763	73736855	MajorDMR-7-68180	2
chr15	73747410	73747894	MajorDMR-7-68181	4
chr15	73794202	73794240	MajorDMR-7-68182	2
chr15	73795584	73795615	MajorDMR-7-68183	2
chr15	73823050	73823266	MajorDMR-7-68184	2
chr15	73857079	73857827	MajorDMR-7-68185	7
chr15	73860214	73860293	MajorDMR-7-68186	3
chr15	73863809	73864043	MajorDMR-7-68187	4
chr15	73865291	73866167	MajorDMR-7-68188	12
chr15	73867307	73867428	MajorDMR-7-68189	3
chr15	73874470	73874684	MajorDMR-7-68190	3
chr15	73875215	73875275	MajorDMR-7-68191	3
chr15	73877038	73877211	MajorDMR-7-68192	3
chr15	73895638	73895781	MajorDMR-7-68193	2
chr15	73898305	73898318	MajorDMR-7-68194	2
chr15	73908082	73908183	MajorDMR-7-68195	2
chr15	73910078	73910110	MajorDMR-7-68196	2
chr15	73921285	73921941	MajorDMR-7-68197	4
chr15	73932149	73932316	MajorDMR-7-68198	4
chr15	73966748	73966822	MajorDMR-7-68199	2
chr15	73968616	73968889	MajorDMR-7-68200	5
chr15	73971937	73974033	MajorDMR-7-68201	19
chr15	73975409	73975882	MajorDMR-7-68202	5
chr15	73987157	73987234	MajorDMR-7-68203	2
chr15	73990636	73990926	MajorDMR-7-68204	3
chr15	73991459	73992576	MajorDMR-7-68205	15
chr15	73994789	73995370	MajorDMR-7-68206	14
chr15	73996166	73996320	MajorDMR-7-68207	9
chr15	73997023	73997192	MajorDMR-7-68208	2
chr15	73997772	73998182	MajorDMR-7-68209	6
chr15	73999578	74000382	MajorDMR-7-68210	7
chr15	74000916	74001541	MajorDMR-7-68211	8
chr15	74008888	74009102	MajorDMR-7-68212	2
chr15	74030851	74031731	MajorDMR-7-68213	5
chr15	74035741	74035883	MajorDMR-7-68214	3
chr15	74037451	74038145	MajorDMR-7-68215	9
chr15	74039058	74039365	MajorDMR-7-68216	3
chr15	74040304	74040581	MajorDMR-7-68217	5
chr15	74043347	74043402	MajorDMR-7-68218	5
chr15	74047885	74048306	MajorDMR-7-68219	4
chr15	74049475	74051053	MajorDMR-7-68220	6
chr15	74051597	74052045	MajorDMR-7-68221	5
chr15	74052970	74053716	MajorDMR-7-68222	9
chr15	74056689	74056728	MajorDMR-7-68223	3
chr15	74077867	74078179	MajorDMR-7-68224	5
chr15	74083825	74085140	MajorDMR-7-68225	9
chr15	74089541	74090316	MajorDMR-7-68226	14
chr15	74091939	74092154	MajorDMR-7-68227	3
chr15	74093753	74093843	MajorDMR-7-68228	2
chr15	74094900	74095977	MajorDMR-7-68229	9
chr15	74096601	74096786	MajorDMR-7-68230	2
chr15	74097532	74099486	MajorDMR-7-68231	23
chr15	74105549	74107088	MajorDMR-7-68232	10
chr15	74110570	74111226	MajorDMR-7-68233	8
chr15	74128618	74129720	MajorDMR-7-68234	16
chr15	74134268	74134352	MajorDMR-7-68235	2
chr15	74138496	74138624	MajorDMR-7-68236	2
chr15	74141504	74142574	MajorDMR-7-68237	6
chr15	74144571	74144620	MajorDMR-7-68238	2
chr15	74162638	74164449	MajorDMR-7-68239	22
chr15	74176555	74176575	MajorDMR-7-68240	2
chr15	74184999	74185118	MajorDMR-7-68241	3
chr15	74197154	74197824	MajorDMR-7-68242	5
chr15	74198871	74199004	MajorDMR-7-68243	2
chr15	74213938	74215376	MajorDMR-7-68244	18
chr15	74218060	74219208	MajorDMR-7-68245	26
chr15	74220419	74220798	MajorDMR-7-68246	6
chr15	74221452	74221592	MajorDMR-7-68247	2
chr15	74222893	74223083	MajorDMR-7-68248	6
chr15	74226515	74226610	MajorDMR-7-68249	3
chr15	74248687	74249536	MajorDMR-7-68250	9
chr15	74250909	74251786	MajorDMR-7-68251	5
chr15	74264910	74265178	MajorDMR-7-68252	5
chr15	74285623	74286023	MajorDMR-7-68253	2
chr15	74287932	74288389	MajorDMR-7-68254	7
chr15	74290963	74292023	MajorDMR-7-68255	15
chr15	74297809	74298279	MajorDMR-7-68256	7
chr15	74299451	74299603	MajorDMR-7-68257	3
chr15	74303803	74304185	MajorDMR-7-68258	3
chr15	74305983	74306643	MajorDMR-7-68259	3
chr15	74317806	74317822	MajorDMR-7-68260	2
chr15	74320231	74320683	MajorDMR-7-68261	3
chr15	74321238	74321481	MajorDMR-7-68262	4
chr15	74329243	74330055	MajorDMR-7-68263	9
chr15	74332004	74332444	MajorDMR-7-68264	4
chr15	74333479	74334207	MajorDMR-7-68265	13
chr15	74334760	74335064	MajorDMR-7-68266	4
chr15	74335621	74335848	MajorDMR-7-68267	3
chr15	74338272	74339405	MajorDMR-7-68268	12
chr15	74341080	74341500	MajorDMR-7-68269	11
chr15	74342723	74344849	MajorDMR-7-68270	27
chr15	74345837	74346161	MajorDMR-7-68271	14
chr15	74347210	74347370	MajorDMR-7-68272	4
chr15	74349939	74350004	MajorDMR-7-68273	2
chr15	74353196	74353443	MajorDMR-7-68274	2
chr15	74354173	74354362	MajorDMR-7-68275	3
chr15	74359520	74359901	MajorDMR-7-68276	3
chr15	74376511	74376644	MajorDMR-7-68277	2
chr15	74407109	74408267	MajorDMR-7-68278	6
chr15	74414945	74415585	MajorDMR-7-68279	8
chr15	74416991	74417447	MajorDMR-7-68280	6
chr15	74418027	74419812	MajorDMR-7-68281	26
chr15	74420926	74421415	MajorDMR-7-68282	5
chr15	74423967	74426457	MajorDMR-7-68283	37
chr15	74427012	74427747	MajorDMR-7-68284	39
chr15	74429190	74431013	MajorDMR-7-68285	21
chr15	74433753	74433765	MajorDMR-7-68286	2
chr15	74439366	74439609	MajorDMR-7-68287	3
chr15	74440279	74440287	MajorDMR-7-68288	2
chr15	74446611	74447080	MajorDMR-7-68289	3
chr15	74448447	74448633	MajorDMR-7-68290	5
chr15	74450419	74452311	MajorDMR-7-68291	11
chr15	74459042	74459173	MajorDMR-7-68292	2
chr15	74460000	74460595	MajorDMR-7-68293	9
chr15	74461118	74461147	MajorDMR-7-68294	2
chr15	74465061	74466650	MajorDMR-7-68295	18
chr15	74470410	74470482	MajorDMR-7-68296	3
chr15	74476535	74476551	MajorDMR-7-68297	2
chr15	74488677	74488848	MajorDMR-7-68298	5
chr15	74499493	74499507	MajorDMR-7-68299	2
chr15	74500234	74500254	MajorDMR-7-68300	3
chr15	74502415	74503055	MajorDMR-7-68301	4
chr15	74506267	74506296	MajorDMR-7-68302	2
chr15	74514204	74514967	MajorDMR-7-68303	5
chr15	74517905	74517980	MajorDMR-7-68304	3
chr15	74519220	74519750	MajorDMR-7-68305	5
chr15	74520997	74521572	MajorDMR-7-68306	5
chr15	74525044	74525486	MajorDMR-7-68307	2
chr15	74526026	74526301	MajorDMR-7-68308	5
chr15	74526978	74527099	MajorDMR-7-68309	4
chr15	74538474	74538857	MajorDMR-7-68310	4
chr15	74543101	74543106	MajorDMR-7-68311	2
chr15	74552090	74553403	MajorDMR-7-68312	16
chr15	74556008	74556133	MajorDMR-7-68313	3
chr15	74587035	74587331	MajorDMR-7-68314	3
chr15	74604709	74605003	MajorDMR-7-68315	8
chr15	74611005	74611395	MajorDMR-7-68316	2
chr15	74613041	74613097	MajorDMR-7-68317	2
chr15	74662641	74662784	MajorDMR-7-68318	2
chr15	74670234	74670303	MajorDMR-7-68319	2
chr15	74675199	74675333	MajorDMR-7-68320	2
chr15	74676206	74676553	MajorDMR-7-68321	7
chr15	74677648	74678020	MajorDMR-7-68322	2
chr15	74679067	74680025	MajorDMR-7-68323	9
chr15	74684082	74684599	MajorDMR-7-68324	6
chr15	74685254	74685425	MajorDMR-7-68325	3
chr15	74686807	74687518	MajorDMR-7-68326	4
chr15	74688333	74689067	MajorDMR-7-68327	12
chr15	74695728	74696191	MajorDMR-7-68328	8
chr15	74696896	74697363	MajorDMR-7-68329	10
chr15	74699428	74699602	MajorDMR-7-68330	3
chr15	74700194	74700572	MajorDMR-7-68331	5
chr15	74701821	74704614	MajorDMR-7-68332	55
chr15	74705240	74705744	MajorDMR-7-68333	3
chr15	74706274	74706566	MajorDMR-7-68334	3
chr15	74707725	74712178	MajorDMR-7-68335	68
chr15	74713076	74718147	MajorDMR-7-68336	54
chr15	74718880	74723427	MajorDMR-7-68337	41
chr15	74724071	74724288	MajorDMR-7-68338	3
chr15	74727051	74727357	MajorDMR-7-68339	2
chr15	74729003	74729442	MajorDMR-7-68340	2
chr15	74732796	74732927	MajorDMR-7-68341	2
chr15	74734703	74735880	MajorDMR-7-68342	9
chr15	74737544	74737602	MajorDMR-7-68343	3
chr15	74738536	74739491	MajorDMR-7-68344	8
chr15	74741562	74741859	MajorDMR-7-68345	4
chr15	74742587	74745163	MajorDMR-7-68346	21
chr15	74745714	74746017	MajorDMR-7-68347	3
chr15	74746768	74747035	MajorDMR-7-68348	10
chr15	74748291	74748400	MajorDMR-7-68349	3
chr15	74751106	74751223	MajorDMR-7-68350	5
chr15	74769817	74769939	MajorDMR-7-68351	2
chr15	74781826	74782126	MajorDMR-7-68352	2
chr15	74783330	74783351	MajorDMR-7-68353	2
chr15	74784666	74784830	MajorDMR-7-68354	5
chr15	74789268	74789327	MajorDMR-7-68355	2
chr15	74803501	74803929	MajorDMR-7-68356	4
chr15	74805427	74805710	MajorDMR-7-68357	2
chr15	74806600	74808100	MajorDMR-7-68358	16
chr15	74809923	74810268	MajorDMR-7-68359	4
chr15	74817195	74817683	MajorDMR-7-68360	4
chr15	74821388	74821770	MajorDMR-7-68361	7
chr15	74834931	74836564	MajorDMR-7-68362	11
chr15	74837099	74837283	MajorDMR-7-68363	5
chr15	74839190	74842458	MajorDMR-7-68364	35
chr15	74843946	74844506	MajorDMR-7-68365	8
chr15	74845295	74845965	MajorDMR-7-68366	3
chr15	74881406	74881673	MajorDMR-7-68367	4
chr15	74889283	74889884	MajorDMR-7-68368	16
chr15	74906414	74906552	MajorDMR-7-68369	5
chr15	74911618	74911680	MajorDMR-7-68370	6
chr15	74914199	74914573	MajorDMR-7-68371	14
chr15	74920198	74920374	MajorDMR-7-68372	4
chr15	74921752	74921859	MajorDMR-7-68373	3
chr15	74928985	74929784	MajorDMR-7-68374	5
chr15	74930353	74930531	MajorDMR-7-68375	2
chr15	74935416	74935638	MajorDMR-7-68376	4
chr15	74945773	74945997	MajorDMR-7-68377	2
chr15	74953427	74953837	MajorDMR-7-68378	2
chr15	74971144	74971226	MajorDMR-7-68379	3
chr15	74977874	74978621	MajorDMR-7-68380	8
chr15	75020760	75020858	MajorDMR-7-68381	6
chr15	75069517	75069982	MajorDMR-7-68382	6
chr15	75071272	75071981	MajorDMR-7-68383	10
chr15	75077410	75078642	MajorDMR-7-68384	20
chr15	75079533	75080390	MajorDMR-7-68385	10
chr15	75086177	75086181	MajorDMR-7-68386	2
chr15	75088489	75088821	MajorDMR-7-68387	6
chr15	75090467	75091004	MajorDMR-7-68388	5
chr15	75091708	75091794	MajorDMR-7-68389	8
chr15	75094311	75094359	MajorDMR-7-68390	2
chr15	75095071	75095560	MajorDMR-7-68391	27
chr15	75096429	75096692	MajorDMR-7-68392	2
chr15	75097326	75097439	MajorDMR-7-68393	4
chr15	75103648	75103728	MajorDMR-7-68394	2
chr15	75104619	75105169	MajorDMR-7-68395	7
chr15	75107653	75107722	MajorDMR-7-68396	3
chr15	75116743	75116832	MajorDMR-7-68397	4
chr15	75117409	75118514	MajorDMR-7-68398	12
chr15	75119465	75122474	MajorDMR-7-68399	28
chr15	75123037	75123105	MajorDMR-7-68400	4
chr15	75123835	75127186	MajorDMR-7-68401	32
chr15	75127973	75128431	MajorDMR-7-68402	2
chr15	75129714	75130121	MajorDMR-7-68403	18
chr15	75131446	75134606	MajorDMR-7-68404	40
chr15	75136323	75137841	MajorDMR-7-68405	19
chr15	75145442	75145809	MajorDMR-7-68406	5
chr15	75147546	75148726	MajorDMR-7-68407	10
chr15	75149523	75151311	MajorDMR-7-68408	23
chr15	75151939	75152328	MajorDMR-7-68409	10
chr15	75154054	75154099	MajorDMR-7-68410	2
chr15	75156038	75156857	MajorDMR-7-68411	4
chr15	75157839	75161522	MajorDMR-7-68412	36
chr15	75162115	75162556	MajorDMR-7-68413	5
chr15	75163130	75163593	MajorDMR-7-68414	5
chr15	75164581	75164873	MajorDMR-7-68415	3
chr15	75188851	75189391	MajorDMR-7-68416	7
chr15	75190030	75192171	MajorDMR-7-68417	26
chr15	75196882	75197506	MajorDMR-7-68418	7
chr15	75215074	75216026	MajorDMR-7-68419	10
chr15	75218762	75219453	MajorDMR-7-68420	5
chr15	75222875	75223097	MajorDMR-7-68421	5
chr15	75226160	75226664	MajorDMR-7-68422	2
chr15	75229211	75229217	MajorDMR-7-68423	2
chr15	75289623	75289993	MajorDMR-7-68424	6
chr15	75291860	75295507	MajorDMR-7-68425	64
chr15	75298714	75298851	MajorDMR-7-68426	2
chr15	75299526	75299814	MajorDMR-7-68427	6
chr15	75300621	75300944	MajorDMR-7-68428	5
chr15	75304235	75304676	MajorDMR-7-68429	2
chr15	75308126	75309124	MajorDMR-7-68430	16
chr15	75314242	75315580	MajorDMR-7-68431	13
chr15	75327117	75328034	MajorDMR-7-68432	7
chr15	75338940	75339645	MajorDMR-7-68433	7
chr15	75341631	75342415	MajorDMR-7-68434	8
chr15	75343266	75344000	MajorDMR-7-68435	10
chr15	75349690	75350433	MajorDMR-7-68436	20
chr15	75406482	75406731	MajorDMR-7-68437	9
chr15	75415808	75416230	MajorDMR-7-68438	5
chr15	75417563	75417776	MajorDMR-7-68439	2
chr15	75430971	75431268	MajorDMR-7-68440	8
chr15	75445427	75445962	MajorDMR-7-68441	6
chr15	75468224	75468544	MajorDMR-7-68442	3
chr15	75471359	75472255	MajorDMR-7-68443	11
chr15	75492137	75492565	MajorDMR-7-68444	3
chr15	75493107	75493820	MajorDMR-7-68445	10
chr15	75495434	75495733	MajorDMR-7-68446	4
chr15	75497619	75497782	MajorDMR-7-68447	2
chr15	75499944	75502004	MajorDMR-7-68448	32
chr15	75523781	75524037	MajorDMR-7-68449	5
chr15	75590128	75590340	MajorDMR-7-68450	4
chr15	75595767	75596272	MajorDMR-7-68451	3
chr15	75599930	75600201	MajorDMR-7-68452	3
chr15	75636174	75636206	MajorDMR-7-68453	3
chr15	75645594	75645723	MajorDMR-7-68454	2
chr15	75650346	75650550	MajorDMR-7-68455	4
chr15	75683961	75684010	MajorDMR-7-68456	2
chr15	75707212	75707420	MajorDMR-7-68457	5
chr15	75723240	75724381	MajorDMR-7-68458	9
chr15	75734551	75734738	MajorDMR-7-68459	3
chr15	75735853	75735883	MajorDMR-7-68460	2
chr15	75770814	75770892	MajorDMR-7-68461	2
chr15	75772104	75772177	MajorDMR-7-68462	2
chr15	75798048	75798659	MajorDMR-7-68463	6
chr15	75800979	75801589	MajorDMR-7-68464	4
chr15	75808666	75809405	MajorDMR-7-68465	6
chr15	75814273	75814339	MajorDMR-7-68466	2
chr15	75815215	75815580	MajorDMR-7-68467	5
chr15	75823953	75824025	MajorDMR-7-68468	4
chr15	75830398	75830948	MajorDMR-7-68469	9
chr15	75834936	75835445	MajorDMR-7-68470	4
chr15	75845305	75845962	MajorDMR-7-68471	4
chr15	75859546	75860028	MajorDMR-7-68472	2
chr15	75875703	75876886	MajorDMR-7-68473	11
chr15	75886892	75887336	MajorDMR-7-68474	4
chr15	75892212	75892280	MajorDMR-7-68475	5
chr15	75899496	75900418	MajorDMR-7-68476	8
chr15	75904717	75905143	MajorDMR-7-68477	6
chr15	75910264	75910686	MajorDMR-7-68478	4
chr15	75912923	75913412	MajorDMR-7-68479	9
chr15	75976830	75977040	MajorDMR-7-68480	4
chr15	75987318	75987335	MajorDMR-7-68481	2
chr15	75988683	75989009	MajorDMR-7-68482	14
chr15	75989865	75990531	MajorDMR-7-68483	13
chr15	75992542	75993176	MajorDMR-7-68484	7
chr15	76001932	76002016	MajorDMR-7-68485	2
chr15	76007658	76007745	MajorDMR-7-68486	4
chr15	76013320	76013754	MajorDMR-7-68487	5
chr15	76027292	76027612	MajorDMR-7-68488	8
chr15	76028749	76029370	MajorDMR-7-68489	7
chr15	76048603	76048833	MajorDMR-7-68490	4
chr15	76075026	76075045	MajorDMR-7-68491	3
chr15	76094907	76094950	MajorDMR-7-68492	2
chr15	76123098	76123647	MajorDMR-7-68493	8
chr15	76131503	76131707	MajorDMR-7-68494	3
chr15	76133599	76133751	MajorDMR-7-68495	2
chr15	76139851	76140536	MajorDMR-7-68496	4
chr15	76188099	76188248	MajorDMR-7-68497	2
chr15	76212182	76212230	MajorDMR-7-68498	2
chr15	76214293	76214627	MajorDMR-7-68499	6
chr15	76225080	76225331	MajorDMR-7-68500	8
chr15	76240126	76240628	MajorDMR-7-68501	3
chr15	76340705	76341015	MajorDMR-7-68502	3
chr15	76350609	76351043	MajorDMR-7-68503	4
chr15	76357730	76358665	MajorDMR-7-68504	10
chr15	76408302	76409151	MajorDMR-7-68505	15
chr15	76420892	76421155	MajorDMR-7-68506	4
chr15	76430540	76430704	MajorDMR-7-68507	2
chr15	76431336	76431849	MajorDMR-7-68508	4
chr15	76432416	76432827	MajorDMR-7-68509	14
chr15	76441978	76442121	MajorDMR-7-68510	2
chr15	76480951	76481095	MajorDMR-7-68511	2
chr15	76489336	76489506	MajorDMR-7-68512	7
chr15	76499338	76500236	MajorDMR-7-68513	5
chr15	76546475	76546545	MajorDMR-7-68514	2
chr15	76679440	76679832	MajorDMR-7-68515	3
chr15	76777150	76777781	MajorDMR-7-68516	3
chr15	76801834	76802229	MajorDMR-7-68517	3
chr15	76802985	76803135	MajorDMR-7-68518	3
chr15	76818306	76818671	MajorDMR-7-68519	3
chr15	76858162	76858968	MajorDMR-7-68520	5
chr15	76904461	76904820	MajorDMR-7-68521	2
chr15	76927821	76927942	MajorDMR-7-68522	3
chr15	76929747	76929918	MajorDMR-7-68523	2
chr15	76956654	76957079	MajorDMR-7-68524	3
chr15	77113427	77113834	MajorDMR-7-68525	3
chr15	77131687	77132405	MajorDMR-7-68526	6
chr15	77133271	77133786	MajorDMR-7-68527	4
chr15	77198441	77198903	MajorDMR-7-68528	10
chr15	77206016	77206356	MajorDMR-7-68529	2
chr15	77208206	77209840	MajorDMR-7-68530	27
chr15	77210801	77211496	MajorDMR-7-68531	4
chr15	77229223	77229376	MajorDMR-7-68532	3
chr15	77246236	77246240	MajorDMR-7-68533	2
chr15	77253699	77253935	MajorDMR-7-68534	2
chr15	77259532	77259634	MajorDMR-7-68535	2
chr15	77261949	77262098	MajorDMR-7-68536	4
chr15	77264622	77264752	MajorDMR-7-68537	2
chr15	77265362	77265985	MajorDMR-7-68538	7
chr15	77266536	77268332	MajorDMR-7-68539	10
chr15	77281446	77281542	MajorDMR-7-68540	2
chr15	77302483	77302646	MajorDMR-7-68541	3
chr15	77311957	77311992	MajorDMR-7-68542	2
chr15	77331137	77331426	MajorDMR-7-68543	5
chr15	77332030	77332911	MajorDMR-7-68544	10
chr15	77336551	77336630	MajorDMR-7-68545	3
chr15	77339208	77339954	MajorDMR-7-68546	8
chr15	77341570	77341697	MajorDMR-7-68547	4
chr15	77344749	77344834	MajorDMR-7-68548	2
chr15	77348405	77348432	MajorDMR-7-68549	2
chr15	77351882	77352090	MajorDMR-7-68550	3
chr15	77354052	77355098	MajorDMR-7-68551	6
chr15	77357216	77357357	MajorDMR-7-68552	3
chr15	77363937	77364088	MajorDMR-7-68553	4
chr15	77380651	77381113	MajorDMR-7-68554	5
chr15	77393385	77393752	MajorDMR-7-68555	5
chr15	77396287	77397102	MajorDMR-7-68556	8
chr15	77397978	77398208	MajorDMR-7-68557	3
chr15	77411548	77411579	MajorDMR-7-68558	2
chr15	77415042	77415628	MajorDMR-7-68559	5
chr15	77419841	77420148	MajorDMR-7-68560	6
chr15	77422066	77422497	MajorDMR-7-68561	2
chr15	77452099	77452123	MajorDMR-7-68562	2
chr15	77452965	77452983	MajorDMR-7-68563	3
chr15	77480018	77480094	MajorDMR-7-68564	2
chr15	77494556	77494621	MajorDMR-7-68565	2
chr15	77501627	77501649	MajorDMR-7-68566	2
chr15	77513535	77514247	MajorDMR-7-68567	5
chr15	77518696	77519171	MajorDMR-7-68568	3
chr15	77535762	77536251	MajorDMR-7-68569	8
chr15	77538027	77538476	MajorDMR-7-68570	8
chr15	77554084	77554102	MajorDMR-7-68571	2
chr15	77560030	77560478	MajorDMR-7-68572	5
chr15	77568753	77568978	MajorDMR-7-68573	4
chr15	77571931	77571938	MajorDMR-7-68574	2
chr15	77588059	77588297	MajorDMR-7-68575	2
chr15	77610581	77610868	MajorDMR-7-68576	3
chr15	77618790	77619180	MajorDMR-7-68577	3
chr15	77619845	77620140	MajorDMR-7-68578	2
chr15	77630022	77630162	MajorDMR-7-68579	3
chr15	77675769	77676263	MajorDMR-7-68580	4
chr15	77710132	77710503	MajorDMR-7-68581	2
chr15	77725810	77725894	MajorDMR-7-68582	2
chr15	77736492	77736670	MajorDMR-7-68583	3
chr15	77737321	77738074	MajorDMR-7-68584	9
chr15	77745034	77745116	MajorDMR-7-68585	2
chr15	77749550	77749666	MajorDMR-7-68586	4
chr15	77768128	77768429	MajorDMR-7-68587	2
chr15	77779095	77779603	MajorDMR-7-68588	3
chr15	77788448	77789081	MajorDMR-7-68589	6
chr15	77790950	77790961	MajorDMR-7-68590	2
chr15	77791498	77792106	MajorDMR-7-68591	4
chr15	77794386	77794519	MajorDMR-7-68592	2
chr15	77796623	77796825	MajorDMR-7-68593	3
chr15	77798993	77800095	MajorDMR-7-68594	14
chr15	77806766	77807128	MajorDMR-7-68595	2
chr15	77821404	77821515	MajorDMR-7-68596	5
chr15	77826000	77826533	MajorDMR-7-68597	9
chr15	77830578	77830727	MajorDMR-7-68598	3
chr15	77831902	77832229	MajorDMR-7-68599	4
chr15	77833540	77833680	MajorDMR-7-68600	3
chr15	77835098	77835128	MajorDMR-7-68601	3
chr15	77856371	77856400	MajorDMR-7-68602	2
chr15	77867838	77867847	MajorDMR-7-68603	2
chr15	77874616	77874793	MajorDMR-7-68604	7
chr15	77899503	77900373	MajorDMR-7-68605	5
chr15	77901142	77901233	MajorDMR-7-68606	2
chr15	77903263	77904778	MajorDMR-7-68607	15
chr15	77905311	77905372	MajorDMR-7-68608	2
chr15	77905994	77906133	MajorDMR-7-68609	4
chr15	77906690	77906734	MajorDMR-7-68610	4
chr15	77907929	77908216	MajorDMR-7-68611	6
chr15	77910152	77910637	MajorDMR-7-68612	3
chr15	77911402	77911626	MajorDMR-7-68613	3
chr15	77912184	77913293	MajorDMR-7-68614	10
chr15	77914017	77917663	MajorDMR-7-68615	57
chr15	77918200	77918325	MajorDMR-7-68616	3
chr15	77918917	77920404	MajorDMR-7-68617	10
chr15	77920936	77923121	MajorDMR-7-68618	16
chr15	77926576	77926767	MajorDMR-7-68619	2
chr15	77927394	77927635	MajorDMR-7-68620	7
chr15	77928294	77928477	MajorDMR-7-68621	2
chr15	77937096	77938033	MajorDMR-7-68622	17
chr15	77938756	77938853	MajorDMR-7-68623	2
chr15	77942358	77942686	MajorDMR-7-68624	7
chr15	77943913	77944078	MajorDMR-7-68625	2
chr15	77947123	77949412	MajorDMR-7-68626	25
chr15	77949960	77951191	MajorDMR-7-68627	28
chr15	77952451	77953433	MajorDMR-7-68628	7
chr15	77955762	77956065	MajorDMR-7-68629	3
chr15	77956814	77957418	MajorDMR-7-68630	6
chr15	77958270	77958805	MajorDMR-7-68631	8
chr15	77959833	77959897	MajorDMR-7-68632	2
chr15	77962206	77962859	MajorDMR-7-68633	6
chr15	77963419	77964217	MajorDMR-7-68634	4
chr15	77964797	77964861	MajorDMR-7-68635	2
chr15	77966249	77966679	MajorDMR-7-68636	6
chr15	77970651	77971886	MajorDMR-7-68637	11
chr15	77974395	77974460	MajorDMR-7-68638	2
chr15	77986236	77986609	MajorDMR-7-68639	2
chr15	77987531	77988353	MajorDMR-7-68640	10
chr15	77988872	77989065	MajorDMR-7-68641	3
chr15	77990035	77990776	MajorDMR-7-68642	9
chr15	77995453	77995724	MajorDMR-7-68643	7
chr15	77999302	77999433	MajorDMR-7-68644	3
chr15	78001963	78002950	MajorDMR-7-68645	8
chr15	78003963	78004189	MajorDMR-7-68646	5
chr15	78005670	78006036	MajorDMR-7-68647	11
chr15	78006744	78007630	MajorDMR-7-68648	19
chr15	78008909	78010533	MajorDMR-7-68649	15
chr15	78011888	78012068	MajorDMR-7-68650	3
chr15	78014425	78015035	MajorDMR-7-68651	9
chr15	78015801	78017269	MajorDMR-7-68652	16
chr15	78018042	78018431	MajorDMR-7-68653	5
chr15	78020533	78021075	MajorDMR-7-68654	3
chr15	78023381	78025657	MajorDMR-7-68655	43
chr15	78026191	78026610	MajorDMR-7-68656	8
chr15	78031343	78032159	MajorDMR-7-68657	5
chr15	78035069	78035280	MajorDMR-7-68658	2
chr15	78035972	78036226	MajorDMR-7-68659	7
chr15	78039982	78040274	MajorDMR-7-68660	10
chr15	78042578	78043181	MajorDMR-7-68661	12
chr15	78048920	78049172	MajorDMR-7-68662	7
chr15	78052035	78052934	MajorDMR-7-68663	19
chr15	78064763	78064845	MajorDMR-7-68664	4
chr15	78067164	78068782	MajorDMR-7-68665	21
chr15	78073396	78077454	MajorDMR-7-68666	62
chr15	78078047	78078475	MajorDMR-7-68667	3
chr15	78079972	78080299	MajorDMR-7-68668	5
chr15	78084411	78084621	MajorDMR-7-68669	4
chr15	78095985	78096092	MajorDMR-7-68670	3
chr15	78099989	78100801	MajorDMR-7-68671	12
chr15	78108111	78108274	MajorDMR-7-68672	3
chr15	78110607	78110993	MajorDMR-7-68673	5
chr15	78113147	78113392	MajorDMR-7-68674	4
chr15	78114212	78115700	MajorDMR-7-68675	17
chr15	78122602	78122678	MajorDMR-7-68676	4
chr15	78128760	78128899	MajorDMR-7-68677	2
chr15	78135767	78136083	MajorDMR-7-68678	2
chr15	78138651	78138717	MajorDMR-7-68679	2
chr15	78139539	78140015	MajorDMR-7-68680	4
chr15	78156644	78156797	MajorDMR-7-68681	7
chr15	78163486	78164206	MajorDMR-7-68682	11
chr15	78170056	78170236	MajorDMR-7-68683	3
chr15	78193262	78193532	MajorDMR-7-68684	3
chr15	78252330	78252343	MajorDMR-7-68685	2
chr15	78254682	78255262	MajorDMR-7-68686	10
chr15	78265733	78266884	MajorDMR-7-68687	5
chr15	78267583	78268056	MajorDMR-7-68688	14
chr15	78295515	78296327	MajorDMR-7-68689	6
chr15	78297731	78297824	MajorDMR-7-68690	3
chr15	78313782	78314215	MajorDMR-7-68691	3
chr15	78326248	78328061	MajorDMR-7-68692	23
chr15	78332126	78332433	MajorDMR-7-68693	4
chr15	78342316	78342432	MajorDMR-7-68694	3
chr15	78343985	78344167	MajorDMR-7-68695	2
chr15	78346802	78346980	MajorDMR-7-68696	2
chr15	78347534	78347796	MajorDMR-7-68697	2
chr15	78351188	78351282	MajorDMR-7-68698	2
chr15	78356714	78357262	MajorDMR-7-68699	4
chr15	78358133	78359926	MajorDMR-7-68700	12
chr15	78360950	78362649	MajorDMR-7-68701	10
chr15	78364379	78364468	MajorDMR-7-68702	2
chr15	78378213	78378516	MajorDMR-7-68703	2
chr15	78385657	78385810	MajorDMR-7-68704	5
chr15	78424877	78425057	MajorDMR-7-68705	5
chr15	78447490	78448047	MajorDMR-7-68706	3
chr15	78454275	78455359	MajorDMR-7-68707	18
chr15	78487668	78487707	MajorDMR-7-68708	2
chr15	78495444	78496078	MajorDMR-7-68709	10
chr15	78530987	78531480	MajorDMR-7-68710	9
chr15	78532038	78532158	MajorDMR-7-68711	3
chr15	78557783	78558120	MajorDMR-7-68712	2
chr15	78560981	78561050	MajorDMR-7-68713	2
chr15	78562099	78562382	MajorDMR-7-68714	3
chr15	78575378	78575389	MajorDMR-7-68715	2
chr15	78654047	78654312	MajorDMR-7-68716	3
chr15	78662540	78662730	MajorDMR-7-68717	4
chr15	78672392	78672678	MajorDMR-7-68718	2
chr15	78679682	78679752	MajorDMR-7-68719	3
chr15	78680386	78680829	MajorDMR-7-68720	4
chr15	78707790	78707958	MajorDMR-7-68721	2
chr15	78746263	78746604	MajorDMR-7-68722	3
chr15	78775111	78775215	MajorDMR-7-68723	3
chr15	78779225	78779254	MajorDMR-7-68724	2
chr15	78779800	78780136	MajorDMR-7-68725	2
chr15	78819581	78819756	MajorDMR-7-68726	3
chr15	78835070	78835076	MajorDMR-7-68727	2
chr15	78841589	78841790	MajorDMR-7-68728	7
chr15	78843533	78845545	MajorDMR-7-68729	18
chr15	78865797	78865874	MajorDMR-7-68730	2
chr15	78898722	78898774	MajorDMR-7-68731	2
chr15	78912256	78912322	MajorDMR-7-68732	5
chr15	78913907	78914084	MajorDMR-7-68733	2
chr15	78919343	78919864	MajorDMR-7-68734	6
chr15	78932766	78933067	MajorDMR-7-68735	11
chr15	78965180	78965593	MajorDMR-7-68736	3
chr15	79024599	79024815	MajorDMR-7-68737	2
chr15	79027318	79027457	MajorDMR-7-68738	4
chr15	79046934	79047414	MajorDMR-7-68739	9
chr15	79048345	79048468	MajorDMR-7-68740	3
chr15	79068632	79068766	MajorDMR-7-68741	3
chr15	79069745	79069944	MajorDMR-7-68742	4
chr15	79070545	79070705	MajorDMR-7-68743	2
chr15	79072182	79072598	MajorDMR-7-68744	2
chr15	79116575	79116901	MajorDMR-7-68745	4
chr15	79117578	79118260	MajorDMR-7-68746	8
chr15	79123678	79123693	MajorDMR-7-68747	2
chr15	79125823	79126212	MajorDMR-7-68748	5
chr15	79130466	79131006	MajorDMR-7-68749	4
chr15	79164060	79164412	MajorDMR-7-68750	7
chr15	79179830	79180029	MajorDMR-7-68751	2
chr15	79182967	79183116	MajorDMR-7-68752	2
chr15	79188158	79188187	MajorDMR-7-68753	2
chr15	79188944	79189443	MajorDMR-7-68754	3
chr15	79191368	79191623	MajorDMR-7-68755	3
chr15	79195209	79195720	MajorDMR-7-68756	3
chr15	79196639	79198086	MajorDMR-7-68757	11
chr15	79200424	79200723	MajorDMR-7-68758	2
chr15	79201415	79201447	MajorDMR-7-68759	2
chr15	79206016	79206075	MajorDMR-7-68760	3
chr15	79206653	79206793	MajorDMR-7-68761	3
chr15	79210907	79211359	MajorDMR-7-68762	5
chr15	79215567	79216401	MajorDMR-7-68763	3
chr15	79219301	79219743	MajorDMR-7-68764	9
chr15	79221250	79221720	MajorDMR-7-68765	10
chr15	79226157	79226857	MajorDMR-7-68766	14
chr15	79229591	79229944	MajorDMR-7-68767	8
chr15	79235908	79236714	MajorDMR-7-68768	11
chr15	79243094	79243363	MajorDMR-7-68769	9
chr15	79243918	79244020	MajorDMR-7-68770	3
chr15	79266919	79267337	MajorDMR-7-68771	5
chr15	79270473	79271651	MajorDMR-7-68772	22
chr15	79272611	79273220	MajorDMR-7-68773	11
chr15	79283934	79284324	MajorDMR-7-68774	9
chr15	79285534	79285759	MajorDMR-7-68775	4
chr15	79287659	79287788	MajorDMR-7-68776	4
chr15	79293457	79293683	MajorDMR-7-68777	2
chr15	79310289	79310351	MajorDMR-7-68778	4
chr15	79319714	79320395	MajorDMR-7-68779	17
chr15	79327672	79328769	MajorDMR-7-68780	16
chr15	79329705	79329752	MajorDMR-7-68781	2
chr15	79332979	79333840	MajorDMR-7-68782	3
chr15	79341131	79341170	MajorDMR-7-68783	2
chr15	79351041	79351328	MajorDMR-7-68784	2
chr15	79358072	79358114	MajorDMR-7-68785	2
chr15	79360481	79360594	MajorDMR-7-68786	2
chr15	79373380	79374435	MajorDMR-7-68787	6
chr15	79375320	79375905	MajorDMR-7-68788	11
chr15	79378100	79378792	MajorDMR-7-68789	7
chr15	79384365	79384421	MajorDMR-7-68790	2
chr15	79389095	79389632	MajorDMR-7-68791	5
chr15	79394624	79394981	MajorDMR-7-68792	11
chr15	79403299	79403354	MajorDMR-7-68793	2
chr15	79404771	79405173	MajorDMR-7-68794	6
chr15	79406342	79406754	MajorDMR-7-68795	2
chr15	79408508	79408725	MajorDMR-7-68796	6
chr15	79415454	79415619	MajorDMR-7-68797	5
chr15	79417956	79418180	MajorDMR-7-68798	2
chr15	79426239	79426477	MajorDMR-7-68799	6
chr15	79429448	79430270	MajorDMR-7-68800	12
chr15	79431782	79432509	MajorDMR-7-68801	4
chr15	79446984	79448346	MajorDMR-7-68802	5
chr15	79450145	79450168	MajorDMR-7-68803	3
chr15	79477495	79477606	MajorDMR-7-68804	7
chr15	79484983	79485299	MajorDMR-7-68805	9
chr15	79492626	79492738	MajorDMR-7-68806	2
chr15	79509743	79510479	MajorDMR-7-68807	5
chr15	79516920	79517250	MajorDMR-7-68808	2
chr15	79518051	79518233	MajorDMR-7-68809	5
chr15	79524066	79524105	MajorDMR-7-68810	2
chr15	79536231	79536294	MajorDMR-7-68811	2
chr15	79558732	79558941	MajorDMR-7-68812	2
chr15	79576533	79576590	MajorDMR-7-68813	3
chr15	79583543	79583598	MajorDMR-7-68814	2
chr15	79600875	79600887	MajorDMR-7-68815	2
chr15	79602343	79602826	MajorDMR-7-68816	3
chr15	79606972	79608458	MajorDMR-7-68817	12
chr15	79620441	79620513	MajorDMR-7-68818	2
chr15	79631198	79631335	MajorDMR-7-68819	5
chr15	79633844	79634461	MajorDMR-7-68820	10
chr15	79686333	79687465	MajorDMR-7-68821	4
chr15	79721838	79722197	MajorDMR-7-68822	7
chr15	79723042	79723324	MajorDMR-7-68823	2
chr15	79740435	79741285	MajorDMR-7-68824	9
chr15	79813104	79813167	MajorDMR-7-68825	2
chr15	79815805	79815858	MajorDMR-7-68826	2
chr15	79831776	79832251	MajorDMR-7-68827	5
chr15	79842584	79843244	MajorDMR-7-68828	8
chr15	79900993	79901410	MajorDMR-7-68829	4
chr15	79911387	79912273	MajorDMR-7-68830	15
chr15	79914334	79914402	MajorDMR-7-68831	2
chr15	79925339	79925597	MajorDMR-7-68832	5
chr15	79926123	79926512	MajorDMR-7-68833	4
chr15	79928118	79928258	MajorDMR-7-68834	2
chr15	79983017	79983040	MajorDMR-7-68835	2
chr15	80015001	80015169	MajorDMR-7-68836	3
chr15	80015997	80017508	MajorDMR-7-68837	8
chr15	80094368	80094376	MajorDMR-7-68838	2
chr15	80119696	80119992	MajorDMR-7-68839	3
chr15	80165495	80165619	MajorDMR-7-68840	2
chr15	80179948	80180016	MajorDMR-7-68841	2
chr15	80189895	80190138	MajorDMR-7-68842	3
chr15	80198116	80198689	MajorDMR-7-68843	7
chr15	80201250	80201548	MajorDMR-7-68844	3
chr15	80221705	80221827	MajorDMR-7-68845	2
chr15	80224979	80225035	MajorDMR-7-68846	2
chr15	80260153	80260754	MajorDMR-7-68847	7
chr15	80263217	80264715	MajorDMR-7-68848	14
chr15	80285645	80285677	MajorDMR-7-68849	4
chr15	80287370	80287617	MajorDMR-7-68850	5
chr15	80294652	80296235	MajorDMR-7-68851	24
chr15	80326793	80327291	MajorDMR-7-68852	7
chr15	80423507	80423998	MajorDMR-7-68853	4
chr15	80438760	80438935	MajorDMR-7-68854	3
chr15	80475024	80476671	MajorDMR-7-68855	23
chr15	80502781	80503063	MajorDMR-7-68856	4
chr15	80504934	80505055	MajorDMR-7-68857	3
chr15	80505748	80506226	MajorDMR-7-68858	3
chr15	80508421	80508777	MajorDMR-7-68859	6
chr15	80542850	80543041	MajorDMR-7-68860	3
chr15	80569676	80569730	MajorDMR-7-68861	2
chr15	80647813	80647849	MajorDMR-7-68862	2
chr15	80648637	80648661	MajorDMR-7-68863	2
chr15	80667761	80668731	MajorDMR-7-68864	8
chr15	80669436	80669503	MajorDMR-7-68865	2
chr15	80671702	80673585	MajorDMR-7-68866	22
chr15	80694456	80695073	MajorDMR-7-68867	6
chr15	80701473	80701590	MajorDMR-7-68868	3
chr15	80721193	80721275	MajorDMR-7-68869	3
chr15	80721833	80722036	MajorDMR-7-68870	6
chr15	80728511	80730547	MajorDMR-7-68871	15
chr15	80745715	80745886	MajorDMR-7-68872	2
chr15	80752925	80753208	MajorDMR-7-68873	4
chr15	80770139	80770356	MajorDMR-7-68874	2
chr15	80783649	80783746	MajorDMR-7-68875	2
chr15	80800243	80800472	MajorDMR-7-68876	3
chr15	80855503	80855621	MajorDMR-7-68877	2
chr15	80873694	80873745	MajorDMR-7-68878	2
chr15	80880364	80880493	MajorDMR-7-68879	2
chr15	80901177	80901637	MajorDMR-7-68880	4
chr15	80907052	80908641	MajorDMR-7-68881	29
chr15	80928322	80928523	MajorDMR-7-68882	5
chr15	80929163	80929570	MajorDMR-7-68883	6
chr15	80933794	80934025	MajorDMR-7-68884	5
chr15	80941429	80941572	MajorDMR-7-68885	2
chr15	80960359	80960606	MajorDMR-7-68886	3
chr15	80973929	80975050	MajorDMR-7-68887	8
chr15	80985902	80986305	MajorDMR-7-68888	3
chr15	80992740	80992819	MajorDMR-7-68889	3
chr15	80993997	80994191	MajorDMR-7-68890	2
chr15	81002824	81003004	MajorDMR-7-68891	3
chr15	81005186	81005670	MajorDMR-7-68892	5
chr15	81012176	81012296	MajorDMR-7-68893	3
chr15	81015271	81015412	MajorDMR-7-68894	4
chr15	81021242	81021574	MajorDMR-7-68895	5
chr15	81023469	81023984	MajorDMR-7-68896	7
chr15	81024530	81024726	MajorDMR-7-68897	2
chr15	81027847	81027961	MajorDMR-7-68898	7
chr15	81045138	81045153	MajorDMR-7-68899	2
chr15	81097359	81097803	MajorDMR-7-68900	3
chr15	81104122	81104899	MajorDMR-7-68901	6
chr15	81109205	81109517	MajorDMR-7-68902	3
chr15	81115030	81115717	MajorDMR-7-68903	8
chr15	81120740	81120751	MajorDMR-7-68904	2
chr15	81132749	81132949	MajorDMR-7-68905	6
chr15	81144760	81145266	MajorDMR-7-68906	8
chr15	81146692	81147148	MajorDMR-7-68907	5
chr15	81147738	81147918	MajorDMR-7-68908	3
chr15	81152748	81152885	MajorDMR-7-68909	2
chr15	81158333	81158609	MajorDMR-7-68910	2
chr15	81163086	81163407	MajorDMR-7-68911	5
chr15	81165556	81166677	MajorDMR-7-68912	9
chr15	81168395	81169442	MajorDMR-7-68913	13
chr15	81175083	81175426	MajorDMR-7-68914	2
chr15	81194724	81195645	MajorDMR-7-68915	13
chr15	81202403	81203430	MajorDMR-7-68916	11
chr15	81206244	81206286	MajorDMR-7-68917	3
chr15	81226879	81227982	MajorDMR-7-68918	8
chr15	81238960	81239178	MajorDMR-7-68919	8
chr15	81254276	81254282	MajorDMR-7-68920	2
chr15	81273399	81273467	MajorDMR-7-68921	3
chr15	81295983	81296614	MajorDMR-7-68922	4
chr15	81298815	81299620	MajorDMR-7-68923	15
chr15	81302651	81302944	MajorDMR-7-68924	5
chr15	81303677	81303821	MajorDMR-7-68925	4
chr15	81308414	81308746	MajorDMR-7-68926	4
chr15	81313783	81313850	MajorDMR-7-68927	3
chr15	81321371	81321658	MajorDMR-7-68928	3
chr15	81324074	81325395	MajorDMR-7-68929	7
chr15	81326691	81326861	MajorDMR-7-68930	2
chr15	81346846	81347051	MajorDMR-7-68931	2
chr15	81373517	81374089	MajorDMR-7-68932	4
chr15	81389767	81391592	MajorDMR-7-68933	20
chr15	81394343	81394601	MajorDMR-7-68934	2
chr15	81409706	81409778	MajorDMR-7-68935	2
chr15	81410592	81411085	MajorDMR-7-68936	4
chr15	81419338	81419543	MajorDMR-7-68937	3
chr15	81474390	81475700	MajorDMR-7-68938	18
chr15	81480603	81480758	MajorDMR-7-68939	5
chr15	81482094	81482382	MajorDMR-7-68940	5
chr15	81493624	81493848	MajorDMR-7-68941	3
chr15	81528660	81529025	MajorDMR-7-68942	5
chr15	81563253	81563280	MajorDMR-7-68943	2
chr15	81568554	81568655	MajorDMR-7-68944	3
chr15	81572777	81574380	MajorDMR-7-68945	17
chr15	81576732	81577585	MajorDMR-7-68946	4
chr15	81578106	81578213	MajorDMR-7-68947	4
chr15	81579118	81579302	MajorDMR-7-68948	2
chr15	81586269	81586572	MajorDMR-7-68949	6
chr15	81601077	81601649	MajorDMR-7-68950	5
chr15	81603435	81605514	MajorDMR-7-68951	18
chr15	81608531	81608645	MajorDMR-7-68952	3
chr15	81614373	81615983	MajorDMR-7-68953	15
chr15	81617231	81617323	MajorDMR-7-68954	4
chr15	81623578	81623707	MajorDMR-7-68955	3
chr15	81627233	81627314	MajorDMR-7-68956	3
chr15	81655064	81656681	MajorDMR-7-68957	16
chr15	81664551	81664558	MajorDMR-7-68958	2
chr15	81666406	81666848	MajorDMR-7-68959	2
chr15	81670850	81670892	MajorDMR-7-68960	2
chr15	81671520	81672810	MajorDMR-7-68961	17
chr15	81673635	81674730	MajorDMR-7-68962	13
chr15	81691618	81691969	MajorDMR-7-68963	3
chr15	81695895	81696060	MajorDMR-7-68964	3
chr15	81699073	81700712	MajorDMR-7-68965	21
chr15	81703290	81703577	MajorDMR-7-68966	3
chr15	81704338	81704637	MajorDMR-7-68967	4
chr15	81718197	81718265	MajorDMR-7-68968	2
chr15	81726182	81726261	MajorDMR-7-68969	2
chr15	81727120	81727164	MajorDMR-7-68970	2
chr15	81730399	81730761	MajorDMR-7-68971	2
chr15	81735950	81735990	MajorDMR-7-68972	2
chr15	81763287	81764138	MajorDMR-7-68973	7
chr15	81784227	81784826	MajorDMR-7-68974	4
chr15	81787154	81787643	MajorDMR-7-68975	5
chr15	81796646	81796849	MajorDMR-7-68976	3
chr15	81799095	81799776	MajorDMR-7-68977	5
chr15	81800278	81800735	MajorDMR-7-68978	4
chr15	81801842	81801912	MajorDMR-7-68979	2
chr15	81803385	81803555	MajorDMR-7-68980	2
chr15	81806603	81807223	MajorDMR-7-68981	6
chr15	81848094	81848224	MajorDMR-7-68982	2
chr15	81856660	81856707	MajorDMR-7-68983	2
chr15	81861452	81861507	MajorDMR-7-68984	2
chr15	81863099	81863192	MajorDMR-7-68985	4
chr15	81867490	81868619	MajorDMR-7-68986	6
chr15	81884846	81884877	MajorDMR-7-68987	2
chr15	81886769	81887169	MajorDMR-7-68988	5
chr15	81890554	81890600	MajorDMR-7-68989	2
chr15	81931843	81932109	MajorDMR-7-68990	4
chr15	81934519	81934542	MajorDMR-7-68991	2
chr15	81940131	81940179	MajorDMR-7-68992	2
chr15	82013001	82013027	MajorDMR-7-68993	2
chr15	82021532	82021922	MajorDMR-7-68994	5
chr15	82022471	82022725	MajorDMR-7-68995	6
chr15	82038847	82039317	MajorDMR-7-68996	2
chr15	82040411	82040790	MajorDMR-7-68997	2
chr15	82041666	82042233	MajorDMR-7-68998	5
chr15	82042778	82042871	MajorDMR-7-68999	2
chr15	82045352	82045815	MajorDMR-7-69000	3
chr15	82076164	82076952	MajorDMR-7-69001	7
chr15	82077776	82078127	MajorDMR-7-69002	5
chr15	82103778	82104595	MajorDMR-7-69003	8
chr15	82112674	82113209	MajorDMR-7-69004	3
chr15	82130861	82131068	MajorDMR-7-69005	2
chr15	82156710	82156916	MajorDMR-7-69006	2
chr15	82169779	82169935	MajorDMR-7-69007	2
chr15	82193632	82194778	MajorDMR-7-69008	9
chr15	82197878	82198956	MajorDMR-7-69009	9
chr15	82217147	82217219	MajorDMR-7-69010	2
chr15	82243049	82243499	MajorDMR-7-69011	6
chr15	82245789	82246139	MajorDMR-7-69012	3
chr15	82246914	82247099	MajorDMR-7-69013	3
chr15	82254200	82254280	MajorDMR-7-69014	3
chr15	82255287	82255334	MajorDMR-7-69015	2
chr15	82275417	82275471	MajorDMR-7-69016	2
chr15	82276011	82276138	MajorDMR-7-69017	4
chr15	82305687	82306197	MajorDMR-7-69018	3
chr15	82310104	82311292	MajorDMR-7-69019	13
chr15	82315066	82315127	MajorDMR-7-69020	2
chr15	82331512	82332297	MajorDMR-7-69021	12
chr15	82340830	82341642	MajorDMR-7-69022	12
chr15	82349179	82349496	MajorDMR-7-69023	2
chr15	82350223	82350653	MajorDMR-7-69024	10
chr15	82414977	82415488	MajorDMR-7-69025	4
chr15	82486195	82487068	MajorDMR-7-69026	12
chr15	82487965	82488519	MajorDMR-7-69027	8
chr15	82510965	82511501	MajorDMR-7-69028	4
chr15	82540810	82541171	MajorDMR-7-69029	2
chr15	82549158	82549336	MajorDMR-7-69030	2
chr15	82556471	82556481	MajorDMR-7-69031	2
chr15	82563945	82564087	MajorDMR-7-69032	5
chr15	82648363	82648404	MajorDMR-7-69033	2
chr15	82808869	82808892	MajorDMR-7-69034	2
chr15	82993061	82993091	MajorDMR-7-69035	2
chr15	83048271	83048366	MajorDMR-7-69036	2
chr15	83169558	83169568	MajorDMR-7-69037	2
chr15	83220123	83220974	MajorDMR-7-69038	6
chr15	83222284	83222429	MajorDMR-7-69039	2
chr15	83223355	83223603	MajorDMR-7-69040	3
chr15	83224298	83224348	MajorDMR-7-69041	3
chr15	83237490	83238218	MajorDMR-7-69042	7
chr15	83242399	83242514	MajorDMR-7-69043	2
chr15	83250959	83251037	MajorDMR-7-69044	3
chr15	83251850	83252204	MajorDMR-7-69045	3
chr15	83255424	83255559	MajorDMR-7-69046	3
chr15	83281779	83282561	MajorDMR-7-69047	6
chr15	83308513	83309784	MajorDMR-7-69048	11
chr15	83310353	83310890	MajorDMR-7-69049	3
chr15	83319940	83320036	MajorDMR-7-69050	2
chr15	83321947	83322792	MajorDMR-7-69051	5
chr15	83331440	83331855	MajorDMR-7-69052	5
chr15	83332611	83332662	MajorDMR-7-69053	2
chr15	83333979	83334093	MajorDMR-7-69054	5
chr15	83334629	83334830	MajorDMR-7-69055	2
chr15	83337018	83337064	MajorDMR-7-69056	2
chr15	83340909	83340994	MajorDMR-7-69057	2
chr15	83343407	83343866	MajorDMR-7-69058	3
chr15	83345425	83345825	MajorDMR-7-69059	2
chr15	83351145	83351565	MajorDMR-7-69060	5
chr15	83365236	83365279	MajorDMR-7-69061	3
chr15	83365804	83367234	MajorDMR-7-69062	23
chr15	83376632	83376652	MajorDMR-7-69063	3
chr15	83406713	83406719	MajorDMR-7-69064	2
chr15	83427762	83427818	MajorDMR-7-69065	2
chr15	83434751	83435124	MajorDMR-7-69066	4
chr15	83474215	83474275	MajorDMR-7-69067	2
chr15	83477429	83477465	MajorDMR-7-69068	2
chr15	83480190	83480567	MajorDMR-7-69069	2
chr15	83481868	83481945	MajorDMR-7-69070	2
chr15	83487168	83487512	MajorDMR-7-69071	3
chr15	83491994	83492048	MajorDMR-7-69072	3
chr15	83499197	83500161	MajorDMR-7-69073	15
chr15	83500838	83501204	MajorDMR-7-69074	3
chr15	83502479	83502617	MajorDMR-7-69075	4
chr15	83504704	83505043	MajorDMR-7-69076	4
chr15	83512332	83512352	MajorDMR-7-69077	2
chr15	83514664	83514941	MajorDMR-7-69078	2
chr15	83517035	83517370	MajorDMR-7-69079	3
chr15	83518144	83518459	MajorDMR-7-69080	3
chr15	83519897	83521305	MajorDMR-7-69081	17
chr15	83522094	83522138	MajorDMR-7-69082	3
chr15	83531949	83532534	MajorDMR-7-69083	8
chr15	83544108	83544542	MajorDMR-7-69084	6
chr15	83551099	83551334	MajorDMR-7-69085	2
chr15	83559810	83560264	MajorDMR-7-69086	5
chr15	83560914	83563793	MajorDMR-7-69087	19
chr15	83566726	83567087	MajorDMR-7-69088	2
chr15	83570474	83570974	MajorDMR-7-69089	3
chr15	83580158	83580549	MajorDMR-7-69090	5
chr15	83581411	83581590	MajorDMR-7-69091	4
chr15	83587522	83587721	MajorDMR-7-69092	2
chr15	83589285	83590338	MajorDMR-7-69093	12
chr15	83591278	83591625	MajorDMR-7-69094	5
chr15	83597369	83597967	MajorDMR-7-69095	4
chr15	83599605	83599635	MajorDMR-7-69096	2
chr15	83600371	83600945	MajorDMR-7-69097	14
chr15	83602217	83603008	MajorDMR-7-69098	11
chr15	83603561	83603675	MajorDMR-7-69099	2
chr15	83604780	83605023	MajorDMR-7-69100	6
chr15	83610087	83610174	MajorDMR-7-69101	3
chr15	83611536	83612609	MajorDMR-7-69102	6
chr15	83613652	83616348	MajorDMR-7-69103	13
chr15	83619036	83619467	MajorDMR-7-69104	4
chr15	83621991	83622270	MajorDMR-7-69105	6
chr15	83626004	83626487	MajorDMR-7-69106	3
chr15	83671019	83671689	MajorDMR-7-69107	5
chr15	83705289	83705328	MajorDMR-7-69108	2
chr15	83706865	83707207	MajorDMR-7-69109	4
chr15	83711812	83712077	MajorDMR-7-69110	2
chr15	83712620	83713287	MajorDMR-7-69111	5
chr15	83714490	83715853	MajorDMR-7-69112	10
chr15	83717035	83718069	MajorDMR-7-69113	7
chr15	83726462	83726484	MajorDMR-7-69114	2
chr15	83745798	83745918	MajorDMR-7-69115	4
chr15	83746838	83747033	MajorDMR-7-69116	4
chr15	83748378	83748708	MajorDMR-7-69117	6
chr15	83750723	83751116	MajorDMR-7-69118	4
chr15	83756823	83756981	MajorDMR-7-69119	6
chr15	83759488	83759575	MajorDMR-7-69120	2
chr15	83767834	83767878	MajorDMR-7-69121	3
chr15	83769218	83769228	MajorDMR-7-69122	2
chr15	83770806	83771634	MajorDMR-7-69123	5
chr15	83773009	83773222	MajorDMR-7-69124	4
chr15	83775375	83775591	MajorDMR-7-69125	3
chr15	83777105	83778048	MajorDMR-7-69126	7
chr15	83787494	83788857	MajorDMR-7-69127	9
chr15	83790445	83790471	MajorDMR-7-69128	2
chr15	83796625	83796752	MajorDMR-7-69129	2
chr15	83799169	83799704	MajorDMR-7-69130	7
chr15	83803357	83803829	MajorDMR-7-69131	3
chr15	83804367	83805514	MajorDMR-7-69132	11
chr15	83820825	83821913	MajorDMR-7-69133	14
chr15	83831228	83832158	MajorDMR-7-69134	7
chr15	83833812	83833948	MajorDMR-7-69135	2
chr15	83849683	83849816	MajorDMR-7-69136	2
chr15	83852487	83852927	MajorDMR-7-69137	2
chr15	83863497	83863902	MajorDMR-7-69138	4
chr15	83873990	83874267	MajorDMR-7-69139	4
chr15	83916705	83916883	MajorDMR-7-69140	3
chr15	83938921	83939207	MajorDMR-7-69141	2
chr15	83953888	83953930	MajorDMR-7-69142	3
chr15	83956135	83957084	MajorDMR-7-69143	6
chr15	83959360	83959439	MajorDMR-7-69144	2
chr15	83961077	83961301	MajorDMR-7-69145	5
chr15	83974290	83975072	MajorDMR-7-69146	7
chr15	83989256	83989367	MajorDMR-7-69147	2
chr15	83992139	83992181	MajorDMR-7-69148	2
chr15	83993848	83993865	MajorDMR-7-69149	2
chr15	83994399	83994434	MajorDMR-7-69150	3
chr15	84020331	84020721	MajorDMR-7-69151	19
chr15	84027968	84028293	MajorDMR-7-69152	3
chr15	84030254	84030971	MajorDMR-7-69153	4
chr15	84037085	84037116	MajorDMR-7-69154	2
chr15	84041895	84042841	MajorDMR-7-69155	12
chr15	84064757	84065377	MajorDMR-7-69156	11
chr15	84067408	84067517	MajorDMR-7-69157	2
chr15	84072817	84073245	MajorDMR-7-69158	4
chr15	84079439	84079482	MajorDMR-7-69159	2
chr15	84117810	84118454	MajorDMR-7-69160	4
chr15	84126746	84126873	MajorDMR-7-69161	2
chr15	84140664	84141079	MajorDMR-7-69162	6
chr15	84143294	84143929	MajorDMR-7-69163	3
chr15	84145611	84145654	MajorDMR-7-69164	2
chr15	84146364	84146626	MajorDMR-7-69165	4
chr15	84160271	84160551	MajorDMR-7-69166	4
chr15	84170283	84170313	MajorDMR-7-69167	2
chr15	84173311	84173548	MajorDMR-7-69168	3
chr15	84190250	84190469	MajorDMR-7-69169	4
chr15	84206319	84206998	MajorDMR-7-69170	7
chr15	84218738	84220294	MajorDMR-7-69171	13
chr15	84224092	84224282	MajorDMR-7-69172	3
chr15	84225295	84225923	MajorDMR-7-69173	7
chr15	84227235	84227562	MajorDMR-7-69174	4
chr15	84233754	84233784	MajorDMR-7-69175	2
chr15	84254322	84254593	MajorDMR-7-69176	5
chr15	84255204	84256102	MajorDMR-7-69177	8
chr15	84257398	84257443	MajorDMR-7-69178	2
chr15	84258379	84258598	MajorDMR-7-69179	4
chr15	84260505	84261329	MajorDMR-7-69180	5
chr15	84262683	84262752	MajorDMR-7-69181	2
chr15	84269221	84269254	MajorDMR-7-69182	3
chr15	84273996	84274356	MajorDMR-7-69183	3
chr15	84281616	84281864	MajorDMR-7-69184	2
chr15	84325065	84325227	MajorDMR-7-69185	4
chr15	84326740	84326757	MajorDMR-7-69186	2
chr15	84334204	84334525	MajorDMR-7-69187	2
chr15	84354348	84355403	MajorDMR-7-69188	9
chr15	84356805	84356956	MajorDMR-7-69189	2
chr15	84359480	84359828	MajorDMR-7-69190	5
chr15	84361130	84361307	MajorDMR-7-69191	7
chr15	84362872	84363532	MajorDMR-7-69192	7
chr15	84380036	84380061	MajorDMR-7-69193	2
chr15	84437743	84438035	MajorDMR-7-69194	2
chr15	84462756	84463227	MajorDMR-7-69195	2
chr15	84478799	84478932	MajorDMR-7-69196	2
chr15	84483094	84483273	MajorDMR-7-69197	4
chr15	84498788	84499224	MajorDMR-7-69198	4
chr15	84502895	84503226	MajorDMR-7-69199	2
chr15	84503841	84504296	MajorDMR-7-69200	5
chr15	84505535	84506646	MajorDMR-7-69201	5
chr15	84510317	84510408	MajorDMR-7-69202	2
chr15	84512124	84512660	MajorDMR-7-69203	4
chr15	84535416	84535615	MajorDMR-7-69204	2
chr15	84544766	84544973	MajorDMR-7-69205	3
chr15	84547625	84547746	MajorDMR-7-69206	2
chr15	84549469	84550115	MajorDMR-7-69207	4
chr15	84556443	84560018	MajorDMR-7-69208	31
chr15	84563100	84564403	MajorDMR-7-69209	8
chr15	84572876	84573534	MajorDMR-7-69210	8
chr15	84616051	84616096	MajorDMR-7-69211	2
chr15	84639130	84640561	MajorDMR-7-69212	16
chr15	84641123	84641732	MajorDMR-7-69213	8
chr15	84652257	84653091	MajorDMR-7-69214	7
chr15	84662481	84662552	MajorDMR-7-69215	2
chr15	84669530	84669681	MajorDMR-7-69216	2
chr15	84703326	84703768	MajorDMR-7-69217	2
chr15	84721985	84722249	MajorDMR-7-69218	2
chr15	84747945	84748043	MajorDMR-7-69219	2
chr15	84749817	84750558	MajorDMR-7-69220	9
chr15	84754069	84755574	MajorDMR-7-69221	8
chr15	84773987	84774478	MajorDMR-7-69222	6
chr15	84777264	84778689	MajorDMR-7-69223	8
chr15	84779584	84779782	MajorDMR-7-69224	3
chr15	84788088	84788347	MajorDMR-7-69225	2
chr15	84789588	84790417	MajorDMR-7-69226	9
chr15	84791099	84791367	MajorDMR-7-69227	3
chr15	84791929	84792915	MajorDMR-7-69228	7
chr15	84805808	84806095	MajorDMR-7-69229	2
chr15	84809073	84809805	MajorDMR-7-69230	6
chr15	84812968	84813223	MajorDMR-7-69231	6
chr15	84813778	84816078	MajorDMR-7-69232	22
chr15	84816783	84817035	MajorDMR-7-69233	2
chr15	84817666	84819261	MajorDMR-7-69234	8
chr15	84822324	84822368	MajorDMR-7-69235	2
chr15	84825115	84825583	MajorDMR-7-69236	8
chr15	84826244	84826337	MajorDMR-7-69237	4
chr15	84832610	84832798	MajorDMR-7-69238	5
chr15	84833935	84834055	MajorDMR-7-69239	2
chr15	84838993	84839096	MajorDMR-7-69240	6
chr15	84852066	84852293	MajorDMR-7-69241	2
chr15	84853801	84854292	MajorDMR-7-69242	7
chr15	84863847	84864121	MajorDMR-7-69243	6
chr15	84864824	84864958	MajorDMR-7-69244	3
chr15	84866512	84866561	MajorDMR-7-69245	2
chr15	84873122	84873159	MajorDMR-7-69246	3
chr15	84939546	84939598	MajorDMR-7-69247	2
chr15	84940290	84940477	MajorDMR-7-69248	4
chr15	84944047	84944098	MajorDMR-7-69249	3
chr15	84946049	84946902	MajorDMR-7-69250	8
chr15	84950016	84952678	MajorDMR-7-69251	39
chr15	84954279	84954284	MajorDMR-7-69252	2
chr15	84955454	84955860	MajorDMR-7-69253	3
chr15	84957039	84957233	MajorDMR-7-69254	4
chr15	84964237	84964254	MajorDMR-7-69255	2
chr15	84979147	84979609	MajorDMR-7-69256	2
chr15	85046322	85046550	MajorDMR-7-69257	8
chr15	85055155	85056129	MajorDMR-7-69258	7
chr15	85078285	85078574	MajorDMR-7-69259	4
chr15	85110716	85112107	MajorDMR-7-69260	10
chr15	85113088	85113144	MajorDMR-7-69261	2
chr15	85118818	85119540	MajorDMR-7-69262	4
chr15	85120188	85120245	MajorDMR-7-69263	3
chr15	85126876	85127369	MajorDMR-7-69264	5
chr15	85140183	85140826	MajorDMR-7-69265	5
chr15	85176254	85176373	MajorDMR-7-69266	2
chr15	85179128	85179157	MajorDMR-7-69267	2
chr15	85186487	85186518	MajorDMR-7-69268	3
chr15	85196211	85196311	MajorDMR-7-69269	3
chr15	85203038	85203168	MajorDMR-7-69270	2
chr15	85213151	85213271	MajorDMR-7-69271	3
chr15	85239005	85239014	MajorDMR-7-69272	2
chr15	85304906	85305080	MajorDMR-7-69273	2
chr15	85320152	85320912	MajorDMR-7-69274	12
chr15	85326088	85326561	MajorDMR-7-69275	10
chr15	85327070	85327517	MajorDMR-7-69276	2
chr15	85328821	85329406	MajorDMR-7-69277	4
chr15	85330308	85330515	MajorDMR-7-69278	5
chr15	85331806	85332164	MajorDMR-7-69279	3
chr15	85335384	85336465	MajorDMR-7-69280	10
chr15	85341671	85341684	MajorDMR-7-69281	2
chr15	85367072	85367220	MajorDMR-7-69282	2
chr15	85367891	85368161	MajorDMR-7-69283	3
chr15	85371325	85372425	MajorDMR-7-69284	16
chr15	85468690	85468873	MajorDMR-7-69285	4
chr15	85480330	85480346	MajorDMR-7-69286	2
chr15	85483876	85483957	MajorDMR-7-69287	2
chr15	85495080	85495229	MajorDMR-7-69288	3
chr15	85532687	85533034	MajorDMR-7-69289	2
chr15	85549223	85549401	MajorDMR-7-69290	2
chr15	85554410	85554483	MajorDMR-7-69291	2
chr15	85581402	85581674	MajorDMR-7-69292	4
chr15	85582583	85582939	MajorDMR-7-69293	6
chr15	85649227	85649906	MajorDMR-7-69294	4
chr15	85694426	85694946	MajorDMR-7-69295	13
chr15	85695978	85696482	MajorDMR-7-69296	4
chr15	85697704	85697738	MajorDMR-7-69297	3
chr15	85711673	85711891	MajorDMR-7-69298	3
chr15	85714091	85714204	MajorDMR-7-69299	3
chr15	85717978	85718027	MajorDMR-7-69300	4
chr15	85723794	85725001	MajorDMR-7-69301	9
chr15	85725580	85725812	MajorDMR-7-69302	2
chr15	85731052	85731080	MajorDMR-7-69303	2
chr15	85732723	85733230	MajorDMR-7-69304	3
chr15	85745996	85746008	MajorDMR-7-69305	2
chr15	85747505	85747557	MajorDMR-7-69306	3
chr15	85769088	85769180	MajorDMR-7-69307	3
chr15	85780858	85781305	MajorDMR-7-69308	2
chr15	85787586	85788430	MajorDMR-7-69309	5
chr15	85832483	85832762	MajorDMR-7-69310	4
chr15	85859600	85859615	MajorDMR-7-69311	2
chr15	85876658	85876874	MajorDMR-7-69312	2
chr15	85880430	85880694	MajorDMR-7-69313	4
chr15	85888016	85888426	MajorDMR-7-69314	7
chr15	85899036	85899709	MajorDMR-7-69315	3
chr15	85909164	85909196	MajorDMR-7-69316	2
chr15	86062746	86063147	MajorDMR-7-69317	4
chr15	86067013	86067337	MajorDMR-7-69318	5
chr15	86086769	86087403	MajorDMR-7-69319	17
chr15	86114925	86115032	MajorDMR-7-69320	2
chr15	86119550	86120193	MajorDMR-7-69321	6
chr15	86135497	86135665	MajorDMR-7-69322	3
chr15	86141623	86141857	MajorDMR-7-69323	5
chr15	86150773	86151607	MajorDMR-7-69324	4
chr15	86154345	86155060	MajorDMR-7-69325	11
chr15	86160522	86161981	MajorDMR-7-69326	10
chr15	86162921	86169670	MajorDMR-7-69327	53
chr15	86171113	86171756	MajorDMR-7-69328	7
chr15	86174215	86174947	MajorDMR-7-69329	4
chr15	86183478	86183911	MajorDMR-7-69330	2
chr15	86192938	86193419	MajorDMR-7-69331	3
chr15	86194892	86195509	MajorDMR-7-69332	6
chr15	86203245	86203658	MajorDMR-7-69333	4
chr15	86215205	86215700	MajorDMR-7-69334	4
chr15	86217481	86217487	MajorDMR-7-69335	2
chr15	86219782	86220169	MajorDMR-7-69336	4
chr15	86224746	86225519	MajorDMR-7-69337	7
chr15	86227808	86227854	MajorDMR-7-69338	2
chr15	86234263	86234323	MajorDMR-7-69339	2
chr15	86235996	86236997	MajorDMR-7-69340	11
chr15	86239701	86239826	MajorDMR-7-69341	2
chr15	86245671	86245732	MajorDMR-7-69342	5
chr15	86247494	86248458	MajorDMR-7-69343	8
chr15	86262155	86262481	MajorDMR-7-69344	5
chr15	86265124	86265244	MajorDMR-7-69345	3
chr15	86267736	86267907	MajorDMR-7-69346	3
chr15	86269604	86270436	MajorDMR-7-69347	3
chr15	86270947	86271451	MajorDMR-7-69348	5
chr15	86282053	86282424	MajorDMR-7-69349	8
chr15	86284329	86284578	MajorDMR-7-69350	18
chr15	86286291	86286761	MajorDMR-7-69351	11
chr15	86287297	86287869	MajorDMR-7-69352	4
chr15	86288602	86288627	MajorDMR-7-69353	3
chr15	86289181	86289950	MajorDMR-7-69354	5
chr15	86290830	86290992	MajorDMR-7-69355	2
chr15	86291881	86296275	MajorDMR-7-69356	65
chr15	86298324	86298552	MajorDMR-7-69357	2
chr15	86305052	86305351	MajorDMR-7-69358	9
chr15	86305938	86307049	MajorDMR-7-69359	25
chr15	86308840	86308936	MajorDMR-7-69360	3
chr15	86317799	86318131	MajorDMR-7-69361	5
chr15	86318753	86319131	MajorDMR-7-69362	7
chr15	86321232	86321809	MajorDMR-7-69363	7
chr15	86328409	86330048	MajorDMR-7-69364	10
chr15	86330936	86331037	MajorDMR-7-69365	3
chr15	86335820	86335858	MajorDMR-7-69366	3
chr15	86338876	86338906	MajorDMR-7-69367	2
chr15	86340027	86340827	MajorDMR-7-69368	10
chr15	86354972	86355021	MajorDMR-7-69369	2
chr15	86359510	86359923	MajorDMR-7-69370	4
chr15	86363586	86363700	MajorDMR-7-69371	2
chr15	86364911	86365343	MajorDMR-7-69372	10
chr15	86367740	86368446	MajorDMR-7-69373	5
chr15	86375176	86375541	MajorDMR-7-69374	4
chr15	86380318	86380434	MajorDMR-7-69375	4
chr15	86387771	86388420	MajorDMR-7-69376	5
chr15	86390703	86390805	MajorDMR-7-69377	2
chr15	86397995	86398010	MajorDMR-7-69378	2
chr15	86401572	86401695	MajorDMR-7-69379	4
chr15	86403681	86403924	MajorDMR-7-69380	8
chr15	86410655	86410669	MajorDMR-7-69381	2
chr15	86429484	86429608	MajorDMR-7-69382	4
chr15	86456830	86457187	MajorDMR-7-69383	2
chr15	86478555	86479297	MajorDMR-7-69384	8
chr15	86481638	86481949	MajorDMR-7-69385	5
chr15	86482525	86482628	MajorDMR-7-69386	2
chr15	86486439	86486938	MajorDMR-7-69387	4
chr15	86507446	86507884	MajorDMR-7-69388	3
chr15	86522023	86522234	MajorDMR-7-69389	3
chr15	86529448	86530179	MajorDMR-7-69390	7
chr15	86675648	86675653	MajorDMR-7-69391	2
chr15	86678371	86678453	MajorDMR-7-69392	3
chr15	86700621	86701269	MajorDMR-7-69393	4
chr15	86727635	86727846	MajorDMR-7-69394	2
chr15	86730297	86730341	MajorDMR-7-69395	2
chr15	86734089	86734558	MajorDMR-7-69396	4
chr15	86737044	86737620	MajorDMR-7-69397	8
chr15	86740107	86740769	MajorDMR-7-69398	7
chr15	86746463	86746540	MajorDMR-7-69399	2
chr15	86750532	86750888	MajorDMR-7-69400	3
chr15	86757848	86759313	MajorDMR-7-69401	15
chr15	86763733	86763782	MajorDMR-7-69402	2
chr15	86769490	86769743	MajorDMR-7-69403	2
chr15	86771542	86772193	MajorDMR-7-69404	4
chr15	86831293	86831610	MajorDMR-7-69405	3
chr15	86859599	86859727	MajorDMR-7-69406	6
chr15	86868772	86868879	MajorDMR-7-69407	4
chr15	86879163	86879768	MajorDMR-7-69408	7
chr15	86886740	86886864	MajorDMR-7-69409	2
chr15	86927334	86928063	MajorDMR-7-69410	6
chr15	86936522	86937990	MajorDMR-7-69411	13
chr15	86951639	86951659	MajorDMR-7-69412	2
chr15	86969139	86969428	MajorDMR-7-69413	3
chr15	86973296	86973719	MajorDMR-7-69414	3
chr15	86989094	86989898	MajorDMR-7-69415	5
chr15	87097566	87098202	MajorDMR-7-69416	6
```
