## Supplementary material for "Single nucleus multi-omics links human cortical cell regulatory genome diversity to disease risk variants": Table S9: Exc_L6_TSHZ2.hyper_dmr.dms2.bed (part 1 of 5)

```
chr1	235927	236128	MajorDMR-8-0	2
chr1	710042	710219	MajorDMR-8-1	3
chr1	715034	715122	MajorDMR-8-2	5
chr1	724219	724261	MajorDMR-8-3	3
chr1	725000	725271	MajorDMR-8-4	2
chr1	740228	740304	MajorDMR-8-5	3
chr1	746392	746401	MajorDMR-8-6	2
chr1	753431	753763	MajorDMR-8-7	2
chr1	785540	785723	MajorDMR-8-8	2
chr1	792125	792329	MajorDMR-8-9	2
chr1	794054	794231	MajorDMR-8-10	3
chr1	800082	800145	MajorDMR-8-11	2
chr1	805603	805943	MajorDMR-8-12	5
chr1	808467	808528	MajorDMR-8-13	2
chr1	816073	816120	MajorDMR-8-14	2
chr1	839399	839517	MajorDMR-8-15	2
chr1	840683	841080	MajorDMR-8-16	17
chr1	845338	846152	MajorDMR-8-17	10
chr1	852061	853272	MajorDMR-8-18	12
chr1	855967	855997	MajorDMR-8-19	2
chr1	856718	857397	MajorDMR-8-20	7
chr1	861158	861763	MajorDMR-8-21	29
chr1	867402	867419	MajorDMR-8-22	2
chr1	869063	869334	MajorDMR-8-23	3
chr1	870292	871853	MajorDMR-8-24	16
chr1	874579	874639	MajorDMR-8-25	2
chr1	875280	875504	MajorDMR-8-26	9
chr1	878208	878722	MajorDMR-8-27	10
chr1	879837	880373	MajorDMR-8-28	4
chr1	899593	899604	MajorDMR-8-29	3
chr1	901557	902480	MajorDMR-8-30	49
chr1	904436	904751	MajorDMR-8-31	2
chr1	905425	906873	MajorDMR-8-32	34
chr1	911374	911731	MajorDMR-8-33	7
chr1	912325	912389	MajorDMR-8-34	3
chr1	918382	918527	MajorDMR-8-35	3
chr1	931235	932315	MajorDMR-8-36	12
chr1	933509	933805	MajorDMR-8-37	3
chr1	937634	938044	MajorDMR-8-38	6
chr1	939283	941016	MajorDMR-8-39	22
chr1	948362	948468	MajorDMR-8-40	2
chr1	949171	949237	MajorDMR-8-41	4
chr1	950927	951046	MajorDMR-8-42	3
chr1	952810	952977	MajorDMR-8-43	3
chr1	954213	954560	MajorDMR-8-44	2
chr1	956457	957078	MajorDMR-8-45	15
chr1	959127	959293	MajorDMR-8-46	4
chr1	960488	960941	MajorDMR-8-47	6
chr1	966750	967110	MajorDMR-8-48	5
chr1	967968	968260	MajorDMR-8-49	5
chr1	974818	975422	MajorDMR-8-50	5
chr1	976609	976765	MajorDMR-8-51	3
chr1	991805	991999	MajorDMR-8-52	2
chr1	993374	994056	MajorDMR-8-53	13
chr1	995433	996195	MajorDMR-8-54	10
chr1	997424	998386	MajorDMR-8-55	17
chr1	999276	999882	MajorDMR-8-56	20
chr1	1002279	1002519	MajorDMR-8-57	5
chr1	1003600	1003889	MajorDMR-8-58	6
chr1	1004980	1005385	MajorDMR-8-59	4
chr1	1006743	1007409	MajorDMR-8-60	4
chr1	1009476	1010325	MajorDMR-8-61	3
chr1	1010998	1011949	MajorDMR-8-62	9
chr1	1014923	1016040	MajorDMR-8-63	48
chr1	1045870	1046074	MajorDMR-8-64	9
chr1	1052626	1052665	MajorDMR-8-65	2
chr1	1054742	1055014	MajorDMR-8-66	2
chr1	1055659	1055822	MajorDMR-8-67	2
chr1	1057446	1058678	MajorDMR-8-68	9
chr1	1070884	1071117	MajorDMR-8-69	7
chr1	1072094	1073162	MajorDMR-8-70	13
chr1	1076289	1076348	MajorDMR-8-71	4
chr1	1093384	1093825	MajorDMR-8-72	13
chr1	1097199	1097315	MajorDMR-8-73	6
chr1	1097947	1098267	MajorDMR-8-74	11
chr1	1099364	1100310	MajorDMR-8-75	19
chr1	1101641	1102199	MajorDMR-8-76	7
chr1	1104913	1105162	MajorDMR-8-77	2
chr1	1105663	1105821	MajorDMR-8-78	3
chr1	1108855	1110070	MajorDMR-8-79	27
chr1	1112031	1112715	MajorDMR-8-80	10
chr1	1124419	1124616	MajorDMR-8-81	2
chr1	1136287	1136371	MajorDMR-8-82	2
chr1	1137210	1137250	MajorDMR-8-83	2
chr1	1141346	1142292	MajorDMR-8-84	47
chr1	1142885	1144308	MajorDMR-8-85	19
chr1	1149389	1149433	MajorDMR-8-86	2
chr1	1166282	1166473	MajorDMR-8-87	3
chr1	1173087	1173745	MajorDMR-8-88	17
chr1	1175142	1176166	MajorDMR-8-89	13
chr1	1180734	1182864	MajorDMR-8-90	48
chr1	1192752	1192803	MajorDMR-8-91	3
chr1	1207735	1208245	MajorDMR-8-92	3
chr1	1210099	1210330	MajorDMR-8-93	6
chr1	1217022	1217691	MajorDMR-8-94	3
chr1	1225582	1225811	MajorDMR-8-95	4
chr1	1226468	1227751	MajorDMR-8-96	17
chr1	1229181	1229472	MajorDMR-8-97	8
chr1	1233906	1234671	MajorDMR-8-98	8
chr1	1236902	1237137	MajorDMR-8-99	2
chr1	1239433	1239793	MajorDMR-8-100	2
chr1	1245013	1245379	MajorDMR-8-101	5
chr1	1247525	1247626	MajorDMR-8-102	2
chr1	1250826	1251333	MajorDMR-8-103	5
chr1	1255119	1255454	MajorDMR-8-104	2
chr1	1256377	1256460	MajorDMR-8-105	3
chr1	1260815	1260892	MajorDMR-8-106	2
chr1	1261484	1261590	MajorDMR-8-107	2
chr1	1266234	1266278	MajorDMR-8-108	2
chr1	1267234	1269056	MajorDMR-8-109	11
chr1	1270322	1270674	MajorDMR-8-110	4
chr1	1281701	1281795	MajorDMR-8-111	5
chr1	1282979	1283101	MajorDMR-8-112	2
chr1	1286867	1287320	MajorDMR-8-113	10
chr1	1288771	1289213	MajorDMR-8-114	8
chr1	1289751	1290504	MajorDMR-8-115	16
chr1	1292135	1296134	MajorDMR-8-116	50
chr1	1297090	1297785	MajorDMR-8-117	14
chr1	1305169	1305303	MajorDMR-8-118	2
chr1	1309640	1309824	MajorDMR-8-119	2
chr1	1314392	1314454	MajorDMR-8-120	2
chr1	1338537	1338546	MajorDMR-8-121	2
chr1	1339142	1339267	MajorDMR-8-122	2
chr1	1341810	1341888	MajorDMR-8-123	4
chr1	1343407	1343525	MajorDMR-8-124	2
chr1	1351057	1351412	MajorDMR-8-125	2
chr1	1355414	1356060	MajorDMR-8-126	7
chr1	1358209	1358582	MajorDMR-8-127	8
chr1	1361631	1362621	MajorDMR-8-128	19
chr1	1366065	1366458	MajorDMR-8-129	9
chr1	1374923	1374976	MajorDMR-8-130	2
chr1	1391413	1391612	MajorDMR-8-131	4
chr1	1400862	1400926	MajorDMR-8-132	3
chr1	1405999	1406039	MajorDMR-8-133	2
chr1	1440368	1441116	MajorDMR-8-134	17
chr1	1446148	1446376	MajorDMR-8-135	6
chr1	1453757	1454173	MajorDMR-8-136	5
chr1	1468970	1469167	MajorDMR-8-137	5
chr1	1485541	1486399	MajorDMR-8-138	9
chr1	1489206	1489462	MajorDMR-8-139	2
chr1	1489998	1490492	MajorDMR-8-140	10
chr1	1503333	1503402	MajorDMR-8-141	2
chr1	1505966	1506043	MajorDMR-8-142	2
chr1	1508701	1508973	MajorDMR-8-143	3
chr1	1514695	1514781	MajorDMR-8-144	4
chr1	1522018	1522367	MajorDMR-8-145	2
chr1	1532748	1533137	MajorDMR-8-146	5
chr1	1534493	1534736	MajorDMR-8-147	5
chr1	1536175	1536672	MajorDMR-8-148	2
chr1	1537752	1538700	MajorDMR-8-149	8
chr1	1557744	1557860	MajorDMR-8-150	2
chr1	1566266	1567900	MajorDMR-8-151	74
chr1	1592995	1593106	MajorDMR-8-152	5
chr1	1614625	1615039	MajorDMR-8-153	4
chr1	1633759	1633811	MajorDMR-8-154	2
chr1	1658889	1658936	MajorDMR-8-155	3
chr1	1659759	1660111	MajorDMR-8-156	3
chr1	1672600	1673022	MajorDMR-8-157	6
chr1	1684374	1684400	MajorDMR-8-158	2
chr1	1695795	1695930	MajorDMR-8-159	5
chr1	1707656	1707669	MajorDMR-8-160	2
chr1	1711529	1712022	MajorDMR-8-161	7
chr1	1713522	1714871	MajorDMR-8-162	52
chr1	1719343	1719832	MajorDMR-8-163	7
chr1	1745422	1745685	MajorDMR-8-164	3
chr1	1748667	1748693	MajorDMR-8-165	2
chr1	1751931	1753098	MajorDMR-8-166	7
chr1	1758428	1759432	MajorDMR-8-167	9
chr1	1760696	1761156	MajorDMR-8-168	2
chr1	1772179	1773473	MajorDMR-8-169	11
chr1	1774001	1774505	MajorDMR-8-170	2
chr1	1777396	1777822	MajorDMR-8-171	2
chr1	1778764	1779382	MajorDMR-8-172	6
chr1	1784336	1784741	MajorDMR-8-173	4
chr1	1785407	1785542	MajorDMR-8-174	4
chr1	1787031	1787130	MajorDMR-8-175	2
chr1	1789422	1792620	MajorDMR-8-176	23
chr1	1794857	1794958	MajorDMR-8-177	2
chr1	1800982	1801082	MajorDMR-8-178	2
chr1	1804517	1804983	MajorDMR-8-179	4
chr1	1805561	1805782	MajorDMR-8-180	2
chr1	1812256	1812846	MajorDMR-8-181	5
chr1	1815198	1815985	MajorDMR-8-182	6
chr1	1817057	1817065	MajorDMR-8-183	2
chr1	1818167	1818677	MajorDMR-8-184	4
chr1	1819972	1820657	MajorDMR-8-185	3
chr1	1826152	1826755	MajorDMR-8-186	15
chr1	1828685	1829078	MajorDMR-8-187	8
chr1	1830565	1831392	MajorDMR-8-188	10
chr1	1837769	1838037	MajorDMR-8-189	11
chr1	1839979	1840059	MajorDMR-8-190	3
chr1	1840989	1841428	MajorDMR-8-191	16
chr1	1844382	1844802	MajorDMR-8-192	2
chr1	1846471	1846649	MajorDMR-8-193	2
chr1	1848381	1848447	MajorDMR-8-194	2
chr1	1851200	1851385	MajorDMR-8-195	8
chr1	1855643	1856701	MajorDMR-8-196	11
chr1	1868968	1869061	MajorDMR-8-197	3
chr1	1873733	1874283	MajorDMR-8-198	4
chr1	1875282	1876248	MajorDMR-8-199	6
chr1	1878148	1879085	MajorDMR-8-200	6
chr1	1892333	1892776	MajorDMR-8-201	6
chr1	1902204	1902312	MajorDMR-8-202	4
chr1	1904916	1905081	MajorDMR-8-203	2
chr1	1907128	1907225	MajorDMR-8-204	2
chr1	1913923	1915253	MajorDMR-8-205	27
chr1	1920166	1922363	MajorDMR-8-206	36
chr1	1935560	1935936	MajorDMR-8-207	5
chr1	1949969	1950527	MajorDMR-8-208	15
chr1	1951420	1952896	MajorDMR-8-209	27
chr1	1953418	1954340	MajorDMR-8-210	9
chr1	1956869	1957092	MajorDMR-8-211	6
chr1	1958258	1958331	MajorDMR-8-212	2
chr1	1960531	1960565	MajorDMR-8-213	2
chr1	1963614	1965064	MajorDMR-8-214	14
chr1	1970675	1970956	MajorDMR-8-215	7
chr1	1976006	1976246	MajorDMR-8-216	7
chr1	1980667	1981269	MajorDMR-8-217	6
chr1	1982777	1982792	MajorDMR-8-218	2
chr1	2002893	2002909	MajorDMR-8-219	2
chr1	2004800	2004824	MajorDMR-8-220	2
chr1	2007290	2007772	MajorDMR-8-221	6
chr1	2013480	2014105	MajorDMR-8-222	36
chr1	2015176	2015587	MajorDMR-8-223	3
chr1	2019086	2020906	MajorDMR-8-224	12
chr1	2023122	2024243	MajorDMR-8-225	17
chr1	2027130	2027469	MajorDMR-8-226	2
chr1	2029867	2031763	MajorDMR-8-227	26
chr1	2034870	2034893	MajorDMR-8-228	2
chr1	2036043	2036263	MajorDMR-8-229	3
chr1	2039977	2040553	MajorDMR-8-230	9
chr1	2047211	2048034	MajorDMR-8-231	18
chr1	2056016	2056901	MajorDMR-8-232	23
chr1	2063702	2066375	MajorDMR-8-233	61
chr1	2068182	2068567	MajorDMR-8-234	12
chr1	2069112	2069869	MajorDMR-8-235	13
chr1	2070601	2070618	MajorDMR-8-236	2
chr1	2071146	2071663	MajorDMR-8-237	3
chr1	2074408	2074420	MajorDMR-8-238	2
chr1	2092525	2092673	MajorDMR-8-239	2
chr1	2094174	2094239	MajorDMR-8-240	3
chr1	2105986	2106401	MajorDMR-8-241	14
chr1	2111820	2112578	MajorDMR-8-242	11
chr1	2119278	2119773	MajorDMR-8-243	2
chr1	2120336	2120820	MajorDMR-8-244	5
chr1	2121795	2121926	MajorDMR-8-245	3
chr1	2123550	2124400	MajorDMR-8-246	8
chr1	2129547	2129758	MajorDMR-8-247	6
chr1	2130652	2130990	MajorDMR-8-248	4
chr1	2132051	2132397	MajorDMR-8-249	2
chr1	2137146	2137685	MajorDMR-8-250	5
chr1	2138944	2139349	MajorDMR-8-251	8
chr1	2143322	2143381	MajorDMR-8-252	2
chr1	2145969	2146581	MajorDMR-8-253	8
chr1	2156822	2156859	MajorDMR-8-254	2
chr1	2158294	2158431	MajorDMR-8-255	3
chr1	2162974	2167708	MajorDMR-8-256	65
chr1	2168331	2172760	MajorDMR-8-257	62
chr1	2173354	2174157	MajorDMR-8-258	12
chr1	2174892	2175474	MajorDMR-8-259	14
chr1	2176973	2178254	MajorDMR-8-260	29
chr1	2178949	2182178	MajorDMR-8-261	36
chr1	2182778	2183055	MajorDMR-8-262	4
chr1	2183813	2185189	MajorDMR-8-263	8
chr1	2188388	2189017	MajorDMR-8-264	9
chr1	2189576	2191909	MajorDMR-8-265	44
chr1	2196911	2197072	MajorDMR-8-266	2
chr1	2198171	2199397	MajorDMR-8-267	33
chr1	2200097	2200551	MajorDMR-8-268	6
chr1	2201500	2204334	MajorDMR-8-269	38
chr1	2205600	2205946	MajorDMR-8-270	6
chr1	2206789	2207604	MajorDMR-8-271	6
chr1	2208720	2209141	MajorDMR-8-272	10
chr1	2210256	2211636	MajorDMR-8-273	18
chr1	2215257	2215310	MajorDMR-8-274	4
chr1	2215892	2215903	MajorDMR-8-275	2
chr1	2218033	2218966	MajorDMR-8-276	8
chr1	2220755	2221204	MajorDMR-8-277	8
chr1	2221806	2221976	MajorDMR-8-278	2
chr1	2222712	2222872	MajorDMR-8-279	2
chr1	2225718	2226747	MajorDMR-8-280	10
chr1	2227828	2228395	MajorDMR-8-281	19
chr1	2230167	2231384	MajorDMR-8-282	13
chr1	2237806	2239342	MajorDMR-8-283	13
chr1	2240784	2242099	MajorDMR-8-284	12
chr1	2242823	2242986	MajorDMR-8-285	2
chr1	2243737	2244861	MajorDMR-8-286	13
chr1	2246926	2246979	MajorDMR-8-287	3
chr1	2250071	2250228	MajorDMR-8-288	2
chr1	2252419	2252457	MajorDMR-8-289	3
chr1	2253502	2254151	MajorDMR-8-290	18
chr1	2262066	2262289	MajorDMR-8-291	2
chr1	2281105	2281457	MajorDMR-8-292	12
chr1	2281961	2282200	MajorDMR-8-293	2
chr1	2306673	2306821	MajorDMR-8-294	2
chr1	2313293	2313415	MajorDMR-8-295	4
chr1	2314615	2316990	MajorDMR-8-296	33
chr1	2324504	2325007	MajorDMR-8-297	2
chr1	2330172	2330567	MajorDMR-8-298	5
chr1	2334767	2335226	MajorDMR-8-299	4
chr1	2344963	2345592	MajorDMR-8-300	6
chr1	2346382	2346848	MajorDMR-8-301	6
chr1	2349487	2349750	MajorDMR-8-302	7
chr1	2362963	2364265	MajorDMR-8-303	17
chr1	2370806	2371203	MajorDMR-8-304	6
chr1	2372668	2373429	MajorDMR-8-305	5
chr1	2374380	2374606	MajorDMR-8-306	3
chr1	2376850	2377477	MajorDMR-8-307	6
chr1	2381272	2381907	MajorDMR-8-308	22
chr1	2383220	2383825	MajorDMR-8-309	25
chr1	2387274	2387991	MajorDMR-8-310	11
chr1	2390225	2390329	MajorDMR-8-311	3
chr1	2391229	2392049	MajorDMR-8-312	8
chr1	2392569	2392710	MajorDMR-8-313	4
chr1	2394890	2395098	MajorDMR-8-314	12
chr1	2397135	2397616	MajorDMR-8-315	3
chr1	2398153	2401274	MajorDMR-8-316	48
chr1	2401835	2402693	MajorDMR-8-317	9
chr1	2403634	2404511	MajorDMR-8-318	11
chr1	2405575	2405639	MajorDMR-8-319	3
chr1	2410788	2411151	MajorDMR-8-320	2
chr1	2412107	2413638	MajorDMR-8-321	24
chr1	2415354	2415464	MajorDMR-8-322	2
chr1	2421117	2421407	MajorDMR-8-323	11
chr1	2424829	2425451	MajorDMR-8-324	16
chr1	2428391	2428501	MajorDMR-8-325	3
chr1	2430828	2431091	MajorDMR-8-326	2
chr1	2431841	2432510	MajorDMR-8-327	3
chr1	2435134	2435582	MajorDMR-8-328	17
chr1	2436259	2437243	MajorDMR-8-329	17
chr1	2437893	2438613	MajorDMR-8-330	11
chr1	2439423	2439770	MajorDMR-8-331	4
chr1	2442885	2442903	MajorDMR-8-332	2
chr1	2446712	2446873	MajorDMR-8-333	3
chr1	2450625	2451325	MajorDMR-8-334	18
chr1	2454804	2456610	MajorDMR-8-335	17
chr1	2458297	2458930	MajorDMR-8-336	5
chr1	2459631	2460902	MajorDMR-8-337	34
chr1	2461646	2462581	MajorDMR-8-338	27
chr1	2463791	2465111	MajorDMR-8-339	23
chr1	2467045	2467205	MajorDMR-8-340	6
chr1	2472095	2473158	MajorDMR-8-341	13
chr1	2475073	2475603	MajorDMR-8-342	15
chr1	2476133	2476499	MajorDMR-8-343	2
chr1	2477256	2480992	MajorDMR-8-344	76
chr1	2486382	2486638	MajorDMR-8-345	4
chr1	2487142	2488161	MajorDMR-8-346	23
chr1	2509815	2509893	MajorDMR-8-347	3
chr1	2513866	2515313	MajorDMR-8-348	5
chr1	2516205	2516687	MajorDMR-8-349	2
chr1	2525622	2525679	MajorDMR-8-350	4
chr1	2538778	2538982	MajorDMR-8-351	5
chr1	2542561	2542711	MajorDMR-8-352	5
chr1	2549532	2550033	MajorDMR-8-353	2
chr1	2559272	2559372	MajorDMR-8-354	3
chr1	2560861	2561034	MajorDMR-8-355	7
chr1	2569677	2570291	MajorDMR-8-356	5
chr1	2571812	2571876	MajorDMR-8-357	3
chr1	2573644	2573786	MajorDMR-8-358	2
chr1	2582165	2582537	MajorDMR-8-359	2
chr1	2703116	2703254	MajorDMR-8-360	2
chr1	2710300	2710518	MajorDMR-8-361	4
chr1	2714208	2714231	MajorDMR-8-362	2
chr1	2721858	2722193	MajorDMR-8-363	5
chr1	2722971	2723589	MajorDMR-8-364	6
chr1	2738286	2738844	MajorDMR-8-365	8
chr1	2746146	2746339	MajorDMR-8-366	2
chr1	2761963	2761991	MajorDMR-8-367	2
chr1	2772337	2772831	MajorDMR-8-368	8
chr1	2780440	2780689	MajorDMR-8-369	7
chr1	2791321	2791519	MajorDMR-8-370	3
chr1	2799563	2799696	MajorDMR-8-371	8
chr1	2807179	2807357	MajorDMR-8-372	2
chr1	2822571	2822835	MajorDMR-8-373	2
chr1	2827930	2828446	MajorDMR-8-374	32
chr1	2837833	2839160	MajorDMR-8-375	14
chr1	2866239	2866728	MajorDMR-8-376	8
chr1	2868655	2868740	MajorDMR-8-377	2
chr1	2897244	2897482	MajorDMR-8-378	5
chr1	2899537	2900170	MajorDMR-8-379	9
chr1	2928713	2929460	MajorDMR-8-380	23
chr1	2945524	2945632	MajorDMR-8-381	4
chr1	2979503	2980791	MajorDMR-8-382	15
chr1	2983826	2984570	MajorDMR-8-383	24
chr1	2987390	2989673	MajorDMR-8-384	43
chr1	2990293	2990718	MajorDMR-8-385	8
chr1	2995613	2995634	MajorDMR-8-386	2
chr1	3003689	3003725	MajorDMR-8-387	2
chr1	3017727	3017871	MajorDMR-8-388	3
chr1	3022074	3022507	MajorDMR-8-389	13
chr1	3025846	3026487	MajorDMR-8-390	6
chr1	3028229	3028238	MajorDMR-8-391	2
chr1	3030519	3030730	MajorDMR-8-392	4
chr1	3052113	3052502	MajorDMR-8-393	4
chr1	3055957	3057122	MajorDMR-8-394	37
chr1	3062140	3062911	MajorDMR-8-395	8
chr1	3070456	3071015	MajorDMR-8-396	27
chr1	3077478	3079345	MajorDMR-8-397	45
chr1	3084818	3085340	MajorDMR-8-398	9
chr1	3086228	3087972	MajorDMR-8-399	28
chr1	3089569	3089763	MajorDMR-8-400	3
chr1	3091586	3091619	MajorDMR-8-401	3
chr1	3100023	3101019	MajorDMR-8-402	10
chr1	3103203	3103230	MajorDMR-8-403	2
chr1	3128591	3128675	MajorDMR-8-404	4
chr1	3135631	3136351	MajorDMR-8-405	25
chr1	3161122	3161700	MajorDMR-8-406	3
chr1	3166239	3166840	MajorDMR-8-407	17
chr1	3175336	3175676	MajorDMR-8-408	4
chr1	3200491	3201034	MajorDMR-8-409	8
chr1	3213172	3213405	MajorDMR-8-410	3
chr1	3229183	3230799	MajorDMR-8-411	32
chr1	3232014	3232673	MajorDMR-8-412	4
chr1	3238767	3238902	MajorDMR-8-413	4
chr1	3239787	3240367	MajorDMR-8-414	10
chr1	3247630	3247915	MajorDMR-8-415	2
chr1	3248941	3249037	MajorDMR-8-416	3
chr1	3262257	3262791	MajorDMR-8-417	5
chr1	3265527	3265692	MajorDMR-8-418	2
chr1	3267563	3267739	MajorDMR-8-419	2
chr1	3268472	3269712	MajorDMR-8-420	21
chr1	3285837	3285860	MajorDMR-8-421	3
chr1	3286525	3286595	MajorDMR-8-422	4
chr1	3309741	3311142	MajorDMR-8-423	30
chr1	3326227	3327323	MajorDMR-8-424	11
chr1	3332082	3332447	MajorDMR-8-425	2
chr1	3358271	3358508	MajorDMR-8-426	3
chr1	3361540	3362257	MajorDMR-8-427	4
chr1	3365513	3365693	MajorDMR-8-428	2
chr1	3370300	3370668	MajorDMR-8-429	4
chr1	3371716	3372132	MajorDMR-8-430	5
chr1	3384048	3384258	MajorDMR-8-431	2
chr1	3388302	3388623	MajorDMR-8-432	7
chr1	3390286	3390431	MajorDMR-8-433	2
chr1	3394060	3394464	MajorDMR-8-434	4
chr1	3400586	3400672	MajorDMR-8-435	4
chr1	3418390	3418909	MajorDMR-8-436	3
chr1	3432001	3432026	MajorDMR-8-437	3
chr1	3446010	3446218	MajorDMR-8-438	8
chr1	3448488	3449112	MajorDMR-8-439	5
chr1	3462355	3462556	MajorDMR-8-440	5
chr1	3504146	3504261	MajorDMR-8-441	5
chr1	3509997	3510375	MajorDMR-8-442	3
chr1	3515232	3515537	MajorDMR-8-443	7
chr1	3526791	3527580	MajorDMR-8-444	12
chr1	3535983	3536559	MajorDMR-8-445	3
chr1	3537989	3538229	MajorDMR-8-446	3
chr1	3539593	3540404	MajorDMR-8-447	10
chr1	3542443	3542730	MajorDMR-8-448	2
chr1	3569432	3569948	MajorDMR-8-449	24
chr1	3574883	3575081	MajorDMR-8-450	2
chr1	3585520	3585678	MajorDMR-8-451	3
chr1	3590919	3590939	MajorDMR-8-452	2
chr1	3600707	3601273	MajorDMR-8-453	24
chr1	3605377	3605593	MajorDMR-8-454	5
chr1	3612282	3612450	MajorDMR-8-455	9
chr1	3614495	3614579	MajorDMR-8-456	5
chr1	3619884	3620213	MajorDMR-8-457	3
chr1	3624012	3624500	MajorDMR-8-458	5
chr1	3625593	3625909	MajorDMR-8-459	2
chr1	3629486	3629936	MajorDMR-8-460	3
chr1	3633920	3634170	MajorDMR-8-461	2
chr1	3634721	3634755	MajorDMR-8-462	3
chr1	3639722	3640195	MajorDMR-8-463	2
chr1	3641080	3641321	MajorDMR-8-464	2
chr1	3644083	3644116	MajorDMR-8-465	2
chr1	3646868	3646929	MajorDMR-8-466	2
chr1	3648877	3649554	MajorDMR-8-467	13
chr1	3662206	3663150	MajorDMR-8-468	8
chr1	3689228	3689598	MajorDMR-8-469	6
chr1	3707655	3708043	MajorDMR-8-470	2
chr1	3770258	3770488	MajorDMR-8-471	2
chr1	3772923	3772939	MajorDMR-8-472	3
chr1	3792717	3792802	MajorDMR-8-473	2
chr1	3819813	3820699	MajorDMR-8-474	8
chr1	3824025	3824678	MajorDMR-8-475	4
chr1	3841575	3841666	MajorDMR-8-476	2
chr1	4000550	4001350	MajorDMR-8-477	19
chr1	4015153	4015627	MajorDMR-8-478	2
chr1	4076706	4077331	MajorDMR-8-479	5
chr1	4078164	4078791	MajorDMR-8-480	4
chr1	4087687	4087810	MajorDMR-8-481	2
chr1	4128353	4128796	MajorDMR-8-482	6
chr1	4142557	4142859	MajorDMR-8-483	2
chr1	4144738	4144924	MajorDMR-8-484	4
chr1	4160898	4160906	MajorDMR-8-485	2
chr1	4161495	4161946	MajorDMR-8-486	5
chr1	4168992	4169091	MajorDMR-8-487	4
chr1	4186261	4186316	MajorDMR-8-488	3
chr1	4207534	4207699	MajorDMR-8-489	2
chr1	4231048	4231856	MajorDMR-8-490	16
chr1	4233343	4233906	MajorDMR-8-491	8
chr1	4273473	4273807	MajorDMR-8-492	7
chr1	4294598	4294702	MajorDMR-8-493	3
chr1	4363127	4363675	MajorDMR-8-494	5
chr1	4440834	4441047	MajorDMR-8-495	2
chr1	4456679	4458576	MajorDMR-8-496	13
chr1	4467806	4468498	MajorDMR-8-497	13
chr1	4482584	4482845	MajorDMR-8-498	6
chr1	4491056	4491953	MajorDMR-8-499	9
chr1	4508194	4508527	MajorDMR-8-500	9
chr1	4513401	4513443	MajorDMR-8-501	2
chr1	4529020	4529126	MajorDMR-8-502	3
chr1	4543312	4543887	MajorDMR-8-503	3
chr1	4570570	4570922	MajorDMR-8-504	2
chr1	4572629	4573104	MajorDMR-8-505	8
chr1	4573870	4574048	MajorDMR-8-506	6
chr1	4598088	4598424	MajorDMR-8-507	2
chr1	4600320	4600653	MajorDMR-8-508	2
chr1	4611881	4612091	MajorDMR-8-509	2
chr1	4630887	4631624	MajorDMR-8-510	5
chr1	4644590	4645094	MajorDMR-8-511	5
chr1	4646801	4647027	MajorDMR-8-512	3
chr1	4662865	4664334	MajorDMR-8-513	24
chr1	4712129	4714185	MajorDMR-8-514	40
chr1	4716845	4721793	MajorDMR-8-515	82
chr1	4722329	4723047	MajorDMR-8-516	5
chr1	4723727	4726024	MajorDMR-8-517	28
chr1	4728875	4729395	MajorDMR-8-518	4
chr1	4730573	4730892	MajorDMR-8-519	3
chr1	4731892	4732172	MajorDMR-8-520	3
chr1	4733708	4734713	MajorDMR-8-521	10
chr1	4735320	4736866	MajorDMR-8-522	30
chr1	4745166	4745426	MajorDMR-8-523	5
chr1	4746156	4746309	MajorDMR-8-524	3
chr1	4747347	4748340	MajorDMR-8-525	13
chr1	4748861	4749564	MajorDMR-8-526	17
chr1	4750115	4750568	MajorDMR-8-527	2
chr1	4751194	4751309	MajorDMR-8-528	3
chr1	4752448	4752572	MajorDMR-8-529	4
chr1	4753577	4754598	MajorDMR-8-530	8
chr1	4755659	4756801	MajorDMR-8-531	14
chr1	4757348	4758259	MajorDMR-8-532	20
chr1	4759365	4760983	MajorDMR-8-533	30
chr1	4761552	4762301	MajorDMR-8-534	7
chr1	4763000	4763343	MajorDMR-8-535	9
chr1	4765866	4767136	MajorDMR-8-536	15
chr1	4767673	4768052	MajorDMR-8-537	3
chr1	4768782	4769825	MajorDMR-8-538	9
chr1	4770407	4771202	MajorDMR-8-539	8
chr1	4772818	4774800	MajorDMR-8-540	29
chr1	4779545	4779697	MajorDMR-8-541	3
chr1	4781090	4781152	MajorDMR-8-542	3
chr1	4783301	4783948	MajorDMR-8-543	10
chr1	4784555	4785532	MajorDMR-8-544	10
chr1	4789684	4790734	MajorDMR-8-545	18
chr1	4792906	4797567	MajorDMR-8-546	60
chr1	4799503	4800157	MajorDMR-8-547	5
chr1	4804141	4804416	MajorDMR-8-548	10
chr1	4805242	4805787	MajorDMR-8-549	5
chr1	4809608	4809614	MajorDMR-8-550	2
chr1	4810476	4811556	MajorDMR-8-551	4
chr1	4814749	4817148	MajorDMR-8-552	10
chr1	4819840	4820657	MajorDMR-8-553	4
chr1	4830443	4830917	MajorDMR-8-554	5
chr1	4832361	4832438	MajorDMR-8-555	2
chr1	4833052	4833605	MajorDMR-8-556	5
chr1	4834928	4835930	MajorDMR-8-557	8
chr1	4836673	4839498	MajorDMR-8-558	26
chr1	4842911	4843047	MajorDMR-8-559	2
chr1	4856164	4856200	MajorDMR-8-560	2
chr1	4861282	4861856	MajorDMR-8-561	8
chr1	5143771	5143777	MajorDMR-8-562	2
chr1	5158774	5159313	MajorDMR-8-563	6
chr1	5280174	5280362	MajorDMR-8-564	3
chr1	5299481	5299895	MajorDMR-8-565	5
chr1	5322585	5323046	MajorDMR-8-566	2
chr1	5354274	5354492	MajorDMR-8-567	2
chr1	5378711	5378752	MajorDMR-8-568	2
chr1	5409316	5409780	MajorDMR-8-569	2
chr1	5485254	5485766	MajorDMR-8-570	6
chr1	5507740	5507922	MajorDMR-8-571	5
chr1	5515090	5515312	MajorDMR-8-572	4
chr1	5537841	5538103	MajorDMR-8-573	4
chr1	5549524	5549755	MajorDMR-8-574	2
chr1	5561035	5561331	MajorDMR-8-575	4
chr1	5562397	5562856	MajorDMR-8-576	11
chr1	5564093	5564397	MajorDMR-8-577	2
chr1	5567124	5567613	MajorDMR-8-578	5
chr1	5574292	5574889	MajorDMR-8-579	5
chr1	5582663	5582842	MajorDMR-8-580	7
chr1	5611979	5612072	MajorDMR-8-581	3
chr1	5702699	5702711	MajorDMR-8-582	2
chr1	5721817	5721931	MajorDMR-8-583	3
chr1	5727794	5728290	MajorDMR-8-584	18
chr1	5740495	5740986	MajorDMR-8-585	4
chr1	5741883	5742071	MajorDMR-8-586	5
chr1	5742738	5742815	MajorDMR-8-587	2
chr1	5748188	5749083	MajorDMR-8-588	17
chr1	5762802	5763160	MajorDMR-8-589	2
chr1	5767786	5768209	MajorDMR-8-590	3
chr1	5769834	5769936	MajorDMR-8-591	3
chr1	5779049	5779059	MajorDMR-8-592	2
chr1	5782666	5783205	MajorDMR-8-593	3
chr1	5800503	5801166	MajorDMR-8-594	6
chr1	5804524	5805082	MajorDMR-8-595	3
chr1	5805941	5806930	MajorDMR-8-596	8
chr1	5812343	5813082	MajorDMR-8-597	4
chr1	5816971	5817517	MajorDMR-8-598	22
chr1	5820114	5820153	MajorDMR-8-599	2
chr1	5830986	5831198	MajorDMR-8-600	3
chr1	5873727	5874116	MajorDMR-8-601	3
chr1	5890867	5891073	MajorDMR-8-602	8
chr1	5897102	5897231	MajorDMR-8-603	2
chr1	5921636	5921699	MajorDMR-8-604	2
chr1	5955657	5955988	MajorDMR-8-605	4
chr1	5971420	5971496	MajorDMR-8-606	2
chr1	5975162	5976041	MajorDMR-8-607	10
chr1	5995607	5995673	MajorDMR-8-608	2
chr1	5998399	5999197	MajorDMR-8-609	18
chr1	6027417	6028050	MajorDMR-8-610	15
chr1	6033843	6034215	MajorDMR-8-611	6
chr1	6034914	6035472	MajorDMR-8-612	3
chr1	6044620	6045387	MajorDMR-8-613	6
chr1	6046284	6046603	MajorDMR-8-614	4
chr1	6047782	6047932	MajorDMR-8-615	3
chr1	6063047	6063153	MajorDMR-8-616	2
chr1	6063806	6064134	MajorDMR-8-617	6
chr1	6065093	6066177	MajorDMR-8-618	5
chr1	6067164	6067198	MajorDMR-8-619	2
chr1	6074344	6075064	MajorDMR-8-620	12
chr1	6076178	6076731	MajorDMR-8-621	9
chr1	6079610	6079702	MajorDMR-8-622	4
chr1	6092929	6093218	MajorDMR-8-623	2
chr1	6097441	6097773	MajorDMR-8-624	4
chr1	6101423	6101772	MajorDMR-8-625	5
chr1	6108609	6108893	MajorDMR-8-626	3
chr1	6112208	6113284	MajorDMR-8-627	13
chr1	6118644	6119176	MajorDMR-8-628	13
chr1	6129834	6130146	MajorDMR-8-629	4
chr1	6133174	6133429	MajorDMR-8-630	5
chr1	6140853	6141165	MajorDMR-8-631	2
chr1	6142246	6143747	MajorDMR-8-632	27
chr1	6144390	6144737	MajorDMR-8-633	9
chr1	6146178	6146691	MajorDMR-8-634	5
chr1	6159923	6162518	MajorDMR-8-635	28
chr1	6175674	6176220	MajorDMR-8-636	4
chr1	6187452	6188196	MajorDMR-8-637	5
chr1	6189411	6189453	MajorDMR-8-638	2
chr1	6201568	6201910	MajorDMR-8-639	3
chr1	6203881	6204225	MajorDMR-8-640	2
chr1	6204827	6205112	MajorDMR-8-641	7
chr1	6205919	6206388	MajorDMR-8-642	2
chr1	6208621	6208645	MajorDMR-8-643	3
chr1	6214299	6214541	MajorDMR-8-644	5
chr1	6217525	6218606	MajorDMR-8-645	14
chr1	6223804	6224166	MajorDMR-8-646	2
chr1	6225645	6226175	MajorDMR-8-647	3
chr1	6230540	6230944	MajorDMR-8-648	9
chr1	6231458	6231645	MajorDMR-8-649	2
chr1	6237767	6238761	MajorDMR-8-650	13
chr1	6241523	6242672	MajorDMR-8-651	12
chr1	6243493	6243929	MajorDMR-8-652	4
chr1	6245933	6246342	MajorDMR-8-653	4
chr1	6248665	6248686	MajorDMR-8-654	2
chr1	6264755	6265132	MajorDMR-8-655	12
chr1	6269586	6270236	MajorDMR-8-656	4
chr1	6284260	6284458	MajorDMR-8-657	3
chr1	6294636	6295198	MajorDMR-8-658	15
chr1	6301704	6302794	MajorDMR-8-659	14
chr1	6307241	6307465	MajorDMR-8-660	2
chr1	6309064	6310376	MajorDMR-8-661	35
chr1	6314070	6314139	MajorDMR-8-662	2
chr1	6319747	6320072	MajorDMR-8-663	6
chr1	6321651	6322224	MajorDMR-8-664	14
chr1	6328051	6328750	MajorDMR-8-665	8
chr1	6329832	6330778	MajorDMR-8-666	18
chr1	6331295	6331925	MajorDMR-8-667	10
chr1	6332948	6333958	MajorDMR-8-668	21
chr1	6336238	6336824	MajorDMR-8-669	6
chr1	6338499	6338613	MajorDMR-8-670	2
chr1	6347294	6348384	MajorDMR-8-671	18
chr1	6351636	6352124	MajorDMR-8-672	4
chr1	6362542	6363887	MajorDMR-8-673	28
chr1	6381850	6381984	MajorDMR-8-674	2
chr1	6386620	6386653	MajorDMR-8-675	2
chr1	6388455	6393330	MajorDMR-8-676	65
chr1	6394164	6394624	MajorDMR-8-677	7
chr1	6395530	6397556	MajorDMR-8-678	31
chr1	6398326	6399288	MajorDMR-8-679	16
chr1	6400560	6400862	MajorDMR-8-680	8
chr1	6403538	6404148	MajorDMR-8-681	11
chr1	6405260	6405329	MajorDMR-8-682	2
chr1	6407774	6408956	MajorDMR-8-683	12
chr1	6410538	6411089	MajorDMR-8-684	8
chr1	6411983	6412768	MajorDMR-8-685	9
chr1	6413794	6414430	MajorDMR-8-686	6
chr1	6417463	6419994	MajorDMR-8-687	18
chr1	6420660	6420734	MajorDMR-8-688	6
chr1	6423096	6423656	MajorDMR-8-689	6
chr1	6427462	6427529	MajorDMR-8-690	2
chr1	6430301	6430440	MajorDMR-8-691	3
chr1	6438292	6438500	MajorDMR-8-692	5
chr1	6445439	6447814	MajorDMR-8-693	24
chr1	6451671	6452382	MajorDMR-8-694	6
chr1	6454325	6454677	MajorDMR-8-695	5
chr1	6464842	6465377	MajorDMR-8-696	13
chr1	6473811	6474593	MajorDMR-8-697	7
chr1	6478977	6479349	MajorDMR-8-698	4
chr1	6480493	6480906	MajorDMR-8-699	13
chr1	6483394	6484060	MajorDMR-8-700	11
chr1	6484864	6485295	MajorDMR-8-701	6
chr1	6490001	6490632	MajorDMR-8-702	15
chr1	6496968	6497742	MajorDMR-8-703	5
chr1	6500168	6500220	MajorDMR-8-704	3
chr1	6501035	6501060	MajorDMR-8-705	3
chr1	6505266	6505803	MajorDMR-8-706	7
chr1	6507087	6507389	MajorDMR-8-707	5
chr1	6508898	6509345	MajorDMR-8-708	15
chr1	6511545	6512061	MajorDMR-8-709	7
chr1	6514114	6514425	MajorDMR-8-710	4
chr1	6515553	6516325	MajorDMR-8-711	43
chr1	6520136	6520778	MajorDMR-8-712	27
chr1	6525869	6526463	MajorDMR-8-713	11
chr1	6530699	6531704	MajorDMR-8-714	7
chr1	6534418	6534766	MajorDMR-8-715	3
chr1	6535491	6536057	MajorDMR-8-716	6
chr1	6545143	6547221	MajorDMR-8-717	36
chr1	6550986	6552274	MajorDMR-8-718	22
chr1	6552995	6553528	MajorDMR-8-719	6
chr1	6555163	6557019	MajorDMR-8-720	31
chr1	6558084	6559113	MajorDMR-8-721	9
chr1	6560893	6561040	MajorDMR-8-722	2
chr1	6562220	6563011	MajorDMR-8-723	29
chr1	6567859	6568664	MajorDMR-8-724	7
chr1	6570165	6570330	MajorDMR-8-725	2
chr1	6577914	6577963	MajorDMR-8-726	2
chr1	6579533	6580542	MajorDMR-8-727	14
chr1	6583530	6583835	MajorDMR-8-728	2
chr1	6642084	6642157	MajorDMR-8-729	2
chr1	6644331	6644417	MajorDMR-8-730	4
chr1	6647425	6647656	MajorDMR-8-731	6
chr1	6649318	6649645	MajorDMR-8-732	7
chr1	6656592	6656645	MajorDMR-8-733	2
chr1	6660402	6660841	MajorDMR-8-734	3
chr1	6672445	6672621	MajorDMR-8-735	6
chr1	6681944	6681995	MajorDMR-8-736	3
chr1	6694211	6695172	MajorDMR-8-737	5
chr1	6697715	6698668	MajorDMR-8-738	18
chr1	6713798	6714300	MajorDMR-8-739	6
chr1	6732275	6732809	MajorDMR-8-740	4
chr1	6787587	6787912	MajorDMR-8-741	3
chr1	6795428	6795892	MajorDMR-8-742	15
chr1	6803537	6804139	MajorDMR-8-743	8
chr1	6830920	6831584	MajorDMR-8-744	11
chr1	6928415	6928438	MajorDMR-8-745	2
chr1	6947564	6947912	MajorDMR-8-746	2
chr1	6959331	6959409	MajorDMR-8-747	2
chr1	6965902	6966121	MajorDMR-8-748	3
chr1	6982617	6983052	MajorDMR-8-749	7
chr1	6985069	6985075	MajorDMR-8-750	2
chr1	6995462	6995939	MajorDMR-8-751	8
chr1	7025315	7025668	MajorDMR-8-752	2
chr1	7031235	7031528	MajorDMR-8-753	5
chr1	7130177	7130802	MajorDMR-8-754	9
chr1	7137430	7138135	MajorDMR-8-755	6
chr1	7160972	7161104	MajorDMR-8-756	2
chr1	7166511	7166722	MajorDMR-8-757	3
chr1	7211113	7211350	MajorDMR-8-758	5
chr1	7225099	7225138	MajorDMR-8-759	2
chr1	7231731	7232016	MajorDMR-8-760	4
chr1	7232717	7233315	MajorDMR-8-761	11
chr1	7238006	7238557	MajorDMR-8-762	5
chr1	7257055	7257143	MajorDMR-8-763	2
chr1	7259158	7259354	MajorDMR-8-764	4
chr1	7269282	7269670	MajorDMR-8-765	2
chr1	7278380	7278789	MajorDMR-8-766	6
chr1	7326229	7326346	MajorDMR-8-767	2
chr1	7351358	7352819	MajorDMR-8-768	18
chr1	7359249	7360221	MajorDMR-8-769	13
chr1	7393842	7394225	MajorDMR-8-770	2
chr1	7401452	7401847	MajorDMR-8-771	9
chr1	7448548	7450007	MajorDMR-8-772	18
chr1	7515093	7515636	MajorDMR-8-773	3
chr1	7517099	7517118	MajorDMR-8-774	4
chr1	7539056	7539261	MajorDMR-8-775	4
chr1	7551534	7552121	MajorDMR-8-776	14
chr1	7553910	7554103	MajorDMR-8-777	4
chr1	7569012	7569504	MajorDMR-8-778	2
chr1	7594337	7594354	MajorDMR-8-779	2
chr1	7603315	7603720	MajorDMR-8-780	6
chr1	7617687	7617794	MajorDMR-8-781	3
chr1	7619158	7619429	MajorDMR-8-782	7
chr1	7622456	7622493	MajorDMR-8-783	3
chr1	7641340	7642461	MajorDMR-8-784	11
chr1	7673493	7674530	MajorDMR-8-785	14
chr1	7677280	7677411	MajorDMR-8-786	3
chr1	7681945	7681978	MajorDMR-8-787	3
chr1	7683921	7684348	MajorDMR-8-788	9
chr1	7707138	7707772	MajorDMR-8-789	5
chr1	7726638	7727491	MajorDMR-8-790	4
chr1	7728334	7728343	MajorDMR-8-791	2
chr1	7729201	7731000	MajorDMR-8-792	27
chr1	7732997	7733088	MajorDMR-8-793	3
chr1	7755804	7756106	MajorDMR-8-794	2
chr1	7762195	7764016	MajorDMR-8-795	21
chr1	7776661	7776920	MajorDMR-8-796	3
chr1	7779100	7779763	MajorDMR-8-797	6
chr1	7782436	7782570	MajorDMR-8-798	2
chr1	7787924	7788675	MajorDMR-8-799	14
chr1	7794623	7794847	MajorDMR-8-800	2
chr1	7811584	7813779	MajorDMR-8-801	14
chr1	7819953	7821142	MajorDMR-8-802	17
chr1	7830792	7830841	MajorDMR-8-803	2
chr1	7832306	7832313	MajorDMR-8-804	2
chr1	7847414	7847477	MajorDMR-8-805	2
chr1	7870597	7870708	MajorDMR-8-806	6
chr1	7945841	7946994	MajorDMR-8-807	19
chr1	7976004	7976160	MajorDMR-8-808	3
chr1	7992958	7993317	MajorDMR-8-809	3
chr1	8002186	8003645	MajorDMR-8-810	6
chr1	8013676	8014771	MajorDMR-8-811	22
chr1	8024677	8025147	MajorDMR-8-812	3
chr1	8026685	8027047	MajorDMR-8-813	4
chr1	8030302	8030320	MajorDMR-8-814	2
chr1	8036142	8036633	MajorDMR-8-815	2
chr1	8074193	8075064	MajorDMR-8-816	5
chr1	8075569	8075902	MajorDMR-8-817	3
chr1	8076672	8076829	MajorDMR-8-818	3
chr1	8088003	8088517	MajorDMR-8-819	6
chr1	8149547	8150750	MajorDMR-8-820	9
chr1	8156619	8158335	MajorDMR-8-821	14
chr1	8173321	8173937	MajorDMR-8-822	5
chr1	8225788	8225841	MajorDMR-8-823	2
chr1	8226582	8226823	MajorDMR-8-824	4
chr1	8229681	8230044	MajorDMR-8-825	6
chr1	8257975	8258028	MajorDMR-8-826	2
chr1	8277142	8277896	MajorDMR-8-827	7
chr1	8343995	8344417	MajorDMR-8-828	3
chr1	8354253	8354570	MajorDMR-8-829	5
chr1	8363092	8363172	MajorDMR-8-830	2
chr1	8378921	8378949	MajorDMR-8-831	3
chr1	8409135	8409531	MajorDMR-8-832	4
chr1	8410649	8411217	MajorDMR-8-833	3
chr1	8412056	8412770	MajorDMR-8-834	5
chr1	8413349	8414101	MajorDMR-8-835	7
chr1	8414617	8416325	MajorDMR-8-836	15
chr1	8419240	8419363	MajorDMR-8-837	2
chr1	8422097	8422217	MajorDMR-8-838	2
chr1	8423511	8424794	MajorDMR-8-839	13
chr1	8426919	8427397	MajorDMR-8-840	2
chr1	8430138	8430855	MajorDMR-8-841	6
chr1	8431606	8431631	MajorDMR-8-842	3
chr1	8432525	8433342	MajorDMR-8-843	12
chr1	8444247	8444308	MajorDMR-8-844	2
chr1	8444967	8445396	MajorDMR-8-845	2
chr1	8455979	8456830	MajorDMR-8-846	6
chr1	8457404	8457418	MajorDMR-8-847	2
chr1	8468231	8468954	MajorDMR-8-848	7
chr1	8469476	8470896	MajorDMR-8-849	7
chr1	8471868	8473110	MajorDMR-8-850	14
chr1	8475634	8475848	MajorDMR-8-851	4
chr1	8476594	8477915	MajorDMR-8-852	8
chr1	8479116	8480195	MajorDMR-8-853	13
chr1	8480824	8481067	MajorDMR-8-854	4
chr1	8481575	8482170	MajorDMR-8-855	6
chr1	8488323	8488334	MajorDMR-8-856	2
chr1	8498743	8499724	MajorDMR-8-857	9
chr1	8508863	8509406	MajorDMR-8-858	5
chr1	8516078	8516592	MajorDMR-8-859	3
chr1	8520165	8521696	MajorDMR-8-860	9
chr1	8523813	8523970	MajorDMR-8-861	2
chr1	8525196	8526142	MajorDMR-8-862	11
chr1	8527233	8527728	MajorDMR-8-863	3
chr1	8536821	8537933	MajorDMR-8-864	8
chr1	8553417	8553699	MajorDMR-8-865	5
chr1	8568581	8568706	MajorDMR-8-866	2
chr1	8569987	8570451	MajorDMR-8-867	2
chr1	8571021	8571237	MajorDMR-8-868	2
chr1	8576977	8578935	MajorDMR-8-869	13
chr1	8587174	8587633	MajorDMR-8-870	2
chr1	8616651	8617254	MajorDMR-8-871	4
chr1	8631720	8632044	MajorDMR-8-872	3
chr1	8657649	8657885	MajorDMR-8-873	3
chr1	8658679	8660103	MajorDMR-8-874	13
chr1	8688799	8690271	MajorDMR-8-875	9
chr1	8691721	8692313	MajorDMR-8-876	3
chr1	8693343	8693494	MajorDMR-8-877	2
chr1	8698980	8699295	MajorDMR-8-878	7
chr1	8701266	8701613	MajorDMR-8-879	2
chr1	8707827	8707890	MajorDMR-8-880	2
chr1	8712166	8713306	MajorDMR-8-881	7
chr1	8719609	8719639	MajorDMR-8-882	2
chr1	8720315	8720447	MajorDMR-8-883	2
chr1	8721479	8721991	MajorDMR-8-884	5
chr1	8723686	8723734	MajorDMR-8-885	2
chr1	8731315	8731496	MajorDMR-8-886	2
chr1	8735247	8735346	MajorDMR-8-887	2
chr1	8739415	8739522	MajorDMR-8-888	2
chr1	8740982	8741236	MajorDMR-8-889	5
chr1	8745651	8745703	MajorDMR-8-890	2
chr1	8760872	8761765	MajorDMR-8-891	8
chr1	8762276	8762749	MajorDMR-8-892	12
chr1	8763753	8763928	MajorDMR-8-893	3
chr1	8765246	8765638	MajorDMR-8-894	3
chr1	8767346	8767577	MajorDMR-8-895	2
chr1	8772007	8772713	MajorDMR-8-896	6
chr1	8785920	8786307	MajorDMR-8-897	3
chr1	8788068	8788231	MajorDMR-8-898	4
chr1	8808184	8808367	MajorDMR-8-899	2
chr1	8872302	8872428	MajorDMR-8-900	2
chr1	8878823	8879084	MajorDMR-8-901	7
chr1	8895692	8896720	MajorDMR-8-902	14
chr1	8909013	8909443	MajorDMR-8-903	5
chr1	8917290	8917438	MajorDMR-8-904	2
chr1	8921104	8921211	MajorDMR-8-905	2
chr1	8929314	8929532	MajorDMR-8-906	5
chr1	8932115	8932545	MajorDMR-8-907	4
chr1	8933930	8933934	MajorDMR-8-908	2
chr1	8935227	8935456	MajorDMR-8-909	5
chr1	8940211	8940521	MajorDMR-8-910	3
chr1	8949949	8950474	MajorDMR-8-911	10
chr1	8977815	8978166	MajorDMR-8-912	3
chr1	9043918	9043946	MajorDMR-8-913	2
chr1	9046246	9046578	MajorDMR-8-914	9
chr1	9047964	9048293	MajorDMR-8-915	3
chr1	9065234	9065363	MajorDMR-8-916	7
chr1	9070242	9070364	MajorDMR-8-917	5
chr1	9093911	9093935	MajorDMR-8-918	2
chr1	9099255	9100065	MajorDMR-8-919	43
chr1	9120855	9120936	MajorDMR-8-920	2
chr1	9124450	9124705	MajorDMR-8-921	2
chr1	9130920	9131132	MajorDMR-8-922	2
chr1	9161757	9162052	MajorDMR-8-923	2
chr1	9167061	9167478	MajorDMR-8-924	9
chr1	9168346	9168414	MajorDMR-8-925	2
chr1	9170671	9171165	MajorDMR-8-926	3
chr1	9188503	9188904	MajorDMR-8-927	23
chr1	9211084	9211739	MajorDMR-8-928	9
chr1	9241479	9242258	MajorDMR-8-929	19
chr1	9243566	9243893	MajorDMR-8-930	5
chr1	9256536	9257030	MajorDMR-8-931	8
chr1	9258511	9259304	MajorDMR-8-932	41
chr1	9260718	9262162	MajorDMR-8-933	9
chr1	9294772	9294785	MajorDMR-8-934	3
chr1	9298218	9298956	MajorDMR-8-935	4
chr1	9302674	9302968	MajorDMR-8-936	6
chr1	9327169	9327262	MajorDMR-8-937	2
chr1	9339783	9339811	MajorDMR-8-938	3
chr1	9340348	9340773	MajorDMR-8-939	9
chr1	9350072	9350561	MajorDMR-8-940	2
chr1	9351984	9352468	MajorDMR-8-941	14
chr1	9353811	9353955	MajorDMR-8-942	6
chr1	9354820	9355716	MajorDMR-8-943	6
chr1	9358084	9358244	MajorDMR-8-944	2
chr1	9362957	9363412	MajorDMR-8-945	2
chr1	9378255	9378300	MajorDMR-8-946	3
chr1	9381035	9381178	MajorDMR-8-947	2
chr1	9385300	9385311	MajorDMR-8-948	2
chr1	9412524	9412940	MajorDMR-8-949	6
chr1	9444968	9444978	MajorDMR-8-950	2
chr1	9473214	9473277	MajorDMR-8-951	2
chr1	9488515	9488707	MajorDMR-8-952	4
chr1	9494384	9494762	MajorDMR-8-953	3
chr1	9498582	9499460	MajorDMR-8-954	6
chr1	9501782	9501795	MajorDMR-8-955	2
chr1	9508298	9509718	MajorDMR-8-956	14
chr1	9513083	9513219	MajorDMR-8-957	3
chr1	9525923	9526005	MajorDMR-8-958	2
chr1	9555325	9555906	MajorDMR-8-959	3
chr1	9581966	9582322	MajorDMR-8-960	2
chr1	9589412	9589906	MajorDMR-8-961	7
chr1	9600884	9601078	MajorDMR-8-962	2
chr1	9602437	9602894	MajorDMR-8-963	3
chr1	9618357	9618536	MajorDMR-8-964	2
chr1	9621692	9622036	MajorDMR-8-965	4
chr1	9648258	9648298	MajorDMR-8-966	3
chr1	9650983	9651549	MajorDMR-8-967	3
chr1	9664196	9665228	MajorDMR-8-968	15
chr1	9686939	9687104	MajorDMR-8-969	2
chr1	9689616	9689946	MajorDMR-8-970	2
chr1	9704640	9704666	MajorDMR-8-971	2
chr1	9708124	9708370	MajorDMR-8-972	2
chr1	9711303	9711506	MajorDMR-8-973	4
chr1	9712767	9713662	MajorDMR-8-974	14
chr1	9715335	9715504	MajorDMR-8-975	2
chr1	9747051	9749142	MajorDMR-8-976	60
chr1	9751169	9751354	MajorDMR-8-977	3
chr1	9751946	9751963	MajorDMR-8-978	3
chr1	9762638	9762964	MajorDMR-8-979	4
chr1	9779301	9779372	MajorDMR-8-980	5
chr1	9785119	9785350	MajorDMR-8-981	2
chr1	9786938	9787216	MajorDMR-8-982	8
chr1	9790292	9790653	MajorDMR-8-983	3
chr1	9791752	9792093	MajorDMR-8-984	3
chr1	9797116	9797423	MajorDMR-8-985	4
chr1	9803268	9803349	MajorDMR-8-986	3
chr1	9804002	9804178	MajorDMR-8-987	5
chr1	9807993	9808367	MajorDMR-8-988	2
chr1	9810397	9810525	MajorDMR-8-989	2
chr1	9811554	9812305	MajorDMR-8-990	3
chr1	9813319	9813521	MajorDMR-8-991	3
chr1	9815126	9816051	MajorDMR-8-992	6
chr1	9817367	9817425	MajorDMR-8-993	2
chr1	9818779	9820029	MajorDMR-8-994	17
chr1	9822558	9822987	MajorDMR-8-995	2
chr1	9826121	9827093	MajorDMR-8-996	7
chr1	9831745	9832074	MajorDMR-8-997	2
chr1	9833204	9833734	MajorDMR-8-998	3
chr1	9834919	9835028	MajorDMR-8-999	4
chr1	9837880	9838175	MajorDMR-8-1000	2
chr1	9840054	9841838	MajorDMR-8-1001	21
chr1	9848919	9849323	MajorDMR-8-1002	4
chr1	9854025	9854683	MajorDMR-8-1003	8
chr1	9857921	9858702	MajorDMR-8-1004	3
chr1	9862408	9862922	MajorDMR-8-1005	4
chr1	9865397	9865691	MajorDMR-8-1006	2
chr1	9866930	9867758	MajorDMR-8-1007	11
chr1	9868292	9869699	MajorDMR-8-1008	9
chr1	9872188	9872318	MajorDMR-8-1009	2
chr1	9875821	9876326	MajorDMR-8-1010	3
chr1	9876955	9877408	MajorDMR-8-1011	2
chr1	9878443	9878914	MajorDMR-8-1012	3
chr1	9879470	9881613	MajorDMR-8-1013	18
chr1	9884592	9886303	MajorDMR-8-1014	24
chr1	9895665	9896937	MajorDMR-8-1015	12
chr1	9904917	9905113	MajorDMR-8-1016	2
chr1	9908124	9908724	MajorDMR-8-1017	6
chr1	9910785	9911246	MajorDMR-8-1018	11
chr1	9912994	9913033	MajorDMR-8-1019	2
chr1	9974752	9974871	MajorDMR-8-1020	2
chr1	10004107	10004140	MajorDMR-8-1021	2
chr1	10009802	10010441	MajorDMR-8-1022	5
chr1	10057121	10057159	MajorDMR-8-1023	3
chr1	10058194	10058212	MajorDMR-8-1024	2
chr1	10110874	10110904	MajorDMR-8-1025	2
chr1	10126855	10127318	MajorDMR-8-1026	4
chr1	10168177	10169732	MajorDMR-8-1027	12
chr1	10221241	10221875	MajorDMR-8-1028	7
chr1	10239835	10240156	MajorDMR-8-1029	11
chr1	10254209	10254473	MajorDMR-8-1030	6
chr1	10264399	10264575	MajorDMR-8-1031	2
chr1	10274085	10275257	MajorDMR-8-1032	6
chr1	10276239	10277177	MajorDMR-8-1033	5
chr1	10277882	10278759	MajorDMR-8-1034	9
chr1	10289975	10290212	MajorDMR-8-1035	2
chr1	10291326	10291785	MajorDMR-8-1036	2
chr1	10292390	10292418	MajorDMR-8-1037	2
chr1	10309135	10309200	MajorDMR-8-1038	3
chr1	10314882	10314914	MajorDMR-8-1039	2
chr1	10339720	10339739	MajorDMR-8-1040	2
chr1	10343218	10343922	MajorDMR-8-1041	3
chr1	10346443	10346486	MajorDMR-8-1042	2
chr1	10359101	10359312	MajorDMR-8-1043	3
chr1	10361817	10362417	MajorDMR-8-1044	5
chr1	10364384	10364946	MajorDMR-8-1045	3
chr1	10370160	10370582	MajorDMR-8-1046	2
chr1	10388539	10388790	MajorDMR-8-1047	4
chr1	10396588	10396751	MajorDMR-8-1048	2
chr1	10399800	10400131	MajorDMR-8-1049	2
chr1	10402961	10403070	MajorDMR-8-1050	2
chr1	10404173	10404774	MajorDMR-8-1051	7
chr1	10413699	10413994	MajorDMR-8-1052	3
chr1	10434392	10434756	MajorDMR-8-1053	3
chr1	10436433	10436472	MajorDMR-8-1054	2
chr1	10437483	10437851	MajorDMR-8-1055	9
chr1	10446673	10447115	MajorDMR-8-1056	2
chr1	10487178	10488066	MajorDMR-8-1057	4
chr1	10531886	10532061	MajorDMR-8-1058	3
chr1	10553206	10553467	MajorDMR-8-1059	4
chr1	10555536	10555670	MajorDMR-8-1060	4
chr1	10567511	10567800	MajorDMR-8-1061	4
chr1	10570897	10571126	MajorDMR-8-1062	4
chr1	10575121	10575133	MajorDMR-8-1063	2
chr1	10599590	10599787	MajorDMR-8-1064	3
chr1	10615501	10615688	MajorDMR-8-1065	2
chr1	10627088	10627383	MajorDMR-8-1066	3
chr1	10675160	10675871	MajorDMR-8-1067	18
chr1	10694873	10695357	MajorDMR-8-1068	4
chr1	10697906	10698314	MajorDMR-8-1069	4
chr1	10699474	10699642	MajorDMR-8-1070	2
chr1	10700156	10700648	MajorDMR-8-1071	16
chr1	10702371	10702470	MajorDMR-8-1072	2
chr1	10704463	10704859	MajorDMR-8-1073	4
chr1	10711182	10711442	MajorDMR-8-1074	2
chr1	10723492	10724074	MajorDMR-8-1075	19
chr1	10732114	10732726	MajorDMR-8-1076	4
chr1	10740332	10740337	MajorDMR-8-1077	2
chr1	10753603	10753775	MajorDMR-8-1078	2
chr1	10755337	10755615	MajorDMR-8-1079	6
chr1	10764874	10764885	MajorDMR-8-1080	2
chr1	10768987	10769334	MajorDMR-8-1081	5
chr1	10785220	10785231	MajorDMR-8-1082	2
chr1	10787868	10788109	MajorDMR-8-1083	5
chr1	10794823	10794914	MajorDMR-8-1084	2
chr1	10795429	10795757	MajorDMR-8-1085	3
chr1	10803887	10803957	MajorDMR-8-1086	4
chr1	10806362	10806465	MajorDMR-8-1087	2
chr1	10814835	10815016	MajorDMR-8-1088	3
chr1	10842564	10843171	MajorDMR-8-1089	6
chr1	10848646	10848905	MajorDMR-8-1090	5
chr1	10851341	10852131	MajorDMR-8-1091	5
chr1	10863217	10863236	MajorDMR-8-1092	2
chr1	10869150	10869470	MajorDMR-8-1093	9
chr1	10885166	10885174	MajorDMR-8-1094	2
chr1	10894915	10896416	MajorDMR-8-1095	25
chr1	10901511	10901544	MajorDMR-8-1096	2
chr1	10923663	10924249	MajorDMR-8-1097	3
chr1	10926120	10926740	MajorDMR-8-1098	7
chr1	10927560	10927983	MajorDMR-8-1099	3
chr1	10948306	10949200	MajorDMR-8-1100	12
chr1	10960474	10961977	MajorDMR-8-1101	22
chr1	10965972	10966193	MajorDMR-8-1102	2
chr1	11004093	11004804	MajorDMR-8-1103	21
chr1	11006437	11006642	MajorDMR-8-1104	3
chr1	11020942	11021392	MajorDMR-8-1105	12
chr1	11025681	11025949	MajorDMR-8-1106	8
chr1	11028067	11028411	MajorDMR-8-1107	4
chr1	11035720	11036110	MajorDMR-8-1108	11
chr1	11040067	11041071	MajorDMR-8-1109	12
chr1	11076185	11076439	MajorDMR-8-1110	3
chr1	11095060	11095107	MajorDMR-8-1111	2
chr1	11097333	11097548	MajorDMR-8-1112	3
chr1	11111950	11112425	MajorDMR-8-1113	2
chr1	11114024	11114083	MajorDMR-8-1114	2
chr1	11120983	11122001	MajorDMR-8-1115	13
chr1	11123117	11123287	MajorDMR-8-1116	3
chr1	11123990	11124115	MajorDMR-8-1117	2
chr1	11128158	11128528	MajorDMR-8-1118	3
chr1	11137545	11137618	MajorDMR-8-1119	2
chr1	11140168	11140843	MajorDMR-8-1120	5
chr1	11158197	11158917	MajorDMR-8-1121	8
chr1	11160264	11160395	MajorDMR-8-1122	2
chr1	11194519	11194591	MajorDMR-8-1123	2
chr1	11210468	11211275	MajorDMR-8-1124	5
chr1	11212927	11213848	MajorDMR-8-1125	4
chr1	11218603	11218619	MajorDMR-8-1126	2
chr1	11234334	11234520	MajorDMR-8-1127	2
chr1	11238108	11238275	MajorDMR-8-1128	2
chr1	11242846	11242890	MajorDMR-8-1129	2
chr1	11246117	11246177	MajorDMR-8-1130	3
chr1	11248243	11248574	MajorDMR-8-1131	2
chr1	11296494	11296711	MajorDMR-8-1132	2
chr1	11302145	11302219	MajorDMR-8-1133	5
chr1	11313459	11313521	MajorDMR-8-1134	3
chr1	11333970	11334159	MajorDMR-8-1135	5
chr1	11397632	11398062	MajorDMR-8-1136	3
chr1	11399568	11400557	MajorDMR-8-1137	21
chr1	11402660	11403008	MajorDMR-8-1138	5
chr1	11406321	11406609	MajorDMR-8-1139	2
chr1	11410498	11410743	MajorDMR-8-1140	7
chr1	11415554	11416532	MajorDMR-8-1141	6
chr1	11419286	11419614	MajorDMR-8-1142	3
chr1	11452117	11452272	MajorDMR-8-1143	3
chr1	11463819	11464187	MajorDMR-8-1144	4
chr1	11499078	11499587	MajorDMR-8-1145	8
chr1	11501640	11501763	MajorDMR-8-1146	2
chr1	11534827	11535373	MajorDMR-8-1147	5
chr1	11536089	11536574	MajorDMR-8-1148	4
chr1	11540382	11541364	MajorDMR-8-1149	19
chr1	11542690	11543311	MajorDMR-8-1150	18
chr1	11544373	11544708	MajorDMR-8-1151	8
chr1	11545425	11545525	MajorDMR-8-1152	3
chr1	11546195	11546467	MajorDMR-8-1153	3
chr1	11559321	11560375	MajorDMR-8-1154	10
chr1	11596099	11596127	MajorDMR-8-1155	2
chr1	11610721	11610933	MajorDMR-8-1156	3
chr1	11645628	11646056	MajorDMR-8-1157	3
chr1	11689513	11690027	MajorDMR-8-1158	3
chr1	11700769	11701101	MajorDMR-8-1159	9
chr1	11702184	11702747	MajorDMR-8-1160	3
chr1	11708702	11711011	MajorDMR-8-1161	61
chr1	11713051	11713395	MajorDMR-8-1162	3
chr1	11715961	11716396	MajorDMR-8-1163	2
chr1	11717969	11718018	MajorDMR-8-1164	2
chr1	11719980	11720049	MajorDMR-8-1165	2
chr1	11722533	11722937	MajorDMR-8-1166	3
chr1	11727714	11727723	MajorDMR-8-1167	2
chr1	11736941	11737100	MajorDMR-8-1168	3
chr1	11740303	11740509	MajorDMR-8-1169	5
chr1	11741976	11742753	MajorDMR-8-1170	7
chr1	11750299	11750561	MajorDMR-8-1171	4
chr1	11751134	11751195	MajorDMR-8-1172	2
chr1	11752075	11753392	MajorDMR-8-1173	23
chr1	11760210	11762299	MajorDMR-8-1174	47
chr1	11762837	11762961	MajorDMR-8-1175	2
chr1	11771307	11771387	MajorDMR-8-1176	3
chr1	11773570	11773576	MajorDMR-8-1177	2
chr1	11782758	11782767	MajorDMR-8-1178	2
chr1	11790924	11790962	MajorDMR-8-1179	2
chr1	11795745	11796011	MajorDMR-8-1180	9
chr1	11796965	11796977	MajorDMR-8-1181	2
chr1	11812603	11812655	MajorDMR-8-1182	2
chr1	11844923	11845649	MajorDMR-8-1183	9
chr1	11847031	11848139	MajorDMR-8-1184	5
chr1	11850980	11851220	MajorDMR-8-1185	4
chr1	11862391	11863038	MajorDMR-8-1186	6
chr1	11881683	11881798	MajorDMR-8-1187	2
chr1	11892550	11892651	MajorDMR-8-1188	4
chr1	11900337	11902460	MajorDMR-8-1189	18
chr1	11907421	11908947	MajorDMR-8-1190	25
chr1	11910352	11910507	MajorDMR-8-1191	2
chr1	11917109	11917158	MajorDMR-8-1192	2
chr1	11919115	11919623	MajorDMR-8-1193	32
chr1	11959059	11959097	MajorDMR-8-1194	3
chr1	11969947	11970167	MajorDMR-8-1195	2
chr1	11973533	11973704	MajorDMR-8-1196	3
chr1	11978862	11981304	MajorDMR-8-1197	22
chr1	11981805	11982446	MajorDMR-8-1198	3
chr1	11983714	11984144	MajorDMR-8-1199	4
chr1	11984734	11985315	MajorDMR-8-1200	4
chr1	11986838	11987076	MajorDMR-8-1201	11
chr1	11989884	11989966	MajorDMR-8-1202	2
chr1	11995177	11995270	MajorDMR-8-1203	2
chr1	12039647	12039794	MajorDMR-8-1204	6
chr1	12056344	12056431	MajorDMR-8-1205	2
chr1	12061665	12061921	MajorDMR-8-1206	3
chr1	12074445	12074774	MajorDMR-8-1207	2
chr1	12080144	12080494	MajorDMR-8-1208	2
chr1	12091435	12091475	MajorDMR-8-1209	4
chr1	12094410	12094477	MajorDMR-8-1210	2
chr1	12112102	12112387	MajorDMR-8-1211	7
chr1	12123104	12123263	MajorDMR-8-1212	2
chr1	12127659	12128163	MajorDMR-8-1213	6
chr1	12138922	12139056	MajorDMR-8-1214	2
chr1	12139607	12139894	MajorDMR-8-1215	5
chr1	12185296	12185315	MajorDMR-8-1216	2
chr1	12226892	12227854	MajorDMR-8-1217	22
chr1	12238190	12238781	MajorDMR-8-1218	10
chr1	12251363	12251692	MajorDMR-8-1219	4
chr1	12268420	12269284	MajorDMR-8-1220	10
chr1	12289219	12289328	MajorDMR-8-1221	2
chr1	12331673	12331751	MajorDMR-8-1222	2
chr1	12360987	12361064	MajorDMR-8-1223	2
chr1	12365573	12365829	MajorDMR-8-1224	6
chr1	12370010	12370596	MajorDMR-8-1225	4
chr1	12374268	12374304	MajorDMR-8-1226	2
chr1	12397997	12398472	MajorDMR-8-1227	5
chr1	12399507	12400851	MajorDMR-8-1228	8
chr1	12402505	12403045	MajorDMR-8-1229	6
chr1	12404670	12405566	MajorDMR-8-1230	7
chr1	12406225	12406609	MajorDMR-8-1231	2
chr1	12416180	12416659	MajorDMR-8-1232	2
chr1	12430313	12430691	MajorDMR-8-1233	5
chr1	12432835	12432998	MajorDMR-8-1234	3
chr1	12441484	12441833	MajorDMR-8-1235	3
chr1	12467631	12467646	MajorDMR-8-1236	2
chr1	12484284	12484529	MajorDMR-8-1237	3
chr1	12485992	12486320	MajorDMR-8-1238	5
chr1	12493595	12493764	MajorDMR-8-1239	4
chr1	12498783	12498793	MajorDMR-8-1240	2
chr1	12507641	12508135	MajorDMR-8-1241	2
chr1	12521117	12521232	MajorDMR-8-1242	2
chr1	12527688	12527899	MajorDMR-8-1243	3
chr1	12538385	12538919	MajorDMR-8-1244	3
chr1	12574548	12574813	MajorDMR-8-1245	3
chr1	12606995	12607391	MajorDMR-8-1246	10
chr1	12609641	12610423	MajorDMR-8-1247	24
chr1	12616549	12616676	MajorDMR-8-1248	3
chr1	12625149	12625397	MajorDMR-8-1249	2
chr1	12651349	12651545	MajorDMR-8-1250	6
chr1	12655195	12655497	MajorDMR-8-1251	3
chr1	12656072	12656559	MajorDMR-8-1252	11
chr1	12675530	12676951	MajorDMR-8-1253	12
chr1	12679645	12680695	MajorDMR-8-1254	11
chr1	12763595	12763747	MajorDMR-8-1255	2
chr1	12816730	12817013	MajorDMR-8-1256	4
chr1	12841873	12842165	MajorDMR-8-1257	2
chr1	12865577	12865921	MajorDMR-8-1258	2
chr1	12871089	12871355	MajorDMR-8-1259	2
chr1	12882169	12882334	MajorDMR-8-1260	3
chr1	12925561	12926061	MajorDMR-8-1261	2
chr1	12961786	12961961	MajorDMR-8-1262	2
chr1	12981657	12982461	MajorDMR-8-1263	5
chr1	13770283	13770326	MajorDMR-8-1264	3
chr1	13805348	13806212	MajorDMR-8-1265	6
chr1	13839024	13839477	MajorDMR-8-1266	7
chr1	13840522	13840825	MajorDMR-8-1267	3
chr1	13843772	13844076	MajorDMR-8-1268	8
chr1	13870200	13870977	MajorDMR-8-1269	16
chr1	13909833	13910250	MajorDMR-8-1270	5
chr1	13910912	13912926	MajorDMR-8-1271	30
chr1	13914229	13914367	MajorDMR-8-1272	3
chr1	13942722	13943042	MajorDMR-8-1273	6
chr1	13946102	13946716	MajorDMR-8-1274	4
chr1	14019776	14020418	MajorDMR-8-1275	7
chr1	14027520	14029091	MajorDMR-8-1276	8
chr1	14060710	14060859	MajorDMR-8-1277	2
chr1	14061801	14061832	MajorDMR-8-1278	3
chr1	14067548	14068046	MajorDMR-8-1279	3
chr1	14077421	14077544	MajorDMR-8-1280	2
chr1	14078169	14079010	MajorDMR-8-1281	11
chr1	14081502	14081751	MajorDMR-8-1282	6
chr1	14083290	14083422	MajorDMR-8-1283	2
chr1	14087881	14088728	MajorDMR-8-1284	6
chr1	14090540	14091101	MajorDMR-8-1285	5
chr1	14093511	14093850	MajorDMR-8-1286	3
chr1	14098621	14099082	MajorDMR-8-1287	3
chr1	14105566	14105707	MajorDMR-8-1288	2
chr1	14106540	14106628	MajorDMR-8-1289	4
chr1	14107222	14107702	MajorDMR-8-1290	3
chr1	14108383	14109385	MajorDMR-8-1291	17
chr1	14109903	14109912	MajorDMR-8-1292	2
chr1	14111283	14111940	MajorDMR-8-1293	7
chr1	14113093	14113673	MajorDMR-8-1294	9
chr1	14115698	14115806	MajorDMR-8-1295	2
chr1	14116771	14116854	MajorDMR-8-1296	3
chr1	14117887	14117895	MajorDMR-8-1297	2
chr1	14127782	14127844	MajorDMR-8-1298	3
chr1	14133844	14134346	MajorDMR-8-1299	8
chr1	14136485	14136925	MajorDMR-8-1300	2
chr1	14138865	14138982	MajorDMR-8-1301	2
chr1	14140273	14140298	MajorDMR-8-1302	2
chr1	14145658	14145961	MajorDMR-8-1303	7
chr1	14151671	14151712	MajorDMR-8-1304	2
chr1	14152956	14153522	MajorDMR-8-1305	3
chr1	14155037	14155061	MajorDMR-8-1306	2
chr1	14220121	14221887	MajorDMR-8-1307	28
chr1	14224923	14225062	MajorDMR-8-1308	2
chr1	14252714	14253625	MajorDMR-8-1309	8
chr1	14272668	14272850	MajorDMR-8-1310	4
chr1	14275416	14275530	MajorDMR-8-1311	4
chr1	14280533	14281492	MajorDMR-8-1312	12
chr1	14283039	14283254	MajorDMR-8-1313	4
chr1	14286397	14286919	MajorDMR-8-1314	3
chr1	14289861	14289912	MajorDMR-8-1315	2
chr1	14291833	14292828	MajorDMR-8-1316	7
chr1	14329703	14330351	MajorDMR-8-1317	3
chr1	14335482	14335491	MajorDMR-8-1318	2
chr1	14341714	14341795	MajorDMR-8-1319	2
chr1	14342667	14344452	MajorDMR-8-1320	13
chr1	14347374	14347744	MajorDMR-8-1321	2
chr1	14353706	14353834	MajorDMR-8-1322	5
chr1	14357934	14358281	MajorDMR-8-1323	4
chr1	14391836	14392031	MajorDMR-8-1324	2
chr1	14405585	14406281	MajorDMR-8-1325	14
chr1	14408984	14409092	MajorDMR-8-1326	2
chr1	14434802	14435632	MajorDMR-8-1327	11
chr1	14437757	14437973	MajorDMR-8-1328	2
chr1	14439940	14440196	MajorDMR-8-1329	3
chr1	14440770	14440782	MajorDMR-8-1330	2
chr1	14465513	14465577	MajorDMR-8-1331	2
chr1	14466960	14467817	MajorDMR-8-1332	15
chr1	14476250	14476397	MajorDMR-8-1333	2
chr1	14489317	14489339	MajorDMR-8-1334	3
chr1	14573073	14573675	MajorDMR-8-1335	7
chr1	14581958	14582012	MajorDMR-8-1336	3
chr1	14600647	14600676	MajorDMR-8-1337	2
chr1	14661340	14661526	MajorDMR-8-1338	2
chr1	14689624	14689892	MajorDMR-8-1339	2
chr1	14692400	14693509	MajorDMR-8-1340	20
chr1	14698417	14698644	MajorDMR-8-1341	3
chr1	14703869	14704054	MajorDMR-8-1342	5
chr1	14731684	14731950	MajorDMR-8-1343	2
chr1	14740078	14740117	MajorDMR-8-1344	2
chr1	14763777	14764289	MajorDMR-8-1345	18
chr1	14813003	14813588	MajorDMR-8-1346	4
chr1	14897135	14897197	MajorDMR-8-1347	3
chr1	14904531	14904844	MajorDMR-8-1348	3
chr1	14952142	14952487	MajorDMR-8-1349	9
chr1	14987079	14987438	MajorDMR-8-1350	3
chr1	14998418	14998736	MajorDMR-8-1351	3
chr1	15016487	15016993	MajorDMR-8-1352	15
chr1	15034357	15034490	MajorDMR-8-1353	3
chr1	15068171	15069049	MajorDMR-8-1354	6
chr1	15107014	15107195	MajorDMR-8-1355	2
chr1	15152459	15153095	MajorDMR-8-1356	12
chr1	15178899	15179054	MajorDMR-8-1357	3
chr1	15193666	15193944	MajorDMR-8-1358	3
chr1	15214183	15214522	MajorDMR-8-1359	3
chr1	15221768	15221937	MajorDMR-8-1360	4
chr1	15239832	15240346	MajorDMR-8-1361	4
chr1	15241924	15242130	MajorDMR-8-1362	2
chr1	15251716	15252106	MajorDMR-8-1363	7
chr1	15253770	15253798	MajorDMR-8-1364	2
chr1	15270703	15271179	MajorDMR-8-1365	3
chr1	15271759	15272384	MajorDMR-8-1366	17
chr1	15273517	15273622	MajorDMR-8-1367	2
chr1	15276483	15277095	MajorDMR-8-1368	7
chr1	15295006	15295822	MajorDMR-8-1369	8
chr1	15297854	15298286	MajorDMR-8-1370	6
chr1	15301016	15301953	MajorDMR-8-1371	5
chr1	15331648	15331848	MajorDMR-8-1372	4
chr1	15354111	15354771	MajorDMR-8-1373	6
chr1	15373119	15373688	MajorDMR-8-1374	4
chr1	15387045	15387097	MajorDMR-8-1375	2
chr1	15392629	15392634	MajorDMR-8-1376	2
chr1	15438641	15439104	MajorDMR-8-1377	15
chr1	15480924	15481440	MajorDMR-8-1378	29
chr1	15501247	15501765	MajorDMR-8-1379	3
chr1	15505434	15505530	MajorDMR-8-1380	3
chr1	15533126	15534129	MajorDMR-8-1381	9
chr1	15574205	15574218	MajorDMR-8-1382	2
chr1	15614846	15614916	MajorDMR-8-1383	2
chr1	15653144	15653429	MajorDMR-8-1384	2
chr1	15654526	15655292	MajorDMR-8-1385	8
chr1	15664276	15664598	MajorDMR-8-1386	4
chr1	15681199	15681293	MajorDMR-8-1387	2
chr1	15710800	15711412	MajorDMR-8-1388	14
chr1	15733536	15734932	MajorDMR-8-1389	12
chr1	15753809	15753842	MajorDMR-8-1390	2
chr1	15756405	15756636	MajorDMR-8-1391	2
chr1	15786484	15786966	MajorDMR-8-1392	6
chr1	15796007	15796156	MajorDMR-8-1393	2
chr1	15840754	15840767	MajorDMR-8-1394	2
chr1	15865315	15865425	MajorDMR-8-1395	4
chr1	15900006	15900264	MajorDMR-8-1396	7
chr1	15911108	15911797	MajorDMR-8-1397	5
chr1	15929119	15929368	MajorDMR-8-1398	2
chr1	15930523	15930529	MajorDMR-8-1399	2
chr1	15943234	15943398	MajorDMR-8-1400	3
chr1	15945637	15945655	MajorDMR-8-1401	2
chr1	15988189	15988240	MajorDMR-8-1402	2
chr1	16012515	16012852	MajorDMR-8-1403	4
chr1	16015260	16015292	MajorDMR-8-1404	2
chr1	16017720	16018364	MajorDMR-8-1405	6
chr1	16027199	16027250	MajorDMR-8-1406	2
chr1	16029609	16031172	MajorDMR-8-1407	13
chr1	16041085	16041231	MajorDMR-8-1408	2
chr1	16059557	16059959	MajorDMR-8-1409	3
chr1	16060739	16060751	MajorDMR-8-1410	2
chr1	16068978	16069154	MajorDMR-8-1411	6
chr1	16127478	16127549	MajorDMR-8-1412	2
chr1	16130092	16130103	MajorDMR-8-1413	2
chr1	16157643	16157678	MajorDMR-8-1414	2
chr1	16159808	16160173	MajorDMR-8-1415	11
chr1	16163864	16164042	MajorDMR-8-1416	6
chr1	16171176	16171349	MajorDMR-8-1417	5
chr1	16177694	16178797	MajorDMR-8-1418	13
chr1	16196967	16197397	MajorDMR-8-1419	2
chr1	16211941	16213287	MajorDMR-8-1420	8
chr1	16213797	16213839	MajorDMR-8-1421	2
chr1	16219821	16219986	MajorDMR-8-1422	2
chr1	16220781	16220965	MajorDMR-8-1423	2
chr1	16255378	16256363	MajorDMR-8-1424	13
chr1	16256941	16257360	MajorDMR-8-1425	3
chr1	16265915	16266654	MajorDMR-8-1426	12
chr1	16268411	16268863	MajorDMR-8-1427	17
chr1	16269600	16269620	MajorDMR-8-1428	2
chr1	16273211	16273542	MajorDMR-8-1429	3
chr1	16275246	16276326	MajorDMR-8-1430	10
chr1	16277586	16277926	MajorDMR-8-1431	5
chr1	16291848	16292048	MajorDMR-8-1432	3
chr1	16314919	16315223	MajorDMR-8-1433	3
chr1	16335561	16336021	MajorDMR-8-1434	2
chr1	16339085	16339269	MajorDMR-8-1435	4
chr1	16339945	16340579	MajorDMR-8-1436	6
chr1	16342561	16342603	MajorDMR-8-1437	2
chr1	16353095	16353979	MajorDMR-8-1438	6
chr1	16359418	16359715	MajorDMR-8-1439	4
chr1	16361914	16362402	MajorDMR-8-1440	4
chr1	16374882	16375617	MajorDMR-8-1441	7
chr1	16433485	16433499	MajorDMR-8-1442	2
chr1	16442235	16442750	MajorDMR-8-1443	3
chr1	16467813	16468372	MajorDMR-8-1444	10
chr1	16472434	16473214	MajorDMR-8-1445	26
chr1	16480656	16481107	MajorDMR-8-1446	5
chr1	16488912	16489186	MajorDMR-8-1447	7
chr1	16502058	16502598	MajorDMR-8-1448	5
chr1	16514536	16514591	MajorDMR-8-1449	2
chr1	16516282	16517141	MajorDMR-8-1450	11
chr1	16517688	16517774	MajorDMR-8-1451	2
chr1	16532929	16532937	MajorDMR-8-1452	2
chr1	16533731	16534249	MajorDMR-8-1453	11
chr1	16538746	16539043	MajorDMR-8-1454	2
chr1	16542522	16542799	MajorDMR-8-1455	5
chr1	16543726	16544447	MajorDMR-8-1456	11
chr1	16554039	16554724	MajorDMR-8-1457	27
chr1	16574637	16574964	MajorDMR-8-1458	4
chr1	16603635	16603681	MajorDMR-8-1459	2
chr1	16604912	16604917	MajorDMR-8-1460	2
chr1	16614414	16614456	MajorDMR-8-1461	2
chr1	16695224	16695324	MajorDMR-8-1462	2
chr1	16713099	16713166	MajorDMR-8-1463	2
chr1	16723144	16723298	MajorDMR-8-1464	3
chr1	16735716	16735793	MajorDMR-8-1465	2
chr1	16747083	16747131	MajorDMR-8-1466	2
chr1	16784107	16785558	MajorDMR-8-1467	11
chr1	16822430	16822460	MajorDMR-8-1468	2
chr1	16823470	16823712	MajorDMR-8-1469	2
chr1	16826552	16827141	MajorDMR-8-1470	14
chr1	16839520	16839989	MajorDMR-8-1471	5
chr1	16841507	16841561	MajorDMR-8-1472	2
chr1	16847409	16848100	MajorDMR-8-1473	7
chr1	16859312	16862291	MajorDMR-8-1474	64
chr1	16872388	16872477	MajorDMR-8-1475	4
chr1	16947540	16947616	MajorDMR-8-1476	3
chr1	16973726	16973741	MajorDMR-8-1477	3
chr1	16974763	16974922	MajorDMR-8-1478	3
chr1	17004763	17004789	MajorDMR-8-1479	3
chr1	17012255	17012736	MajorDMR-8-1480	11
chr1	17018706	17019728	MajorDMR-8-1481	61
chr1	17022996	17023535	MajorDMR-8-1482	27
chr1	17025885	17026043	MajorDMR-8-1483	15
chr1	17027808	17028053	MajorDMR-8-1484	4
chr1	17029334	17030490	MajorDMR-8-1485	13
chr1	17034454	17034908	MajorDMR-8-1486	7
chr1	17036646	17037613	MajorDMR-8-1487	5
chr1	17041232	17041302	MajorDMR-8-1488	2
chr1	17043956	17044329	MajorDMR-8-1489	10
chr1	17091869	17092833	MajorDMR-8-1490	9
chr1	17122862	17123621	MajorDMR-8-1491	8
chr1	17198709	17199695	MajorDMR-8-1492	36
chr1	17200934	17202072	MajorDMR-8-1493	16
chr1	17215953	17216168	MajorDMR-8-1494	10
chr1	17221625	17221713	MajorDMR-8-1495	2
chr1	17223225	17223742	MajorDMR-8-1496	4
chr1	17232157	17232394	MajorDMR-8-1497	4
chr1	17241402	17242270	MajorDMR-8-1498	5
chr1	17275724	17275733	MajorDMR-8-1499	2
chr1	17287108	17287775	MajorDMR-8-1500	10
chr1	17301914	17302155	MajorDMR-8-1501	5
chr1	17306294	17307239	MajorDMR-8-1502	23
chr1	17311191	17311553	MajorDMR-8-1503	8
chr1	17348317	17348740	MajorDMR-8-1504	5
chr1	17349785	17350201	MajorDMR-8-1505	2
chr1	17373061	17373108	MajorDMR-8-1506	3
chr1	17374651	17374781	MajorDMR-8-1507	4
chr1	17385822	17386144	MajorDMR-8-1508	3
chr1	17386914	17387166	MajorDMR-8-1509	8
chr1	17475672	17476753	MajorDMR-8-1510	20
chr1	17508654	17508659	MajorDMR-8-1511	2
chr1	17567689	17567709	MajorDMR-8-1512	2
chr1	17585892	17586245	MajorDMR-8-1513	2
chr1	17600852	17600881	MajorDMR-8-1514	3
chr1	17616131	17616507	MajorDMR-8-1515	5
chr1	17642127	17642595	MajorDMR-8-1516	4
chr1	17662611	17662821	MajorDMR-8-1517	5
chr1	17685685	17685959	MajorDMR-8-1518	2
chr1	17703987	17704474	MajorDMR-8-1519	5
chr1	17748767	17748934	MajorDMR-8-1520	4
chr1	17750444	17751224	MajorDMR-8-1521	8
chr1	17763445	17763687	MajorDMR-8-1522	4
chr1	17769950	17770422	MajorDMR-8-1523	11
chr1	17797001	17797032	MajorDMR-8-1524	3
chr1	17811926	17811952	MajorDMR-8-1525	3
chr1	17871502	17872102	MajorDMR-8-1526	4
chr1	17900131	17900485	MajorDMR-8-1527	4
chr1	17968920	17968989	MajorDMR-8-1528	2
chr1	17975078	17975584	MajorDMR-8-1529	10
chr1	18062377	18062540	MajorDMR-8-1530	2
chr1	18069224	18069491	MajorDMR-8-1531	5
chr1	18084019	18084207	MajorDMR-8-1532	2
chr1	18106980	18107203	MajorDMR-8-1533	4
chr1	18125309	18125617	MajorDMR-8-1534	6
chr1	18152498	18152829	MajorDMR-8-1535	10
chr1	18170748	18171025	MajorDMR-8-1536	5
chr1	18199702	18199721	MajorDMR-8-1537	2
chr1	18216905	18217224	MajorDMR-8-1538	9
chr1	18217902	18218136	MajorDMR-8-1539	2
chr1	18236887	18237122	MajorDMR-8-1540	3
chr1	18240512	18240834	MajorDMR-8-1541	3
chr1	18246190	18246912	MajorDMR-8-1542	3
chr1	18250133	18250535	MajorDMR-8-1543	3
chr1	18290084	18290368	MajorDMR-8-1544	7
chr1	18294088	18294572	MajorDMR-8-1545	3
chr1	18328317	18328460	MajorDMR-8-1546	6
chr1	18336267	18336415	MajorDMR-8-1547	2
chr1	18339713	18339787	MajorDMR-8-1548	3
chr1	18385315	18385645	MajorDMR-8-1549	2
chr1	18386855	18387281	MajorDMR-8-1550	14
chr1	18390719	18390817	MajorDMR-8-1551	2
chr1	18427496	18427983	MajorDMR-8-1552	4
chr1	18438158	18438785	MajorDMR-8-1553	6
chr1	18444689	18445099	MajorDMR-8-1554	11
chr1	18451071	18451213	MajorDMR-8-1555	2
chr1	18452684	18453080	MajorDMR-8-1556	4
chr1	18459359	18459885	MajorDMR-8-1557	7
chr1	18460981	18461320	MajorDMR-8-1558	3
chr1	18475439	18475813	MajorDMR-8-1559	2
chr1	18482444	18483022	MajorDMR-8-1560	5
chr1	18492992	18493065	MajorDMR-8-1561	3
chr1	18517640	18517951	MajorDMR-8-1562	2
chr1	18524968	18525330	MajorDMR-8-1563	4
chr1	18526383	18526402	MajorDMR-8-1564	2
chr1	18530345	18531047	MajorDMR-8-1565	5
chr1	18557089	18557515	MajorDMR-8-1566	6
chr1	18565877	18566371	MajorDMR-8-1567	2
chr1	18568479	18569664	MajorDMR-8-1568	8
chr1	18594491	18594614	MajorDMR-8-1569	2
chr1	18596826	18597209	MajorDMR-8-1570	4
chr1	18610437	18610846	MajorDMR-8-1571	4
chr1	18617039	18617560	MajorDMR-8-1572	4
chr1	18646509	18646822	MajorDMR-8-1573	5
chr1	18659248	18659357	MajorDMR-8-1574	2
chr1	18700558	18701284	MajorDMR-8-1575	9
chr1	18711941	18712199	MajorDMR-8-1576	4
chr1	18717510	18718091	MajorDMR-8-1577	6
chr1	18725911	18725933	MajorDMR-8-1578	2
chr1	18740145	18740542	MajorDMR-8-1579	2
chr1	18799444	18799483	MajorDMR-8-1580	2
chr1	18838289	18838584	MajorDMR-8-1581	6
chr1	18860808	18860848	MajorDMR-8-1582	2
chr1	18902368	18902611	MajorDMR-8-1583	3
chr1	18908040	18908223	MajorDMR-8-1584	4
chr1	18909915	18910137	MajorDMR-8-1585	2
chr1	18924098	18924375	MajorDMR-8-1586	2
chr1	18938726	18938979	MajorDMR-8-1587	5
chr1	18955849	18956954	MajorDMR-8-1588	25
chr1	18961016	18961078	MajorDMR-8-1589	2
chr1	18962197	18962225	MajorDMR-8-1590	2
chr1	18964197	18964363	MajorDMR-8-1591	2
chr1	18965037	18966090	MajorDMR-8-1592	8
chr1	18973616	18974162	MajorDMR-8-1593	10
chr1	18978464	18978668	MajorDMR-8-1594	2
chr1	18980383	18980675	MajorDMR-8-1595	3
chr1	18988356	18988361	MajorDMR-8-1596	2
chr1	19019866	19020413	MajorDMR-8-1597	7
chr1	19042978	19043872	MajorDMR-8-1598	31
chr1	19051794	19052180	MajorDMR-8-1599	4
chr1	19066295	19066692	MajorDMR-8-1600	4
chr1	19074659	19074703	MajorDMR-8-1601	2
chr1	19095625	19095766	MajorDMR-8-1602	2
chr1	19096296	19096537	MajorDMR-8-1603	2
chr1	19110629	19111273	MajorDMR-8-1604	33
chr1	19129805	19130432	MajorDMR-8-1605	6
chr1	19140858	19141518	MajorDMR-8-1606	4
chr1	19201800	19202031	MajorDMR-8-1607	9
chr1	19208884	19209287	MajorDMR-8-1608	10
chr1	19233818	19234128	MajorDMR-8-1609	7
chr1	19234667	19234876	MajorDMR-8-1610	5
chr1	19235772	19235998	MajorDMR-8-1611	2
chr1	19239893	19240453	MajorDMR-8-1612	7
chr1	19248261	19248786	MajorDMR-8-1613	5
chr1	19249993	19251083	MajorDMR-8-1614	17
chr1	19253123	19253373	MajorDMR-8-1615	6
chr1	19254502	19254950	MajorDMR-8-1616	10
chr1	19259049	19259172	MajorDMR-8-1617	3
chr1	19271976	19272482	MajorDMR-8-1618	4
chr1	19273659	19275816	MajorDMR-8-1619	13
chr1	19277075	19277498	MajorDMR-8-1620	12
chr1	19280626	19281212	MajorDMR-8-1621	5
chr1	19281750	19281978	MajorDMR-8-1622	5
chr1	19283953	19284182	MajorDMR-8-1623	6
chr1	19377423	19377441	MajorDMR-8-1624	2
chr1	19380908	19380954	MajorDMR-8-1625	2
chr1	19381525	19382562	MajorDMR-8-1626	6
chr1	19384521	19384760	MajorDMR-8-1627	2
chr1	19393557	19394305	MajorDMR-8-1628	6
chr1	19399944	19400103	MajorDMR-8-1629	5
chr1	19401718	19401807	MajorDMR-8-1630	3
chr1	19408116	19408249	MajorDMR-8-1631	5
chr1	19412807	19413096	MajorDMR-8-1632	4
chr1	19422891	19422905	MajorDMR-8-1633	2
chr1	19465853	19466452	MajorDMR-8-1634	5
chr1	19476225	19477130	MajorDMR-8-1635	7
chr1	19495997	19496074	MajorDMR-8-1636	4
chr1	19501326	19501462	MajorDMR-8-1637	2
chr1	19505312	19506164	MajorDMR-8-1638	4
chr1	19522201	19522549	MajorDMR-8-1639	4
chr1	19532558	19532945	MajorDMR-8-1640	3
chr1	19534478	19534522	MajorDMR-8-1641	2
chr1	19535315	19535473	MajorDMR-8-1642	4
chr1	19558611	19558750	MajorDMR-8-1643	4
chr1	19559594	19559603	MajorDMR-8-1644	2
chr1	19567657	19568102	MajorDMR-8-1645	3
chr1	19600414	19600816	MajorDMR-8-1646	16
chr1	19614850	19615703	MajorDMR-8-1647	63
chr1	19637369	19637502	MajorDMR-8-1648	3
chr1	19639481	19639499	MajorDMR-8-1649	2
chr1	19665220	19665942	MajorDMR-8-1650	10
chr1	19669910	19669965	MajorDMR-8-1651	2
chr1	19687695	19687737	MajorDMR-8-1652	2
chr1	19690234	19690346	MajorDMR-8-1653	4
chr1	19692322	19692425	MajorDMR-8-1654	3
chr1	19717900	19718319	MajorDMR-8-1655	2
chr1	19727556	19727961	MajorDMR-8-1656	4
chr1	19732278	19732868	MajorDMR-8-1657	5
chr1	19740522	19741342	MajorDMR-8-1658	10
chr1	19743601	19743687	MajorDMR-8-1659	2
chr1	19745110	19746185	MajorDMR-8-1660	4
chr1	19752902	19752971	MajorDMR-8-1661	3
chr1	19766498	19766522	MajorDMR-8-1662	2
chr1	19768824	19769310	MajorDMR-8-1663	9
chr1	19772314	19772578	MajorDMR-8-1664	2
chr1	19774349	19774499	MajorDMR-8-1665	2
chr1	19777590	19777950	MajorDMR-8-1666	4
chr1	19778767	19779045	MajorDMR-8-1667	5
chr1	19781057	19781659	MajorDMR-8-1668	10
chr1	19783928	19784104	MajorDMR-8-1669	2
chr1	19787583	19787842	MajorDMR-8-1670	3
chr1	19789604	19789698	MajorDMR-8-1671	2
chr1	19804066	19804095	MajorDMR-8-1672	2
chr1	19806661	19806848	MajorDMR-8-1673	2
chr1	19810214	19810382	MajorDMR-8-1674	2
chr1	19871133	19871389	MajorDMR-8-1675	2
chr1	19890035	19891143	MajorDMR-8-1676	19
chr1	19932019	19932477	MajorDMR-8-1677	3
chr1	19978899	19978955	MajorDMR-8-1678	4
chr1	19981453	19981724	MajorDMR-8-1679	4
chr1	19983742	19983761	MajorDMR-8-1680	2
chr1	19992389	19992562	MajorDMR-8-1681	2
chr1	19997536	19997941	MajorDMR-8-1682	3
chr1	19998849	19999113	MajorDMR-8-1683	4
chr1	20002457	20002519	MajorDMR-8-1684	2
chr1	20015834	20015920	MajorDMR-8-1685	3
chr1	20042077	20042378	MajorDMR-8-1686	2
chr1	20061010	20062640	MajorDMR-8-1687	17
chr1	20092134	20092365	MajorDMR-8-1688	6
chr1	20125894	20126183	MajorDMR-8-1689	10
chr1	20185495	20185651	MajorDMR-8-1690	3
chr1	20207134	20207319	MajorDMR-8-1691	2
chr1	20209847	20210552	MajorDMR-8-1692	7
chr1	20238241	20238688	MajorDMR-8-1693	3
chr1	20242923	20243565	MajorDMR-8-1694	3
chr1	20244224	20244366	MajorDMR-8-1695	2
chr1	20250185	20250208	MajorDMR-8-1696	2
chr1	20267073	20268377	MajorDMR-8-1697	4
chr1	20384782	20385648	MajorDMR-8-1698	6
chr1	20427561	20427649	MajorDMR-8-1699	3
chr1	20437377	20437502	MajorDMR-8-1700	4
chr1	20451235	20451848	MajorDMR-8-1701	5
chr1	20479608	20480247	MajorDMR-8-1702	10
chr1	20492642	20492853	MajorDMR-8-1703	9
chr1	20494736	20495538	MajorDMR-8-1704	9
chr1	20512265	20513077	MajorDMR-8-1705	42
chr1	20516079	20517562	MajorDMR-8-1706	23
chr1	20521493	20521851	MajorDMR-8-1707	5
chr1	20533801	20534240	MajorDMR-8-1708	6
chr1	20537846	20538001	MajorDMR-8-1709	3
chr1	20539520	20539812	MajorDMR-8-1710	3
chr1	20546112	20546839	MajorDMR-8-1711	4
chr1	20550298	20551210	MajorDMR-8-1712	7
chr1	20554963	20555299	MajorDMR-8-1713	8
chr1	20560317	20560798	MajorDMR-8-1714	6
chr1	20579651	20579961	MajorDMR-8-1715	3
chr1	20582226	20582561	MajorDMR-8-1716	8
chr1	20587856	20587861	MajorDMR-8-1717	2
chr1	20588689	20588773	MajorDMR-8-1718	2
chr1	20618155	20618429	MajorDMR-8-1719	4
chr1	20648170	20648865	MajorDMR-8-1720	12
chr1	20670369	20671213	MajorDMR-8-1721	13
chr1	20685440	20685604	MajorDMR-8-1722	5
chr1	20687538	20688040	MajorDMR-8-1723	6
chr1	20692221	20692650	MajorDMR-8-1724	10
chr1	20694184	20694359	MajorDMR-8-1725	4
chr1	20694975	20695251	MajorDMR-8-1726	2
chr1	20712015	20713064	MajorDMR-8-1727	8
chr1	20713745	20713940	MajorDMR-8-1728	2
chr1	20715752	20716172	MajorDMR-8-1729	2
chr1	20726431	20727394	MajorDMR-8-1730	7
chr1	20735677	20735897	MajorDMR-8-1731	3
chr1	20737875	20737948	MajorDMR-8-1732	2
chr1	20753610	20753729	MajorDMR-8-1733	3
chr1	20755229	20756102	MajorDMR-8-1734	13
chr1	20757152	20758309	MajorDMR-8-1735	6
chr1	20773070	20773607	MajorDMR-8-1736	5
chr1	20774996	20776370	MajorDMR-8-1737	5
chr1	20799677	20800053	MajorDMR-8-1738	14
chr1	20802782	20803177	MajorDMR-8-1739	7
chr1	20807065	20808777	MajorDMR-8-1740	10
chr1	20818691	20819481	MajorDMR-8-1741	5
chr1	20824102	20824500	MajorDMR-8-1742	8
chr1	20849206	20849472	MajorDMR-8-1743	2
chr1	20856727	20857071	MajorDMR-8-1744	4
chr1	20861370	20861689	MajorDMR-8-1745	3
chr1	20878575	20878647	MajorDMR-8-1746	3
chr1	20880920	20880960	MajorDMR-8-1747	2
chr1	20882136	20882401	MajorDMR-8-1748	2
chr1	20884915	20885182	MajorDMR-8-1749	4
chr1	20901749	20901922	MajorDMR-8-1750	6
chr1	20916178	20916428	MajorDMR-8-1751	9
chr1	20940437	20940596	MajorDMR-8-1752	2
chr1	20942678	20943371	MajorDMR-8-1753	11
chr1	20944001	20944470	MajorDMR-8-1754	2
chr1	20950166	20950207	MajorDMR-8-1755	2
chr1	20957421	20957429	MajorDMR-8-1756	2
chr1	20961949	20962337	MajorDMR-8-1757	3
chr1	20963372	20963461	MajorDMR-8-1758	2
chr1	20977523	20978783	MajorDMR-8-1759	6
chr1	20982467	20982661	MajorDMR-8-1760	2
chr1	20986792	20986856	MajorDMR-8-1761	2
chr1	20988589	20988836	MajorDMR-8-1762	2
chr1	21013511	21013615	MajorDMR-8-1763	4
chr1	21022850	21022941	MajorDMR-8-1764	2
chr1	21023682	21023824	MajorDMR-8-1765	3
chr1	21025163	21025279	MajorDMR-8-1766	3
chr1	21037012	21037035	MajorDMR-8-1767	3
chr1	21037680	21038257	MajorDMR-8-1768	8
chr1	21043848	21044104	MajorDMR-8-1769	2
chr1	21055981	21056105	MajorDMR-8-1770	4
chr1	21059977	21060556	MajorDMR-8-1771	10
chr1	21062431	21062564	MajorDMR-8-1772	2
chr1	21097673	21097800	MajorDMR-8-1773	2
chr1	21107933	21107972	MajorDMR-8-1774	2
chr1	21111247	21111701	MajorDMR-8-1775	4
chr1	21114576	21114715	MajorDMR-8-1776	2
chr1	21122409	21123255	MajorDMR-8-1777	12
chr1	21141305	21141356	MajorDMR-8-1778	2
chr1	21164625	21164694	MajorDMR-8-1779	2
chr1	21177968	21178468	MajorDMR-8-1780	2
chr1	21313587	21313672	MajorDMR-8-1781	3
chr1	21348888	21348972	MajorDMR-8-1782	3
chr1	21359281	21359447	MajorDMR-8-1783	2
chr1	21359969	21360070	MajorDMR-8-1784	2
chr1	21363752	21364335	MajorDMR-8-1785	6
chr1	21371821	21372176	MajorDMR-8-1786	3
chr1	21393100	21393351	MajorDMR-8-1787	2
chr1	21395899	21396259	MajorDMR-8-1788	3
chr1	21399247	21399299	MajorDMR-8-1789	2
chr1	21402481	21402852	MajorDMR-8-1790	3
chr1	21410093	21411019	MajorDMR-8-1791	4
chr1	21417800	21417874	MajorDMR-8-1792	3
chr1	21466255	21466319	MajorDMR-8-1793	2
chr1	21475172	21475246	MajorDMR-8-1794	2
chr1	21476896	21477464	MajorDMR-8-1795	8
chr1	21479341	21479795	MajorDMR-8-1796	4
chr1	21497499	21497637	MajorDMR-8-1797	2
chr1	21500052	21500353	MajorDMR-8-1798	6
chr1	21519068	21519490	MajorDMR-8-1799	4
chr1	21537008	21537056	MajorDMR-8-1800	2
chr1	21544137	21544522	MajorDMR-8-1801	2
chr1	21547378	21547706	MajorDMR-8-1802	6
chr1	21561496	21561926	MajorDMR-8-1803	2
chr1	21564341	21564412	MajorDMR-8-1804	2
chr1	21565826	21566213	MajorDMR-8-1805	7
chr1	21580659	21581775	MajorDMR-8-1806	8
chr1	21587380	21587414	MajorDMR-8-1807	2
chr1	21591705	21591724	MajorDMR-8-1808	2
chr1	21602514	21602708	MajorDMR-8-1809	2
chr1	21604895	21605037	MajorDMR-8-1810	3
chr1	21610716	21611313	MajorDMR-8-1811	9
chr1	21614924	21614971	MajorDMR-8-1812	4
chr1	21636296	21636669	MajorDMR-8-1813	4
chr1	21639748	21639882	MajorDMR-8-1814	3
chr1	21640393	21640850	MajorDMR-8-1815	3
chr1	21649895	21649927	MajorDMR-8-1816	3
chr1	21650935	21651996	MajorDMR-8-1817	18
chr1	21653481	21653848	MajorDMR-8-1818	6
chr1	21658538	21658904	MajorDMR-8-1819	3
chr1	21659824	21659837	MajorDMR-8-1820	2
chr1	21660812	21662084	MajorDMR-8-1821	23
chr1	21663647	21664498	MajorDMR-8-1822	10
chr1	21665710	21665831	MajorDMR-8-1823	2
chr1	21667629	21667987	MajorDMR-8-1824	3
chr1	21668923	21669864	MajorDMR-8-1825	21
chr1	21670470	21671001	MajorDMR-8-1826	8
chr1	21673018	21673507	MajorDMR-8-1827	6
chr1	21678437	21678637	MajorDMR-8-1828	2
chr1	21694820	21695155	MajorDMR-8-1829	3
chr1	21697180	21697536	MajorDMR-8-1830	4
chr1	21724308	21725066	MajorDMR-8-1831	22
chr1	21754488	21754521	MajorDMR-8-1832	3
chr1	21755234	21755245	MajorDMR-8-1833	2
chr1	21762998	21763139	MajorDMR-8-1834	5
chr1	21817753	21818000	MajorDMR-8-1835	2
chr1	21835237	21835682	MajorDMR-8-1836	13
chr1	21836264	21836760	MajorDMR-8-1837	15
chr1	21866439	21866604	MajorDMR-8-1838	7
chr1	21872953	21873204	MajorDMR-8-1839	5
chr1	21893774	21894039	MajorDMR-8-1840	11
chr1	21898808	21898984	MajorDMR-8-1841	3
chr1	21900682	21900849	MajorDMR-8-1842	2
chr1	21912862	21912875	MajorDMR-8-1843	2
chr1	21913439	21913777	MajorDMR-8-1844	12
chr1	21917043	21917995	MajorDMR-8-1845	7
chr1	21918719	21920448	MajorDMR-8-1846	14
chr1	21921835	21922166	MajorDMR-8-1847	2
chr1	21930541	21930622	MajorDMR-8-1848	3
chr1	21934424	21934667	MajorDMR-8-1849	2
chr1	21945263	21945753	MajorDMR-8-1850	6
chr1	21958748	21958909	MajorDMR-8-1851	2
chr1	21972165	21972271	MajorDMR-8-1852	4
chr1	21977796	21977913	MajorDMR-8-1853	2
chr1	21978851	21979077	MajorDMR-8-1854	4
chr1	21987769	21988934	MajorDMR-8-1855	7
chr1	21989829	21989906	MajorDMR-8-1856	2
chr1	21990863	21991397	MajorDMR-8-1857	3
chr1	21998352	22000462	MajorDMR-8-1858	16
chr1	22032658	22033578	MajorDMR-8-1859	5
chr1	22083434	22083490	MajorDMR-8-1860	2
chr1	22090350	22090464	MajorDMR-8-1861	2
chr1	22091331	22091757	MajorDMR-8-1862	3
chr1	22140822	22141278	MajorDMR-8-1863	2
chr1	22145310	22145424	MajorDMR-8-1864	2
chr1	22184185	22184317	MajorDMR-8-1865	2
chr1	22201439	22201549	MajorDMR-8-1866	4
chr1	22246129	22246190	MajorDMR-8-1867	4
chr1	22249349	22249476	MajorDMR-8-1868	3
chr1	22263095	22263362	MajorDMR-8-1869	4
chr1	22266246	22266364	MajorDMR-8-1870	3
chr1	22281927	22281945	MajorDMR-8-1871	2
chr1	22370952	22371281	MajorDMR-8-1872	4
chr1	22374961	22375156	MajorDMR-8-1873	2
chr1	22380832	22381005	MajorDMR-8-1874	2
chr1	22381812	22382172	MajorDMR-8-1875	3
chr1	22386662	22386824	MajorDMR-8-1876	2
chr1	22387433	22387622	MajorDMR-8-1877	2
chr1	22388629	22389269	MajorDMR-8-1878	4
chr1	22392948	22393196	MajorDMR-8-1879	2
chr1	22404377	22404435	MajorDMR-8-1880	4
chr1	22441166	22441420	MajorDMR-8-1881	5
chr1	22448875	22449050	MajorDMR-8-1882	6
chr1	22458585	22459323	MajorDMR-8-1883	8
chr1	22460762	22460774	MajorDMR-8-1884	2
chr1	22469669	22469684	MajorDMR-8-1885	2
chr1	22470340	22470408	MajorDMR-8-1886	3
chr1	22531675	22532056	MajorDMR-8-1887	10
chr1	22534292	22535552	MajorDMR-8-1888	25
chr1	22572324	22572583	MajorDMR-8-1889	2
chr1	22580061	22580633	MajorDMR-8-1890	7
chr1	22585344	22585435	MajorDMR-8-1891	2
chr1	22602400	22602685	MajorDMR-8-1892	6
chr1	22655180	22655333	MajorDMR-8-1893	3
chr1	22668458	22668862	MajorDMR-8-1894	9
chr1	22676573	22678064	MajorDMR-8-1895	19
chr1	22706475	22706535	MajorDMR-8-1896	3
chr1	22745419	22746046	MajorDMR-8-1897	7
chr1	22774221	22774928	MajorDMR-8-1898	5
chr1	22777140	22777309	MajorDMR-8-1899	4
chr1	22778085	22778095	MajorDMR-8-1900	2
chr1	22782269	22782770	MajorDMR-8-1901	2
chr1	22827140	22827189	MajorDMR-8-1902	2
chr1	22845098	22845128	MajorDMR-8-1903	2
chr1	22853811	22854754	MajorDMR-8-1904	7
chr1	22864042	22864477	MajorDMR-8-1905	6
chr1	22874010	22874068	MajorDMR-8-1906	3
chr1	22874730	22874927	MajorDMR-8-1907	10
chr1	22881320	22881594	MajorDMR-8-1908	4
chr1	22929572	22929859	MajorDMR-8-1909	5
chr1	22952543	22953153	MajorDMR-8-1910	9
chr1	22967711	22969010	MajorDMR-8-1911	10
chr1	23000089	23001154	MajorDMR-8-1912	8
chr1	23003431	23003831	MajorDMR-8-1913	12
chr1	23012048	23012440	MajorDMR-8-1914	5
chr1	23026304	23026726	MajorDMR-8-1915	4
chr1	23036266	23036443	MajorDMR-8-1916	2
chr1	23038956	23039423	MajorDMR-8-1917	7
chr1	23056582	23056770	MajorDMR-8-1918	2
chr1	23059028	23059060	MajorDMR-8-1919	4
chr1	23063046	23063150	MajorDMR-8-1920	3
chr1	23066332	23066400	MajorDMR-8-1921	3
chr1	23087675	23088652	MajorDMR-8-1922	9
chr1	23100759	23100851	MajorDMR-8-1923	2
chr1	23102978	23103031	MajorDMR-8-1924	2
chr1	23133360	23133580	MajorDMR-8-1925	3
chr1	23141231	23142281	MajorDMR-8-1926	15
chr1	23147614	23147665	MajorDMR-8-1927	2
chr1	23155596	23155910	MajorDMR-8-1928	5
chr1	23168060	23168089	MajorDMR-8-1929	2
chr1	23181287	23181650	MajorDMR-8-1930	3
chr1	23186922	23187125	MajorDMR-8-1931	5
chr1	23215417	23215779	MajorDMR-8-1932	2
chr1	23216374	23216381	MajorDMR-8-1933	2
chr1	23240174	23240241	MajorDMR-8-1934	2
chr1	23242262	23242305	MajorDMR-8-1935	2
chr1	23243016	23243466	MajorDMR-8-1936	9
chr1	23256985	23257101	MajorDMR-8-1937	3
chr1	23280294	23280413	MajorDMR-8-1938	3
chr1	23290718	23290934	MajorDMR-8-1939	2
chr1	23294537	23294770	MajorDMR-8-1940	3
chr1	23303272	23303348	MajorDMR-8-1941	3
chr1	23340192	23340682	MajorDMR-8-1942	2
chr1	23411383	23411448	MajorDMR-8-1943	2
chr1	23429992	23430465	MajorDMR-8-1944	3
chr1	23438596	23438865	MajorDMR-8-1945	2
chr1	23495574	23496079	MajorDMR-8-1946	7
chr1	23505552	23505829	MajorDMR-8-1947	6
chr1	23517480	23517515	MajorDMR-8-1948	2
chr1	23528557	23528876	MajorDMR-8-1949	4
chr1	23544190	23544354	MajorDMR-8-1950	3
chr1	23576011	23576036	MajorDMR-8-1951	2
chr1	23664973	23665128	MajorDMR-8-1952	2
chr1	23667474	23669495	MajorDMR-8-1953	14
chr1	23671758	23671932	MajorDMR-8-1954	3
chr1	23683555	23684217	MajorDMR-8-1955	4
chr1	23693324	23693502	MajorDMR-8-1956	4
chr1	23698078	23698802	MajorDMR-8-1957	5
chr1	23703728	23703795	MajorDMR-8-1958	4
chr1	23707409	23707517	MajorDMR-8-1959	2
chr1	23721284	23722079	MajorDMR-8-1960	11
chr1	23729691	23730195	MajorDMR-8-1961	4
chr1	23735637	23735760	MajorDMR-8-1962	2
chr1	23738509	23738525	MajorDMR-8-1963	2
chr1	23747973	23748983	MajorDMR-8-1964	6
chr1	23750408	23750736	MajorDMR-8-1965	11
chr1	23763305	23763739	MajorDMR-8-1966	5
chr1	23794668	23794782	MajorDMR-8-1967	2
chr1	23809430	23810036	MajorDMR-8-1968	3
chr1	23811502	23811877	MajorDMR-8-1969	4
chr1	23829775	23830031	MajorDMR-8-1970	2
chr1	23866823	23866863	MajorDMR-8-1971	5
chr1	23868050	23868234	MajorDMR-8-1972	3
chr1	23871241	23871982	MajorDMR-8-1973	6
chr1	23880735	23881032	MajorDMR-8-1974	2
chr1	23886200	23886352	MajorDMR-8-1975	5
chr1	23888455	23889811	MajorDMR-8-1976	15
chr1	23894463	23895460	MajorDMR-8-1977	16
chr1	23903971	23904270	MajorDMR-8-1978	5
chr1	23912172	23912347	MajorDMR-8-1979	3
chr1	23954549	23954582	MajorDMR-8-1980	2
chr1	23963788	23964445	MajorDMR-8-1981	3
chr1	23965467	23965610	MajorDMR-8-1982	2
chr1	23984359	23984444	MajorDMR-8-1983	3
chr1	24010416	24010581	MajorDMR-8-1984	2
chr1	24022985	24023266	MajorDMR-8-1985	3
chr1	24053883	24053983	MajorDMR-8-1986	5
chr1	24077851	24077987	MajorDMR-8-1987	2
chr1	24111594	24111711	MajorDMR-8-1988	3
chr1	24121638	24122310	MajorDMR-8-1989	5
chr1	24128146	24128477	MajorDMR-8-1990	5
chr1	24164491	24164580	MajorDMR-8-1991	2
chr1	24195142	24195692	MajorDMR-8-1992	4
chr1	24226673	24226906	MajorDMR-8-1993	7
chr1	24229666	24229683	MajorDMR-8-1994	2
chr1	24243417	24243513	MajorDMR-8-1995	2
chr1	24278426	24278579	MajorDMR-8-1996	2
chr1	24372805	24373440	MajorDMR-8-1997	9
chr1	24397700	24397727	MajorDMR-8-1998	2
chr1	24438613	24439357	MajorDMR-8-1999	18
chr1	24468037	24468444	MajorDMR-8-2000	2
chr1	24469663	24469706	MajorDMR-8-2001	2
chr1	24476899	24476927	MajorDMR-8-2002	2
chr1	24548685	24548886	MajorDMR-8-2003	2
chr1	24560921	24561098	MajorDMR-8-2004	2
chr1	24608269	24608301	MajorDMR-8-2005	2
chr1	24644595	24645185	MajorDMR-8-2006	3
chr1	24646141	24646378	MajorDMR-8-2007	3
chr1	24648277	24649258	MajorDMR-8-2008	22
chr1	24717824	24718043	MajorDMR-8-2009	8
chr1	24741184	24741658	MajorDMR-8-2010	2
chr1	24790208	24790252	MajorDMR-8-2011	2
chr1	24795578	24795828	MajorDMR-8-2012	2
chr1	24882850	24883124	MajorDMR-8-2013	7
chr1	24913734	24913953	MajorDMR-8-2014	2
chr1	25031352	25031357	MajorDMR-8-2015	2
chr1	25056761	25057416	MajorDMR-8-2016	14
chr1	25072746	25073458	MajorDMR-8-2017	14
chr1	25174440	25174467	MajorDMR-8-2018	2
chr1	25175292	25175361	MajorDMR-8-2019	3
chr1	25231278	25231621	MajorDMR-8-2020	2
chr1	25236127	25236316	MajorDMR-8-2021	7
chr1	25252321	25253552	MajorDMR-8-2022	16
chr1	25254128	25254401	MajorDMR-8-2023	4
chr1	25255291	25255774	MajorDMR-8-2024	2
chr1	25259078	25259608	MajorDMR-8-2025	12
chr1	25260216	25261929	MajorDMR-8-2026	13
chr1	25304945	25305201	MajorDMR-8-2027	2
chr1	25313250	25313427	MajorDMR-8-2028	2
chr1	25333414	25333585	MajorDMR-8-2029	6
chr1	25340358	25340368	MajorDMR-8-2030	2
chr1	25348898	25349682	MajorDMR-8-2031	7
chr1	25375117	25375801	MajorDMR-8-2032	10
chr1	25381309	25381461	MajorDMR-8-2033	2
chr1	25392073	25393017	MajorDMR-8-2034	19
chr1	25428109	25428288	MajorDMR-8-2035	4
chr1	25519842	25519962	MajorDMR-8-2036	2
chr1	25525285	25525908	MajorDMR-8-2037	7
chr1	25531854	25531891	MajorDMR-8-2038	2
chr1	25549864	25549892	MajorDMR-8-2039	2
chr1	25560488	25560666	MajorDMR-8-2040	2
chr1	25570469	25570571	MajorDMR-8-2041	2
chr1	25572401	25572461	MajorDMR-8-2042	2
chr1	25574696	25574990	MajorDMR-8-2043	4
chr1	25586351	25586494	MajorDMR-8-2044	4
chr1	25605561	25605785	MajorDMR-8-2045	5
chr1	25616654	25616750	MajorDMR-8-2046	4
chr1	25625247	25625359	MajorDMR-8-2047	2
chr1	25646780	25647076	MajorDMR-8-2048	6
chr1	25656435	25656722	MajorDMR-8-2049	3
chr1	25686452	25686553	MajorDMR-8-2050	2
chr1	25699921	25699932	MajorDMR-8-2051	2
chr1	25720898	25721400	MajorDMR-8-2052	2
chr1	25729607	25729834	MajorDMR-8-2053	3
chr1	25759398	25759448	MajorDMR-8-2054	2
chr1	25760012	25760904	MajorDMR-8-2055	6
chr1	25762224	25762579	MajorDMR-8-2056	3
chr1	25763539	25763608	MajorDMR-8-2057	2
chr1	25773026	25773170	MajorDMR-8-2058	3
chr1	25773696	25773802	MajorDMR-8-2059	2
chr1	25785643	25785999	MajorDMR-8-2060	2
chr1	25786511	25786754	MajorDMR-8-2061	2
chr1	25788995	25789569	MajorDMR-8-2062	3
chr1	25790476	25790642	MajorDMR-8-2063	2
chr1	25798878	25799299	MajorDMR-8-2064	3
chr1	25825779	25826328	MajorDMR-8-2065	3
chr1	25831728	25832217	MajorDMR-8-2066	3
chr1	25833376	25833841	MajorDMR-8-2067	8
chr1	25851226	25851624	MajorDMR-8-2068	4
chr1	25853703	25854019	MajorDMR-8-2069	9
chr1	25869863	25869914	MajorDMR-8-2070	4
chr1	25870827	25871060	MajorDMR-8-2071	14
chr1	25892959	25895653	MajorDMR-8-2072	34
chr1	25896731	25896860	MajorDMR-8-2073	4
chr1	25899360	25899728	MajorDMR-8-2074	3
chr1	25941645	25942623	MajorDMR-8-2075	19
chr1	25944429	25945950	MajorDMR-8-2076	23
chr1	25946522	25947324	MajorDMR-8-2077	5
chr1	25969307	25969331	MajorDMR-8-2078	2
chr1	25978889	25978997	MajorDMR-8-2079	2
chr1	25992779	25993307	MajorDMR-8-2080	4
chr1	26002975	26003434	MajorDMR-8-2081	5
chr1	26009856	26010884	MajorDMR-8-2082	4
chr1	26012784	26013085	MajorDMR-8-2083	12
chr1	26015105	26015143	MajorDMR-8-2084	3
chr1	26020717	26020884	MajorDMR-8-2085	2
chr1	26022072	26022692	MajorDMR-8-2086	9
chr1	26023949	26024543	MajorDMR-8-2087	6
chr1	26026071	26027609	MajorDMR-8-2088	16
chr1	26030554	26031591	MajorDMR-8-2089	14
chr1	26040681	26041104	MajorDMR-8-2090	2
chr1	26054259	26054779	MajorDMR-8-2091	9
chr1	26056746	26057199	MajorDMR-8-2092	4
chr1	26081041	26081962	MajorDMR-8-2093	14
chr1	26086899	26087147	MajorDMR-8-2094	5
chr1	26092119	26092859	MajorDMR-8-2095	10
chr1	26093379	26093862	MajorDMR-8-2096	7
chr1	26097204	26098446	MajorDMR-8-2097	8
chr1	26126308	26126386	MajorDMR-8-2098	2
chr1	26127457	26127745	MajorDMR-8-2099	3
chr1	26129416	26129498	MajorDMR-8-2100	4
chr1	26130924	26131309	MajorDMR-8-2101	6
chr1	26132864	26133083	MajorDMR-8-2102	3
chr1	26134261	26134331	MajorDMR-8-2103	3
chr1	26135431	26135752	MajorDMR-8-2104	2
chr1	26136510	26136954	MajorDMR-8-2105	2
chr1	26145406	26145487	MajorDMR-8-2106	2
chr1	26186398	26186631	MajorDMR-8-2107	4
chr1	26218827	26219207	MajorDMR-8-2108	2
chr1	26221685	26221849	MajorDMR-8-2109	4
chr1	26224268	26225075	MajorDMR-8-2110	3
chr1	26226311	26226336	MajorDMR-8-2111	2
chr1	26233909	26234314	MajorDMR-8-2112	4
chr1	26235610	26235895	MajorDMR-8-2113	9
chr1	26247994	26248939	MajorDMR-8-2114	10
chr1	26249724	26250524	MajorDMR-8-2115	7
chr1	26253620	26253783	MajorDMR-8-2116	6
chr1	26260062	26260085	MajorDMR-8-2117	2
chr1	26261808	26261813	MajorDMR-8-2118	2
chr1	26263322	26263645	MajorDMR-8-2119	3
chr1	26292530	26292693	MajorDMR-8-2120	2
chr1	26325197	26325440	MajorDMR-8-2121	6
chr1	26325953	26326047	MajorDMR-8-2122	2
chr1	26348676	26349258	MajorDMR-8-2123	4
chr1	26363108	26363756	MajorDMR-8-2124	4
chr1	26371939	26372355	MajorDMR-8-2125	4
chr1	26372932	26373431	MajorDMR-8-2126	21
chr1	26418816	26419533	MajorDMR-8-2127	5
chr1	26420866	26421492	MajorDMR-8-2128	15
chr1	26481781	26481933	MajorDMR-8-2129	2
chr1	26483134	26483397	MajorDMR-8-2130	5
chr1	26487642	26487994	MajorDMR-8-2131	12
chr1	26488904	26488916	MajorDMR-8-2132	2
chr1	26495177	26495552	MajorDMR-8-2133	2
chr1	26546951	26547182	MajorDMR-8-2134	4
chr1	26551438	26552731	MajorDMR-8-2135	52
chr1	26561951	26562086	MajorDMR-8-2136	2
chr1	26602650	26602731	MajorDMR-8-2137	2
chr1	26604888	26604931	MajorDMR-8-2138	2
chr1	26608768	26608880	MajorDMR-8-2139	4
chr1	26662330	26662850	MajorDMR-8-2140	12
chr1	26686230	26687331	MajorDMR-8-2141	18
chr1	26690441	26690811	MajorDMR-8-2142	8
chr1	26704635	26704778	MajorDMR-8-2143	2
chr1	26718502	26718860	MajorDMR-8-2144	2
chr1	26735195	26737117	MajorDMR-8-2145	17
chr1	26738287	26739127	MajorDMR-8-2146	14
chr1	26740507	26740718	MajorDMR-8-2147	2
chr1	26743524	26743985	MajorDMR-8-2148	4
chr1	26756687	26756824	MajorDMR-8-2149	2
chr1	26796258	26796285	MajorDMR-8-2150	2
chr1	26796882	26797425	MajorDMR-8-2151	4
chr1	26800085	26800248	MajorDMR-8-2152	4
chr1	26924210	26924329	MajorDMR-8-2153	2
chr1	26929685	26929726	MajorDMR-8-2154	2
chr1	26945574	26946165	MajorDMR-8-2155	9
chr1	26963175	26963496	MajorDMR-8-2156	8
chr1	27004354	27004388	MajorDMR-8-2157	4
chr1	27020467	27021737	MajorDMR-8-2158	13
chr1	27025384	27025907	MajorDMR-8-2159	3
chr1	27026987	27027177	MajorDMR-8-2160	2
chr1	27028401	27028975	MajorDMR-8-2161	3
chr1	27032988	27033080	MajorDMR-8-2162	2
chr1	27043240	27043574	MajorDMR-8-2163	3
chr1	27045928	27046007	MajorDMR-8-2164	2
chr1	27048860	27048926	MajorDMR-8-2165	3
chr1	27051885	27052080	MajorDMR-8-2166	2
chr1	27061016	27061285	MajorDMR-8-2167	3
chr1	27071699	27071972	MajorDMR-8-2168	2
chr1	27079710	27080423	MajorDMR-8-2169	6
chr1	27087891	27087962	MajorDMR-8-2170	2
chr1	27095542	27095584	MajorDMR-8-2171	2
chr1	27107940	27108368	MajorDMR-8-2172	2
chr1	27113253	27113561	MajorDMR-8-2173	4
chr1	27158490	27158761	MajorDMR-8-2174	2
chr1	27171084	27171290	MajorDMR-8-2175	2
chr1	27190458	27191123	MajorDMR-8-2176	7
chr1	27204380	27204417	MajorDMR-8-2177	2
chr1	27227355	27227368	MajorDMR-8-2178	2
chr1	27248950	27249119	MajorDMR-8-2179	4
chr1	27323145	27323234	MajorDMR-8-2180	2
chr1	27328811	27328867	MajorDMR-8-2181	2
chr1	27338786	27339359	MajorDMR-8-2182	6
chr1	27357984	27358528	MajorDMR-8-2183	16
chr1	27372853	27372903	MajorDMR-8-2184	2
chr1	27383927	27384194	MajorDMR-8-2185	2
chr1	27385968	27386336	MajorDMR-8-2186	5
chr1	27397580	27397637	MajorDMR-8-2187	2
chr1	27404496	27404693	MajorDMR-8-2188	3
chr1	27425019	27425277	MajorDMR-8-2189	4
chr1	27426175	27426556	MajorDMR-8-2190	2
chr1	27432066	27432202	MajorDMR-8-2191	4
chr1	27445361	27445930	MajorDMR-8-2192	4
chr1	27449371	27449388	MajorDMR-8-2193	2
chr1	27451073	27451107	MajorDMR-8-2194	3
chr1	27466666	27466853	MajorDMR-8-2195	3
chr1	27471915	27472593	MajorDMR-8-2196	6
chr1	27479850	27480141	MajorDMR-8-2197	4
chr1	27625315	27625384	MajorDMR-8-2198	4
chr1	27625885	27626637	MajorDMR-8-2199	11
chr1	27639666	27640226	MajorDMR-8-2200	3
chr1	27644739	27645588	MajorDMR-8-2201	5
chr1	27668341	27668654	MajorDMR-8-2202	7
chr1	27675537	27676123	MajorDMR-8-2203	20
chr1	27676738	27677922	MajorDMR-8-2204	54
chr1	27684018	27684196	MajorDMR-8-2205	2
chr1	27686365	27687075	MajorDMR-8-2206	16
chr1	27691796	27692251	MajorDMR-8-2207	11
chr1	27693228	27693969	MajorDMR-8-2208	17
chr1	27721473	27721628	MajorDMR-8-2209	2
chr1	27722732	27722742	MajorDMR-8-2210	2
chr1	27726259	27726323	MajorDMR-8-2211	3
chr1	27727003	27727023	MajorDMR-8-2212	2
chr1	27728955	27729150	MajorDMR-8-2213	4
chr1	27744898	27745107	MajorDMR-8-2214	6
chr1	27757270	27757390	MajorDMR-8-2215	2
chr1	27763885	27764014	MajorDMR-8-2216	2
chr1	27800481	27800569	MajorDMR-8-2217	3
chr1	27808091	27808190	MajorDMR-8-2218	2
chr1	27817216	27817373	MajorDMR-8-2219	2
chr1	27831255	27831329	MajorDMR-8-2220	4
chr1	27860969	27861385	MajorDMR-8-2221	2
chr1	27862433	27862505	MajorDMR-8-2222	2
chr1	27863184	27863997	MajorDMR-8-2223	6
chr1	27865546	27865575	MajorDMR-8-2224	2
chr1	27871626	27872304	MajorDMR-8-2225	6
chr1	27876783	27876865	MajorDMR-8-2226	6
chr1	27881602	27882478	MajorDMR-8-2227	5
chr1	27883305	27884159	MajorDMR-8-2228	6
chr1	27886576	27887261	MajorDMR-8-2229	4
chr1	27888079	27889282	MajorDMR-8-2230	19
chr1	27891003	27891468	MajorDMR-8-2231	3
chr1	27891986	27892074	MajorDMR-8-2232	2
chr1	27893799	27893949	MajorDMR-8-2233	7
chr1	27895308	27895520	MajorDMR-8-2234	3
chr1	27897665	27898274	MajorDMR-8-2235	5
chr1	27899028	27899418	MajorDMR-8-2236	6
chr1	27902493	27902842	MajorDMR-8-2237	3
chr1	27903651	27903849	MajorDMR-8-2238	4
chr1	27913636	27913673	MajorDMR-8-2239	2
chr1	27915080	27916319	MajorDMR-8-2240	5
chr1	27918418	27918486	MajorDMR-8-2241	2
chr1	27921177	27921210	MajorDMR-8-2242	2
chr1	27922210	27923016	MajorDMR-8-2243	5
chr1	27925170	27925361	MajorDMR-8-2244	2
chr1	27935397	27935483	MajorDMR-8-2245	2
chr1	27941266	27941778	MajorDMR-8-2246	11
chr1	27960567	27961869	MajorDMR-8-2247	60
chr1	27970518	27970528	MajorDMR-8-2248	2
chr1	27981312	27981725	MajorDMR-8-2249	2
chr1	27986189	27986893	MajorDMR-8-2250	13
chr1	27990249	27990621	MajorDMR-8-2251	11
chr1	27996274	27996472	MajorDMR-8-2252	4
chr1	28081067	28081215	MajorDMR-8-2253	2
chr1	28241680	28241738	MajorDMR-8-2254	2
chr1	28267948	28267966	MajorDMR-8-2255	2
chr1	28286221	28287140	MajorDMR-8-2256	9
chr1	28287781	28287822	MajorDMR-8-2257	2
chr1	28297024	28297044	MajorDMR-8-2258	2
chr1	28307884	28308313	MajorDMR-8-2259	6
chr1	28415678	28415711	MajorDMR-8-2260	3
chr1	28417749	28418011	MajorDMR-8-2261	3
chr1	28450226	28450288	MajorDMR-8-2262	2
chr1	28489396	28489474	MajorDMR-8-2263	3
chr1	28490442	28490661	MajorDMR-8-2264	3
chr1	28558623	28558780	MajorDMR-8-2265	2
chr1	28559817	28559834	MajorDMR-8-2266	2
chr1	28561984	28562078	MajorDMR-8-2267	3
chr1	28623306	28623662	MajorDMR-8-2268	6
chr1	28655137	28655162	MajorDMR-8-2269	2
chr1	28656242	28656271	MajorDMR-8-2270	2
chr1	28697321	28697327	MajorDMR-8-2271	2
chr1	28736312	28736564	MajorDMR-8-2272	2
chr1	28764522	28764552	MajorDMR-8-2273	2
chr1	28830849	28830901	MajorDMR-8-2274	2
chr1	28836949	28837351	MajorDMR-8-2275	2
chr1	28919272	28919444	MajorDMR-8-2276	10
chr1	28921256	28921480	MajorDMR-8-2277	6
chr1	28975531	28975947	MajorDMR-8-2278	12
chr1	29062542	29062860	MajorDMR-8-2279	5
chr1	29070574	29070705	MajorDMR-8-2280	2
chr1	29072717	29073251	MajorDMR-8-2281	3
chr1	29074268	29074533	MajorDMR-8-2282	2
chr1	29081310	29081525	MajorDMR-8-2283	2
chr1	29101601	29102069	MajorDMR-8-2284	15
chr1	29123012	29123678	MajorDMR-8-2285	4
chr1	29137981	29138340	MajorDMR-8-2286	4
chr1	29139142	29140645	MajorDMR-8-2287	33
chr1	29141493	29142703	MajorDMR-8-2288	16
chr1	29145072	29145085	MajorDMR-8-2289	2
chr1	29149451	29149562	MajorDMR-8-2290	3
chr1	29150545	29151279	MajorDMR-8-2291	12
chr1	29154705	29155451	MajorDMR-8-2292	7
chr1	29157487	29157651	MajorDMR-8-2293	2
chr1	29159477	29159542	MajorDMR-8-2294	2
chr1	29161823	29162147	MajorDMR-8-2295	4
chr1	29165782	29166284	MajorDMR-8-2296	3
chr1	29181479	29182303	MajorDMR-8-2297	11
chr1	29186540	29186695	MajorDMR-8-2298	3
chr1	29202776	29202854	MajorDMR-8-2299	3
chr1	29211508	29211868	MajorDMR-8-2300	3
chr1	29282700	29282745	MajorDMR-8-2301	2
chr1	29299014	29299231	MajorDMR-8-2302	2
chr1	29395487	29395506	MajorDMR-8-2303	3
chr1	29451460	29451748	MajorDMR-8-2304	8
chr1	29462455	29462487	MajorDMR-8-2305	2
chr1	29467861	29467879	MajorDMR-8-2306	2
chr1	29472336	29472358	MajorDMR-8-2307	2
chr1	29473629	29473743	MajorDMR-8-2308	3
chr1	29483446	29483585	MajorDMR-8-2309	6
chr1	29492822	29493387	MajorDMR-8-2310	3
chr1	29508989	29509142	MajorDMR-8-2311	5
chr1	29529219	29529650	MajorDMR-8-2312	3
chr1	29549651	29549666	MajorDMR-8-2313	2
chr1	29556223	29556478	MajorDMR-8-2314	3
chr1	29564891	29565057	MajorDMR-8-2315	9
chr1	29575664	29575684	MajorDMR-8-2316	2
chr1	29583371	29584223	MajorDMR-8-2317	8
chr1	29585897	29586005	MajorDMR-8-2318	7
chr1	29596123	29596132	MajorDMR-8-2319	2
chr1	29609781	29610426	MajorDMR-8-2320	4
chr1	29626251	29626276	MajorDMR-8-2321	2
chr1	29651516	29651631	MajorDMR-8-2322	2
chr1	29665832	29665936	MajorDMR-8-2323	2
chr1	29681990	29682176	MajorDMR-8-2324	2
chr1	29710498	29710720	MajorDMR-8-2325	4
chr1	29725169	29725422	MajorDMR-8-2326	2
chr1	29743296	29743720	MajorDMR-8-2327	2
chr1	29804567	29805604	MajorDMR-8-2328	16
chr1	29817144	29817263	MajorDMR-8-2329	2
chr1	29869150	29869475	MajorDMR-8-2330	9
chr1	30099756	30099762	MajorDMR-8-2331	2
chr1	30141323	30141900	MajorDMR-8-2332	4
chr1	30148655	30148778	MajorDMR-8-2333	3
chr1	30155218	30156075	MajorDMR-8-2334	7
chr1	30176634	30176856	MajorDMR-8-2335	7
chr1	30179792	30180023	MajorDMR-8-2336	10
chr1	30248894	30249221	MajorDMR-8-2337	2
chr1	30265828	30266207	MajorDMR-8-2338	6
chr1	30292775	30292977	MajorDMR-8-2339	2
chr1	30331418	30331819	MajorDMR-8-2340	7
chr1	30348858	30349112	MajorDMR-8-2341	2
chr1	30370354	30370394	MajorDMR-8-2342	2
chr1	30372995	30373282	MajorDMR-8-2343	7
chr1	30374195	30374270	MajorDMR-8-2344	2
chr1	30374911	30375014	MajorDMR-8-2345	3
chr1	30404341	30404675	MajorDMR-8-2346	3
chr1	30409020	30409077	MajorDMR-8-2347	3
chr1	30417178	30417637	MajorDMR-8-2348	2
chr1	30427126	30427180	MajorDMR-8-2349	2
chr1	30435233	30435390	MajorDMR-8-2350	3
chr1	30481495	30481786	MajorDMR-8-2351	2
chr1	30507231	30507837	MajorDMR-8-2352	16
chr1	30533405	30533764	MajorDMR-8-2353	5
chr1	30556663	30557865	MajorDMR-8-2354	12
chr1	30558375	30559269	MajorDMR-8-2355	6
chr1	30561754	30562100	MajorDMR-8-2356	2
chr1	30572791	30573372	MajorDMR-8-2357	6
chr1	30576627	30577359	MajorDMR-8-2358	14
chr1	30583835	30584690	MajorDMR-8-2359	22
chr1	30640707	30640727	MajorDMR-8-2360	2
chr1	30759936	30760003	MajorDMR-8-2361	2
chr1	30777769	30778109	MajorDMR-8-2362	2
chr1	30794298	30794415	MajorDMR-8-2363	2
chr1	30815150	30815851	MajorDMR-8-2364	12
chr1	30819554	30820107	MajorDMR-8-2365	4
chr1	30852960	30853097	MajorDMR-8-2366	3
chr1	30929442	30929737	MajorDMR-8-2367	4
chr1	30948975	30949128	MajorDMR-8-2368	2
chr1	30979057	30979465	MajorDMR-8-2369	7
chr1	30980265	30980344	MajorDMR-8-2370	2
chr1	30981324	30981716	MajorDMR-8-2371	4
chr1	31123658	31124210	MajorDMR-8-2372	7
chr1	31158851	31159723	MajorDMR-8-2373	16
chr1	31162685	31162958	MajorDMR-8-2374	4
chr1	31173965	31173989	MajorDMR-8-2375	2
chr1	31179530	31179595	MajorDMR-8-2376	2
chr1	31180645	31181247	MajorDMR-8-2377	4
chr1	31186139	31186388	MajorDMR-8-2378	6
chr1	31214129	31214271	MajorDMR-8-2379	2
chr1	31250372	31250772	MajorDMR-8-2380	5
chr1	31251306	31251573	MajorDMR-8-2381	2
chr1	31274387	31274493	MajorDMR-8-2382	2
chr1	31275095	31275128	MajorDMR-8-2383	2
chr1	31280071	31280598	MajorDMR-8-2384	28
chr1	31282518	31282854	MajorDMR-8-2385	7
chr1	31283608	31283640	MajorDMR-8-2386	2
chr1	31284635	31285016	MajorDMR-8-2387	2
chr1	31288855	31290081	MajorDMR-8-2388	15
chr1	31293533	31293759	MajorDMR-8-2389	5
chr1	31298622	31298743	MajorDMR-8-2390	2
chr1	31305970	31306008	MajorDMR-8-2391	2
chr1	31312083	31312144	MajorDMR-8-2392	2
chr1	31329111	31329394	MajorDMR-8-2393	8
chr1	31352253	31352260	MajorDMR-8-2394	2
chr1	31356180	31356202	MajorDMR-8-2395	2
chr1	31358026	31359011	MajorDMR-8-2396	4
chr1	31360445	31360483	MajorDMR-8-2397	2
chr1	31373482	31373554	MajorDMR-8-2398	2
chr1	31375155	31376324	MajorDMR-8-2399	7
chr1	31379335	31379483	MajorDMR-8-2400	2
chr1	31380181	31380210	MajorDMR-8-2401	2
chr1	31382152	31382569	MajorDMR-8-2402	7
chr1	31383132	31383232	MajorDMR-8-2403	4
chr1	31384199	31384684	MajorDMR-8-2404	3
chr1	31388306	31388350	MajorDMR-8-2405	2
chr1	31403880	31404064	MajorDMR-8-2406	2
chr1	31424784	31425188	MajorDMR-8-2407	5
chr1	31457289	31457762	MajorDMR-8-2408	4
chr1	31478557	31478789	MajorDMR-8-2409	2
chr1	31503689	31504006	MajorDMR-8-2410	2
chr1	31532181	31532194	MajorDMR-8-2411	2
chr1	31536366	31536532	MajorDMR-8-2412	2
chr1	31585421	31585866	MajorDMR-8-2413	2
chr1	31625283	31625533	MajorDMR-8-2414	2
chr1	31654322	31655276	MajorDMR-8-2415	39
chr1	31656683	31656822	MajorDMR-8-2416	2
chr1	31671433	31671648	MajorDMR-8-2417	3
chr1	31676206	31676264	MajorDMR-8-2418	2
chr1	31700718	31700998	MajorDMR-8-2419	6
chr1	31711823	31712080	MajorDMR-8-2420	6
chr1	31712983	31713204	MajorDMR-8-2421	2
chr1	31779279	31779423	MajorDMR-8-2422	2
chr1	31838631	31838756	MajorDMR-8-2423	2
chr1	31843445	31843981	MajorDMR-8-2424	5
chr1	31855528	31855812	MajorDMR-8-2425	2
chr1	31867999	31868094	MajorDMR-8-2426	3
chr1	31886736	31887265	MajorDMR-8-2427	10
chr1	31894960	31895411	MajorDMR-8-2428	2
chr1	31956523	31956701	MajorDMR-8-2429	2
chr1	32000472	32000691	MajorDMR-8-2430	4
chr1	32015553	32015623	MajorDMR-8-2431	2
chr1	32041932	32042205	MajorDMR-8-2432	19
chr1	32052394	32052798	MajorDMR-8-2433	13
chr1	32053510	32053532	MajorDMR-8-2434	2
chr1	32054341	32054900	MajorDMR-8-2435	30
chr1	32082862	32083179	MajorDMR-8-2436	6
chr1	32084013	32084181	MajorDMR-8-2437	3
chr1	32087494	32088014	MajorDMR-8-2438	6
chr1	32093114	32093684	MajorDMR-8-2439	8
chr1	32097177	32097299	MajorDMR-8-2440	2
chr1	32105113	32105573	MajorDMR-8-2441	5
chr1	32111280	32111392	MajorDMR-8-2442	2
chr1	32122852	32123022	MajorDMR-8-2443	3
chr1	32132852	32133177	MajorDMR-8-2444	5
chr1	32134129	32134404	MajorDMR-8-2445	4
chr1	32140893	32141075	MajorDMR-8-2446	3
chr1	32166660	32166743	MajorDMR-8-2447	2
chr1	32169154	32170181	MajorDMR-8-2448	9
chr1	32177924	32178268	MajorDMR-8-2449	2
chr1	32180113	32181324	MajorDMR-8-2450	38
chr1	32188311	32188706	MajorDMR-8-2451	2
chr1	32189367	32189664	MajorDMR-8-2452	3
chr1	32190957	32191088	MajorDMR-8-2453	6
chr1	32191752	32192441	MajorDMR-8-2454	5
chr1	32199091	32200983	MajorDMR-8-2455	21
chr1	32204954	32205327	MajorDMR-8-2456	3
chr1	32208424	32208635	MajorDMR-8-2457	2
chr1	32211421	32212883	MajorDMR-8-2458	22
chr1	32213662	32215342	MajorDMR-8-2459	8
chr1	32216192	32216630	MajorDMR-8-2460	4
chr1	32217981	32220317	MajorDMR-8-2461	33
chr1	32220862	32221209	MajorDMR-8-2462	8
chr1	32221829	32223041	MajorDMR-8-2463	11
chr1	32224353	32224565	MajorDMR-8-2464	2
chr1	32225185	32225422	MajorDMR-8-2465	2
chr1	32230822	32230916	MajorDMR-8-2466	2
chr1	32235446	32235881	MajorDMR-8-2467	10
chr1	32238564	32238826	MajorDMR-8-2468	7
chr1	32247029	32248231	MajorDMR-8-2469	11
chr1	32255131	32255213	MajorDMR-8-2470	2
chr1	32264196	32264771	MajorDMR-8-2471	9
chr1	32277256	32277275	MajorDMR-8-2472	2
chr1	32281459	32281535	MajorDMR-8-2473	2
chr1	32326192	32326473	MajorDMR-8-2474	7
chr1	32353708	32354405	MajorDMR-8-2475	8
chr1	32396704	32397626	MajorDMR-8-2476	3
chr1	32398135	32398258	MajorDMR-8-2477	2
chr1	32400663	32401047	MajorDMR-8-2478	2
chr1	32402502	32402510	MajorDMR-8-2479	2
chr1	32410036	32410739	MajorDMR-8-2480	5
chr1	32429734	32430169	MajorDMR-8-2481	2
chr1	32482852	32483231	MajorDMR-8-2482	3
chr1	32485958	32486414	MajorDMR-8-2483	5
chr1	32497682	32497793	MajorDMR-8-2484	4
chr1	32505959	32506007	MajorDMR-8-2485	2
chr1	32506711	32506796	MajorDMR-8-2486	4
chr1	32521584	32521753	MajorDMR-8-2487	4
chr1	32527847	32528073	MajorDMR-8-2488	3
chr1	32531890	32532429	MajorDMR-8-2489	4
chr1	32533922	32534238	MajorDMR-8-2490	3
chr1	32543016	32543100	MajorDMR-8-2491	2
chr1	32553909	32554094	MajorDMR-8-2492	4
chr1	32566141	32566179	MajorDMR-8-2493	2
chr1	32587898	32588054	MajorDMR-8-2494	2
chr1	32607911	32608701	MajorDMR-8-2495	4
chr1	32624852	32625024	MajorDMR-8-2496	2
chr1	32646502	32647437	MajorDMR-8-2497	9
chr1	32651989	32652601	MajorDMR-8-2498	3
chr1	32666774	32667352	MajorDMR-8-2499	5
chr1	32670679	32670823	MajorDMR-8-2500	3
chr1	32706904	32707435	MajorDMR-8-2501	9
chr1	32739168	32739710	MajorDMR-8-2502	4
chr1	32740890	32741287	MajorDMR-8-2503	8
chr1	32802323	32802378	MajorDMR-8-2504	2
chr1	32826720	32827155	MajorDMR-8-2505	9
chr1	32827917	32829012	MajorDMR-8-2506	14
chr1	32843245	32843387	MajorDMR-8-2507	2
chr1	32856703	32856761	MajorDMR-8-2508	2
chr1	32858950	32859190	MajorDMR-8-2509	3
chr1	32861114	32861256	MajorDMR-8-2510	4
chr1	32866798	32866991	MajorDMR-8-2511	4
chr1	32892184	32893115	MajorDMR-8-2512	11
chr1	32913776	32914197	MajorDMR-8-2513	4
chr1	32931178	32931459	MajorDMR-8-2514	5
chr1	32931989	32932017	MajorDMR-8-2515	3
chr1	32936404	32936410	MajorDMR-8-2516	2
chr1	32965540	32965751	MajorDMR-8-2517	5
chr1	32986013	32986636	MajorDMR-8-2518	16
chr1	33004452	33004802	MajorDMR-8-2519	4
chr1	33005812	33005863	MajorDMR-8-2520	2
chr1	33078097	33078593	MajorDMR-8-2521	5
chr1	33102560	33102854	MajorDMR-8-2522	3
chr1	33129916	33130201	MajorDMR-8-2523	3
chr1	33158871	33159296	MajorDMR-8-2524	4
chr1	33169067	33169716	MajorDMR-8-2525	8
chr1	33177888	33178337	MajorDMR-8-2526	4
chr1	33199676	33199748	MajorDMR-8-2527	3
chr1	33206895	33207110	MajorDMR-8-2528	3
chr1	33207988	33208143	MajorDMR-8-2529	3
chr1	33227305	33227858	MajorDMR-8-2530	4
chr1	33232923	33233474	MajorDMR-8-2531	3
chr1	33252540	33252693	MajorDMR-8-2532	2
chr1	33294027	33294131	MajorDMR-8-2533	3
chr1	33323401	33323407	MajorDMR-8-2534	2
chr1	33329073	33329343	MajorDMR-8-2535	3
chr1	33331333	33332041	MajorDMR-8-2536	4
chr1	33335646	33336113	MajorDMR-8-2537	10
chr1	33336691	33338031	MajorDMR-8-2538	8
chr1	33341826	33341834	MajorDMR-8-2539	2
chr1	33347623	33348165	MajorDMR-8-2540	18
chr1	33351614	33351654	MajorDMR-8-2541	3
chr1	33356136	33356274	MajorDMR-8-2542	2
chr1	33357680	33358453	MajorDMR-8-2543	8
chr1	33359302	33360024	MajorDMR-8-2544	4
chr1	33366014	33366394	MajorDMR-8-2545	2
chr1	33367415	33367724	MajorDMR-8-2546	9
chr1	33373248	33373316	MajorDMR-8-2547	3
chr1	33390245	33391143	MajorDMR-8-2548	12
chr1	33391779	33391803	MajorDMR-8-2549	3
chr1	33399586	33399629	MajorDMR-8-2550	2
chr1	33418982	33419302	MajorDMR-8-2551	2
chr1	33426061	33426609	MajorDMR-8-2552	4
chr1	33427729	33427888	MajorDMR-8-2553	2
chr1	33428509	33428955	MajorDMR-8-2554	3
chr1	33430889	33431092	MajorDMR-8-2555	2
chr1	33433508	33433915	MajorDMR-8-2556	3
chr1	33443671	33444136	MajorDMR-8-2557	2
chr1	33449183	33450134	MajorDMR-8-2558	3
chr1	33459944	33459983	MajorDMR-8-2559	2
chr1	33473130	33473179	MajorDMR-8-2560	2
chr1	33476709	33476727	MajorDMR-8-2561	2
chr1	33502494	33502980	MajorDMR-8-2562	3
chr1	33508369	33509106	MajorDMR-8-2563	5
chr1	33515862	33515909	MajorDMR-8-2564	2
chr1	33520768	33521066	MajorDMR-8-2565	4
chr1	33526593	33526771	MajorDMR-8-2566	3
chr1	33551844	33552307	MajorDMR-8-2567	10
chr1	33555180	33555942	MajorDMR-8-2568	8
chr1	33561943	33562403	MajorDMR-8-2569	8
chr1	33626804	33627315	MajorDMR-8-2570	20
chr1	33723594	33723701	MajorDMR-8-2571	3
chr1	33726967	33727377	MajorDMR-8-2572	4
chr1	33738047	33738254	MajorDMR-8-2573	2
chr1	33760801	33760994	MajorDMR-8-2574	2
chr1	33761711	33761878	MajorDMR-8-2575	4
chr1	33764380	33764432	MajorDMR-8-2576	3
chr1	33799978	33800111	MajorDMR-8-2577	4
chr1	33804145	33804214	MajorDMR-8-2578	3
chr1	33832445	33833011	MajorDMR-8-2579	6
chr1	33844987	33845480	MajorDMR-8-2580	8
chr1	33855056	33855724	MajorDMR-8-2581	5
chr1	33859376	33859488	MajorDMR-8-2582	2
chr1	33900425	33900779	MajorDMR-8-2583	2
chr1	33908831	33908936	MajorDMR-8-2584	2
chr1	33916379	33916602	MajorDMR-8-2585	2
chr1	33921405	33921421	MajorDMR-8-2586	2
chr1	33926570	33926659	MajorDMR-8-2587	2
chr1	33934584	33934901	MajorDMR-8-2588	3
chr1	33982693	33983692	MajorDMR-8-2589	10
chr1	34049313	34049483	MajorDMR-8-2590	2
chr1	34086011	34086085	MajorDMR-8-2591	2
chr1	34092486	34092554	MajorDMR-8-2592	3
chr1	34099014	34099105	MajorDMR-8-2593	2
chr1	34106257	34106570	MajorDMR-8-2594	3
chr1	34118752	34118912	MajorDMR-8-2595	2
chr1	34120017	34120102	MajorDMR-8-2596	2
chr1	34122204	34122306	MajorDMR-8-2597	2
chr1	34127873	34127922	MajorDMR-8-2598	2
chr1	34132831	34132905	MajorDMR-8-2599	2
chr1	34176729	34176792	MajorDMR-8-2600	2
chr1	34201241	34201446	MajorDMR-8-2601	3
chr1	34204294	34204375	MajorDMR-8-2602	2
chr1	34224363	34224516	MajorDMR-8-2603	4
chr1	34340318	34340422	MajorDMR-8-2604	4
chr1	34368923	34369006	MajorDMR-8-2605	2
chr1	34420851	34421135	MajorDMR-8-2606	6
chr1	34438179	34440289	MajorDMR-8-2607	17
chr1	34450633	34451164	MajorDMR-8-2608	9
chr1	34503457	34503643	MajorDMR-8-2609	2
chr1	34523050	34523787	MajorDMR-8-2610	9
chr1	34526054	34526063	MajorDMR-8-2611	2
chr1	34577481	34577640	MajorDMR-8-2612	2
chr1	34632216	34632846	MajorDMR-8-2613	17
chr1	34642335	34643107	MajorDMR-8-2614	31
chr1	34654109	34654321	MajorDMR-8-2615	6
chr1	34702850	34702902	MajorDMR-8-2616	4
chr1	34716705	34716739	MajorDMR-8-2617	2
chr1	34731539	34731736	MajorDMR-8-2618	2
chr1	34732575	34732860	MajorDMR-8-2619	7
chr1	34733515	34734666	MajorDMR-8-2620	9
chr1	34735936	34736202	MajorDMR-8-2621	2
chr1	34774949	34775139	MajorDMR-8-2622	2
chr1	34779608	34780106	MajorDMR-8-2623	2
chr1	34841952	34842252	MajorDMR-8-2624	2
chr1	34864093	34864111	MajorDMR-8-2625	2
chr1	34878234	34878808	MajorDMR-8-2626	8
chr1	34907368	34907587	MajorDMR-8-2627	3
chr1	34945279	34945578	MajorDMR-8-2628	6
chr1	34985698	34985930	MajorDMR-8-2629	5
chr1	35014951	35015064	MajorDMR-8-2630	2
chr1	35031424	35031471	MajorDMR-8-2631	2
chr1	35122461	35122490	MajorDMR-8-2632	2
chr1	35177464	35177716	MajorDMR-8-2633	2
chr1	35237244	35237389	MajorDMR-8-2634	2
chr1	35258495	35258887	MajorDMR-8-2635	27
chr1	35283117	35283405	MajorDMR-8-2636	2
chr1	35315736	35316050	MajorDMR-8-2637	2
chr1	35318166	35318649	MajorDMR-8-2638	2
chr1	35319190	35319314	MajorDMR-8-2639	2
chr1	35324335	35324428	MajorDMR-8-2640	2
chr1	35331357	35331755	MajorDMR-8-2641	10
chr1	35332377	35332409	MajorDMR-8-2642	3
chr1	35335214	35336432	MajorDMR-8-2643	9
chr1	35337509	35337552	MajorDMR-8-2644	2
chr1	35338758	35339038	MajorDMR-8-2645	3
chr1	35340010	35340260	MajorDMR-8-2646	3
chr1	35350179	35351904	MajorDMR-8-2647	53
chr1	35355259	35355506	MajorDMR-8-2648	2
chr1	35356871	35357116	MajorDMR-8-2649	2
chr1	35364043	35364396	MajorDMR-8-2650	3
chr1	35366274	35366546	MajorDMR-8-2651	4
chr1	35367410	35367751	MajorDMR-8-2652	2
chr1	35372838	35373465	MajorDMR-8-2653	5
chr1	35375488	35376569	MajorDMR-8-2654	6
chr1	35377094	35377320	MajorDMR-8-2655	6
chr1	35381257	35381868	MajorDMR-8-2656	4
chr1	35383983	35384835	MajorDMR-8-2657	10
chr1	35385717	35385758	MajorDMR-8-2658	2
chr1	35388553	35388689	MajorDMR-8-2659	2
chr1	35390262	35391191	MajorDMR-8-2660	20
chr1	35391768	35394324	MajorDMR-8-2661	21
chr1	35444419	35444732	MajorDMR-8-2662	4
chr1	35543389	35543525	MajorDMR-8-2663	3
chr1	35544469	35544699	MajorDMR-8-2664	2
chr1	35638918	35639231	MajorDMR-8-2665	4
chr1	35642015	35642454	MajorDMR-8-2666	2
chr1	35644118	35644422	MajorDMR-8-2667	2
chr1	35645123	35645478	MajorDMR-8-2668	3
chr1	35646314	35647375	MajorDMR-8-2669	6
chr1	35648000	35649499	MajorDMR-8-2670	5
chr1	35650192	35650863	MajorDMR-8-2671	3
chr1	35653187	35653678	MajorDMR-8-2672	4
chr1	35654282	35655014	MajorDMR-8-2673	5
chr1	35676106	35676644	MajorDMR-8-2674	11
chr1	35687923	35688053	MajorDMR-8-2675	2
chr1	35735454	35735474	MajorDMR-8-2676	2
chr1	35767755	35767793	MajorDMR-8-2677	2
chr1	35836181	35836190	MajorDMR-8-2678	2
chr1	35914208	35914525	MajorDMR-8-2679	3
chr1	35915144	35915344	MajorDMR-8-2680	4
chr1	35941515	35941875	MajorDMR-8-2681	3
chr1	35965675	35966292	MajorDMR-8-2682	5
chr1	35979415	35979851	MajorDMR-8-2683	2
chr1	36002868	36003306	MajorDMR-8-2684	3
chr1	36004083	36005027	MajorDMR-8-2685	5
chr1	36019722	36020019	MajorDMR-8-2686	2
chr1	36020938	36021646	MajorDMR-8-2687	5
chr1	36039384	36040273	MajorDMR-8-2688	7
chr1	36042465	36042902	MajorDMR-8-2689	14
chr1	36043703	36044186	MajorDMR-8-2690	10
chr1	36081169	36081352	MajorDMR-8-2691	3
chr1	36103189	36103541	MajorDMR-8-2692	3
chr1	36108308	36108495	MajorDMR-8-2693	2
chr1	36165693	36166104	MajorDMR-8-2694	4
chr1	36168081	36168336	MajorDMR-8-2695	2
chr1	36181172	36181650	MajorDMR-8-2696	3
chr1	36191136	36191504	MajorDMR-8-2697	3
chr1	36214093	36214133	MajorDMR-8-2698	2
chr1	36214724	36214995	MajorDMR-8-2699	3
chr1	36234261	36234675	MajorDMR-8-2700	6
chr1	36240711	36240754	MajorDMR-8-2701	2
chr1	36273085	36273186	MajorDMR-8-2702	4
chr1	36299226	36299567	MajorDMR-8-2703	3
chr1	36316972	36317793	MajorDMR-8-2704	5
chr1	36391498	36391526	MajorDMR-8-2705	2
chr1	36397866	36398261	MajorDMR-8-2706	2
chr1	36591012	36591216	MajorDMR-8-2707	3
chr1	36592237	36592862	MajorDMR-8-2708	3
chr1	36615759	36616204	MajorDMR-8-2709	4
chr1	36617481	36617590	MajorDMR-8-2710	2
chr1	36624989	36625412	MajorDMR-8-2711	2
chr1	36626643	36627240	MajorDMR-8-2712	3
chr1	36640208	36640294	MajorDMR-8-2713	3
chr1	36641686	36642203	MajorDMR-8-2714	3
chr1	36653590	36653937	MajorDMR-8-2715	5
chr1	36683515	36683732	MajorDMR-8-2716	2
chr1	36689013	36689042	MajorDMR-8-2717	2
chr1	36691183	36691767	MajorDMR-8-2718	9
chr1	36703858	36704437	MajorDMR-8-2719	5
chr1	36705837	36706199	MajorDMR-8-2720	3
chr1	36717296	36717749	MajorDMR-8-2721	2
chr1	36718897	36719396	MajorDMR-8-2722	3
chr1	36786505	36789455	MajorDMR-8-2723	117
chr1	36790207	36790254	MajorDMR-8-2724	2
chr1	36839127	36840369	MajorDMR-8-2725	11
chr1	36852930	36853474	MajorDMR-8-2726	10
chr1	36886442	36886895	MajorDMR-8-2727	2
chr1	36943915	36944055	MajorDMR-8-2728	2
chr1	36947886	36947937	MajorDMR-8-2729	2
chr1	36968482	36968666	MajorDMR-8-2730	2
chr1	36982112	36982199	MajorDMR-8-2731	2
chr1	37019413	37019865	MajorDMR-8-2732	2
chr1	37037740	37038144	MajorDMR-8-2733	4
chr1	37046258	37046511	MajorDMR-8-2734	3
chr1	37049852	37052682	MajorDMR-8-2735	33
chr1	37090497	37091911	MajorDMR-8-2736	21
chr1	37092468	37092842	MajorDMR-8-2737	3
chr1	37116093	37116171	MajorDMR-8-2738	2
chr1	37154020	37154034	MajorDMR-8-2739	2
chr1	37169145	37169258	MajorDMR-8-2740	3
chr1	37201721	37201900	MajorDMR-8-2741	2
chr1	37242668	37242693	MajorDMR-8-2742	2
chr1	37246764	37247170	MajorDMR-8-2743	9
chr1	37253165	37253688	MajorDMR-8-2744	6
chr1	37255944	37256109	MajorDMR-8-2745	4
chr1	37294720	37295141	MajorDMR-8-2746	6
chr1	37295681	37295802	MajorDMR-8-2747	4
chr1	37301923	37302355	MajorDMR-8-2748	7
chr1	37311536	37311952	MajorDMR-8-2749	10
chr1	37334877	37334931	MajorDMR-8-2750	5
chr1	37336789	37337606	MajorDMR-8-2751	16
chr1	37340412	37340940	MajorDMR-8-2752	3
chr1	37374441	37374841	MajorDMR-8-2753	3
chr1	37404507	37404582	MajorDMR-8-2754	3
chr1	37422054	37422087	MajorDMR-8-2755	3
chr1	37428696	37429075	MajorDMR-8-2756	10
chr1	37431004	37431035	MajorDMR-8-2757	3
chr1	37443397	37443674	MajorDMR-8-2758	5
chr1	37454447	37454699	MajorDMR-8-2759	7
chr1	37500707	37501204	MajorDMR-8-2760	11
chr1	37502907	37504097	MajorDMR-8-2761	26
chr1	37525109	37525279	MajorDMR-8-2762	3
chr1	37529708	37529808	MajorDMR-8-2763	2
chr1	37543473	37544312	MajorDMR-8-2764	20
chr1	37576721	37576820	MajorDMR-8-2765	2
chr1	37703715	37704237	MajorDMR-8-2766	6
chr1	37706620	37706842	MajorDMR-8-2767	4
chr1	37709192	37709335	MajorDMR-8-2768	3
chr1	37720782	37721433	MajorDMR-8-2769	25
chr1	37731617	37732342	MajorDMR-8-2770	5
chr1	37732846	37733189	MajorDMR-8-2771	3
chr1	37748222	37748630	MajorDMR-8-2772	6
chr1	37759920	37760643	MajorDMR-8-2773	17
chr1	37772933	37772951	MajorDMR-8-2774	2
chr1	37773545	37774238	MajorDMR-8-2775	20
chr1	37783611	37784289	MajorDMR-8-2776	37
chr1	37789160	37789683	MajorDMR-8-2777	4
chr1	37828714	37829269	MajorDMR-8-2778	10
chr1	37866114	37866512	MajorDMR-8-2779	7
chr1	37875608	37876613	MajorDMR-8-2780	14
chr1	37890869	37891047	MajorDMR-8-2781	3
chr1	37911521	37911555	MajorDMR-8-2782	2
chr1	37920662	37921066	MajorDMR-8-2783	4
chr1	37937272	37937429	MajorDMR-8-2784	2
chr1	37942343	37942459	MajorDMR-8-2785	2
chr1	37945364	37945391	MajorDMR-8-2786	2
chr1	37963175	37963296	MajorDMR-8-2787	2
chr1	37965108	37965114	MajorDMR-8-2788	2
chr1	38000169	38000483	MajorDMR-8-2789	2
chr1	38022001	38022768	MajorDMR-8-2790	10
chr1	38096048	38096320	MajorDMR-8-2791	5
chr1	38098934	38099316	MajorDMR-8-2792	5
chr1	38100810	38101723	MajorDMR-8-2793	11
chr1	38105161	38105212	MajorDMR-8-2794	3
chr1	38191907	38192727	MajorDMR-8-2795	10
chr1	38196886	38197032	MajorDMR-8-2796	2
chr1	38201187	38201200	MajorDMR-8-2797	2
chr1	38206804	38207597	MajorDMR-8-2798	7
chr1	38219166	38220012	MajorDMR-8-2799	19
chr1	38232102	38232226	MajorDMR-8-2800	2
chr1	38242884	38243214	MajorDMR-8-2801	2
chr1	38280009	38280219	MajorDMR-8-2802	6
chr1	38391543	38391623	MajorDMR-8-2803	2
chr1	38411487	38413253	MajorDMR-8-2804	25
chr1	38456304	38456339	MajorDMR-8-2805	2
chr1	38461036	38462430	MajorDMR-8-2806	28
chr1	38470242	38470708	MajorDMR-8-2807	8
chr1	38471597	38471859	MajorDMR-8-2808	3
chr1	38494902	38495917	MajorDMR-8-2809	26
chr1	38504789	38505199	MajorDMR-8-2810	6
chr1	38509863	38510237	MajorDMR-8-2811	4
chr1	38513109	38513461	MajorDMR-8-2812	29
chr1	38516549	38516729	MajorDMR-8-2813	3
chr1	38530039	38530120	MajorDMR-8-2814	4
chr1	38578925	38579014	MajorDMR-8-2815	2
chr1	38581383	38581973	MajorDMR-8-2816	4
chr1	38603982	38604477	MajorDMR-8-2817	4
chr1	38605243	38605721	MajorDMR-8-2818	8
chr1	38619209	38619353	MajorDMR-8-2819	2
chr1	38686829	38687249	MajorDMR-8-2820	5
chr1	38710047	38710514	MajorDMR-8-2821	6
chr1	38714525	38714754	MajorDMR-8-2822	2
chr1	38791930	38791969	MajorDMR-8-2823	2
chr1	38794066	38794113	MajorDMR-8-2824	2
chr1	38879804	38879815	MajorDMR-8-2825	2
chr1	38917436	38917659	MajorDMR-8-2826	3
chr1	38941817	38942628	MajorDMR-8-2827	22
chr1	38973473	38973535	MajorDMR-8-2828	2
chr1	39013004	39013226	MajorDMR-8-2829	3
chr1	39024154	39024826	MajorDMR-8-2830	3
chr1	39030995	39031265	MajorDMR-8-2831	5
chr1	39043808	39044598	MajorDMR-8-2832	13
chr1	39077293	39077694	MajorDMR-8-2833	6
chr1	39079747	39080133	MajorDMR-8-2834	2
chr1	39090141	39090243	MajorDMR-8-2835	3
chr1	39127786	39128120	MajorDMR-8-2836	6
chr1	39193536	39194043	MajorDMR-8-2837	5
chr1	39249206	39249734	MajorDMR-8-2838	9
chr1	39269400	39270311	MajorDMR-8-2839	6
chr1	39281725	39282185	MajorDMR-8-2840	20
chr1	39284498	39284679	MajorDMR-8-2841	3
chr1	39324317	39324369	MajorDMR-8-2842	2
chr1	39326372	39326640	MajorDMR-8-2843	2
chr1	39339985	39340069	MajorDMR-8-2844	2
chr1	39460337	39460387	MajorDMR-8-2845	2
chr1	39461047	39461329	MajorDMR-8-2846	2
chr1	39462347	39462423	MajorDMR-8-2847	3
chr1	39464085	39464298	MajorDMR-8-2848	2
chr1	39492985	39493247	MajorDMR-8-2849	2
chr1	39504270	39504288	MajorDMR-8-2850	2
chr1	39512765	39513685	MajorDMR-8-2851	7
chr1	39526663	39527019	MajorDMR-8-2852	2
chr1	39548019	39548540	MajorDMR-8-2853	3
chr1	39550644	39551092	MajorDMR-8-2854	2
chr1	39551669	39552064	MajorDMR-8-2855	5
chr1	39553026	39553790	MajorDMR-8-2856	3
chr1	39567739	39569579	MajorDMR-8-2857	17
chr1	39571931	39572400	MajorDMR-8-2858	3
chr1	39573218	39573405	MajorDMR-8-2859	2
chr1	39574244	39574276	MajorDMR-8-2860	3
chr1	39576198	39576459	MajorDMR-8-2861	2
chr1	39579093	39579109	MajorDMR-8-2862	2
chr1	39585296	39585394	MajorDMR-8-2863	2
chr1	39598245	39599188	MajorDMR-8-2864	5
chr1	39602503	39602547	MajorDMR-8-2865	2
chr1	39616662	39617184	MajorDMR-8-2866	6
chr1	39624635	39624815	MajorDMR-8-2867	2
chr1	39635978	39636068	MajorDMR-8-2868	2
chr1	39638312	39638479	MajorDMR-8-2869	2
chr1	39657193	39658129	MajorDMR-8-2870	4
chr1	39670290	39670511	MajorDMR-8-2871	2
chr1	39679716	39680431	MajorDMR-8-2872	4
chr1	39696675	39696882	MajorDMR-8-2873	2
chr1	39716838	39716959	MajorDMR-8-2874	3
chr1	39731230	39731333	MajorDMR-8-2875	2
chr1	39734957	39735143	MajorDMR-8-2876	2
chr1	39736782	39737141	MajorDMR-8-2877	4
chr1	39738580	39739006	MajorDMR-8-2878	3
chr1	39746528	39746617	MajorDMR-8-2879	2
chr1	39760417	39760758	MajorDMR-8-2880	3
chr1	39819286	39819300	MajorDMR-8-2881	2
chr1	39824472	39824874	MajorDMR-8-2882	4
chr1	39850520	39851131	MajorDMR-8-2883	3
chr1	39857501	39857951	MajorDMR-8-2884	3
chr1	39860242	39860406	MajorDMR-8-2885	2
chr1	39864377	39864433	MajorDMR-8-2886	2
chr1	39872952	39873835	MajorDMR-8-2887	11
chr1	39875120	39876060	MajorDMR-8-2888	24
chr1	39876912	39877453	MajorDMR-8-2889	3
chr1	39912970	39913650	MajorDMR-8-2890	3
chr1	39917053	39917171	MajorDMR-8-2891	2
chr1	39919413	39919506	MajorDMR-8-2892	2
chr1	39924634	39924911	MajorDMR-8-2893	4
chr1	39935046	39935171	MajorDMR-8-2894	2
chr1	39955171	39955358	MajorDMR-8-2895	2
chr1	39964171	39964275	MajorDMR-8-2896	2
chr1	39964973	39965404	MajorDMR-8-2897	2
chr1	39980365	39981458	MajorDMR-8-2898	50
chr1	40004882	40005169	MajorDMR-8-2899	4
chr1	40006271	40007275	MajorDMR-8-2900	16
chr1	40025169	40025353	MajorDMR-8-2901	2
chr1	40030094	40030125	MajorDMR-8-2902	2
chr1	40039780	40040635	MajorDMR-8-2903	6
chr1	40071471	40072258	MajorDMR-8-2904	4
chr1	40075275	40075770	MajorDMR-8-2905	11
chr1	40080984	40081230	MajorDMR-8-2906	2
chr1	40098530	40098924	MajorDMR-8-2907	32
chr1	40105050	40105680	MajorDMR-8-2908	10
chr1	40119118	40119126	MajorDMR-8-2909	2
chr1	40122918	40123385	MajorDMR-8-2910	4
chr1	40138343	40138603	MajorDMR-8-2911	4
chr1	40142239	40142255	MajorDMR-8-2912	2
chr1	40149384	40149971	MajorDMR-8-2913	4
chr1	40156300	40156487	MajorDMR-8-2914	2
chr1	40158393	40158514	MajorDMR-8-2915	5
chr1	40166019	40167003	MajorDMR-8-2916	4
chr1	40193823	40194064	MajorDMR-8-2917	3
chr1	40205194	40205362	MajorDMR-8-2918	5
chr1	40218523	40219894	MajorDMR-8-2919	11
chr1	40236094	40236206	MajorDMR-8-2920	3
chr1	40236716	40237005	MajorDMR-8-2921	2
chr1	40251646	40251726	MajorDMR-8-2922	3
chr1	40253730	40253942	MajorDMR-8-2923	9
chr1	40265323	40265357	MajorDMR-8-2924	2
chr1	40301891	40301958	MajorDMR-8-2925	2
chr1	40333386	40333686	MajorDMR-8-2926	2
chr1	40343221	40343412	MajorDMR-8-2927	2
chr1	40347647	40347918	MajorDMR-8-2928	3
chr1	40366177	40366502	MajorDMR-8-2929	3
chr1	40387895	40388332	MajorDMR-8-2930	11
chr1	40417970	40418480	MajorDMR-8-2931	5
chr1	40422535	40423501	MajorDMR-8-2932	4
chr1	40486432	40486622	MajorDMR-8-2933	2
chr1	40504861	40505318	MajorDMR-8-2934	3
chr1	40510925	40511012	MajorDMR-8-2935	3
chr1	40514728	40515072	MajorDMR-8-2936	4
chr1	40515641	40515743	MajorDMR-8-2937	2
chr1	40549904	40550080	MajorDMR-8-2938	2
chr1	40550687	40550767	MajorDMR-8-2939	4
chr1	40597683	40597926	MajorDMR-8-2940	2
chr1	40598520	40599170	MajorDMR-8-2941	6
chr1	40609781	40609964	MajorDMR-8-2942	2
chr1	40747676	40747955	MajorDMR-8-2943	3
chr1	40769542	40769745	MajorDMR-8-2944	8
chr1	40780764	40781236	MajorDMR-8-2945	10
chr1	40781876	40782115	MajorDMR-8-2946	2
chr1	40783103	40783297	MajorDMR-8-2947	4
chr1	40804918	40805200	MajorDMR-8-2948	2
chr1	40810364	40810485	MajorDMR-8-2949	4
chr1	40840922	40841048	MajorDMR-8-2950	5
chr1	40844610	40844703	MajorDMR-8-2951	2
chr1	40848819	40849578	MajorDMR-8-2952	12
chr1	40850134	40850342	MajorDMR-8-2953	2
chr1	40851861	40852682	MajorDMR-8-2954	8
chr1	40855729	40856033	MajorDMR-8-2955	2
chr1	40862829	40863167	MajorDMR-8-2956	3
chr1	40866147	40866287	MajorDMR-8-2957	2
chr1	40868267	40868416	MajorDMR-8-2958	3
chr1	40870544	40871147	MajorDMR-8-2959	6
chr1	40876987	40877097	MajorDMR-8-2960	2
chr1	40887039	40887477	MajorDMR-8-2961	7
chr1	40888543	40888834	MajorDMR-8-2962	3
chr1	40916622	40916875	MajorDMR-8-2963	10
chr1	40943820	40944627	MajorDMR-8-2964	9
chr1	41020294	41020629	MajorDMR-8-2965	2
chr1	41053403	41053664	MajorDMR-8-2966	2
chr1	41057378	41058166	MajorDMR-8-2967	13
chr1	41059471	41059751	MajorDMR-8-2968	4
chr1	41078290	41078645	MajorDMR-8-2969	5
chr1	41089088	41089177	MajorDMR-8-2970	2
chr1	41091229	41091818	MajorDMR-8-2971	6
chr1	41100754	41101309	MajorDMR-8-2972	4
chr1	41102305	41103241	MajorDMR-8-2973	9
chr1	41106042	41106803	MajorDMR-8-2974	7
chr1	41113983	41114201	MajorDMR-8-2975	2
chr1	41114706	41114795	MajorDMR-8-2976	4
chr1	41115331	41116487	MajorDMR-8-2977	6
chr1	41118265	41118327	MajorDMR-8-2978	2
chr1	41119440	41120389	MajorDMR-8-2979	24
chr1	41124659	41125641	MajorDMR-8-2980	8
chr1	41128847	41130427	MajorDMR-8-2981	11
chr1	41133876	41134164	MajorDMR-8-2982	2
chr1	41154277	41154814	MajorDMR-8-2983	3
chr1	41164816	41165219	MajorDMR-8-2984	2
chr1	41220604	41220920	MajorDMR-8-2985	5
chr1	41223275	41223527	MajorDMR-8-2986	4
chr1	41226816	41227737	MajorDMR-8-2987	8
chr1	41229468	41229584	MajorDMR-8-2988	2
chr1	41248133	41248882	MajorDMR-8-2989	13
chr1	41250243	41250654	MajorDMR-8-2990	3
chr1	41267834	41268892	MajorDMR-8-2991	30
chr1	41284855	41284878	MajorDMR-8-2992	2
chr1	41303657	41303904	MajorDMR-8-2993	3
chr1	41308141	41308352	MajorDMR-8-2994	2
chr1	41312060	41312139	MajorDMR-8-2995	2
chr1	41326716	41327266	MajorDMR-8-2996	8
chr1	41349591	41350327	MajorDMR-8-2997	25
chr1	41414566	41414607	MajorDMR-8-2998	2
chr1	41446725	41447020	MajorDMR-8-2999	5
chr1	41447564	41447632	MajorDMR-8-3000	2
chr1	41450888	41451171	MajorDMR-8-3001	2
chr1	41469312	41469405	MajorDMR-8-3002	2
chr1	41487407	41487815	MajorDMR-8-3003	2
chr1	41492993	41493066	MajorDMR-8-3004	2
chr1	41511482	41511766	MajorDMR-8-3005	4
chr1	41559611	41559901	MajorDMR-8-3006	5
chr1	41575521	41575859	MajorDMR-8-3007	2
chr1	41704631	41704846	MajorDMR-8-3008	2
chr1	41708325	41708805	MajorDMR-8-3009	5
chr1	41756825	41757058	MajorDMR-8-3010	2
chr1	41807686	41808038	MajorDMR-8-3011	13
chr1	41823864	41824360	MajorDMR-8-3012	12
chr1	41846717	41847362	MajorDMR-8-3013	18
chr1	41847875	41849142	MajorDMR-8-3014	35
chr1	41851571	41852293	MajorDMR-8-3015	9
chr1	41855320	41856191	MajorDMR-8-3016	14
chr1	41860798	41861523	MajorDMR-8-3017	6
chr1	41869697	41870030	MajorDMR-8-3018	5
chr1	41873454	41873805	MajorDMR-8-3019	9
chr1	41874635	41874681	MajorDMR-8-3020	2
chr1	41889512	41889579	MajorDMR-8-3021	4
chr1	41892880	41893289	MajorDMR-8-3022	5
chr1	41898524	41898592	MajorDMR-8-3023	2
chr1	41941724	41942105	MajorDMR-8-3024	2
chr1	41944728	41944914	MajorDMR-8-3025	5
chr1	41950432	41950473	MajorDMR-8-3026	3
chr1	41961477	41962385	MajorDMR-8-3027	11
chr1	41966255	41966413	MajorDMR-8-3028	2
chr1	41971783	41971906	MajorDMR-8-3029	2
chr1	41973220	41973400	MajorDMR-8-3030	6
chr1	41982224	41982791	MajorDMR-8-3031	11
chr1	41990020	41990117	MajorDMR-8-3032	3
chr1	41990907	41990994	MajorDMR-8-3033	3
chr1	41995325	41995602	MajorDMR-8-3034	2
chr1	42001989	42002425	MajorDMR-8-3035	3
chr1	42012489	42012668	MajorDMR-8-3036	4
chr1	42073606	42074399	MajorDMR-8-3037	3
chr1	42091961	42092171	MajorDMR-8-3038	4
chr1	42105136	42105580	MajorDMR-8-3039	9
chr1	42114688	42114734	MajorDMR-8-3040	2
chr1	42133910	42134004	MajorDMR-8-3041	3
chr1	42155075	42155675	MajorDMR-8-3042	10
chr1	42179746	42179818	MajorDMR-8-3043	3
chr1	42182620	42182638	MajorDMR-8-3044	3
chr1	42193002	42193194	MajorDMR-8-3045	3
chr1	42194421	42195218	MajorDMR-8-3046	7
chr1	42198840	42198970	MajorDMR-8-3047	2
chr1	42200936	42201944	MajorDMR-8-3048	13
chr1	42204613	42204911	MajorDMR-8-3049	2
chr1	42206281	42206683	MajorDMR-8-3050	4
chr1	42207905	42208208	MajorDMR-8-3051	5
chr1	42230359	42230543	MajorDMR-8-3052	3
chr1	42248807	42249385	MajorDMR-8-3053	8
chr1	42275539	42275621	MajorDMR-8-3054	2
chr1	42277323	42277387	MajorDMR-8-3055	3
chr1	42289305	42289494	MajorDMR-8-3056	3
chr1	42325496	42325583	MajorDMR-8-3057	3
chr1	42326674	42326723	MajorDMR-8-3058	3
chr1	42327264	42327739	MajorDMR-8-3059	8
chr1	42342591	42342912	MajorDMR-8-3060	3
chr1	42356317	42356817	MajorDMR-8-3061	5
chr1	42357391	42357569	MajorDMR-8-3062	5
chr1	42360268	42360367	MajorDMR-8-3063	3
chr1	42381915	42382100	MajorDMR-8-3064	2
chr1	42385661	42386080	MajorDMR-8-3065	10
chr1	42463526	42463639	MajorDMR-8-3066	2
chr1	42593857	42594301	MajorDMR-8-3067	2
chr1	42609648	42609867	MajorDMR-8-3068	2
chr1	42610680	42610700	MajorDMR-8-3069	2
chr1	42611447	42611793	MajorDMR-8-3070	12
chr1	42612351	42613010	MajorDMR-8-3071	8
chr1	42636537	42636825	MajorDMR-8-3072	5
chr1	42642547	42643450	MajorDMR-8-3073	8
chr1	42691613	42691627	MajorDMR-8-3074	2
chr1	42702192	42702806	MajorDMR-8-3075	6
chr1	42744886	42745272	MajorDMR-8-3076	3
chr1	42749935	42749968	MajorDMR-8-3077	2
chr1	42780745	42780785	MajorDMR-8-3078	2
chr1	42791050	42791165	MajorDMR-8-3079	2
chr1	42798675	42799326	MajorDMR-8-3080	4
chr1	42829782	42830007	MajorDMR-8-3081	3
chr1	42847355	42848109	MajorDMR-8-3082	7
chr1	42880590	42881007	MajorDMR-8-3083	5
chr1	42885283	42885705	MajorDMR-8-3084	7
chr1	42886978	42889890	MajorDMR-8-3085	23
chr1	43146517	43146671	MajorDMR-8-3086	2
chr1	43150672	43151711	MajorDMR-8-3087	7
chr1	43154153	43154645	MajorDMR-8-3088	2
chr1	43209142	43209567	MajorDMR-8-3089	3
chr1	43212955	43212993	MajorDMR-8-3090	2
chr1	43222702	43222922	MajorDMR-8-3091	3
chr1	43230546	43231250	MajorDMR-8-3092	9
chr1	43247127	43247685	MajorDMR-8-3093	3
chr1	43250790	43252074	MajorDMR-8-3094	9
chr1	43311533	43311553	MajorDMR-8-3095	2
chr1	43378888	43379302	MajorDMR-8-3096	3
chr1	43407278	43407646	MajorDMR-8-3097	5
chr1	43408878	43408966	MajorDMR-8-3098	2
chr1	43421480	43421585	MajorDMR-8-3099	2
chr1	43425374	43425719	MajorDMR-8-3100	10
chr1	43429203	43429603	MajorDMR-8-3101	7
chr1	43432423	43433265	MajorDMR-8-3102	5
chr1	43444534	43444650	MajorDMR-8-3103	2
chr1	43471818	43471858	MajorDMR-8-3104	2
chr1	43473040	43473445	MajorDMR-8-3105	10
chr1	43524266	43524591	MajorDMR-8-3106	6
chr1	43533791	43534366	MajorDMR-8-3107	16
chr1	43573264	43573272	MajorDMR-8-3108	2
chr1	43585533	43585765	MajorDMR-8-3109	2
chr1	43586868	43586914	MajorDMR-8-3110	2
chr1	43609006	43609432	MajorDMR-8-3111	3
chr1	43615642	43615668	MajorDMR-8-3112	2
chr1	43692755	43693474	MajorDMR-8-3113	4
chr1	43700856	43700971	MajorDMR-8-3114	2
chr1	43703928	43704299	MajorDMR-8-3115	3
chr1	43751042	43751248	MajorDMR-8-3116	4
chr1	43770252	43770377	MajorDMR-8-3117	2
chr1	43814081	43814170	MajorDMR-8-3118	2
chr1	43815560	43815948	MajorDMR-8-3119	2
chr1	43820955	43820963	MajorDMR-8-3120	2
chr1	43824990	43825297	MajorDMR-8-3121	7
chr1	43832437	43834454	MajorDMR-8-3122	85
chr1	43901915	43902319	MajorDMR-8-3123	2
chr1	43916951	43917041	MajorDMR-8-3124	2
chr1	43918484	43919109	MajorDMR-8-3125	3
chr1	43994905	43995373	MajorDMR-8-3126	3
chr1	44006385	44007664	MajorDMR-8-3127	16
chr1	44011194	44011771	MajorDMR-8-3128	8
chr1	44018671	44018819	MajorDMR-8-3129	4
chr1	44024052	44024585	MajorDMR-8-3130	21
chr1	44029352	44030088	MajorDMR-8-3131	13
chr1	44031083	44032654	MajorDMR-8-3132	29
chr1	44047741	44047947	MajorDMR-8-3133	2
chr1	44050002	44050208	MajorDMR-8-3134	2
chr1	44050738	44050977	MajorDMR-8-3135	2
chr1	44066405	44066668	MajorDMR-8-3136	2
chr1	44075811	44076222	MajorDMR-8-3137	2
chr1	44080736	44080958	MajorDMR-8-3138	3
chr1	44088379	44088630	MajorDMR-8-3139	4
chr1	44117438	44117446	MajorDMR-8-3140	2
chr1	44126331	44126709	MajorDMR-8-3141	2
chr1	44137493	44137603	MajorDMR-8-3142	2
chr1	44155061	44155194	MajorDMR-8-3143	2
chr1	44157304	44157774	MajorDMR-8-3144	5
chr1	44170236	44170637	MajorDMR-8-3145	2
chr1	44228754	44229045	MajorDMR-8-3146	3
chr1	44399050	44400042	MajorDMR-8-3147	36
chr1	44401674	44401789	MajorDMR-8-3148	3
chr1	44402409	44402444	MajorDMR-8-3149	3
chr1	44429756	44430019	MajorDMR-8-3150	2
chr1	44441713	44441771	MajorDMR-8-3151	2
chr1	44444216	44444604	MajorDMR-8-3152	3
chr1	44445880	44445980	MajorDMR-8-3153	3
chr1	44448550	44448938	MajorDMR-8-3154	8
chr1	44452546	44452640	MajorDMR-8-3155	2
chr1	44463179	44463225	MajorDMR-8-3156	2
chr1	44513362	44514079	MajorDMR-8-3157	7
chr1	44540315	44540413	MajorDMR-8-3158	2
chr1	44569240	44569387	MajorDMR-8-3159	2
chr1	44617136	44617560	MajorDMR-8-3160	2
chr1	44703749	44703980	MajorDMR-8-3161	3
chr1	44705493	44705536	MajorDMR-8-3162	2
chr1	44733163	44733276	MajorDMR-8-3163	2
chr1	44766768	44766839	MajorDMR-8-3164	2
chr1	44816546	44816620	MajorDMR-8-3165	2
chr1	44870687	44871088	MajorDMR-8-3166	10
chr1	44875107	44875147	MajorDMR-8-3167	2
chr1	44878462	44878851	MajorDMR-8-3168	2
chr1	44882918	44883520	MajorDMR-8-3169	18
chr1	44894232	44894342	MajorDMR-8-3170	3
chr1	44951160	44951921	MajorDMR-8-3171	10
chr1	44966071	44966920	MajorDMR-8-3172	6
chr1	44973242	44973755	MajorDMR-8-3173	7
chr1	44990143	44990686	MajorDMR-8-3174	10
chr1	45008809	45008916	MajorDMR-8-3175	3
chr1	45060891	45060931	MajorDMR-8-3176	2
chr1	45082703	45083285	MajorDMR-8-3177	13
chr1	45098403	45098619	MajorDMR-8-3178	5
chr1	45107112	45107299	MajorDMR-8-3179	3
chr1	45173679	45173891	MajorDMR-8-3180	9
chr1	45183528	45183978	MajorDMR-8-3181	3
chr1	45187517	45187814	MajorDMR-8-3182	3
chr1	45194651	45194758	MajorDMR-8-3183	2
chr1	45196262	45196428	MajorDMR-8-3184	5
chr1	45197275	45197331	MajorDMR-8-3185	4
chr1	45203744	45203768	MajorDMR-8-3186	2
chr1	45240594	45240656	MajorDMR-8-3187	3
chr1	45249821	45250117	MajorDMR-8-3188	10
chr1	45251765	45252475	MajorDMR-8-3189	43
chr1	45273494	45274570	MajorDMR-8-3190	23
chr1	45275969	45276375	MajorDMR-8-3191	4
chr1	45278457	45278931	MajorDMR-8-3192	8
chr1	45284770	45285281	MajorDMR-8-3193	12
chr1	45285907	45286752	MajorDMR-8-3194	13
chr1	45298171	45298226	MajorDMR-8-3195	2
chr1	45301049	45301904	MajorDMR-8-3196	4
chr1	45308227	45308302	MajorDMR-8-3197	4
chr1	45309303	45309444	MajorDMR-8-3198	2
chr1	45327074	45327398	MajorDMR-8-3199	2
chr1	45346836	45347395	MajorDMR-8-3200	5
chr1	45370207	45370255	MajorDMR-8-3201	3
chr1	45390534	45390911	MajorDMR-8-3202	2
chr1	45410861	45412448	MajorDMR-8-3203	11
chr1	45669169	45669505	MajorDMR-8-3204	4
chr1	45670419	45670444	MajorDMR-8-3205	2
chr1	45768900	45768904	MajorDMR-8-3206	2
chr1	45792713	45793331	MajorDMR-8-3207	17
chr1	45825332	45826033	MajorDMR-8-3208	3
chr1	45955573	45955991	MajorDMR-8-3209	5
chr1	45981928	45982032	MajorDMR-8-3210	3
chr1	45986265	45986313	MajorDMR-8-3211	3
chr1	45987977	45988111	MajorDMR-8-3212	2
chr1	46015917	46016004	MajorDMR-8-3213	2
chr1	46051910	46052289	MajorDMR-8-3214	7
chr1	46150079	46151120	MajorDMR-8-3215	6
chr1	46154597	46154784	MajorDMR-8-3216	6
chr1	46201363	46201396	MajorDMR-8-3217	2
chr1	46267235	46267275	MajorDMR-8-3218	2
chr1	46268634	46268861	MajorDMR-8-3219	4
chr1	46270516	46270761	MajorDMR-8-3220	4
chr1	46328864	46329106	MajorDMR-8-3221	3
chr1	46329684	46330633	MajorDMR-8-3222	8
chr1	46358167	46358328	MajorDMR-8-3223	2
chr1	46502293	46502806	MajorDMR-8-3224	3
chr1	46508900	46509408	MajorDMR-8-3225	3
chr1	46632402	46632509	MajorDMR-8-3226	8
chr1	46638969	46639272	MajorDMR-8-3227	2
chr1	46671361	46671667	MajorDMR-8-3228	2
chr1	46685246	46685669	MajorDMR-8-3229	10
chr1	46687708	46689139	MajorDMR-8-3230	13
chr1	46755799	46755828	MajorDMR-8-3231	2
chr1	46805088	46805526	MajorDMR-8-3232	3
chr1	46862257	46862372	MajorDMR-8-3233	2
chr1	46865185	46865274	MajorDMR-8-3234	5
chr1	46878689	46878830	MajorDMR-8-3235	4
chr1	46885024	46885098	MajorDMR-8-3236	2
chr1	46912477	46912484	MajorDMR-8-3237	2
chr1	46913674	46914217	MajorDMR-8-3238	56
chr1	46924671	46924736	MajorDMR-8-3239	2
chr1	46940282	46940631	MajorDMR-8-3240	9
chr1	46950843	46951816	MajorDMR-8-3241	21
chr1	46953804	46954805	MajorDMR-8-3242	17
chr1	46956543	46958935	MajorDMR-8-3243	60
chr1	46960099	46960562	MajorDMR-8-3244	6
chr1	46988230	46988485	MajorDMR-8-3245	5
chr1	46992852	46992929	MajorDMR-8-3246	3
chr1	46998632	46999520	MajorDMR-8-3247	37
chr1	47016790	47016857	MajorDMR-8-3248	4
chr1	47042206	47042299	MajorDMR-8-3249	2
chr1	47050104	47050365	MajorDMR-8-3250	4
chr1	47064749	47065040	MajorDMR-8-3251	4
chr1	47070478	47070531	MajorDMR-8-3252	2
chr1	47079390	47079432	MajorDMR-8-3253	2
chr1	47119499	47119670	MajorDMR-8-3254	2
chr1	47139556	47139610	MajorDMR-8-3255	2
chr1	47156731	47157070	MajorDMR-8-3256	2
chr1	47157804	47158086	MajorDMR-8-3257	4
chr1	47213488	47213891	MajorDMR-8-3258	2
chr1	47215595	47216373	MajorDMR-8-3259	7
chr1	47341602	47341799	MajorDMR-8-3260	2
chr1	47395202	47395410	MajorDMR-8-3261	2
chr1	47456743	47456942	MajorDMR-8-3262	3
chr1	47507945	47507973	MajorDMR-8-3263	2
chr1	47557455	47557473	MajorDMR-8-3264	2
chr1	47614862	47615053	MajorDMR-8-3265	2
chr1	47647019	47647077	MajorDMR-8-3266	2
chr1	47648463	47648488	MajorDMR-8-3267	2
chr1	47689305	47690338	MajorDMR-8-3268	12
chr1	47692001	47692104	MajorDMR-8-3269	2
chr1	47693584	47693906	MajorDMR-8-3270	3
chr1	47694422	47694844	MajorDMR-8-3271	7
chr1	47697581	47698840	MajorDMR-8-3272	6
chr1	47701021	47701282	MajorDMR-8-3273	10
chr1	47798468	47798524	MajorDMR-8-3274	2
chr1	47853708	47854853	MajorDMR-8-3275	9
chr1	47855366	47855595	MajorDMR-8-3276	2
chr1	47881566	47882259	MajorDMR-8-3277	5
chr1	47882952	47883153	MajorDMR-8-3278	4
chr1	47890044	47890085	MajorDMR-8-3279	3
chr1	47899817	47900143	MajorDMR-8-3280	4
chr1	47905354	47906318	MajorDMR-8-3281	18
chr1	47912752	47913197	MajorDMR-8-3282	3
chr1	47913966	47916075	MajorDMR-8-3283	19
chr1	47925101	47926093	MajorDMR-8-3284	13
chr1	47973565	47974884	MajorDMR-8-3285	20
chr1	47998636	47999517	MajorDMR-8-3286	22
chr1	48038478	48038625	MajorDMR-8-3287	2
chr1	48044076	48044172	MajorDMR-8-3288	2
chr1	48058716	48059425	MajorDMR-8-3289	39
chr1	48097170	48097528	MajorDMR-8-3290	3
chr1	48124992	48125241	MajorDMR-8-3291	6
chr1	48154067	48154289	MajorDMR-8-3292	4
chr1	48171369	48171765	MajorDMR-8-3293	3
chr1	48173517	48173712	MajorDMR-8-3294	2
chr1	48174530	48174729	MajorDMR-8-3295	2
chr1	48176695	48177166	MajorDMR-8-3296	6
chr1	48190580	48191587	MajorDMR-8-3297	11
chr1	48204301	48204392	MajorDMR-8-3298	2
chr1	48225658	48226153	MajorDMR-8-3299	6
chr1	48234997	48235027	MajorDMR-8-3300	2
chr1	48241264	48241316	MajorDMR-8-3301	2
chr1	48242142	48242693	MajorDMR-8-3302	5
chr1	48292369	48292537	MajorDMR-8-3303	2
chr1	48308260	48308391	MajorDMR-8-3304	2
chr1	48406521	48406681	MajorDMR-8-3305	2
chr1	48410416	48410441	MajorDMR-8-3306	2
chr1	48449490	48450287	MajorDMR-8-3307	44
chr1	48452425	48452867	MajorDMR-8-3308	18
chr1	48461722	48462237	MajorDMR-8-3309	7
chr1	48504997	48505220	MajorDMR-8-3310	5
chr1	48539678	48539792	MajorDMR-8-3311	4
chr1	48564679	48565032	MajorDMR-8-3312	7
chr1	48595453	48595874	MajorDMR-8-3313	3
chr1	48666335	48666354	MajorDMR-8-3314	2
chr1	48667795	48668098	MajorDMR-8-3315	2
chr1	48935456	48937017	MajorDMR-8-3316	25
chr1	48938450	48938681	MajorDMR-8-3317	4
chr1	48958822	48958902	MajorDMR-8-3318	2
chr1	48963941	48964352	MajorDMR-8-3319	5
chr1	49076819	49077774	MajorDMR-8-3320	5
chr1	49092894	49093655	MajorDMR-8-3321	4
chr1	49140411	49140623	MajorDMR-8-3322	2
chr1	49149560	49149900	MajorDMR-8-3323	3
chr1	49159566	49159744	MajorDMR-8-3324	2
chr1	49212466	49213239	MajorDMR-8-3325	7
chr1	49237358	49237384	MajorDMR-8-3326	2
chr1	49239346	49239461	MajorDMR-8-3327	2
chr1	49243371	49243616	MajorDMR-8-3328	3
chr1	49339516	49340228	MajorDMR-8-3329	9
chr1	49341323	49341595	MajorDMR-8-3330	3
chr1	49344350	49344629	MajorDMR-8-3331	4
chr1	49381871	49382458	MajorDMR-8-3332	5
chr1	49414182	49414655	MajorDMR-8-3333	3
chr1	49517473	49517680	MajorDMR-8-3334	2
chr1	49629066	49629562	MajorDMR-8-3335	2
chr1	49887046	49887055	MajorDMR-8-3336	2
chr1	49993341	49993833	MajorDMR-8-3337	4
chr1	50605600	50605638	MajorDMR-8-3338	3
chr1	50612546	50612685	MajorDMR-8-3339	2
chr1	50623285	50623382	MajorDMR-8-3340	2
chr1	50641546	50641630	MajorDMR-8-3341	4
chr1	50643755	50643794	MajorDMR-8-3342	2
chr1	50663048	50663132	MajorDMR-8-3343	2
chr1	50702875	50703001	MajorDMR-8-3344	5
chr1	50717420	50718058	MajorDMR-8-3345	14
chr1	50745464	50745664	MajorDMR-8-3346	3
chr1	50798024	50798538	MajorDMR-8-3347	4
chr1	50799519	50799557	MajorDMR-8-3348	2
chr1	50833764	50834025	MajorDMR-8-3349	6
chr1	50845467	50845935	MajorDMR-8-3350	2
chr1	50880896	50881702	MajorDMR-8-3351	37
chr1	50882642	50882652	MajorDMR-8-3352	2
chr1	50885204	50885470	MajorDMR-8-3353	5
chr1	50886144	50886328	MajorDMR-8-3354	2
chr1	50888222	50888264	MajorDMR-8-3355	3
chr1	50893715	50894056	MajorDMR-8-3356	6
chr1	50895150	50895231	MajorDMR-8-3357	2
chr1	50895743	50896879	MajorDMR-8-3358	8
chr1	50984457	50984770	MajorDMR-8-3359	5
chr1	51233047	51233079	MajorDMR-8-3360	3
chr1	51433245	51433617	MajorDMR-8-3361	5
chr1	51436161	51436224	MajorDMR-8-3362	3
chr1	51442277	51442576	MajorDMR-8-3363	3
chr1	51444081	51444463	MajorDMR-8-3364	7
chr1	51494958	51495077	MajorDMR-8-3365	2
chr1	51700991	51701180	MajorDMR-8-3366	2
chr1	51707358	51707425	MajorDMR-8-3367	2
chr1	51708353	51708408	MajorDMR-8-3368	2
chr1	51719458	51719702	MajorDMR-8-3369	3
chr1	51743013	51743062	MajorDMR-8-3370	2
chr1	51762293	51762453	MajorDMR-8-3371	3
chr1	51779647	51779998	MajorDMR-8-3372	5
chr1	51810982	51811167	MajorDMR-8-3373	2
chr1	51847345	51847470	MajorDMR-8-3374	2
chr1	51983170	51984283	MajorDMR-8-3375	15
chr1	52083878	52083971	MajorDMR-8-3376	2
chr1	52126956	52127101	MajorDMR-8-3377	3
chr1	52194432	52194651	MajorDMR-8-3378	7
chr1	52201106	52201573	MajorDMR-8-3379	2
chr1	52254608	52254695	MajorDMR-8-3380	2
chr1	52266119	52266242	MajorDMR-8-3381	2
chr1	52340670	52341016	MajorDMR-8-3382	3
chr1	52412247	52412644	MajorDMR-8-3383	3
chr1	52456655	52456670	MajorDMR-8-3384	2
chr1	52472216	52472492	MajorDMR-8-3385	4
chr1	52498536	52498561	MajorDMR-8-3386	2
chr1	52559507	52559812	MajorDMR-8-3387	2
chr1	52561963	52562054	MajorDMR-8-3388	2
chr1	52605509	52605566	MajorDMR-8-3389	3
chr1	52609029	52609520	MajorDMR-8-3390	2
chr1	52610131	52610356	MajorDMR-8-3391	2
chr1	52611115	52611489	MajorDMR-8-3392	2
chr1	52644881	52645123	MajorDMR-8-3393	2
chr1	52645637	52645682	MajorDMR-8-3394	2
chr1	52681813	52682129	MajorDMR-8-3395	3
chr1	52746928	52747101	MajorDMR-8-3396	6
chr1	52759365	52759589	MajorDMR-8-3397	3
chr1	52799190	52799222	MajorDMR-8-3398	2
chr1	52812444	52812550	MajorDMR-8-3399	2
chr1	52814479	52814499	MajorDMR-8-3400	2
chr1	52816455	52817206	MajorDMR-8-3401	8
chr1	52832399	52832649	MajorDMR-8-3402	4
chr1	52905793	52905875	MajorDMR-8-3403	2
chr1	52923184	52923381	MajorDMR-8-3404	3
chr1	53034073	53034498	MajorDMR-8-3405	3
chr1	53040387	53040492	MajorDMR-8-3406	2
chr1	53056171	53056187	MajorDMR-8-3407	2
chr1	53098588	53098685	MajorDMR-8-3408	2
chr1	53174933	53175017	MajorDMR-8-3409	2
chr1	53191045	53191788	MajorDMR-8-3410	4
chr1	53211887	53212352	MajorDMR-8-3411	2
chr1	53237719	53237952	MajorDMR-8-3412	4
chr1	53241466	53241941	MajorDMR-8-3413	3
chr1	53309098	53310067	MajorDMR-8-3414	14
chr1	53325029	53325229	MajorDMR-8-3415	2
chr1	53330401	53330834	MajorDMR-8-3416	3
chr1	53349895	53349907	MajorDMR-8-3417	2
chr1	53386626	53387762	MajorDMR-8-3418	21
chr1	53412751	53413012	MajorDMR-8-3419	4
chr1	53462881	53462904	MajorDMR-8-3420	2
chr1	53514190	53514688	MajorDMR-8-3421	3
chr1	53527411	53527579	MajorDMR-8-3422	6
chr1	53587434	53587448	MajorDMR-8-3423	2
chr1	53588247	53588341	MajorDMR-8-3424	3
chr1	53595581	53595610	MajorDMR-8-3425	3
chr1	53600649	53601134	MajorDMR-8-3426	11
chr1	53629848	53630304	MajorDMR-8-3427	2
chr1	53650605	53650863	MajorDMR-8-3428	5
chr1	53651510	53651555	MajorDMR-8-3429	3
chr1	53661447	53662041	MajorDMR-8-3430	4
chr1	53685044	53685389	MajorDMR-8-3431	2
chr1	53745278	53746402	MajorDMR-8-3432	10
chr1	53753651	53754925	MajorDMR-8-3433	8
chr1	53769722	53770025	MajorDMR-8-3434	3
chr1	53771500	53771816	MajorDMR-8-3435	5
chr1	53774268	53774386	MajorDMR-8-3436	5
chr1	53776792	53777646	MajorDMR-8-3437	5
chr1	53778534	53778612	MajorDMR-8-3438	3
chr1	53781861	53781933	MajorDMR-8-3439	2
chr1	53782589	53783272	MajorDMR-8-3440	7
chr1	53790147	53790270	MajorDMR-8-3441	3
chr1	53791311	53791508	MajorDMR-8-3442	7
chr1	53794055	53794696	MajorDMR-8-3443	4
chr1	53841345	53841800	MajorDMR-8-3444	4
chr1	53851958	53852181	MajorDMR-8-3445	2
chr1	53858060	53858429	MajorDMR-8-3446	5
chr1	53862165	53862242	MajorDMR-8-3447	2
chr1	53879323	53879430	MajorDMR-8-3448	2
chr1	53882501	53883215	MajorDMR-8-3449	12
chr1	53935840	53936263	MajorDMR-8-3450	17
chr1	53943565	53944328	MajorDMR-8-3451	3
chr1	53951182	53951318	MajorDMR-8-3452	3
chr1	53969282	53969445	MajorDMR-8-3453	9
chr1	53971772	53972004	MajorDMR-8-3454	2
chr1	54059911	54060129	MajorDMR-8-3455	2
chr1	54122042	54122266	MajorDMR-8-3456	3
chr1	54202673	54203881	MajorDMR-8-3457	32
chr1	54205206	54205704	MajorDMR-8-3458	8
chr1	54344282	54344495	MajorDMR-8-3459	3
chr1	54361162	54361245	MajorDMR-8-3460	4
chr1	54368085	54368180	MajorDMR-8-3461	2
chr1	54480059	54480087	MajorDMR-8-3462	2
chr1	54514169	54514449	MajorDMR-8-3463	3
chr1	54519810	54520119	MajorDMR-8-3464	5
chr1	54562685	54562716	MajorDMR-8-3465	2
chr1	54564720	54565332	MajorDMR-8-3466	7
chr1	54569211	54569332	MajorDMR-8-3467	2
chr1	54685657	54686015	MajorDMR-8-3468	4
chr1	54689401	54689409	MajorDMR-8-3469	2
chr1	54693088	54693596	MajorDMR-8-3470	3
chr1	54704673	54705091	MajorDMR-8-3471	6
chr1	54733971	54734339	MajorDMR-8-3472	9
chr1	54738556	54739329	MajorDMR-8-3473	18
chr1	54752897	54753713	MajorDMR-8-3474	6
chr1	54754804	54754847	MajorDMR-8-3475	2
chr1	54756524	54757466	MajorDMR-8-3476	17
chr1	54763865	54764634	MajorDMR-8-3477	12
chr1	54767239	54767253	MajorDMR-8-3478	2
chr1	54778761	54779091	MajorDMR-8-3479	2
chr1	54780442	54780830	MajorDMR-8-3480	3
chr1	54789875	54790576	MajorDMR-8-3481	5
chr1	54791601	54792436	MajorDMR-8-3482	15
chr1	54793869	54793876	MajorDMR-8-3483	2
chr1	54794534	54794572	MajorDMR-8-3484	2
chr1	54806731	54806894	MajorDMR-8-3485	3
chr1	54844237	54844303	MajorDMR-8-3486	3
chr1	54852630	54853131	MajorDMR-8-3487	8
chr1	54856345	54856650	MajorDMR-8-3488	19
chr1	54867420	54867469	MajorDMR-8-3489	2
chr1	54882915	54883203	MajorDMR-8-3490	2
chr1	54931003	54931337	MajorDMR-8-3491	6
chr1	54940415	54940455	MajorDMR-8-3492	6
chr1	54952900	54953696	MajorDMR-8-3493	25
chr1	54983265	54983516	MajorDMR-8-3494	5
chr1	55007321	55007327	MajorDMR-8-3495	2
chr1	55008341	55008380	MajorDMR-8-3496	4
chr1	55013280	55014233	MajorDMR-8-3497	25
chr1	55014935	55015626	MajorDMR-8-3498	8
chr1	55023573	55023794	MajorDMR-8-3499	5
chr1	55048634	55048697	MajorDMR-8-3500	3
chr1	55049804	55049967	MajorDMR-8-3501	2
chr1	55136342	55136357	MajorDMR-8-3502	2
chr1	55208169	55208184	MajorDMR-8-3503	2
chr1	55240822	55240986	MajorDMR-8-3504	3
chr1	55246713	55247486	MajorDMR-8-3505	69
chr1	55253687	55253766	MajorDMR-8-3506	2
chr1	55258264	55258810	MajorDMR-8-3507	5
chr1	55266326	55266933	MajorDMR-8-3508	24
chr1	55274685	55274694	MajorDMR-8-3509	2
chr1	55279099	55279285	MajorDMR-8-3510	4
chr1	55284302	55284368	MajorDMR-8-3511	2
chr1	55316586	55316885	MajorDMR-8-3512	5
chr1	55320319	55320542	MajorDMR-8-3513	2
chr1	55341576	55342053	MajorDMR-8-3514	2
chr1	55415850	55416321	MajorDMR-8-3515	6
chr1	55434294	55434648	MajorDMR-8-3516	2
chr1	55438740	55438926	MajorDMR-8-3517	5
chr1	55445833	55446846	MajorDMR-8-3518	21
chr1	55462117	55462908	MajorDMR-8-3519	11
chr1	55487816	55487968	MajorDMR-8-3520	4
chr1	55504943	55505722	MajorDMR-8-3521	44
chr1	55506468	55506761	MajorDMR-8-3522	6
chr1	55515670	55515737	MajorDMR-8-3523	4
chr1	55532855	55533802	MajorDMR-8-3524	11
chr1	55534412	55534591	MajorDMR-8-3525	5
chr1	55536496	55536530	MajorDMR-8-3526	2
chr1	55558351	55558366	MajorDMR-8-3527	2
chr1	55681676	55681969	MajorDMR-8-3528	7
chr1	55718947	55719086	MajorDMR-8-3529	2
chr1	55731264	55731877	MajorDMR-8-3530	4
chr1	55740900	55741377	MajorDMR-8-3531	2
chr1	55776913	55776972	MajorDMR-8-3532	2
chr1	55828395	55828399	MajorDMR-8-3533	2
chr1	55841432	55841444	MajorDMR-8-3534	2
chr1	56041353	56041733	MajorDMR-8-3535	3
chr1	56502933	56502945	MajorDMR-8-3536	2
chr1	57076585	57076601	MajorDMR-8-3537	2
chr1	57087801	57087808	MajorDMR-8-3538	2
chr1	57103827	57104053	MajorDMR-8-3539	2
chr1	57286810	57286979	MajorDMR-8-3540	4
chr1	57364443	57364763	MajorDMR-8-3541	3
chr1	57434060	57434105	MajorDMR-8-3542	2
chr1	57466628	57466889	MajorDMR-8-3543	2
chr1	57490742	57490968	MajorDMR-8-3544	5
chr1	57506823	57507015	MajorDMR-8-3545	3
chr1	57582634	57582893	MajorDMR-8-3546	4
chr1	57590619	57590663	MajorDMR-8-3547	2
chr1	57653577	57654048	MajorDMR-8-3548	2
chr1	57671101	57671333	MajorDMR-8-3549	2
chr1	57719839	57719931	MajorDMR-8-3550	2
chr1	57725663	57725748	MajorDMR-8-3551	2
chr1	57810048	57810202	MajorDMR-8-3552	2
chr1	57815425	57815450	MajorDMR-8-3553	2
chr1	57829397	57829727	MajorDMR-8-3554	2
chr1	57872945	57873042	MajorDMR-8-3555	2
chr1	57873650	57874351	MajorDMR-8-3556	5
chr1	57886905	57887350	MajorDMR-8-3557	7
chr1	57897190	57897412	MajorDMR-8-3558	4
chr1	57930427	57930661	MajorDMR-8-3559	3
chr1	57958047	57958288	MajorDMR-8-3560	2
chr1	58065164	58065271	MajorDMR-8-3561	5
chr1	58088748	58089002	MajorDMR-8-3562	11
chr1	58189714	58189777	MajorDMR-8-3563	2
chr1	58192658	58193055	MajorDMR-8-3564	3
chr1	58285287	58285723	MajorDMR-8-3565	2
chr1	58347972	58348012	MajorDMR-8-3566	2
chr1	58434002	58434248	MajorDMR-8-3567	3
chr1	58449314	58449804	MajorDMR-8-3568	5
chr1	58453544	58453585	MajorDMR-8-3569	2
chr1	58525571	58525747	MajorDMR-8-3570	3
chr1	58624294	58624712	MajorDMR-8-3571	4
chr1	58628684	58628911	MajorDMR-8-3572	5
chr1	58656376	58656592	MajorDMR-8-3573	7
chr1	58791651	58792165	MajorDMR-8-3574	9
chr1	58824043	58824556	MajorDMR-8-3575	5
chr1	58899337	58899483	MajorDMR-8-3576	2
chr1	58905741	58905874	MajorDMR-8-3577	2
chr1	59010709	59011053	MajorDMR-8-3578	3
chr1	59042990	59044606	MajorDMR-8-3579	23
chr1	59050425	59050453	MajorDMR-8-3580	2
chr1	59084974	59085026	MajorDMR-8-3581	2
chr1	59115366	59115434	MajorDMR-8-3582	2
chr1	59144169	59144436	MajorDMR-8-3583	2
chr1	59169924	59170116	MajorDMR-8-3584	2
chr1	59218967	59219212	MajorDMR-8-3585	7
chr1	59234792	59235225	MajorDMR-8-3586	8
chr1	59246759	59247989	MajorDMR-8-3587	9
chr1	59253233	59253616	MajorDMR-8-3588	2
chr1	59280920	59281021	MajorDMR-8-3589	3
chr1	59281568	59281630	MajorDMR-8-3590	3
chr1	59282251	59282661	MajorDMR-8-3591	6
chr1	59314606	59315061	MajorDMR-8-3592	7
chr1	59348332	59348355	MajorDMR-8-3593	2
chr1	59349056	59349203	MajorDMR-8-3594	4
chr1	59351771	59351967	MajorDMR-8-3595	3
chr1	59369017	59369260	MajorDMR-8-3596	8
chr1	59369884	59369985	MajorDMR-8-3597	6
chr1	59483428	59483690	MajorDMR-8-3598	2
chr1	59602397	59602808	MajorDMR-8-3599	4
chr1	59612305	59612990	MajorDMR-8-3600	29
chr1	59616719	59617139	MajorDMR-8-3601	7
chr1	59622734	59622912	MajorDMR-8-3602	2
chr1	60173139	60173214	MajorDMR-8-3603	2
chr1	60279114	60279822	MajorDMR-8-3604	11
chr1	60281270	60282562	MajorDMR-8-3605	9
chr1	60323017	60323434	MajorDMR-8-3606	3
chr1	60344910	60345415	MajorDMR-8-3607	3
chr1	60368948	60369158	MajorDMR-8-3608	3
chr1	60392724	60393053	MajorDMR-8-3609	2
chr1	60423482	60423950	MajorDMR-8-3610	2
chr1	60432817	60433427	MajorDMR-8-3611	7
chr1	60438236	60438578	MajorDMR-8-3612	7
chr1	60441775	60442071	MajorDMR-8-3613	2
chr1	60451841	60452351	MajorDMR-8-3614	10
chr1	60518026	60518589	MajorDMR-8-3615	5
chr1	60539349	60539560	MajorDMR-8-3616	7
chr1	60592531	60592542	MajorDMR-8-3617	2
chr1	60674966	60674973	MajorDMR-8-3618	2
chr1	60747088	60747374	MajorDMR-8-3619	2
chr1	60825269	60825454	MajorDMR-8-3620	2
chr1	60833318	60833907	MajorDMR-8-3621	11
chr1	60914215	60914546	MajorDMR-8-3622	2
chr1	61086810	61087887	MajorDMR-8-3623	12
chr1	61212017	61212535	MajorDMR-8-3624	3
chr1	61323980	61324957	MajorDMR-8-3625	7
chr1	61330746	61332411	MajorDMR-8-3626	21
chr1	61333548	61334073	MajorDMR-8-3627	11
chr1	61361033	61361651	MajorDMR-8-3628	7
chr1	61362693	61362941	MajorDMR-8-3629	6
chr1	61435649	61436795	MajorDMR-8-3630	6
chr1	61456078	61456528	MajorDMR-8-3631	2
chr1	61508305	61508384	MajorDMR-8-3632	3
chr1	61508939	61509322	MajorDMR-8-3633	5
chr1	61516972	61518070	MajorDMR-8-3634	8
chr1	61519352	61520424	MajorDMR-8-3635	22
chr1	61543887	61544637	MajorDMR-8-3636	7
chr1	61545354	61547166	MajorDMR-8-3637	15
chr1	61555891	61556805	MajorDMR-8-3638	11
chr1	61606034	61606046	MajorDMR-8-3639	2
chr1	61607234	61607593	MajorDMR-8-3640	2
chr1	61608342	61608667	MajorDMR-8-3641	2
chr1	61623057	61623236	MajorDMR-8-3642	2
chr1	61649194	61649654	MajorDMR-8-3643	3
chr1	61687528	61687653	MajorDMR-8-3644	2
chr1	61734613	61734937	MajorDMR-8-3645	7
chr1	61745177	61745351	MajorDMR-8-3646	5
chr1	61803735	61804552	MajorDMR-8-3647	9
chr1	61907571	61907602	MajorDMR-8-3648	2
chr1	61913286	61913495	MajorDMR-8-3649	2
chr1	61948198	61948306	MajorDMR-8-3650	3
chr1	62034921	62035025	MajorDMR-8-3651	2
chr1	62055065	62055266	MajorDMR-8-3652	4
chr1	62114788	62114926	MajorDMR-8-3653	2
chr1	62317642	62318262	MajorDMR-8-3654	3
chr1	62548298	62548505	MajorDMR-8-3655	2
chr1	62576112	62576265	MajorDMR-8-3656	3
chr1	62660384	62661808	MajorDMR-8-3657	15
chr1	62684159	62684626	MajorDMR-8-3658	3
chr1	62706858	62707052	MajorDMR-8-3659	3
chr1	62713189	62713246	MajorDMR-8-3660	4
chr1	62736990	62737004	MajorDMR-8-3661	2
chr1	62744684	62744698	MajorDMR-8-3662	2
chr1	62751694	62752713	MajorDMR-8-3663	18
chr1	62761461	62761581	MajorDMR-8-3664	2
chr1	62784098	62784531	MajorDMR-8-3665	16
chr1	62803059	62803278	MajorDMR-8-3666	2
chr1	62848375	62848647	MajorDMR-8-3667	3
chr1	62857239	62857271	MajorDMR-8-3668	2
chr1	62899782	62900051	MajorDMR-8-3669	2
chr1	62904392	62904618	MajorDMR-8-3670	2
chr1	62923822	62923901	MajorDMR-8-3671	3
chr1	62993821	62993962	MajorDMR-8-3672	4
chr1	63152465	63152983	MajorDMR-8-3673	3
chr1	63155988	63156300	MajorDMR-8-3674	2
chr1	63189721	63189795	MajorDMR-8-3675	2
chr1	63210631	63210900	MajorDMR-8-3676	2
chr1	63358132	63358405	MajorDMR-8-3677	3
chr1	63416854	63417705	MajorDMR-8-3678	8
chr1	63428867	63429039	MajorDMR-8-3679	2
chr1	63478342	63478347	MajorDMR-8-3680	2
chr1	63539338	63540218	MajorDMR-8-3681	22
chr1	63553711	63553931	MajorDMR-8-3682	6
chr1	63565920	63566181	MajorDMR-8-3683	2
chr1	63735453	63735483	MajorDMR-8-3684	3
chr1	63741857	63742461	MajorDMR-8-3685	10
chr1	63782224	63782251	MajorDMR-8-3686	2
chr1	63786368	63787370	MajorDMR-8-3687	7
chr1	63793194	63793604	MajorDMR-8-3688	8
chr1	63795086	63795475	MajorDMR-8-3689	6
chr1	63796958	63797064	MajorDMR-8-3690	2
chr1	63819665	63819830	MajorDMR-8-3691	3
chr1	63990159	63990401	MajorDMR-8-3692	2
chr1	64102580	64102591	MajorDMR-8-3693	2
chr1	64140331	64140485	MajorDMR-8-3694	3
chr1	64169765	64169872	MajorDMR-8-3695	2
chr1	64241479	64241499	MajorDMR-8-3696	2
chr1	64358784	64358811	MajorDMR-8-3697	2
chr1	64440680	64441377	MajorDMR-8-3698	7
chr1	64450317	64450893	MajorDMR-8-3699	5
chr1	64470529	64470569	MajorDMR-8-3700	2
chr1	64499645	64500134	MajorDMR-8-3701	3
chr1	64508467	64508736	MajorDMR-8-3702	3
chr1	64543273	64543422	MajorDMR-8-3703	2
chr1	64547402	64547625	MajorDMR-8-3704	2
chr1	64555218	64555563	MajorDMR-8-3705	3
chr1	64602575	64603231	MajorDMR-8-3706	6
chr1	64708695	64708913	MajorDMR-8-3707	2
chr1	64710929	64711486	MajorDMR-8-3708	7
chr1	64734726	64734770	MajorDMR-8-3709	2
chr1	64823285	64823305	MajorDMR-8-3710	2
chr1	64937149	64937452	MajorDMR-8-3711	4
chr1	65097080	65097190	MajorDMR-8-3712	2
chr1	65129304	65130382	MajorDMR-8-3713	10
chr1	65144320	65144328	MajorDMR-8-3714	2
chr1	65152722	65152875	MajorDMR-8-3715	2
chr1	65181081	65181222	MajorDMR-8-3716	2
chr1	65212104	65212765	MajorDMR-8-3717	6
chr1	65213985	65214498	MajorDMR-8-3718	3
chr1	65289514	65289786	MajorDMR-8-3719	4
chr1	65295415	65296208	MajorDMR-8-3720	4
chr1	65363869	65363975	MajorDMR-8-3721	4
chr1	65373102	65373192	MajorDMR-8-3722	2
chr1	65374691	65375034	MajorDMR-8-3723	7
chr1	65398638	65400141	MajorDMR-8-3724	19
chr1	65432810	65433067	MajorDMR-8-3725	8
chr1	65469012	65469222	MajorDMR-8-3726	3
chr1	65514214	65514454	MajorDMR-8-3727	2
chr1	65518450	65518532	MajorDMR-8-3728	2
chr1	65523341	65524739	MajorDMR-8-3729	5
chr1	65526154	65526544	MajorDMR-8-3730	2
chr1	65528662	65530662	MajorDMR-8-3731	9
chr1	65534568	65534743	MajorDMR-8-3732	5
chr1	65580018	65580194	MajorDMR-8-3733	2
chr1	65612804	65613003	MajorDMR-8-3734	8
chr1	65615120	65615282	MajorDMR-8-3735	5
chr1	65616221	65616409	MajorDMR-8-3736	2
chr1	65629000	65629007	MajorDMR-8-3737	2
chr1	65632886	65633436	MajorDMR-8-3738	3
chr1	65636206	65636764	MajorDMR-8-3739	7
chr1	65638297	65638577	MajorDMR-8-3740	4
chr1	65642091	65642218	MajorDMR-8-3741	6
chr1	65674461	65675036	MajorDMR-8-3742	6
chr1	65721742	65722718	MajorDMR-8-3743	6
chr1	65735569	65735969	MajorDMR-8-3744	3
chr1	65742377	65742690	MajorDMR-8-3745	2
chr1	65751134	65751168	MajorDMR-8-3746	2
chr1	65787795	65788197	MajorDMR-8-3747	2
chr1	65800880	65801001	MajorDMR-8-3748	2
chr1	65855952	65856205	MajorDMR-8-3749	2
chr1	65884698	65885348	MajorDMR-8-3750	4
chr1	65905856	65905888	MajorDMR-8-3751	2
chr1	65906436	65906671	MajorDMR-8-3752	5
chr1	65991725	65991910	MajorDMR-8-3753	5
chr1	66146981	66146988	MajorDMR-8-3754	2
chr1	66153035	66153197	MajorDMR-8-3755	2
chr1	66257414	66257660	MajorDMR-8-3756	5
chr1	66259598	66260409	MajorDMR-8-3757	12
chr1	66279750	66279850	MajorDMR-8-3758	3
chr1	66337155	66337375	MajorDMR-8-3759	2
chr1	66590127	66590583	MajorDMR-8-3760	3
chr1	66641146	66641300	MajorDMR-8-3761	2
chr1	66673228	66673575	MajorDMR-8-3762	4
chr1	66735913	66737982	MajorDMR-8-3763	19
chr1	66744039	66744511	MajorDMR-8-3764	6
chr1	66782577	66782614	MajorDMR-8-3765	3
chr1	66797472	66798275	MajorDMR-8-3766	15
chr1	66801771	66801849	MajorDMR-8-3767	2
chr1	66815839	66816009	MajorDMR-8-3768	3
chr1	66818472	66819317	MajorDMR-8-3769	5
chr1	66892073	66892216	MajorDMR-8-3770	2
chr1	66943962	66944378	MajorDMR-8-3771	3
chr1	67065361	67065830	MajorDMR-8-3772	2
chr1	67071371	67071461	MajorDMR-8-3773	2
chr1	67072151	67072364	MajorDMR-8-3774	2
chr1	67103228	67103345	MajorDMR-8-3775	2
chr1	67108286	67108896	MajorDMR-8-3776	5
chr1	67128712	67128819	MajorDMR-8-3777	2
chr1	67391748	67392241	MajorDMR-8-3778	5
chr1	67394923	67395398	MajorDMR-8-3779	3
chr1	67447258	67447512	MajorDMR-8-3780	4
chr1	67591968	67592115	MajorDMR-8-3781	4
chr1	67600697	67601130	MajorDMR-8-3782	4
chr1	67615031	67615136	MajorDMR-8-3783	4
chr1	67780483	67780542	MajorDMR-8-3784	5
chr1	67786599	67786712	MajorDMR-8-3785	2
chr1	67805163	67805431	MajorDMR-8-3786	2
chr1	67806053	67806149	MajorDMR-8-3787	2
chr1	67810979	67811357	MajorDMR-8-3788	5
chr1	67833416	67833612	MajorDMR-8-3789	2
chr1	67865778	67865938	MajorDMR-8-3790	2
chr1	67873293	67873524	MajorDMR-8-3791	4
chr1	67897634	67897801	MajorDMR-8-3792	2
chr1	67998375	67998582	MajorDMR-8-3793	2
chr1	68001196	68001306	MajorDMR-8-3794	4
chr1	68024673	68025390	MajorDMR-8-3795	10
chr1	68078711	68078737	MajorDMR-8-3796	2
chr1	68084275	68084689	MajorDMR-8-3797	8
chr1	68108373	68108712	MajorDMR-8-3798	8
chr1	68140505	68140796	MajorDMR-8-3799	4
chr1	68148686	68149189	MajorDMR-8-3800	2
chr1	68176270	68176639	MajorDMR-8-3801	5
chr1	68201632	68202393	MajorDMR-8-3802	12
chr1	68212057	68212200	MajorDMR-8-3803	3
chr1	68214193	68214627	MajorDMR-8-3804	4
chr1	68225860	68226239	MajorDMR-8-3805	3
chr1	68231619	68232373	MajorDMR-8-3806	6
chr1	68297003	68297936	MajorDMR-8-3807	8
chr1	68299305	68299494	MajorDMR-8-3808	7
chr1	68403358	68403526	MajorDMR-8-3809	2
chr1	68411890	68412117	MajorDMR-8-3810	2
chr1	68413020	68413346	MajorDMR-8-3811	3
chr1	68457051	68457761	MajorDMR-8-3812	5
chr1	68515817	68516853	MajorDMR-8-3813	17
chr1	68577188	68577797	MajorDMR-8-3814	4
chr1	68578682	68578885	MajorDMR-8-3815	4
chr1	68581609	68582004	MajorDMR-8-3816	2
chr1	68583060	68583172	MajorDMR-8-3817	2
chr1	68594728	68594783	MajorDMR-8-3818	3
chr1	68595340	68595842	MajorDMR-8-3819	3
chr1	68606420	68607031	MajorDMR-8-3820	3
chr1	68607534	68607889	MajorDMR-8-3821	2
chr1	68611152	68611681	MajorDMR-8-3822	4
chr1	68667674	68667866	MajorDMR-8-3823	2
chr1	68677595	68677945	MajorDMR-8-3824	5
chr1	68687655	68688359	MajorDMR-8-3825	5
chr1	68695625	68695645	MajorDMR-8-3826	2
chr1	68696183	68696622	MajorDMR-8-3827	8
chr1	68698452	68698801	MajorDMR-8-3828	11
chr1	68759350	68759730	MajorDMR-8-3829	4
chr1	68779123	68780200	MajorDMR-8-3830	6
chr1	68824297	68824464	MajorDMR-8-3831	4
chr1	68849697	68850681	MajorDMR-8-3832	5
chr1	68898817	68899762	MajorDMR-8-3833	7
chr1	68908960	68909062	MajorDMR-8-3834	3
chr1	68961785	68962310	MajorDMR-8-3835	7
chr1	68963197	68963543	MajorDMR-8-3836	3
chr1	68999715	69000000	MajorDMR-8-3837	2
chr1	69050862	69051277	MajorDMR-8-3838	3
chr1	69084665	69084815	MajorDMR-8-3839	2
chr1	69099077	69099283	MajorDMR-8-3840	2
chr1	69170320	69170603	MajorDMR-8-3841	2
chr1	69277607	69277869	MajorDMR-8-3842	5
chr1	69421244	69421416	MajorDMR-8-3843	3
chr1	69586396	69586840	MajorDMR-8-3844	4
chr1	69603455	69603768	MajorDMR-8-3845	2
chr1	70039169	70039504	MajorDMR-8-3846	2
chr1	70042453	70042725	MajorDMR-8-3847	5
chr1	70049385	70049664	MajorDMR-8-3848	2
chr1	70052036	70052382	MajorDMR-8-3849	2
chr1	70057965	70058997	MajorDMR-8-3850	9
chr1	70077572	70077736	MajorDMR-8-3851	2
chr1	70126870	70127180	MajorDMR-8-3852	3
chr1	70187865	70188284	MajorDMR-8-3853	2
chr1	70203775	70204293	MajorDMR-8-3854	3
chr1	70205444	70205925	MajorDMR-8-3855	2
chr1	70220020	70220362	MajorDMR-8-3856	2
chr1	70232576	70232774	MajorDMR-8-3857	5
chr1	70245836	70246052	MajorDMR-8-3858	2
chr1	70292390	70292432	MajorDMR-8-3859	2
chr1	70312008	70312245	MajorDMR-8-3860	2
chr1	70368288	70368567	MajorDMR-8-3861	2
chr1	70376712	70376980	MajorDMR-8-3862	2
chr1	70381259	70381418	MajorDMR-8-3863	3
chr1	70406037	70406180	MajorDMR-8-3864	4
chr1	70510139	70510492	MajorDMR-8-3865	2
chr1	70537406	70537678	MajorDMR-8-3866	4
chr1	70541664	70541691	MajorDMR-8-3867	2
chr1	70598624	70598973	MajorDMR-8-3868	6
chr1	70604903	70605221	MajorDMR-8-3869	3
chr1	70613610	70613926	MajorDMR-8-3870	2
chr1	70694129	70694223	MajorDMR-8-3871	3
chr1	70722759	70722793	MajorDMR-8-3872	3
chr1	70731590	70732035	MajorDMR-8-3873	2
chr1	70798308	70798401	MajorDMR-8-3874	2
chr1	70802237	70802817	MajorDMR-8-3875	3
chr1	70818603	70818805	MajorDMR-8-3876	3
chr1	70908133	70908357	MajorDMR-8-3877	2
chr1	70994518	70994755	MajorDMR-8-3878	6
chr1	71093739	71093786	MajorDMR-8-3879	2
chr1	71172132	71172745	MajorDMR-8-3880	13
chr1	71445246	71445284	MajorDMR-8-3881	2
chr1	71519756	71519865	MajorDMR-8-3882	2
chr1	71659038	71659497	MajorDMR-8-3883	2
chr1	71662858	71663071	MajorDMR-8-3884	2
chr1	71778405	71778581	MajorDMR-8-3885	2
chr1	71831454	71831765	MajorDMR-8-3886	4
chr1	72011428	72011486	MajorDMR-8-3887	2
chr1	72026860	72027863	MajorDMR-8-3888	7
chr1	72038022	72038206	MajorDMR-8-3889	2
chr1	72198845	72198988	MajorDMR-8-3890	2
chr1	72284956	72285110	MajorDMR-8-3891	2
chr1	72300381	72300548	MajorDMR-8-3892	2
chr1	72305625	72305763	MajorDMR-8-3893	3
chr1	72339347	72339698	MajorDMR-8-3894	3
chr1	72556392	72556406	MajorDMR-8-3895	2
chr1	72668585	72668664	MajorDMR-8-3896	2
chr1	73089293	73089336	MajorDMR-8-3897	2
chr1	73101924	73102521	MajorDMR-8-3898	3
chr1	73312612	73312978	MajorDMR-8-3899	4
chr1	73377576	73377584	MajorDMR-8-3900	2
chr1	73510108	73510173	MajorDMR-8-3901	2
chr1	73531046	73531672	MajorDMR-8-3902	8
chr1	74059122	74059209	MajorDMR-8-3903	2
chr1	74139435	74139657	MajorDMR-8-3904	2
chr1	74298103	74298627	MajorDMR-8-3905	4
chr1	74594560	74594813	MajorDMR-8-3906	2
chr1	74823091	74823361	MajorDMR-8-3907	2
chr1	74929210	74929642	MajorDMR-8-3908	7
chr1	74937527	74937952	MajorDMR-8-3909	3
chr1	74970471	74970834	MajorDMR-8-3910	5
chr1	74971852	74972356	MajorDMR-8-3911	4
chr1	74978383	74978450	MajorDMR-8-3912	2
chr1	74979902	74980073	MajorDMR-8-3913	4
chr1	75000613	75001147	MajorDMR-8-3914	6
chr1	75009196	75009730	MajorDMR-8-3915	8
chr1	75012245	75012637	MajorDMR-8-3916	2
chr1	75029507	75029603	MajorDMR-8-3917	2
chr1	75135332	75135431	MajorDMR-8-3918	2
chr1	75430337	75430829	MajorDMR-8-3919	4
chr1	75512708	75513049	MajorDMR-8-3920	2
chr1	75590326	75591705	MajorDMR-8-3921	21
chr1	75594229	75596137	MajorDMR-8-3922	20
chr1	75602807	75603191	MajorDMR-8-3923	17
chr1	75661811	75661817	MajorDMR-8-3924	2
chr1	75699080	75699263	MajorDMR-8-3925	3
chr1	75806465	75806751	MajorDMR-8-3926	2
chr1	75844260	75844295	MajorDMR-8-3927	2
chr1	75862919	75863067	MajorDMR-8-3928	2
chr1	75865425	75865722	MajorDMR-8-3929	2
chr1	75891102	75891219	MajorDMR-8-3930	2
chr1	75892457	75892536	MajorDMR-8-3931	2
chr1	75899469	75899492	MajorDMR-8-3932	2
chr1	75967777	75968090	MajorDMR-8-3933	2
chr1	75983282	75983451	MajorDMR-8-3934	2
chr1	75987564	75987593	MajorDMR-8-3935	2
chr1	76078828	76078833	MajorDMR-8-3936	2
chr1	76079533	76079971	MajorDMR-8-3937	3
chr1	76082538	76082897	MajorDMR-8-3938	5
chr1	76308358	76308446	MajorDMR-8-3939	3
chr1	76374391	76374689	MajorDMR-8-3940	2
chr1	76518740	76518990	MajorDMR-8-3941	6
chr1	76546621	76546998	MajorDMR-8-3942	4
chr1	76646907	76647118	MajorDMR-8-3943	2
chr1	76647622	76647642	MajorDMR-8-3944	2
chr1	76720058	76720379	MajorDMR-8-3945	3
chr1	76747079	76747438	MajorDMR-8-3946	3
chr1	76796809	76796894	MajorDMR-8-3947	2
chr1	76837808	76837915	MajorDMR-8-3948	2
chr1	76888242	76888542	MajorDMR-8-3949	2
chr1	76890625	76891789	MajorDMR-8-3950	12
chr1	76998769	76998973	MajorDMR-8-3951	2
chr1	77051709	77051719	MajorDMR-8-3952	2
chr1	77079686	77079834	MajorDMR-8-3953	2
chr1	77097866	77098438	MajorDMR-8-3954	3
chr1	77128942	77129066	MajorDMR-8-3955	2
chr1	77184914	77184925	MajorDMR-8-3956	2
chr1	77229489	77229563	MajorDMR-8-3957	2
chr1	77230214	77231097	MajorDMR-8-3958	7
chr1	77236747	77236804	MajorDMR-8-3959	2
chr1	77247063	77247912	MajorDMR-8-3960	3
chr1	77325989	77326389	MajorDMR-8-3961	3
chr1	77334720	77335031	MajorDMR-8-3962	5
chr1	77503819	77504289	MajorDMR-8-3963	3
chr1	77614272	77614382	MajorDMR-8-3964	3
chr1	77788829	77788835	MajorDMR-8-3965	2
chr1	77789773	77789868	MajorDMR-8-3966	2
chr1	77844551	77845015	MajorDMR-8-3967	2
chr1	77864270	77864393	MajorDMR-8-3968	2
chr1	77884162	77884514	MajorDMR-8-3969	2
chr1	77955697	77956171	MajorDMR-8-3970	2
chr1	77979931	77981100	MajorDMR-8-3971	10
chr1	77999240	77999492	MajorDMR-8-3972	2
chr1	78150068	78150165	MajorDMR-8-3973	3
chr1	78153599	78153761	MajorDMR-8-3974	3
chr1	78214277	78214478	MajorDMR-8-3975	4
chr1	78222973	78224344	MajorDMR-8-3976	4
chr1	78300485	78300602	MajorDMR-8-3977	2
chr1	78353943	78355269	MajorDMR-8-3978	53
chr1	78366493	78366624	MajorDMR-8-3979	2
chr1	78414703	78414967	MajorDMR-8-3980	2
chr1	78440974	78441325	MajorDMR-8-3981	4
chr1	78511355	78511662	MajorDMR-8-3982	9
chr1	78512212	78512554	MajorDMR-8-3983	14
chr1	78518334	78518673	MajorDMR-8-3984	2
chr1	78544257	78544521	MajorDMR-8-3985	2
chr1	78610960	78611065	MajorDMR-8-3986	2
chr1	78755546	78755712	MajorDMR-8-3987	2
chr1	78799246	78799332	MajorDMR-8-3988	3
chr1	78956267	78956383	MajorDMR-8-3989	2
chr1	78957346	78957909	MajorDMR-8-3990	10
chr1	78963082	78963086	MajorDMR-8-3991	2
chr1	79019699	79019873	MajorDMR-8-3992	3
chr1	79085491	79086263	MajorDMR-8-3993	7
chr1	79116954	79117225	MajorDMR-8-3994	4
chr1	79142058	79142961	MajorDMR-8-3995	5
chr1	79153629	79153801	MajorDMR-8-3996	2
chr1	79472051	79472295	MajorDMR-8-3997	2
chr1	79594457	79594786	MajorDMR-8-3998	3
chr1	80118224	80118394	MajorDMR-8-3999	3
chr1	80268646	80268901	MajorDMR-8-4000	3
chr1	80682573	80682716	MajorDMR-8-4001	2
chr1	80683560	80683910	MajorDMR-8-4002	2
chr1	80761415	80761479	MajorDMR-8-4003	2
chr1	81121957	81122395	MajorDMR-8-4004	2
chr1	81177728	81177773	MajorDMR-8-4005	3
chr1	81538214	81538335	MajorDMR-8-4006	2
chr1	81610154	81610301	MajorDMR-8-4007	2
chr1	81703229	81703731	MajorDMR-8-4008	5
chr1	81725236	81725469	MajorDMR-8-4009	3
chr1	81757097	81757117	MajorDMR-8-4010	2
chr1	81772219	81774068	MajorDMR-8-4011	12
chr1	81775847	81775857	MajorDMR-8-4012	2
chr1	81779140	81779195	MajorDMR-8-4013	2
chr1	81792844	81793101	MajorDMR-8-4014	2
chr1	81820327	81820689	MajorDMR-8-4015	2
chr1	81835277	81835496	MajorDMR-8-4016	4
chr1	81845596	81845888	MajorDMR-8-4017	2
chr1	81856634	81857035	MajorDMR-8-4018	4
chr1	81872477	81873025	MajorDMR-8-4019	4
chr1	81874324	81874906	MajorDMR-8-4020	4
chr1	81875728	81877131	MajorDMR-8-4021	9
chr1	81879744	81880540	MajorDMR-8-4022	8
chr1	81889836	81890023	MajorDMR-8-4023	5
chr1	81897115	81897134	MajorDMR-8-4024	2
chr1	81898357	81898365	MajorDMR-8-4025	2
chr1	81903550	81903761	MajorDMR-8-4026	3
chr1	81929976	81930187	MajorDMR-8-4027	3
chr1	81983545	81983833	MajorDMR-8-4028	2
chr1	82013201	82013836	MajorDMR-8-4029	5
chr1	82040194	82040533	MajorDMR-8-4030	2
chr1	82062046	82062118	MajorDMR-8-4031	2
chr1	82135910	82136366	MajorDMR-8-4032	6
chr1	82136919	82137052	MajorDMR-8-4033	2
chr1	82156531	82156781	MajorDMR-8-4034	5
chr1	82161453	82161695	MajorDMR-8-4035	2
chr1	82165685	82166200	MajorDMR-8-4036	4
chr1	82206256	82206297	MajorDMR-8-4037	2
chr1	82226068	82226371	MajorDMR-8-4038	2
chr1	82265159	82265728	MajorDMR-8-4039	5
chr1	82269837	82270616	MajorDMR-8-4040	6
chr1	82278509	82278701	MajorDMR-8-4041	2
chr1	82300670	82301250	MajorDMR-8-4042	5
chr1	82302104	82302502	MajorDMR-8-4043	2
chr1	82303934	82304266	MajorDMR-8-4044	2
chr1	82314274	82315361	MajorDMR-8-4045	5
chr1	82317488	82317834	MajorDMR-8-4046	2
chr1	82318664	82318923	MajorDMR-8-4047	2
chr1	82344114	82344213	MajorDMR-8-4048	2
chr1	82353319	82353790	MajorDMR-8-4049	2
chr1	82371146	82371474	MajorDMR-8-4050	2
chr1	82386078	82386608	MajorDMR-8-4051	4
chr1	82411379	82411890	MajorDMR-8-4052	3
chr1	82415103	82415361	MajorDMR-8-4053	5
chr1	82420337	82420418	MajorDMR-8-4054	2
chr1	82422075	82422241	MajorDMR-8-4055	2
chr1	82434192	82434399	MajorDMR-8-4056	3
chr1	82471139	82471672	MajorDMR-8-4057	4
chr1	82627427	82627780	MajorDMR-8-4058	8
chr1	82663201	82663293	MajorDMR-8-4059	3
chr1	82680006	82680166	MajorDMR-8-4060	3
chr1	82862921	82863124	MajorDMR-8-4061	2
chr1	82930334	82930441	MajorDMR-8-4062	2
chr1	82951229	82951579	MajorDMR-8-4063	3
chr1	83031162	83031476	MajorDMR-8-4064	5
chr1	83037980	83037984	MajorDMR-8-4065	2
chr1	83087009	83087135	MajorDMR-8-4066	2
chr1	83252961	83253103	MajorDMR-8-4067	3
chr1	83276300	83276402	MajorDMR-8-4068	2
chr1	83279497	83279670	MajorDMR-8-4069	4
chr1	83445758	83446138	MajorDMR-8-4070	4
chr1	83446760	83446882	MajorDMR-8-4071	2
chr1	83449520	83449641	MajorDMR-8-4072	2
chr1	83450174	83450317	MajorDMR-8-4073	2
chr1	83451674	83452122	MajorDMR-8-4074	2
chr1	83460375	83461175	MajorDMR-8-4075	5
chr1	83471760	83471814	MajorDMR-8-4076	2
chr1	83482868	83483918	MajorDMR-8-4077	10
chr1	83513815	83514354	MajorDMR-8-4078	3
chr1	83901268	83901298	MajorDMR-8-4079	2
chr1	84062184	84062661	MajorDMR-8-4080	2
chr1	84095770	84096146	MajorDMR-8-4081	2
chr1	84155635	84155739	MajorDMR-8-4082	2
chr1	84158369	84158741	MajorDMR-8-4083	5
chr1	84172535	84172760	MajorDMR-8-4084	2
chr1	84227128	84227876	MajorDMR-8-4085	7
chr1	84235511	84235900	MajorDMR-8-4086	2
chr1	84315935	84315941	MajorDMR-8-4087	2
chr1	84323018	84323216	MajorDMR-8-4088	2
chr1	84326369	84326804	MajorDMR-8-4089	3
chr1	84328244	84328629	MajorDMR-8-4090	2
chr1	84355599	84355792	MajorDMR-8-4091	3
chr1	84362129	84362315	MajorDMR-8-4092	5
chr1	84548996	84549220	MajorDMR-8-4093	2
chr1	84629126	84629383	MajorDMR-8-4094	3
chr1	84636980	84637396	MajorDMR-8-4095	2
chr1	84719549	84720224	MajorDMR-8-4096	8
chr1	84763865	84763933	MajorDMR-8-4097	2
chr1	84765007	84765199	MajorDMR-8-4098	4
chr1	84766589	84766977	MajorDMR-8-4099	5
chr1	84829516	84829579	MajorDMR-8-4100	2
chr1	84840595	84840808	MajorDMR-8-4101	3
chr1	84899969	84900142	MajorDMR-8-4102	2
chr1	84902638	84903444	MajorDMR-8-4103	5
chr1	84946280	84946925	MajorDMR-8-4104	3
chr1	84970571	84971353	MajorDMR-8-4105	13
chr1	85064135	85065510	MajorDMR-8-4106	8
chr1	85069465	85070402	MajorDMR-8-4107	9
chr1	85077235	85077627	MajorDMR-8-4108	3
chr1	85084875	85085314	MajorDMR-8-4109	4
chr1	85085938	85086176	MajorDMR-8-4110	2
chr1	85117786	85117924	MajorDMR-8-4111	3
chr1	85119343	85119373	MajorDMR-8-4112	2
chr1	85120713	85121742	MajorDMR-8-4113	5
chr1	85129329	85129721	MajorDMR-8-4114	2
chr1	85130692	85130967	MajorDMR-8-4115	4
chr1	85140877	85141312	MajorDMR-8-4116	2
chr1	85151400	85151678	MajorDMR-8-4117	3
chr1	85152265	85152898	MajorDMR-8-4118	6
chr1	85153770	85155246	MajorDMR-8-4119	12
chr1	85164083	85164408	MajorDMR-8-4120	2
chr1	85166263	85166561	MajorDMR-8-4121	2
chr1	85181250	85181647	MajorDMR-8-4122	2
chr1	85216059	85216149	MajorDMR-8-4123	3
chr1	85218766	85218808	MajorDMR-8-4124	2
chr1	85219834	85220338	MajorDMR-8-4125	19
chr1	85225363	85225611	MajorDMR-8-4126	5
chr1	85247995	85248377	MajorDMR-8-4127	7
chr1	85276253	85276282	MajorDMR-8-4128	2
chr1	85313078	85313089	MajorDMR-8-4129	2
chr1	85317375	85317656	MajorDMR-8-4130	2
chr1	85322210	85322278	MajorDMR-8-4131	2
chr1	85350657	85350832	MajorDMR-8-4132	2
chr1	85359077	85359299	MajorDMR-8-4133	5
chr1	85392705	85392713	MajorDMR-8-4134	2
chr1	85405062	85405082	MajorDMR-8-4135	2
chr1	85411054	85411172	MajorDMR-8-4136	3
chr1	85462131	85462515	MajorDMR-8-4137	9
chr1	85464017	85464291	MajorDMR-8-4138	8
chr1	85512946	85513524	MajorDMR-8-4139	17
chr1	85514609	85514930	MajorDMR-8-4140	4
chr1	85515535	85515924	MajorDMR-8-4141	5
chr1	85597435	85597818	MajorDMR-8-4142	3
chr1	85665443	85666052	MajorDMR-8-4143	17
chr1	85686606	85686622	MajorDMR-8-4144	2
chr1	85721787	85723269	MajorDMR-8-4145	7
chr1	85741287	85741333	MajorDMR-8-4146	2
chr1	85744640	85744760	MajorDMR-8-4147	2
chr1	85773859	85775187	MajorDMR-8-4148	22
chr1	85783382	85783467	MajorDMR-8-4149	3
chr1	85796054	85796076	MajorDMR-8-4150	2
chr1	85796645	85796886	MajorDMR-8-4151	4
chr1	85809872	85810133	MajorDMR-8-4152	3
chr1	85826764	85827177	MajorDMR-8-4153	4
chr1	85834304	85834553	MajorDMR-8-4154	3
chr1	85906517	85906816	MajorDMR-8-4155	2
chr1	85929492	85929756	MajorDMR-8-4156	2
chr1	85931300	85931367	MajorDMR-8-4157	2
chr1	85943159	85943180	MajorDMR-8-4158	2
chr1	85987324	85987329	MajorDMR-8-4159	2
chr1	85991375	85991561	MajorDMR-8-4160	2
chr1	86000743	86000886	MajorDMR-8-4161	3
chr1	86042093	86042609	MajorDMR-8-4162	16
chr1	86043651	86043835	MajorDMR-8-4163	6
chr1	86044356	86044638	MajorDMR-8-4164	3
chr1	86045380	86045913	MajorDMR-8-4165	12
chr1	86047010	86047428	MajorDMR-8-4166	10
chr1	86081442	86082056	MajorDMR-8-4167	19
chr1	86398968	86399023	MajorDMR-8-4168	2
chr1	86567559	86567680	MajorDMR-8-4169	2
chr1	86620424	86621395	MajorDMR-8-4170	18
chr1	86622623	86622871	MajorDMR-8-4171	18
chr1	86641675	86641743	MajorDMR-8-4172	2
chr1	86660047	86660078	MajorDMR-8-4173	2
chr1	86690915	86691052	MajorDMR-8-4174	2
chr1	86744068	86744269	MajorDMR-8-4175	2
chr1	86860305	86860309	MajorDMR-8-4176	2
chr1	86965532	86965824	MajorDMR-8-4177	2
chr1	86966338	86966882	MajorDMR-8-4178	5
chr1	86969946	86970113	MajorDMR-8-4179	2
chr1	86970892	86971437	MajorDMR-8-4180	4
chr1	87056118	87056221	MajorDMR-8-4181	2
chr1	87223251	87223308	MajorDMR-8-4182	2
chr1	87239759	87240415	MajorDMR-8-4183	6
chr1	87254368	87254512	MajorDMR-8-4184	2
chr1	87258590	87258616	MajorDMR-8-4185	2
chr1	87299096	87299331	MajorDMR-8-4186	2
chr1	87315125	87315279	MajorDMR-8-4187	3
chr1	87431024	87431229	MajorDMR-8-4188	2
chr1	87441558	87441775	MajorDMR-8-4189	2
chr1	87549579	87549985	MajorDMR-8-4190	2
chr1	87599658	87601238	MajorDMR-8-4191	24
chr1	87601842	87603140	MajorDMR-8-4192	11
chr1	87615049	87615655	MajorDMR-8-4193	4
chr1	87617141	87618070	MajorDMR-8-4194	21
chr1	87620293	87620325	MajorDMR-8-4195	2
chr1	87620923	87620982	MajorDMR-8-4196	2
chr1	87672183	87672402	MajorDMR-8-4197	2
chr1	87678327	87678413	MajorDMR-8-4198	2
chr1	87679011	87679044	MajorDMR-8-4199	2
chr1	87802546	87802579	MajorDMR-8-4200	2
chr1	87803649	87804084	MajorDMR-8-4201	4
chr1	87806303	87806801	MajorDMR-8-4202	2
chr1	87811985	87812002	MajorDMR-8-4203	2
chr1	87859122	87859277	MajorDMR-8-4204	2
chr1	87930080	87930120	MajorDMR-8-4205	2
chr1	87933919	87934294	MajorDMR-8-4206	3
chr1	88150012	88150835	MajorDMR-8-4207	20
chr1	88238644	88238974	MajorDMR-8-4208	2
chr1	88286346	88286808	MajorDMR-8-4209	2
chr1	88315065	88315577	MajorDMR-8-4210	4
chr1	88419509	88419678	MajorDMR-8-4211	2
chr1	88422010	88422042	MajorDMR-8-4212	3
chr1	88433661	88434833	MajorDMR-8-4213	7
chr1	88693952	88694267	MajorDMR-8-4214	3
chr1	88702802	88703163	MajorDMR-8-4215	3
chr1	88740717	88740723	MajorDMR-8-4216	2
chr1	88741914	88741969	MajorDMR-8-4217	2
chr1	88757437	88758147	MajorDMR-8-4218	5
chr1	88762262	88762692	MajorDMR-8-4219	2
chr1	88768311	88768696	MajorDMR-8-4220	4
chr1	88774625	88774732	MajorDMR-8-4221	2
chr1	88793554	88793664	MajorDMR-8-4222	2
chr1	88798826	88799452	MajorDMR-8-4223	6
chr1	88878057	88878065	MajorDMR-8-4224	2
chr1	88927465	88928072	MajorDMR-8-4225	5
chr1	88928824	88929434	MajorDMR-8-4226	4
chr1	89197117	89197505	MajorDMR-8-4227	2
chr1	89206679	89206691	MajorDMR-8-4228	2
chr1	89208426	89208567	MajorDMR-8-4229	2
chr1	89343331	89343608	MajorDMR-8-4230	4
chr1	89344372	89344638	MajorDMR-8-4231	2
chr1	89347807	89348088	MajorDMR-8-4232	2
chr1	89363085	89363216	MajorDMR-8-4233	2
chr1	89377091	89377414	MajorDMR-8-4234	7
chr1	89449602	89449651	MajorDMR-8-4235	5
chr1	89459162	89459528	MajorDMR-8-4236	4
chr1	89463521	89463851	MajorDMR-8-4237	2
chr1	89663451	89664620	MajorDMR-8-4238	25
chr1	89720582	89720779	MajorDMR-8-4239	3
chr1	89726409	89726760	MajorDMR-8-4240	4
chr1	89728015	89728383	MajorDMR-8-4241	2
chr1	89788217	89788629	MajorDMR-8-4242	2
chr1	89823717	89824211	MajorDMR-8-4243	6
chr1	89830561	89830629	MajorDMR-8-4244	4
chr1	89953427	89953575	MajorDMR-8-4245	2
chr1	89965121	89965147	MajorDMR-8-4246	2
chr1	89967949	89968276	MajorDMR-8-4247	2
chr1	89968908	89969042	MajorDMR-8-4248	3
chr1	89984150	89984599	MajorDMR-8-4249	3
chr1	89988990	89989261	MajorDMR-8-4250	3
chr1	89991517	89992335	MajorDMR-8-4251	13
chr1	89994730	89994940	MajorDMR-8-4252	3
chr1	89995525	89995897	MajorDMR-8-4253	2
chr1	89996416	89996539	MajorDMR-8-4254	2
chr1	89997276	89997321	MajorDMR-8-4255	2
chr1	89997900	89998013	MajorDMR-8-4256	2
chr1	89998616	89999965	MajorDMR-8-4257	9
chr1	90004972	90005073	MajorDMR-8-4258	2
chr1	90013363	90013687	MajorDMR-8-4259	3
chr1	90014736	90015197	MajorDMR-8-4260	2
chr1	90018238	90018308	MajorDMR-8-4261	2
chr1	90023236	90023366	MajorDMR-8-4262	3
chr1	90032654	90032894	MajorDMR-8-4263	2
chr1	90033547	90033612	MajorDMR-8-4264	2
chr1	90039665	90039674	MajorDMR-8-4265	2
chr1	90041367	90041523	MajorDMR-8-4266	2
chr1	90044706	90044749	MajorDMR-8-4267	2
chr1	90049859	90050387	MajorDMR-8-4268	3
chr1	90053449	90053746	MajorDMR-8-4269	4
chr1	90056274	90056410	MajorDMR-8-4270	3
chr1	90057135	90057305	MajorDMR-8-4271	2
chr1	90058018	90058652	MajorDMR-8-4272	5
chr1	90059783	90059964	MajorDMR-8-4273	4
chr1	90060476	90061039	MajorDMR-8-4274	3
chr1	90062624	90062852	MajorDMR-8-4275	2
chr1	90066742	90066806	MajorDMR-8-4276	2
chr1	90068362	90069595	MajorDMR-8-4277	7
chr1	90073616	90074072	MajorDMR-8-4278	4
chr1	90074640	90074647	MajorDMR-8-4279	2
chr1	90081924	90082170	MajorDMR-8-4280	3
chr1	90097480	90097692	MajorDMR-8-4281	6
chr1	90100167	90100240	MajorDMR-8-4282	2
chr1	90101621	90102071	MajorDMR-8-4283	4
chr1	90165217	90165290	MajorDMR-8-4284	3
chr1	90167383	90167409	MajorDMR-8-4285	2
chr1	90174524	90174964	MajorDMR-8-4286	3
chr1	90189493	90189806	MajorDMR-8-4287	4
chr1	90204905	90205210	MajorDMR-8-4288	3
chr1	90227923	90228406	MajorDMR-8-4289	8
chr1	90246291	90246526	MajorDMR-8-4290	2
chr1	90287975	90288403	MajorDMR-8-4291	5
chr1	90372463	90372668	MajorDMR-8-4292	2
chr1	90374510	90374868	MajorDMR-8-4293	3
chr1	90462228	90462247	MajorDMR-8-4294	2
chr1	90462962	90462972	MajorDMR-8-4295	2
chr1	90598863	90598884	MajorDMR-8-4296	2
chr1	90651821	90653090	MajorDMR-8-4297	9
chr1	90820274	90820436	MajorDMR-8-4298	2
chr1	90940838	90941595	MajorDMR-8-4299	3
chr1	90967199	90967212	MajorDMR-8-4300	2
chr1	91030738	91030782	MajorDMR-8-4301	2
chr1	91078776	91079144	MajorDMR-8-4302	2
chr1	91170381	91170633	MajorDMR-8-4303	8
chr1	91171381	91172121	MajorDMR-8-4304	8
chr1	91172634	91174098	MajorDMR-8-4305	23
chr1	91176182	91176984	MajorDMR-8-4306	14
chr1	91181853	91181965	MajorDMR-8-4307	2
chr1	91185748	91187047	MajorDMR-8-4308	13
chr1	91189172	91189332	MajorDMR-8-4309	3
chr1	91191730	91191912	MajorDMR-8-4310	2
chr1	91192642	91192894	MajorDMR-8-4311	5
chr1	91195079	91197795	MajorDMR-8-4312	16
chr1	91297601	91298307	MajorDMR-8-4313	9
chr1	91299180	91302120	MajorDMR-8-4314	44
chr1	91305202	91305597	MajorDMR-8-4315	2
chr1	91306488	91307414	MajorDMR-8-4316	17
chr1	91316176	91316600	MajorDMR-8-4317	11
chr1	91317746	91317846	MajorDMR-8-4318	6
chr1	91341774	91342018	MajorDMR-8-4319	3
chr1	91439941	91440434	MajorDMR-8-4320	2
chr1	91473021	91473164	MajorDMR-8-4321	2
chr1	91557616	91558273	MajorDMR-8-4322	7
chr1	91626787	91627099	MajorDMR-8-4323	2
chr1	91637423	91637768	MajorDMR-8-4324	5
chr1	91639047	91639192	MajorDMR-8-4325	6
chr1	91893776	91893941	MajorDMR-8-4326	2
chr1	91968610	91968839	MajorDMR-8-4327	3
chr1	92050623	92050766	MajorDMR-8-4328	3
chr1	92085427	92085927	MajorDMR-8-4329	4
chr1	92087520	92088437	MajorDMR-8-4330	6
chr1	92155010	92155066	MajorDMR-8-4331	2
chr1	92159414	92159427	MajorDMR-8-4332	2
chr1	92216294	92216973	MajorDMR-8-4333	7
chr1	92246751	92247704	MajorDMR-8-4334	7
chr1	92311728	92312227	MajorDMR-8-4335	2
chr1	92316789	92317194	MajorDMR-8-4336	6
chr1	92343143	92343559	MajorDMR-8-4337	5
chr1	92349093	92349349	MajorDMR-8-4338	5
chr1	92350300	92350545	MajorDMR-8-4339	9
chr1	92352259	92352456	MajorDMR-8-4340	10
chr1	92362342	92362843	MajorDMR-8-4341	2
chr1	92496769	92497010	MajorDMR-8-4342	2
chr1	92502874	92503309	MajorDMR-8-4343	3
chr1	92554204	92554444	MajorDMR-8-4344	2
chr1	92559763	92559873	MajorDMR-8-4345	2
chr1	92633245	92633834	MajorDMR-8-4346	5
chr1	92636978	92638432	MajorDMR-8-4347	10
chr1	92640060	92641565	MajorDMR-8-4348	8
chr1	92642518	92642696	MajorDMR-8-4349	2
chr1	92646159	92646361	MajorDMR-8-4350	3
chr1	92647515	92647861	MajorDMR-8-4351	3
chr1	92648915	92650687	MajorDMR-8-4352	9
chr1	92654224	92654502	MajorDMR-8-4353	2
chr1	92659959	92660344	MajorDMR-8-4354	2
chr1	92661588	92661883	MajorDMR-8-4355	3
chr1	92662661	92662821	MajorDMR-8-4356	3
chr1	92678049	92678053	MajorDMR-8-4357	2
chr1	92738516	92739022	MajorDMR-8-4358	3
chr1	92754729	92754767	MajorDMR-8-4359	2
chr1	92885305	92885392	MajorDMR-8-4360	2
chr1	92907549	92908042	MajorDMR-8-4361	5
chr1	92945804	92946205	MajorDMR-8-4362	27
chr1	92946724	92947248	MajorDMR-8-4363	4
chr1	92952404	92952642	MajorDMR-8-4364	15
chr1	92954040	92954211	MajorDMR-8-4365	2
chr1	93057715	93057795	MajorDMR-8-4366	3
chr1	93221391	93221859	MajorDMR-8-4367	2
chr1	93251464	93251760	MajorDMR-8-4368	13
chr1	93270269	93270539	MajorDMR-8-4369	4
chr1	93300378	93300466	MajorDMR-8-4370	3
chr1	93305217	93305678	MajorDMR-8-4371	3
chr1	93308852	93309242	MajorDMR-8-4372	3
chr1	93317857	93318324	MajorDMR-8-4373	3
chr1	93342889	93342902	MajorDMR-8-4374	2
chr1	93394931	93395511	MajorDMR-8-4375	3
chr1	93399211	93399297	MajorDMR-8-4376	2
chr1	93400464	93400661	MajorDMR-8-4377	3
chr1	93401921	93401975	MajorDMR-8-4378	4
chr1	93406333	93406400	MajorDMR-8-4379	2
chr1	93407477	93408055	MajorDMR-8-4380	3
chr1	93410154	93410679	MajorDMR-8-4381	3
chr1	93424835	93425758	MajorDMR-8-4382	9
chr1	93487244	93487406	MajorDMR-8-4383	2
chr1	93643712	93644127	MajorDMR-8-4384	2
chr1	93808906	93809231	MajorDMR-8-4385	2
chr1	93814286	93814367	MajorDMR-8-4386	2
chr1	93937839	93938197	MajorDMR-8-4387	2
chr1	93997082	93997116	MajorDMR-8-4388	2
chr1	94006490	94006711	MajorDMR-8-4389	2
chr1	94018401	94018711	MajorDMR-8-4390	2
chr1	94019559	94019958	MajorDMR-8-4391	3
chr1	94020535	94021031	MajorDMR-8-4392	5
chr1	94032989	94033163	MajorDMR-8-4393	2
chr1	94041776	94042208	MajorDMR-8-4394	8
chr1	94061478	94061692	MajorDMR-8-4395	3
chr1	94062219	94062403	MajorDMR-8-4396	2
chr1	94063431	94063642	MajorDMR-8-4397	5
chr1	94071007	94071602	MajorDMR-8-4398	5
chr1	94074160	94074518	MajorDMR-8-4399	5
chr1	94076213	94080171	MajorDMR-8-4400	41
chr1	94081506	94082790	MajorDMR-8-4401	14
chr1	94106416	94106592	MajorDMR-8-4402	2
chr1	94127576	94128206	MajorDMR-8-4403	5
chr1	94129893	94131034	MajorDMR-8-4404	11
chr1	94135051	94135177	MajorDMR-8-4405	3
chr1	94145760	94146664	MajorDMR-8-4406	18
chr1	94147771	94147806	MajorDMR-8-4407	3
chr1	94159774	94159904	MajorDMR-8-4408	2
chr1	94174491	94174666	MajorDMR-8-4409	2
chr1	94217082	94217479	MajorDMR-8-4410	5
chr1	94233744	94235221	MajorDMR-8-4411	10
chr1	94277447	94277490	MajorDMR-8-4412	2
chr1	94310692	94311680	MajorDMR-8-4413	6
chr1	94345671	94345717	MajorDMR-8-4414	2
chr1	94373160	94373616	MajorDMR-8-4415	2
chr1	94378453	94378462	MajorDMR-8-4416	2
chr1	94454317	94454446	MajorDMR-8-4417	2
chr1	94491143	94491341	MajorDMR-8-4418	2
chr1	94505644	94505667	MajorDMR-8-4419	2
chr1	94520943	94521383	MajorDMR-8-4420	2
chr1	94527241	94527516	MajorDMR-8-4421	2
chr1	94557914	94558528	MajorDMR-8-4422	5
chr1	94559830	94561144	MajorDMR-8-4423	21
chr1	94626440	94626629	MajorDMR-8-4424	4
chr1	94697041	94697233	MajorDMR-8-4425	2
chr1	94700773	94701473	MajorDMR-8-4426	7
chr1	94703812	94704049	MajorDMR-8-4427	4
chr1	94712288	94712308	MajorDMR-8-4428	2
chr1	94713483	94713910	MajorDMR-8-4429	2
chr1	94742642	94742929	MajorDMR-8-4430	3
chr1	94792824	94793249	MajorDMR-8-4431	11
chr1	94882993	94883035	MajorDMR-8-4432	2
chr1	94885007	94885628	MajorDMR-8-4433	5
chr1	94913900	94913922	MajorDMR-8-4434	2
chr1	94988054	94988165	MajorDMR-8-4435	4
chr1	95006321	95006959	MajorDMR-8-4436	7
chr1	95009179	95009253	MajorDMR-8-4437	2
chr1	95009942	95010071	MajorDMR-8-4438	3
chr1	95193624	95193672	MajorDMR-8-4439	2
chr1	95257692	95259174	MajorDMR-8-4440	9
chr1	95285178	95285672	MajorDMR-8-4441	5
chr1	95286221	95286776	MajorDMR-8-4442	13
chr1	95320281	95320689	MajorDMR-8-4443	3
chr1	95330682	95330998	MajorDMR-8-4444	4
chr1	95350008	95350400	MajorDMR-8-4445	6
chr1	95352859	95353193	MajorDMR-8-4446	2
chr1	95386904	95387318	MajorDMR-8-4447	3
chr1	95487039	95487089	MajorDMR-8-4448	2
chr1	95487795	95488088	MajorDMR-8-4449	4
chr1	95489083	95489511	MajorDMR-8-4450	2
chr1	95583769	95583945	MajorDMR-8-4451	4
chr1	95633186	95633270	MajorDMR-8-4452	2
chr1	95698329	95699314	MajorDMR-8-4453	13
chr1	95703503	95703685	MajorDMR-8-4454	3
chr1	95774371	95774539	MajorDMR-8-4455	4
chr1	95786553	95787142	MajorDMR-8-4456	8
chr1	95873127	95874389	MajorDMR-8-4457	18
chr1	96002944	96003137	MajorDMR-8-4458	4
chr1	96069918	96070439	MajorDMR-8-4459	3
chr1	96072945	96073371	MajorDMR-8-4460	2
chr1	96119301	96119579	MajorDMR-8-4461	4
chr1	96186669	96187116	MajorDMR-8-4462	2
chr1	96261135	96261155	MajorDMR-8-4463	2
chr1	96341834	96342077	MajorDMR-8-4464	2
chr1	96382168	96382422	MajorDMR-8-4465	2
chr1	96526159	96526247	MajorDMR-8-4466	3
chr1	96718913	96718961	MajorDMR-8-4467	2
chr1	96881905	96882972	MajorDMR-8-4468	8
chr1	96929924	96930037	MajorDMR-8-4469	2
chr1	96939529	96940178	MajorDMR-8-4470	8
chr1	96942847	96943201	MajorDMR-8-4471	7
chr1	96952955	96953090	MajorDMR-8-4472	2
chr1	96953660	96953968	MajorDMR-8-4473	4
chr1	96973850	96973962	MajorDMR-8-4474	2
chr1	96985308	96987107	MajorDMR-8-4475	8
chr1	97004452	97005077	MajorDMR-8-4476	4
chr1	97188571	97189424	MajorDMR-8-4477	6
chr1	97405064	97405312	MajorDMR-8-4478	3
chr1	97418029	97418100	MajorDMR-8-4479	3
chr1	97428556	97428729	MajorDMR-8-4480	3
chr1	97471685	97472285	MajorDMR-8-4481	6
chr1	97624230	97624521	MajorDMR-8-4482	2
chr1	97626700	97626711	MajorDMR-8-4483	2
chr1	97658394	97658648	MajorDMR-8-4484	2
chr1	97800519	97800582	MajorDMR-8-4485	2
chr1	98262343	98262409	MajorDMR-8-4486	2
chr1	98298160	98298437	MajorDMR-8-4487	2
chr1	98336360	98336449	MajorDMR-8-4488	3
chr1	98385443	98385713	MajorDMR-8-4489	3
chr1	98387546	98387606	MajorDMR-8-4490	2
chr1	98396601	98396715	MajorDMR-8-4491	2
chr1	98398742	98399194	MajorDMR-8-4492	2
chr1	98496593	98496815	MajorDMR-8-4493	2
chr1	98501092	98501597	MajorDMR-8-4494	4
chr1	98552607	98552855	MajorDMR-8-4495	2
chr1	98598873	98598962	MajorDMR-8-4496	2
chr1	98854144	98854248	MajorDMR-8-4497	2
chr1	98933389	98933524	MajorDMR-8-4498	3
chr1	99023406	99023801	MajorDMR-8-4499	2
chr1	99074548	99075032	MajorDMR-8-4500	2
chr1	99126550	99126705	MajorDMR-8-4501	2
chr1	99141221	99141469	MajorDMR-8-4502	2
chr1	99257456	99258612	MajorDMR-8-4503	4
chr1	99358942	99359172	MajorDMR-8-4504	2
chr1	99447497	99448110	MajorDMR-8-4505	3
chr1	99464035	99464082	MajorDMR-8-4506	3
chr1	99561526	99561532	MajorDMR-8-4507	2
chr1	99645567	99645876	MajorDMR-8-4508	3
chr1	99646615	99646949	MajorDMR-8-4509	2
chr1	99691249	99691894	MajorDMR-8-4510	5
chr1	99692574	99692839	MajorDMR-8-4511	3
chr1	99694675	99694977	MajorDMR-8-4512	2
chr1	99729138	99729631	MajorDMR-8-4513	2
chr1	99732411	99732473	MajorDMR-8-4514	2
chr1	99745046	99745268	MajorDMR-8-4515	3
chr1	99758669	99758714	MajorDMR-8-4516	3
chr1	99783987	99783997	MajorDMR-8-4517	2
chr1	99849796	99849870	MajorDMR-8-4518	2
chr1	99976078	99976092	MajorDMR-8-4519	2
chr1	99999626	100000186	MajorDMR-8-4520	4
chr1	100039996	100040240	MajorDMR-8-4521	2
chr1	100056459	100056504	MajorDMR-8-4522	2
chr1	100111217	100111950	MajorDMR-8-4523	11
chr1	100151255	100151437	MajorDMR-8-4524	3
chr1	100231901	100232195	MajorDMR-8-4525	11
chr1	100316713	100316880	MajorDMR-8-4526	2
chr1	100547119	100547262	MajorDMR-8-4527	3
chr1	100567200	100567250	MajorDMR-8-4528	2
chr1	100600563	100600742	MajorDMR-8-4529	2
chr1	100643709	100643931	MajorDMR-8-4530	4
chr1	100654077	100654695	MajorDMR-8-4531	7
chr1	100755838	100756096	MajorDMR-8-4532	3
chr1	100816656	100817186	MajorDMR-8-4533	8
chr1	100818954	100819386	MajorDMR-8-4534	9
chr1	100924725	100925139	MajorDMR-8-4535	3
chr1	100929706	100930103	MajorDMR-8-4536	2
chr1	100994613	100994797	MajorDMR-8-4537	2
chr1	101003239	101003563	MajorDMR-8-4538	4
chr1	101005847	101005972	MajorDMR-8-4539	2
chr1	101189378	101189539	MajorDMR-8-4540	3
chr1	101200813	101200822	MajorDMR-8-4541	2
chr1	101201972	101202381	MajorDMR-8-4542	2
chr1	101235633	101235750	MajorDMR-8-4543	2
chr1	101251298	101251507	MajorDMR-8-4544	3
chr1	101260301	101260974	MajorDMR-8-4545	6
chr1	101331804	101332052	MajorDMR-8-4546	4
chr1	101333796	101334640	MajorDMR-8-4547	4
chr1	101338865	101338963	MajorDMR-8-4548	2
chr1	101349583	101349815	MajorDMR-8-4549	4
chr1	101602836	101602865	MajorDMR-8-4550	2
chr1	101700905	101701738	MajorDMR-8-4551	22
chr1	101703286	101704934	MajorDMR-8-4552	8
chr1	101754241	101754355	MajorDMR-8-4553	2
chr1	101775361	101775642	MajorDMR-8-4554	10
chr1	101923226	101923660	MajorDMR-8-4555	3
chr1	102246605	102247137	MajorDMR-8-4556	4
chr1	102783511	102783955	MajorDMR-8-4557	2
chr1	102833425	102833637	MajorDMR-8-4558	2
chr1	103088594	103088723	MajorDMR-8-4559	2
chr1	103093917	103094073	MajorDMR-8-4560	2
chr1	103155705	103155757	MajorDMR-8-4561	2
chr1	103498769	103498839	MajorDMR-8-4562	2
chr1	103574344	103574492	MajorDMR-8-4563	7
chr1	104070089	104070462	MajorDMR-8-4564	4
chr1	104646440	104646740	MajorDMR-8-4565	2
chr1	104661021	104661108	MajorDMR-8-4566	2
chr1	105063187	105063364	MajorDMR-8-4567	2
chr1	105158470	105158685	MajorDMR-8-4568	3
chr1	105191379	105191431	MajorDMR-8-4569	3
chr1	105323182	105323213	MajorDMR-8-4570	2
chr1	105467697	105467795	MajorDMR-8-4571	2
chr1	105715587	105715597	MajorDMR-8-4572	2
chr1	105786141	105786698	MajorDMR-8-4573	6
chr1	105797934	105798077	MajorDMR-8-4574	2
chr1	106243434	106243443	MajorDMR-8-4575	2
chr1	106492482	106492504	MajorDMR-8-4576	2
chr1	106623480	106623713	MajorDMR-8-4577	2
chr1	106810856	106810990	MajorDMR-8-4578	4
chr1	107027977	107028373	MajorDMR-8-4579	4
chr1	107543674	107543707	MajorDMR-8-4580	2
chr1	107551873	107552163	MajorDMR-8-4581	4
chr1	107600687	107600900	MajorDMR-8-4582	3
chr1	107682301	107682505	MajorDMR-8-4583	3
chr1	107685088	107685592	MajorDMR-8-4584	2
chr1	107722802	107722851	MajorDMR-8-4585	2
chr1	107755647	107755950	MajorDMR-8-4586	2
chr1	107948100	107948227	MajorDMR-8-4587	2
chr1	108023394	108023969	MajorDMR-8-4588	12
chr1	108072128	108072291	MajorDMR-8-4589	3
chr1	108115504	108116169	MajorDMR-8-4590	3
chr1	108220541	108220747	MajorDMR-8-4591	2
chr1	108292912	108293293	MajorDMR-8-4592	2
chr1	108298000	108298664	MajorDMR-8-4593	8
chr1	108331240	108331796	MajorDMR-8-4594	3
chr1	108481691	108481738	MajorDMR-8-4595	2
chr1	108506240	108506666	MajorDMR-8-4596	9
chr1	108536624	108536863	MajorDMR-8-4597	7
chr1	108559065	108559413	MajorDMR-8-4598	5
chr1	108592097	108592530	MajorDMR-8-4599	6
chr1	108595975	108596150	MajorDMR-8-4600	2
chr1	108602755	108602821	MajorDMR-8-4601	2
chr1	108667518	108667988	MajorDMR-8-4602	4
chr1	108668999	108669688	MajorDMR-8-4603	5
chr1	109054538	109054884	MajorDMR-8-4604	5
chr1	109101699	109102032	MajorDMR-8-4605	2
chr1	109152484	109153053	MajorDMR-8-4606	5
chr1	109237278	109238407	MajorDMR-8-4607	5
chr1	109242570	109242776	MajorDMR-8-4608	2
chr1	109258275	109258291	MajorDMR-8-4609	3
chr1	109260098	109262402	MajorDMR-8-4610	20
chr1	109284267	109284763	MajorDMR-8-4611	2
chr1	109307519	109307584	MajorDMR-8-4612	2
chr1	109357140	109357476	MajorDMR-8-4613	2
chr1	109359834	109360155	MajorDMR-8-4614	6
chr1	109370852	109371259	MajorDMR-8-4615	4
chr1	109373028	109373699	MajorDMR-8-4616	6
chr1	109395030	109395310	MajorDMR-8-4617	4
chr1	109401402	109401651	MajorDMR-8-4618	3
chr1	109418743	109419175	MajorDMR-8-4619	4
chr1	109420589	109420723	MajorDMR-8-4620	5
chr1	109421903	109421978	MajorDMR-8-4621	2
chr1	109429804	109429810	MajorDMR-8-4622	2
chr1	109439212	109439616	MajorDMR-8-4623	8
chr1	109525275	109525331	MajorDMR-8-4624	2
chr1	109545219	109545236	MajorDMR-8-4625	2
chr1	109554233	109554404	MajorDMR-8-4626	2
chr1	109575536	109576191	MajorDMR-8-4627	4
chr1	109631564	109632545	MajorDMR-8-4628	13
chr1	109634229	109634249	MajorDMR-8-4629	2
chr1	109655738	109655783	MajorDMR-8-4630	4
chr1	109669498	109669586	MajorDMR-8-4631	3
chr1	109676179	109676665	MajorDMR-8-4632	4
chr1	109701043	109701537	MajorDMR-8-4633	9
chr1	109702094	109702409	MajorDMR-8-4634	3
chr1	109704025	109705171	MajorDMR-8-4635	15
chr1	109705778	109706012	MajorDMR-8-4636	2
chr1	109709856	109709977	MajorDMR-8-4637	4
chr1	109736391	109736422	MajorDMR-8-4638	2
chr1	109741036	109741247	MajorDMR-8-4639	4
chr1	109752073	109752082	MajorDMR-8-4640	2
chr1	109757856	109758421	MajorDMR-8-4641	5
chr1	109767165	109768365	MajorDMR-8-4642	6
chr1	109782419	109783504	MajorDMR-8-4643	7
chr1	109784611	109785600	MajorDMR-8-4644	12
chr1	109791665	109791732	MajorDMR-8-4645	3
chr1	109793096	109793213	MajorDMR-8-4646	5
chr1	109795956	109795999	MajorDMR-8-4647	4
chr1	109796938	109796954	MajorDMR-8-4648	2
chr1	109797624	109798194	MajorDMR-8-4649	4
chr1	109799082	109799471	MajorDMR-8-4650	6
chr1	109800513	109801056	MajorDMR-8-4651	4
chr1	109801685	109801966	MajorDMR-8-4652	3
chr1	109805260	109806516	MajorDMR-8-4653	17
chr1	109809108	109810145	MajorDMR-8-4654	10
chr1	109816793	109818671	MajorDMR-8-4655	14
chr1	109824277	109825408	MajorDMR-8-4656	24
chr1	109827486	109827831	MajorDMR-8-4657	5
chr1	109847094	109847266	MajorDMR-8-4658	2
chr1	109849853	109850723	MajorDMR-8-4659	9
chr1	109856349	109856706	MajorDMR-8-4660	3
chr1	109898249	109898267	MajorDMR-8-4661	2
chr1	109913607	109914316	MajorDMR-8-4662	10
chr1	109915709	109915917	MajorDMR-8-4663	3
chr1	109926575	109927295	MajorDMR-8-4664	8
chr1	109932359	109933520	MajorDMR-8-4665	9
chr1	109934809	109934912	MajorDMR-8-4666	2
chr1	109935628	109935794	MajorDMR-8-4667	2
chr1	109937592	109939012	MajorDMR-8-4668	9
chr1	109995652	109995678	MajorDMR-8-4669	2
chr1	110008242	110008803	MajorDMR-8-4670	9
chr1	110009973	110010039	MajorDMR-8-4671	5
chr1	110037318	110037651	MajorDMR-8-4672	4
chr1	110041722	110042529	MajorDMR-8-4673	8
chr1	110043328	110043385	MajorDMR-8-4674	2
chr1	110043995	110044454	MajorDMR-8-4675	2
chr1	110045470	110045662	MajorDMR-8-4676	3
chr1	110046634	110046917	MajorDMR-8-4677	2
chr1	110048660	110049141	MajorDMR-8-4678	3
chr1	110051443	110051612	MajorDMR-8-4679	4
chr1	110073410	110073714	MajorDMR-8-4680	2
chr1	110074301	110074858	MajorDMR-8-4681	14
chr1	110075461	110075767	MajorDMR-8-4682	2
chr1	110083782	110083918	MajorDMR-8-4683	2
chr1	110121834	110122395	MajorDMR-8-4684	4
chr1	110173278	110173299	MajorDMR-8-4685	2
chr1	110186087	110186288	MajorDMR-8-4686	2
chr1	110187323	110187527	MajorDMR-8-4687	3
chr1	110191976	110192460	MajorDMR-8-4688	4
chr1	110199348	110199430	MajorDMR-8-4689	5
chr1	110232827	110233033	MajorDMR-8-4690	4
chr1	110254512	110255146	MajorDMR-8-4691	19
chr1	110309521	110310039	MajorDMR-8-4692	10
chr1	110319822	110319968	MajorDMR-8-4693	2
chr1	110334681	110334991	MajorDMR-8-4694	3
chr1	110336493	110336836	MajorDMR-8-4695	5
chr1	110345026	110345971	MajorDMR-8-4696	10
chr1	110406973	110408109	MajorDMR-8-4697	8
chr1	110414786	110415061	MajorDMR-8-4698	2
chr1	110452921	110453211	MajorDMR-8-4699	16
chr1	110453780	110454280	MajorDMR-8-4700	7
chr1	110524302	110524621	MajorDMR-8-4701	2
chr1	110528587	110529367	MajorDMR-8-4702	5
chr1	110546507	110546945	MajorDMR-8-4703	6
chr1	110554837	110554855	MajorDMR-8-4704	2
chr1	110572229	110572243	MajorDMR-8-4705	2
chr1	110610498	110612949	MajorDMR-8-4706	121
chr1	110626174	110627653	MajorDMR-8-4707	44
chr1	110630564	110630873	MajorDMR-8-4708	6
chr1	110648784	110649266	MajorDMR-8-4709	4
chr1	110657530	110657556	MajorDMR-8-4710	3
chr1	110672683	110673117	MajorDMR-8-4711	3
chr1	110673698	110673973	MajorDMR-8-4712	2
chr1	110676235	110676805	MajorDMR-8-4713	3
chr1	110678421	110679046	MajorDMR-8-4714	4
chr1	110694850	110694935	MajorDMR-8-4715	4
chr1	110714007	110714526	MajorDMR-8-4716	3
chr1	110727034	110727295	MajorDMR-8-4717	2
chr1	110751955	110752499	MajorDMR-8-4718	5
chr1	110757675	110757927	MajorDMR-8-4719	4
chr1	110780493	110780727	MajorDMR-8-4720	6
chr1	110786292	110786607	MajorDMR-8-4721	8
chr1	110809864	110810031	MajorDMR-8-4722	2
chr1	110841790	110841809	MajorDMR-8-4723	3
chr1	110855108	110855691	MajorDMR-8-4724	3
chr1	110880124	110880404	MajorDMR-8-4725	3
chr1	110883977	110884207	MajorDMR-8-4726	2
chr1	110889513	110889525	MajorDMR-8-4727	2
chr1	110933339	110933649	MajorDMR-8-4728	6
chr1	111025925	111026134	MajorDMR-8-4729	4
chr1	111035480	111035602	MajorDMR-8-4730	2
chr1	111037214	111037898	MajorDMR-8-4731	15
chr1	111055780	111056252	MajorDMR-8-4732	5
chr1	111080636	111081059	MajorDMR-8-4733	16
chr1	111124499	111124994	MajorDMR-8-4734	5
chr1	111126570	111126692	MajorDMR-8-4735	2
chr1	111139036	111139105	MajorDMR-8-4736	2
chr1	111146148	111147562	MajorDMR-8-4737	11
chr1	111159199	111159441	MajorDMR-8-4738	3
chr1	111173642	111173886	MajorDMR-8-4739	2
chr1	111180741	111181285	MajorDMR-8-4740	3
chr1	111186334	111186785	MajorDMR-8-4741	5
chr1	111195341	111195640	MajorDMR-8-4742	2
chr1	111218202	111218422	MajorDMR-8-4743	4
chr1	111219204	111219280	MajorDMR-8-4744	2
chr1	111235446	111236078	MajorDMR-8-4745	7
chr1	111253229	111253419	MajorDMR-8-4746	5
chr1	111256910	111257377	MajorDMR-8-4747	4
chr1	111269993	111270259	MajorDMR-8-4748	3
chr1	111276792	111277084	MajorDMR-8-4749	3
chr1	111293171	111293331	MajorDMR-8-4750	4
chr1	111296474	111296534	MajorDMR-8-4751	2
chr1	111308565	111309044	MajorDMR-8-4752	3
chr1	111323379	111323968	MajorDMR-8-4753	12
chr1	111358183	111358506	MajorDMR-8-4754	2
chr1	111379228	111379477	MajorDMR-8-4755	2
chr1	111401459	111402546	MajorDMR-8-4756	5
chr1	111514622	111514776	MajorDMR-8-4757	2
chr1	111522975	111522986	MajorDMR-8-4758	2
chr1	111525260	111525714	MajorDMR-8-4759	2
chr1	111583133	111583382	MajorDMR-8-4760	2
chr1	111681518	111681819	MajorDMR-8-4761	3
chr1	111683759	111684296	MajorDMR-8-4762	3
chr1	111703513	111703759	MajorDMR-8-4763	2
chr1	111746389	111746538	MajorDMR-8-4764	3
chr1	111747115	111747279	MajorDMR-8-4765	2
chr1	111762472	111762769	MajorDMR-8-4766	5
chr1	112058094	112058976	MajorDMR-8-4767	33
chr1	112135234	112135861	MajorDMR-8-4768	6
chr1	112140206	112140532	MajorDMR-8-4769	2
chr1	112203365	112203611	MajorDMR-8-4770	2
chr1	112216758	112216856	MajorDMR-8-4771	3
chr1	112257978	112258001	MajorDMR-8-4772	3
chr1	112259111	112259174	MajorDMR-8-4773	2
chr1	112262982	112263096	MajorDMR-8-4774	2
chr1	112264524	112264761	MajorDMR-8-4775	3
chr1	112266485	112266575	MajorDMR-8-4776	2
chr1	112267485	112268143	MajorDMR-8-4777	5
chr1	112271892	112272297	MajorDMR-8-4778	5
chr1	112273538	112273658	MajorDMR-8-4779	2
chr1	112276028	112276746	MajorDMR-8-4780	9
chr1	112278572	112278868	MajorDMR-8-4781	4
chr1	112279639	112280434	MajorDMR-8-4782	7
chr1	112283275	112283549	MajorDMR-8-4783	8
chr1	112288924	112289005	MajorDMR-8-4784	6
chr1	112304896	112305399	MajorDMR-8-4785	3
chr1	112311749	112312546	MajorDMR-8-4786	4
chr1	112318981	112319196	MajorDMR-8-4787	2
chr1	112332092	112332198	MajorDMR-8-4788	2
chr1	112356576	112356920	MajorDMR-8-4789	2
chr1	112375188	112375711	MajorDMR-8-4790	4
chr1	112380144	112380324	MajorDMR-8-4791	5
chr1	112389734	112390334	MajorDMR-8-4792	3
chr1	112394285	112394537	MajorDMR-8-4793	5
chr1	112399578	112400307	MajorDMR-8-4794	19
chr1	112418371	112418636	MajorDMR-8-4795	2
chr1	112421510	112422013	MajorDMR-8-4796	2
chr1	112424258	112424541	MajorDMR-8-4797	2
chr1	112425304	112425470	MajorDMR-8-4798	3
chr1	112437270	112438406	MajorDMR-8-4799	13
chr1	112447372	112448149	MajorDMR-8-4800	12
chr1	112451446	112452030	MajorDMR-8-4801	6
chr1	112460648	112460750	MajorDMR-8-4802	2
chr1	112463319	112463486	MajorDMR-8-4803	4
chr1	112501658	112501810	MajorDMR-8-4804	3
chr1	112510655	112510708	MajorDMR-8-4805	2
chr1	112519119	112519337	MajorDMR-8-4806	2
chr1	112534665	112534972	MajorDMR-8-4807	2
chr1	112544199	112544411	MajorDMR-8-4808	2
chr1	112599123	112599279	MajorDMR-8-4809	3
chr1	112716248	112716706	MajorDMR-8-4810	2
chr1	112717666	112717798	MajorDMR-8-4811	2
chr1	112901519	112901721	MajorDMR-8-4812	5
chr1	112932662	112933127	MajorDMR-8-4813	2
chr1	112936699	112937229	MajorDMR-8-4814	4
chr1	112960974	112961216	MajorDMR-8-4815	2
chr1	112980476	112980945	MajorDMR-8-4816	4
chr1	113000054	113000303	MajorDMR-8-4817	4
chr1	113004781	113004824	MajorDMR-8-4818	2
chr1	113007865	113008200	MajorDMR-8-4819	2
chr1	113045183	113045453	MajorDMR-8-4820	2
chr1	113051915	113052292	MajorDMR-8-4821	11
chr1	113056922	113056977	MajorDMR-8-4822	2
chr1	113183256	113183331	MajorDMR-8-4823	6
chr1	113216332	113216894	MajorDMR-8-4824	7
chr1	113243495	113243752	MajorDMR-8-4825	3
chr1	113249342	113249403	MajorDMR-8-4826	6
chr1	113256747	113257205	MajorDMR-8-4827	8
chr1	113261117	113261233	MajorDMR-8-4828	2
chr1	113261749	113261795	MajorDMR-8-4829	2
chr1	113287223	113287261	MajorDMR-8-4830	2
chr1	113352019	113352176	MajorDMR-8-4831	3
chr1	113393125	113393317	MajorDMR-8-4832	5
chr1	113397253	113397937	MajorDMR-8-4833	24
chr1	113425127	113425195	MajorDMR-8-4834	2
chr1	113479840	113479851	MajorDMR-8-4835	2
chr1	113497233	113497420	MajorDMR-8-4836	2
chr1	113500913	113500999	MajorDMR-8-4837	2
chr1	113525819	113525990	MajorDMR-8-4838	4
chr1	113585398	113586068	MajorDMR-8-4839	8
chr1	113586603	113586740	MajorDMR-8-4840	2
chr1	113616933	113617002	MajorDMR-8-4841	2
chr1	113638279	113638635	MajorDMR-8-4842	6
chr1	113652840	113653035	MajorDMR-8-4843	5
chr1	113768835	113769037	MajorDMR-8-4844	8
chr1	113776303	113776407	MajorDMR-8-4845	2
chr1	113846066	113846443	MajorDMR-8-4846	10
chr1	113931329	113932007	MajorDMR-8-4847	5
chr1	113943768	113944011	MajorDMR-8-4848	3
chr1	113957997	113958158	MajorDMR-8-4849	2
chr1	113999752	113999762	MajorDMR-8-4850	2
chr1	114158796	114159569	MajorDMR-8-4851	8
chr1	114197760	114197875	MajorDMR-8-4852	2
chr1	114220083	114220091	MajorDMR-8-4853	2
chr1	114246878	114247007	MajorDMR-8-4854	3
chr1	114298126	114298185	MajorDMR-8-4855	2
chr1	114303578	114303583	MajorDMR-8-4856	2
chr1	114325153	114325314	MajorDMR-8-4857	2
chr1	114343313	114343401	MajorDMR-8-4858	2
chr1	114353232	114353440	MajorDMR-8-4859	3
chr1	114362796	114362814	MajorDMR-8-4860	3
chr1	114473687	114474390	MajorDMR-8-4861	5
chr1	114575922	114575945	MajorDMR-8-4862	3
chr1	114668194	114668436	MajorDMR-8-4863	3
chr1	114694731	114695211	MajorDMR-8-4864	2
chr1	114697368	114697826	MajorDMR-8-4865	13
chr1	114737092	114737460	MajorDMR-8-4866	3
chr1	114881319	114881410	MajorDMR-8-4867	2
chr1	114888468	114888790	MajorDMR-8-4868	6
chr1	114889560	114889581	MajorDMR-8-4869	2
chr1	114896087	114896138	MajorDMR-8-4870	2
chr1	115042939	115042976	MajorDMR-8-4871	2
chr1	115054906	115054954	MajorDMR-8-4872	4
chr1	115242842	115242991	MajorDMR-8-4873	2
chr1	115259812	115260133	MajorDMR-8-4874	3
chr1	115280596	115281212	MajorDMR-8-4875	5
chr1	115287700	115287971	MajorDMR-8-4876	2
chr1	115297662	115298497	MajorDMR-8-4877	4
chr1	115323612	115323652	MajorDMR-8-4878	2
chr1	115444660	115444999	MajorDMR-8-4879	4
chr1	115458542	115458580	MajorDMR-8-4880	2
chr1	115521822	115522192	MajorDMR-8-4881	2
chr1	115610193	115610239	MajorDMR-8-4882	2
chr1	115614112	115614515	MajorDMR-8-4883	4
chr1	115616342	115616576	MajorDMR-8-4884	5
chr1	115641869	115642216	MajorDMR-8-4885	5
chr1	115655567	115655802	MajorDMR-8-4886	3
chr1	115681480	115681847	MajorDMR-8-4887	7
chr1	115690749	115690754	MajorDMR-8-4888	2
chr1	115794322	115794875	MajorDMR-8-4889	3
chr1	115795412	115795467	MajorDMR-8-4890	2
chr1	115843982	115844360	MajorDMR-8-4891	3
chr1	115859813	115859974	MajorDMR-8-4892	3
chr1	115881244	115881378	MajorDMR-8-4893	2
chr1	115883512	115883851	MajorDMR-8-4894	3
chr1	115966599	115966735	MajorDMR-8-4895	3
chr1	116050017	116050057	MajorDMR-8-4896	2
chr1	116050616	116050857	MajorDMR-8-4897	4
chr1	116106519	116107197	MajorDMR-8-4898	6
chr1	116138320	116138831	MajorDMR-8-4899	4
chr1	116185650	116186161	MajorDMR-8-4900	6
chr1	116249515	116249694	MajorDMR-8-4901	2
chr1	116314344	116314764	MajorDMR-8-4902	9
chr1	116335731	116336040	MajorDMR-8-4903	5
chr1	116370719	116372214	MajorDMR-8-4904	18
chr1	116380315	116380636	MajorDMR-8-4905	6
chr1	116436388	116436399	MajorDMR-8-4906	2
chr1	116465425	116465633	MajorDMR-8-4907	3
chr1	116472761	116473073	MajorDMR-8-4908	7
chr1	116491974	116492061	MajorDMR-8-4909	2
chr1	116682061	116682079	MajorDMR-8-4910	2
chr1	116710536	116710836	MajorDMR-8-4911	5
chr1	116852788	116853023	MajorDMR-8-4912	5
chr1	116894804	116894910	MajorDMR-8-4913	2
chr1	116902142	116902549	MajorDMR-8-4914	3
chr1	116912769	116913049	MajorDMR-8-4915	3
chr1	116922083	116922646	MajorDMR-8-4916	3
chr1	116925193	116925361	MajorDMR-8-4917	2
chr1	116938575	116938734	MajorDMR-8-4918	3
chr1	116940736	116941270	MajorDMR-8-4919	6
chr1	116946299	116946470	MajorDMR-8-4920	2
chr1	116952585	116952766	MajorDMR-8-4921	3
chr1	116961856	116962095	MajorDMR-8-4922	6
chr1	117027889	117028330	MajorDMR-8-4923	2
chr1	117077061	117077270	MajorDMR-8-4924	5
chr1	117113869	117114010	MajorDMR-8-4925	2
chr1	117115807	117115854	MajorDMR-8-4926	2
chr1	117117653	117117658	MajorDMR-8-4927	2
chr1	117138134	117138250	MajorDMR-8-4928	3
chr1	117138769	117139056	MajorDMR-8-4929	3
chr1	117169720	117169826	MajorDMR-8-4930	3
chr1	117171262	117171322	MajorDMR-8-4931	2
chr1	117175103	117175619	MajorDMR-8-4932	6
chr1	117179333	117179657	MajorDMR-8-4933	5
chr1	117188620	117188936	MajorDMR-8-4934	6
chr1	117193263	117193485	MajorDMR-8-4935	2
chr1	117196158	117196575	MajorDMR-8-4936	2
chr1	117206986	117207614	MajorDMR-8-4937	3
chr1	117214825	117215527	MajorDMR-8-4938	5
chr1	117233362	117234088	MajorDMR-8-4939	5
chr1	117239956	117239980	MajorDMR-8-4940	3
chr1	117320469	117320828	MajorDMR-8-4941	2
chr1	117367681	117368365	MajorDMR-8-4942	6
chr1	117390311	117390995	MajorDMR-8-4943	7
chr1	117424299	117424999	MajorDMR-8-4944	7
chr1	117432087	117432285	MajorDMR-8-4945	2
chr1	117452248	117452305	MajorDMR-8-4946	4
chr1	117457542	117458657	MajorDMR-8-4947	12
chr1	117459533	117459911	MajorDMR-8-4948	7
chr1	117493376	117493393	MajorDMR-8-4949	3
chr1	117546686	117547030	MajorDMR-8-4950	2
chr1	117575439	117576550	MajorDMR-8-4951	12
chr1	117610516	117610706	MajorDMR-8-4952	2
chr1	117635638	117636152	MajorDMR-8-4953	8
chr1	117640065	117640567	MajorDMR-8-4954	3
chr1	117663670	117663833	MajorDMR-8-4955	3
chr1	117665032	117665225	MajorDMR-8-4956	3
chr1	117670903	117671092	MajorDMR-8-4957	3
chr1	117672207	117672421	MajorDMR-8-4958	2
chr1	117714516	117714791	MajorDMR-8-4959	6
chr1	117841155	117841406	MajorDMR-8-4960	2
chr1	117851030	117851342	MajorDMR-8-4961	2
chr1	117864558	117864800	MajorDMR-8-4962	2
chr1	117916811	117917329	MajorDMR-8-4963	3
chr1	117973784	117974112	MajorDMR-8-4964	2
chr1	118077720	118078136	MajorDMR-8-4965	5
chr1	118080421	118080493	MajorDMR-8-4966	2
chr1	118142155	118142788	MajorDMR-8-4967	10
chr1	118149487	118149668	MajorDMR-8-4968	2
chr1	118152290	118152495	MajorDMR-8-4969	2
chr1	118193533	118193663	MajorDMR-8-4970	2
chr1	118196541	118196876	MajorDMR-8-4971	4
chr1	118224967	118225745	MajorDMR-8-4972	4
chr1	118226404	118226497	MajorDMR-8-4973	2
chr1	118228714	118228864	MajorDMR-8-4974	4
chr1	118238504	118239411	MajorDMR-8-4975	8
chr1	118296791	118296829	MajorDMR-8-4976	2
chr1	118345369	118345544	MajorDMR-8-4977	3
chr1	118463689	118463859	MajorDMR-8-4978	3
chr1	118654153	118654249	MajorDMR-8-4979	2
chr1	118679070	118679651	MajorDMR-8-4980	5
chr1	118728049	118728352	MajorDMR-8-4981	3
chr1	118743760	118744216	MajorDMR-8-4982	2
chr1	118905096	118905227	MajorDMR-8-4983	3
chr1	118909597	118910339	MajorDMR-8-4984	3
chr1	119107408	119107439	MajorDMR-8-4985	2
chr1	119190332	119190553	MajorDMR-8-4986	2
chr1	119216780	119216874	MajorDMR-8-4987	2
chr1	119267266	119267615	MajorDMR-8-4988	2
chr1	119521658	119522460	MajorDMR-8-4989	6
chr1	119524548	119526121	MajorDMR-8-4990	8
chr1	119529755	119530180	MajorDMR-8-4991	2
chr1	119532083	119534848	MajorDMR-8-4992	30
chr1	119536296	119537594	MajorDMR-8-4993	14
chr1	119539067	119541367	MajorDMR-8-4994	15
chr1	119544538	119545423	MajorDMR-8-4995	5
chr1	119546652	119547825	MajorDMR-8-4996	7
chr1	119550889	119552184	MajorDMR-8-4997	5
chr1	119683715	119683907	MajorDMR-8-4998	5
chr1	119702693	119702699	MajorDMR-8-4999	2
chr1	119869729	119870531	MajorDMR-8-5000	8
chr1	120010592	120010765	MajorDMR-8-5001	2
chr1	120092464	120092762	MajorDMR-8-5002	3
chr1	120096723	120096794	MajorDMR-8-5003	3
chr1	120154017	120154730	MajorDMR-8-5004	13
chr1	120156376	120156448	MajorDMR-8-5005	2
chr1	120169643	120169771	MajorDMR-8-5006	2
chr1	120173855	120174967	MajorDMR-8-5007	40
chr1	120189293	120189828	MajorDMR-8-5008	7
chr1	120217519	120218113	MajorDMR-8-5009	6
chr1	120255471	120255670	MajorDMR-8-5010	6
chr1	120286619	120286762	MajorDMR-8-5011	2
chr1	120300239	120300360	MajorDMR-8-5012	2
chr1	120413606	120413813	MajorDMR-8-5013	4
chr1	120428955	120429046	MajorDMR-8-5014	3
chr1	120557300	120557990	MajorDMR-8-5015	9
chr1	120609516	120609849	MajorDMR-8-5016	3
chr1	120610387	120610791	MajorDMR-8-5017	5
chr1	120768796	120768950	MajorDMR-8-5018	2
chr1	120809662	120809676	MajorDMR-8-5019	2
chr1	120814510	120814718	MajorDMR-8-5020	3
chr1	120816082	120816158	MajorDMR-8-5021	2
chr1	120833185	120833255	MajorDMR-8-5022	2
chr1	120906395	120906672	MajorDMR-8-5023	4
chr1	120924368	120924960	MajorDMR-8-5024	5
chr1	120926271	120926376	MajorDMR-8-5025	3
chr1	121137587	121138004	MajorDMR-8-5026	3
chr1	121139101	121139501	MajorDMR-8-5027	6
chr1	121140677	121141155	MajorDMR-8-5028	2
chr1	121156586	121156812	MajorDMR-8-5029	2
chr1	121160392	121160497	MajorDMR-8-5030	2
chr1	121259804	121260096	MajorDMR-8-5031	2
chr1	121353335	121353865	MajorDMR-8-5032	3
chr1	121357495	121357593	MajorDMR-8-5033	2
chr1	121358435	121358607	MajorDMR-8-5034	2
chr1	121359375	121359861	MajorDMR-8-5035	2
chr1	121378678	121379123	MajorDMR-8-5036	2
chr1	121425586	121425662	MajorDMR-8-5037	2
chr1	121426371	121426465	MajorDMR-8-5038	2
chr1	121435926	121436213	MajorDMR-8-5039	2
chr1	121467122	121467297	MajorDMR-8-5040	2
chr1	121472891	121472938	MajorDMR-8-5041	2
chr1	121475702	121476146	MajorDMR-8-5042	2
chr1	121479189	121479253	MajorDMR-8-5043	2
chr1	142540502	142540878	MajorDMR-8-5044	2
chr1	142582393	142582695	MajorDMR-8-5045	2
chr1	142607320	142607528	MajorDMR-8-5046	2
chr1	142649033	142649259	MajorDMR-8-5047	2
chr1	142659172	142659601	MajorDMR-8-5048	2
chr1	142666868	142667007	MajorDMR-8-5049	2
chr1	142686252	142686275	MajorDMR-8-5050	2
chr1	142686949	142686972	MajorDMR-8-5051	2
chr1	142688289	142688669	MajorDMR-8-5052	2
chr1	142694609	142694674	MajorDMR-8-5053	2
chr1	142697636	142698050	MajorDMR-8-5054	2
chr1	142716333	142716437	MajorDMR-8-5055	3
chr1	142724806	142725528	MajorDMR-8-5056	3
chr1	142917294	142917764	MajorDMR-8-5057	2
chr1	143134548	143134637	MajorDMR-8-5058	2
chr1	143136792	143137227	MajorDMR-8-5059	2
chr1	143137845	143138226	MajorDMR-8-5060	2
chr1	143140903	143141149	MajorDMR-8-5061	2
chr1	143205119	143205464	MajorDMR-8-5062	2
chr1	143210077	143210585	MajorDMR-8-5063	3
chr1	143220717	143220871	MajorDMR-8-5064	2
chr1	143242557	143242793	MajorDMR-8-5065	2
chr1	143269422	143270160	MajorDMR-8-5066	3
chr1	143275672	143276372	MajorDMR-8-5067	4
chr1	143286539	143287337	MajorDMR-8-5068	3
chr1	143401982	143402180	MajorDMR-8-5069	2
chr1	143664049	143664075	MajorDMR-8-5070	2
chr1	143879806	143879926	MajorDMR-8-5071	2
chr1	143930495	143930587	MajorDMR-8-5072	2
chr1	143983188	143983198	MajorDMR-8-5073	2
chr1	143998441	143998942	MajorDMR-8-5074	3
chr1	144013905	144014271	MajorDMR-8-5075	2
chr1	144022647	144023024	MajorDMR-8-5076	3
chr1	144045158	144045283	MajorDMR-8-5077	2
chr1	144048568	144048641	MajorDMR-8-5078	3
chr1	144062071	144062137	MajorDMR-8-5079	2
chr1	144312550	144312619	MajorDMR-8-5080	2
chr1	144481137	144481187	MajorDMR-8-5081	3
chr1	144534358	144534597	MajorDMR-8-5082	5
chr1	144535278	144535383	MajorDMR-8-5083	3
chr1	144573067	144573495	MajorDMR-8-5084	3
chr1	144679531	144679933	MajorDMR-8-5085	2
chr1	144932913	144932987	MajorDMR-8-5086	4
chr1	144967295	144967572	MajorDMR-8-5087	2
chr1	145004304	145004469	MajorDMR-8-5088	2
chr1	145015039	145015309	MajorDMR-8-5089	2
chr1	145023235	145024987	MajorDMR-8-5090	9
chr1	145027891	145028418	MajorDMR-8-5091	4
chr1	145028995	145029026	MajorDMR-8-5092	2
chr1	145031968	145033095	MajorDMR-8-5093	5
chr1	145037901	145038394	MajorDMR-8-5094	8
chr1	145057451	145057495	MajorDMR-8-5095	3
chr1	145071369	145071389	MajorDMR-8-5096	2
chr1	145073742	145074250	MajorDMR-8-5097	4
chr1	145092329	145093164	MajorDMR-8-5098	12
chr1	145139300	145139390	MajorDMR-8-5099	2
chr1	145139895	145140114	MajorDMR-8-5100	6
chr1	145263412	145264009	MajorDMR-8-5101	7
chr1	145293398	145293566	MajorDMR-8-5102	3
chr1	145394550	145395031	MajorDMR-8-5103	7
chr1	145399739	145399952	MajorDMR-8-5104	3
chr1	145415064	145415639	MajorDMR-8-5105	10
chr1	145428072	145428230	MajorDMR-8-5106	3
chr1	145437767	145437899	MajorDMR-8-5107	5
chr1	145448935	145449178	MajorDMR-8-5108	2
chr1	145454865	145456074	MajorDMR-8-5109	9
chr1	145479290	145479328	MajorDMR-8-5110	2
chr1	145508354	145508540	MajorDMR-8-5111	2
chr1	145548193	145548465	MajorDMR-8-5112	4
chr1	145562599	145563258	MajorDMR-8-5113	28
chr1	145589928	145590276	MajorDMR-8-5114	4
chr1	145610137	145610179	MajorDMR-8-5115	2
chr1	145612720	145613061	MajorDMR-8-5116	2
chr1	145683062	145683569	MajorDMR-8-5117	4
chr1	145713179	145713514	MajorDMR-8-5118	3
chr1	145714018	145714209	MajorDMR-8-5119	3
chr1	145758596	145759057	MajorDMR-8-5120	5
chr1	145825392	145825816	MajorDMR-8-5121	2
chr1	145991593	145991755	MajorDMR-8-5122	3
chr1	146008871	146009357	MajorDMR-8-5123	6
chr1	146010015	146010023	MajorDMR-8-5124	2
chr1	146367847	146367911	MajorDMR-8-5125	2
chr1	146390090	146390131	MajorDMR-8-5126	2
chr1	146543991	146544374	MajorDMR-8-5127	10
chr1	146548481	146548796	MajorDMR-8-5128	4
chr1	146549323	146549823	MajorDMR-8-5129	3
chr1	146551734	146553105	MajorDMR-8-5130	15
chr1	146554997	146555856	MajorDMR-8-5131	9
chr1	146556815	146557041	MajorDMR-8-5132	2
chr1	146593632	146594049	MajorDMR-8-5133	2
chr1	146644751	146644973	MajorDMR-8-5134	3
chr1	146696554	146697105	MajorDMR-8-5135	5
chr1	146713995	146714020	MajorDMR-8-5136	2
chr1	146806117	146806385	MajorDMR-8-5137	4
chr1	146885699	146885911	MajorDMR-8-5138	3
chr1	146968548	146968737	MajorDMR-8-5139	4
chr1	146976633	146977005	MajorDMR-8-5140	7
chr1	147016687	147017224	MajorDMR-8-5141	8
chr1	147099427	147099588	MajorDMR-8-5142	2
chr1	147112702	147112840	MajorDMR-8-5143	4
chr1	147172301	147172318	MajorDMR-8-5144	2
chr1	147245432	147245765	MajorDMR-8-5145	6
chr1	147258668	147259254	MajorDMR-8-5146	3
chr1	147362468	147362502	MajorDMR-8-5147	3
chr1	147363092	147363773	MajorDMR-8-5148	7
chr1	147364749	147364791	MajorDMR-8-5149	2
chr1	147401697	147402477	MajorDMR-8-5150	4
chr1	147532589	147532736	MajorDMR-8-5151	12
chr1	147551346	147551373	MajorDMR-8-5152	2
chr1	147718803	147719055	MajorDMR-8-5153	5
chr1	147727215	147727510	MajorDMR-8-5154	5
chr1	147736407	147737257	MajorDMR-8-5155	11
chr1	147752025	147752360	MajorDMR-8-5156	3
chr1	147775948	147776152	MajorDMR-8-5157	4
chr1	147781394	147782544	MajorDMR-8-5158	10
chr1	147789811	147791085	MajorDMR-8-5159	10
chr1	147801024	147801838	MajorDMR-8-5160	14
chr1	147805760	147806158	MajorDMR-8-5161	5
chr1	147823424	147824225	MajorDMR-8-5162	3
chr1	147825749	147827059	MajorDMR-8-5163	13
chr1	147834033	147834052	MajorDMR-8-5164	2
chr1	147851533	147852024	MajorDMR-8-5165	9
chr1	147994743	147995226	MajorDMR-8-5166	2
chr1	148193454	148193611	MajorDMR-8-5167	6
chr1	148247443	148247471	MajorDMR-8-5168	2
chr1	148248030	148248508	MajorDMR-8-5169	12
chr1	148526626	148526643	MajorDMR-8-5170	2
chr1	148527685	148527789	MajorDMR-8-5171	5
chr1	148532885	148533305	MajorDMR-8-5172	2
chr1	148603660	148603803	MajorDMR-8-5173	2
chr1	148675725	148675951	MajorDMR-8-5174	2
chr1	148853453	148853812	MajorDMR-8-5175	6
chr1	148856841	148856925	MajorDMR-8-5176	2
chr1	148926613	148926645	MajorDMR-8-5177	2
chr1	149025758	149025948	MajorDMR-8-5178	2
chr1	149033977	149034227	MajorDMR-8-5179	2
chr1	149061739	149062056	MajorDMR-8-5180	2
chr1	149116383	149116597	MajorDMR-8-5181	2
chr1	149155149	149155164	MajorDMR-8-5182	2
chr1	149203938	149204684	MajorDMR-8-5183	3
chr1	149205631	149205895	MajorDMR-8-5184	2
chr1	149212812	149213270	MajorDMR-8-5185	4
chr1	149215031	149215317	MajorDMR-8-5186	3
chr1	149222772	149223120	MajorDMR-8-5187	16
chr1	149227574	149228048	MajorDMR-8-5188	2
chr1	149231494	149231785	MajorDMR-8-5189	4
chr1	149241580	149241795	MajorDMR-8-5190	3
chr1	149284411	149286476	MajorDMR-8-5191	15
chr1	149288544	149288571	MajorDMR-8-5192	2
chr1	149293011	149293266	MajorDMR-8-5193	2
chr1	149294764	149294803	MajorDMR-8-5194	2
chr1	149297528	149298057	MajorDMR-8-5195	8
chr1	149298678	149299259	MajorDMR-8-5196	4
chr1	149300080	149300142	MajorDMR-8-5197	2
chr1	149362213	149362459	MajorDMR-8-5198	2
chr1	149378866	149378892	MajorDMR-8-5199	2
chr1	149380055	149380714	MajorDMR-8-5200	8
chr1	149398529	149398588	MajorDMR-8-5201	3
chr1	149584191	149584408	MajorDMR-8-5202	2
chr1	149670103	149670718	MajorDMR-8-5203	19
chr1	149671262	149671665	MajorDMR-8-5204	7
chr1	149673079	149674276	MajorDMR-8-5205	28
chr1	149678725	149678957	MajorDMR-8-5206	6
chr1	149679796	149679895	MajorDMR-8-5207	2
chr1	149683483	149683599	MajorDMR-8-5208	3
chr1	149711846	149712237	MajorDMR-8-5209	11
chr1	149718265	149718729	MajorDMR-8-5210	9
chr1	149719626	149719976	MajorDMR-8-5211	7
chr1	149752978	149753278	MajorDMR-8-5212	3
chr1	149765361	149765704	MajorDMR-8-5213	5
chr1	149782341	149782977	MajorDMR-8-5214	3
chr1	149815353	149815713	MajorDMR-8-5215	3
chr1	149821011	149821522	MajorDMR-8-5216	3
chr1	149856206	149856521	MajorDMR-8-5217	3
chr1	149887463	149887579	MajorDMR-8-5218	3
chr1	149890654	149891167	MajorDMR-8-5219	4
chr1	149911556	149911596	MajorDMR-8-5220	2
chr1	149914176	149914357	MajorDMR-8-5221	4
chr1	149980897	149981769	MajorDMR-8-5222	13
chr1	149983073	149983258	MajorDMR-8-5223	2
chr1	150006775	150006836	MajorDMR-8-5224	2
chr1	150022759	150023100	MajorDMR-8-5225	4
chr1	150033743	150033764	MajorDMR-8-5226	2
chr1	150083902	150084049	MajorDMR-8-5227	4
chr1	150118794	150119100	MajorDMR-8-5228	2
chr1	150120184	150121028	MajorDMR-8-5229	4
chr1	150124191	150125425	MajorDMR-8-5230	7
chr1	150126383	150126526	MajorDMR-8-5231	3
chr1	150158825	150159339	MajorDMR-8-5232	6
chr1	150160222	150160444	MajorDMR-8-5233	2
chr1	150206136	150206460	MajorDMR-8-5234	4
chr1	150227850	150228227	MajorDMR-8-5235	3
chr1	150229142	150229630	MajorDMR-8-5236	6
chr1	150245043	150245389	MajorDMR-8-5237	2
chr1	150274367	150274764	MajorDMR-8-5238	3
chr1	150282390	150282832	MajorDMR-8-5239	5
chr1	150339405	150340012	MajorDMR-8-5240	3
chr1	150341462	150341741	MajorDMR-8-5241	2
chr1	150356624	150357011	MajorDMR-8-5242	3
chr1	150362153	150362418	MajorDMR-8-5243	4
chr1	150377958	150378403	MajorDMR-8-5244	2
chr1	150382008	150382282	MajorDMR-8-5245	2
chr1	150383956	150384294	MajorDMR-8-5246	2
chr1	150389794	150390087	MajorDMR-8-5247	2
chr1	150442041	150442416	MajorDMR-8-5248	2
chr1	150489136	150489559	MajorDMR-8-5249	2
chr1	150501666	150501792	MajorDMR-8-5250	3
chr1	150516303	150516613	MajorDMR-8-5251	4
chr1	150520853	150521120	MajorDMR-8-5252	3
chr1	150522006	150522966	MajorDMR-8-5253	11
chr1	150524800	150524992	MajorDMR-8-5254	2
chr1	150577321	150577423	MajorDMR-8-5255	2
chr1	150584182	150584427	MajorDMR-8-5256	4
chr1	150586017	150586321	MajorDMR-8-5257	7
chr1	150594038	150594087	MajorDMR-8-5258	2
chr1	150594690	150595344	MajorDMR-8-5259	6
chr1	150600576	150600602	MajorDMR-8-5260	2
chr1	150602712	150603059	MajorDMR-8-5261	9
chr1	150603700	150603738	MajorDMR-8-5262	2
chr1	150618810	150618927	MajorDMR-8-5263	2
chr1	150668134	150668228	MajorDMR-8-5264	2
chr1	150780018	150780830	MajorDMR-8-5265	4
chr1	150781433	150781496	MajorDMR-8-5266	2
chr1	150785717	150785776	MajorDMR-8-5267	2
chr1	150847017	150847143	MajorDMR-8-5268	6
chr1	150847709	150847975	MajorDMR-8-5269	2
chr1	150855229	150855295	MajorDMR-8-5270	2
chr1	150897663	150897699	MajorDMR-8-5271	2
chr1	150943379	150943471	MajorDMR-8-5272	3
chr1	150945382	150946151	MajorDMR-8-5273	10
chr1	150947937	150948608	MajorDMR-8-5274	4
chr1	150951736	150952506	MajorDMR-8-5275	7
chr1	150963277	150963510	MajorDMR-8-5276	2
chr1	150968603	150968943	MajorDMR-8-5277	7
chr1	150978384	150979519	MajorDMR-8-5278	16
chr1	150981798	150981948	MajorDMR-8-5279	2
chr1	150983721	150984062	MajorDMR-8-5280	2
chr1	150997140	150997147	MajorDMR-8-5281	2
chr1	151022172	151022527	MajorDMR-8-5282	2
chr1	151030354	151031059	MajorDMR-8-5283	9
chr1	151034940	151035127	MajorDMR-8-5284	4
chr1	151037110	151037454	MajorDMR-8-5285	3
chr1	151039292	151039396	MajorDMR-8-5286	3
chr1	151040404	151040943	MajorDMR-8-5287	3
chr1	151041670	151041877	MajorDMR-8-5288	2
chr1	151042470	151042650	MajorDMR-8-5289	4
chr1	151044235	151044926	MajorDMR-8-5290	6
chr1	151072412	151072427	MajorDMR-8-5291	2
chr1	151103038	151103833	MajorDMR-8-5292	4
chr1	151104366	151106292	MajorDMR-8-5293	34
chr1	151119951	151120004	MajorDMR-8-5294	2
chr1	151147640	151147845	MajorDMR-8-5295	2
chr1	151170517	151170575	MajorDMR-8-5296	2
chr1	151172340	151172792	MajorDMR-8-5297	3
chr1	151173335	151173375	MajorDMR-8-5298	2
chr1	151179624	151179831	MajorDMR-8-5299	4
chr1	151182688	151182877	MajorDMR-8-5300	2
chr1	151207146	151207320	MajorDMR-8-5301	2
chr1	151256090	151256102	MajorDMR-8-5302	2
chr1	151259293	151259324	MajorDMR-8-5303	2
chr1	151264371	151264546	MajorDMR-8-5304	2
chr1	151284128	151284520	MajorDMR-8-5305	5
chr1	151286675	151286728	MajorDMR-8-5306	2
chr1	151291377	151291671	MajorDMR-8-5307	3
chr1	151298421	151298667	MajorDMR-8-5308	2
chr1	151300903	151301770	MajorDMR-8-5309	5
chr1	151320265	151320472	MajorDMR-8-5310	3
chr1	151344067	151344493	MajorDMR-8-5311	5
chr1	151368234	151368429	MajorDMR-8-5312	2
chr1	151374494	151374564	MajorDMR-8-5313	2
chr1	151389826	151390040	MajorDMR-8-5314	2
chr1	151409981	151410240	MajorDMR-8-5315	2
chr1	151413257	151413538	MajorDMR-8-5316	2
chr1	151418511	151418549	MajorDMR-8-5317	2
chr1	151428954	151429665	MajorDMR-8-5318	3
chr1	151445674	151446167	MajorDMR-8-5319	12
chr1	151482737	151483061	MajorDMR-8-5320	3
chr1	151515294	151515460	MajorDMR-8-5321	2
chr1	151538364	151538412	MajorDMR-8-5322	2
chr1	151556476	151556805	MajorDMR-8-5323	3
chr1	151580727	151581020	MajorDMR-8-5324	5
chr1	151583924	151584106	MajorDMR-8-5325	3
chr1	151588770	151589145	MajorDMR-8-5326	4
chr1	151599806	151599818	MajorDMR-8-5327	2
chr1	151675785	151676799	MajorDMR-8-5328	4
chr1	151682151	151682642	MajorDMR-8-5329	3
chr1	151685649	151686273	MajorDMR-8-5330	5
chr1	151687425	151687910	MajorDMR-8-5331	2
chr1	151690283	151690390	MajorDMR-8-5332	2
chr1	151693221	151693360	MajorDMR-8-5333	2
chr1	151701304	151702390	MajorDMR-8-5334	5
chr1	151768499	151768544	MajorDMR-8-5335	2
chr1	151771855	151772513	MajorDMR-8-5336	3
chr1	151798665	151798761	MajorDMR-8-5337	2
chr1	151801416	151801758	MajorDMR-8-5338	4
chr1	151802763	151803283	MajorDMR-8-5339	4
chr1	151805240	151805291	MajorDMR-8-5340	2
chr1	151809196	151809303	MajorDMR-8-5341	2
chr1	151810377	151811029	MajorDMR-8-5342	12
chr1	151811624	151812725	MajorDMR-8-5343	41
chr1	151820895	151821717	MajorDMR-8-5344	8
chr1	151841302	151841394	MajorDMR-8-5345	2
chr1	151881195	151881656	MajorDMR-8-5346	7
chr1	151882516	151883008	MajorDMR-8-5347	10
chr1	151945153	151945664	MajorDMR-8-5348	5
chr1	151963485	151964206	MajorDMR-8-5349	4
chr1	151965074	151965855	MajorDMR-8-5350	10
chr1	151966855	151967071	MajorDMR-8-5351	4
chr1	151969164	151969556	MajorDMR-8-5352	4
chr1	151996607	151996893	MajorDMR-8-5353	5
chr1	152008337	152008860	MajorDMR-8-5354	7
chr1	152020436	152020580	MajorDMR-8-5355	3
chr1	152148656	152148909	MajorDMR-8-5356	2
chr1	152161212	152161439	MajorDMR-8-5357	3
chr1	152258103	152258244	MajorDMR-8-5358	2
chr1	152259610	152259899	MajorDMR-8-5359	2
chr1	152307938	152308054	MajorDMR-8-5360	2
chr1	152344562	152345050	MajorDMR-8-5361	2
chr1	152390727	152390757	MajorDMR-8-5362	5
chr1	152423908	152423930	MajorDMR-8-5363	2
chr1	152430960	152431147	MajorDMR-8-5364	3
chr1	152432960	152433061	MajorDMR-8-5365	3
chr1	152453239	152453471	MajorDMR-8-5366	2
chr1	152487469	152487700	MajorDMR-8-5367	2
chr1	152488348	152488657	MajorDMR-8-5368	3
chr1	152505949	152506200	MajorDMR-8-5369	5
chr1	152512772	152513087	MajorDMR-8-5370	2
chr1	152538425	152538752	MajorDMR-8-5371	2
chr1	152550044	152550436	MajorDMR-8-5372	2
chr1	152560578	152560873	MajorDMR-8-5373	2
chr1	152572413	152572494	MajorDMR-8-5374	2
chr1	152580502	152580653	MajorDMR-8-5375	2
chr1	152584865	152585482	MajorDMR-8-5376	3
chr1	152595741	152596476	MajorDMR-8-5377	17
chr1	152626497	152626847	MajorDMR-8-5378	6
chr1	152654101	152654332	MajorDMR-8-5379	2
chr1	152660038	152660222	MajorDMR-8-5380	2
chr1	152677988	152679165	MajorDMR-8-5381	4
chr1	152698816	152698988	MajorDMR-8-5382	2
chr1	152809461	152809617	MajorDMR-8-5383	2
chr1	152843881	152843891	MajorDMR-8-5384	5
chr1	152909137	152909450	MajorDMR-8-5385	2
chr1	152969358	152969705	MajorDMR-8-5386	3
chr1	152982875	152982939	MajorDMR-8-5387	2
chr1	153018635	153019171	MajorDMR-8-5388	3
chr1	153039152	153039371	MajorDMR-8-5389	2
chr1	153050019	153050113	MajorDMR-8-5390	2
chr1	153055451	153055619	MajorDMR-8-5391	2
chr1	153078207	153078564	MajorDMR-8-5392	2
chr1	153195786	153195803	MajorDMR-8-5393	3
chr1	153300162	153300506	MajorDMR-8-5394	2
chr1	153338320	153338381	MajorDMR-8-5395	2
chr1	153389832	153389958	MajorDMR-8-5396	2
chr1	153398134	153398336	MajorDMR-8-5397	2
chr1	153413494	153413733	MajorDMR-8-5398	3
chr1	153415892	153416971	MajorDMR-8-5399	5
chr1	153424982	153425120	MajorDMR-8-5400	4
chr1	153438815	153439731	MajorDMR-8-5401	8
chr1	153461451	153461547	MajorDMR-8-5402	3
chr1	153462679	153463331	MajorDMR-8-5403	9
chr1	153467555	153467796	MajorDMR-8-5404	3
chr1	153483529	153483661	MajorDMR-8-5405	7
chr1	153485542	153485795	MajorDMR-8-5406	2
chr1	153501406	153501530	MajorDMR-8-5407	2
chr1	153505325	153506578	MajorDMR-8-5408	32
chr1	153508214	153508485	MajorDMR-8-5409	6
chr1	153509057	153509097	MajorDMR-8-5410	2
chr1	153539062	153539217	MajorDMR-8-5411	4
chr1	153540877	153541444	MajorDMR-8-5412	17
chr1	153544649	153544713	MajorDMR-8-5413	2
chr1	153590242	153590347	MajorDMR-8-5414	4
chr1	153599486	153600203	MajorDMR-8-5415	24
chr1	153606019	153606202	MajorDMR-8-5416	3
chr1	153607544	153607618	MajorDMR-8-5417	2
chr1	153613524	153613550	MajorDMR-8-5418	3
chr1	153621487	153621680	MajorDMR-8-5419	2
chr1	153644718	153644784	MajorDMR-8-5420	2
chr1	153652243	153652774	MajorDMR-8-5421	18
chr1	153670844	153670865	MajorDMR-8-5422	2
chr1	153767515	153768000	MajorDMR-8-5423	2
chr1	153852152	153852536	MajorDMR-8-5424	3
chr1	153853549	153854955	MajorDMR-8-5425	7
chr1	153856143	153856874	MajorDMR-8-5426	3
chr1	153869542	153869574	MajorDMR-8-5427	2
chr1	153931731	153932123	MajorDMR-8-5428	2
chr1	153938933	153939062	MajorDMR-8-5429	5
chr1	153941032	153941286	MajorDMR-8-5430	4
chr1	153946505	153946518	MajorDMR-8-5431	3
chr1	153958534	153958940	MajorDMR-8-5432	16
chr1	154113468	154113942	MajorDMR-8-5433	2
chr1	154124685	154125068	MajorDMR-8-5434	2
chr1	154127628	154127920	MajorDMR-8-5435	3
chr1	154164950	154165143	MajorDMR-8-5436	2
chr1	154171375	154172001	MajorDMR-8-5437	5
chr1	154194662	154194734	MajorDMR-8-5438	2
chr1	154195942	154196370	MajorDMR-8-5439	4
chr1	154218747	154218794	MajorDMR-8-5440	2
chr1	154264024	154264207	MajorDMR-8-5441	3
chr1	154299519	154299536	MajorDMR-8-5442	2
chr1	154307462	154307671	MajorDMR-8-5443	3
chr1	154314728	154314842	MajorDMR-8-5444	4
chr1	154321462	154321600	MajorDMR-8-5445	3
chr1	154349119	154349999	MajorDMR-8-5446	9
chr1	154366847	154366853	MajorDMR-8-5447	2
chr1	154377303	154377672	MajorDMR-8-5448	11
chr1	154378555	154378986	MajorDMR-8-5449	14
chr1	154380211	154381745	MajorDMR-8-5450	9
chr1	154392858	154392866	MajorDMR-8-5451	2
chr1	154403128	154403688	MajorDMR-8-5452	8
chr1	154404296	154404355	MajorDMR-8-5453	2
chr1	154438301	154438778	MajorDMR-8-5454	4
chr1	154439515	154439543	MajorDMR-8-5455	3
chr1	154441526	154441732	MajorDMR-8-5456	2
chr1	154453511	154453768	MajorDMR-8-5457	2
chr1	154474033	154474307	MajorDMR-8-5458	3
chr1	154474894	154475802	MajorDMR-8-5459	6
chr1	154498956	154499345	MajorDMR-8-5460	2
chr1	154522102	154522801	MajorDMR-8-5461	4
chr1	154541063	154541506	MajorDMR-8-5462	4
chr1	154546758	154546822	MajorDMR-8-5463	2
chr1	154547493	154548482	MajorDMR-8-5464	5
chr1	154552392	154552883	MajorDMR-8-5465	7
chr1	154555689	154555741	MajorDMR-8-5466	3
chr1	154558725	154559881	MajorDMR-8-5467	11
chr1	154562464	154562547	MajorDMR-8-5468	2
chr1	154571581	154572003	MajorDMR-8-5469	3
chr1	154579593	154580002	MajorDMR-8-5470	8
chr1	154582006	154582396	MajorDMR-8-5471	3
chr1	154583877	154583977	MajorDMR-8-5472	2
chr1	154597527	154597894	MajorDMR-8-5473	3
chr1	154636090	154636738	MajorDMR-8-5474	3
chr1	154641885	154642218	MajorDMR-8-5475	2
chr1	154669292	154669578	MajorDMR-8-5476	2
chr1	154724202	154724767	MajorDMR-8-5477	6
chr1	154745265	154745303	MajorDMR-8-5478	3
chr1	154748303	154748537	MajorDMR-8-5479	8
chr1	154764112	154764509	MajorDMR-8-5480	6
chr1	154805867	154805973	MajorDMR-8-5481	2
chr1	154806492	154806547	MajorDMR-8-5482	2
chr1	154819494	154819696	MajorDMR-8-5483	2
chr1	154820837	154822213	MajorDMR-8-5484	13
chr1	154828830	154828867	MajorDMR-8-5485	3
chr1	154839425	154839521	MajorDMR-8-5486	5
chr1	154841692	154842304	MajorDMR-8-5487	6
chr1	154843269	154843357	MajorDMR-8-5488	2
chr1	154850609	154850963	MajorDMR-8-5489	4
chr1	154914102	154914108	MajorDMR-8-5490	2
chr1	154942051	154942649	MajorDMR-8-5491	4
chr1	154943650	154944380	MajorDMR-8-5492	7
chr1	154944956	154945942	MajorDMR-8-5493	13
chr1	154968336	154968690	MajorDMR-8-5494	2
chr1	154969372	154969647	MajorDMR-8-5495	2
chr1	154971108	154971499	MajorDMR-8-5496	3
chr1	154976676	154977080	MajorDMR-8-5497	7
chr1	154978273	154978290	MajorDMR-8-5498	2
chr1	154984608	154984817	MajorDMR-8-5499	7
chr1	154998765	154998786	MajorDMR-8-5500	2
chr1	155003801	155003954	MajorDMR-8-5501	2
chr1	155022876	155022946	MajorDMR-8-5502	2
chr1	155034476	155035884	MajorDMR-8-5503	45
chr1	155042456	155042676	MajorDMR-8-5504	2
chr1	155043988	155044363	MajorDMR-8-5505	2
chr1	155054922	155055402	MajorDMR-8-5506	6
chr1	155058533	155059393	MajorDMR-8-5507	3
chr1	155066315	155066407	MajorDMR-8-5508	2
chr1	155098413	155098978	MajorDMR-8-5509	23
chr1	155100419	155100718	MajorDMR-8-5510	15
chr1	155102588	155103148	MajorDMR-8-5511	4
chr1	155106881	155107331	MajorDMR-8-5512	2
chr1	155114963	155115068	MajorDMR-8-5513	2
chr1	155139100	155139525	MajorDMR-8-5514	5
chr1	155147969	155148158	MajorDMR-8-5515	7
chr1	155157333	155158320	MajorDMR-8-5516	7
chr1	155163063	155163279	MajorDMR-8-5517	6
chr1	155168848	155168930	MajorDMR-8-5518	2
chr1	155188192	155188333	MajorDMR-8-5519	2
chr1	155200356	155200705	MajorDMR-8-5520	2
chr1	155220395	155221095	MajorDMR-8-5521	8
chr1	155265485	155265566	MajorDMR-8-5522	3
chr1	155277372	155277400	MajorDMR-8-5523	2
chr1	155283087	155283285	MajorDMR-8-5524	4
chr1	155289622	155290390	MajorDMR-8-5525	4
chr1	155298165	155298597	MajorDMR-8-5526	5
chr1	155403333	155404012	MajorDMR-8-5527	6
chr1	155442505	155442950	MajorDMR-8-5528	2
chr1	155445087	155445128	MajorDMR-8-5529	2
chr1	155522455	155522750	MajorDMR-8-5530	2
chr1	155534011	155534365	MajorDMR-8-5531	4
chr1	155579329	155579393	MajorDMR-8-5532	2
chr1	155615414	155615616	MajorDMR-8-5533	2
chr1	155618479	155618833	MajorDMR-8-5534	5
chr1	155625144	155626100	MajorDMR-8-5535	9
chr1	155640488	155640506	MajorDMR-8-5536	2
chr1	155655134	155655501	MajorDMR-8-5537	3
chr1	155656940	155656944	MajorDMR-8-5538	2
chr1	155687893	155688347	MajorDMR-8-5539	5
chr1	155713549	155713698	MajorDMR-8-5540	2
chr1	155784828	155784860	MajorDMR-8-5541	2
chr1	155791317	155792412	MajorDMR-8-5542	9
chr1	155828774	155828782	MajorDMR-8-5543	2
chr1	155831430	155831790	MajorDMR-8-5544	2
chr1	155839099	155840163	MajorDMR-8-5545	9
chr1	155841595	155845383	MajorDMR-8-5546	25
chr1	155846562	155846828	MajorDMR-8-5547	3
chr1	155850884	155851009	MajorDMR-8-5548	2
chr1	155855961	155856085	MajorDMR-8-5549	3
chr1	155862688	155863625	MajorDMR-8-5550	7
chr1	155870203	155870379	MajorDMR-8-5551	5
chr1	155879917	155879966	MajorDMR-8-5552	2
chr1	155884259	155884856	MajorDMR-8-5553	4
chr1	155894100	155894194	MajorDMR-8-5554	3
chr1	155899003	155899506	MajorDMR-8-5555	4
chr1	155900112	155901268	MajorDMR-8-5556	16
chr1	155914296	155915823	MajorDMR-8-5557	9
chr1	155922222	155922301	MajorDMR-8-5558	2
chr1	155931628	155932097	MajorDMR-8-5559	13
chr1	155932796	155933059	MajorDMR-8-5560	9
chr1	155940444	155940462	MajorDMR-8-5561	3
chr1	155944510	155945302	MajorDMR-8-5562	4
chr1	155948720	155948789	MajorDMR-8-5563	2
chr1	155989845	155989860	MajorDMR-8-5564	2
chr1	155995646	155996004	MajorDMR-8-5565	3
chr1	156025318	156025633	MajorDMR-8-5566	2
chr1	156035485	156036452	MajorDMR-8-5567	6
chr1	156043491	156043733	MajorDMR-8-5568	2
chr1	156046583	156047229	MajorDMR-8-5569	11
chr1	156051096	156051442	MajorDMR-8-5570	8
chr1	156059428	156059703	MajorDMR-8-5571	2
chr1	156066625	156067047	MajorDMR-8-5572	3
chr1	156073443	156074190	MajorDMR-8-5573	11
chr1	156075724	156075787	MajorDMR-8-5574	3
chr1	156083551	156084165	MajorDMR-8-5575	3
chr1	156085211	156086087	MajorDMR-8-5576	10
chr1	156093332	156093694	MajorDMR-8-5577	5
chr1	156096161	156096302	MajorDMR-8-5578	6
chr1	156115702	156116790	MajorDMR-8-5579	8
chr1	156130349	156130569	MajorDMR-8-5580	4
chr1	156131231	156131500	MajorDMR-8-5581	11
chr1	156148613	156148990	MajorDMR-8-5582	3
chr1	156186559	156186635	MajorDMR-8-5583	5
chr1	156192709	156192981	MajorDMR-8-5584	2
chr1	156215286	156215858	MajorDMR-8-5585	12
chr1	156216819	156217188	MajorDMR-8-5586	2
chr1	156232907	156232973	MajorDMR-8-5587	2
chr1	156250625	156251437	MajorDMR-8-5588	5
chr1	156260917	156262120	MajorDMR-8-5589	35
chr1	156326406	156326795	MajorDMR-8-5590	5
chr1	156338825	156339199	MajorDMR-8-5591	14
chr1	156357840	156358613	MajorDMR-8-5592	49
chr1	156370128	156370511	MajorDMR-8-5593	9
chr1	156371983	156372605	MajorDMR-8-5594	7
chr1	156380238	156380705	MajorDMR-8-5595	3
chr1	156382511	156382979	MajorDMR-8-5596	4
chr1	156384483	156384952	MajorDMR-8-5597	2
chr1	156389754	156389763	MajorDMR-8-5598	2
chr1	156392803	156392980	MajorDMR-8-5599	2
chr1	156400159	156400384	MajorDMR-8-5600	3
chr1	156400890	156401249	MajorDMR-8-5601	2
chr1	156404031	156404873	MajorDMR-8-5602	8
chr1	156406903	156407927	MajorDMR-8-5603	7
chr1	156409456	156409910	MajorDMR-8-5604	2
chr1	156425484	156425496	MajorDMR-8-5605	2
chr1	156435900	156436130	MajorDMR-8-5606	5
chr1	156446972	156447523	MajorDMR-8-5607	8
chr1	156450369	156450807	MajorDMR-8-5608	4
chr1	156459985	156460748	MajorDMR-8-5609	8
chr1	156461549	156463079	MajorDMR-8-5610	8
chr1	156465591	156467189	MajorDMR-8-5611	10
chr1	156473056	156473073	MajorDMR-8-5612	2
chr1	156478025	156478450	MajorDMR-8-5613	3
chr1	156480350	156481025	MajorDMR-8-5614	17
chr1	156516239	156516382	MajorDMR-8-5615	2
chr1	156541156	156541481	MajorDMR-8-5616	2
chr1	156542652	156542855	MajorDMR-8-5617	4
chr1	156554981	156555169	MajorDMR-8-5618	2
chr1	156562115	156562355	MajorDMR-8-5619	3
chr1	156562999	156563266	MajorDMR-8-5620	2
chr1	156571755	156571816	MajorDMR-8-5621	5
chr1	156572730	156572858	MajorDMR-8-5622	3
chr1	156586093	156586601	MajorDMR-8-5623	6
chr1	156608100	156608786	MajorDMR-8-5624	7
chr1	156612505	156613598	MajorDMR-8-5625	13
chr1	156616481	156616943	MajorDMR-8-5626	7
chr1	156621986	156622023	MajorDMR-8-5627	2
chr1	156637627	156637663	MajorDMR-8-5628	3
chr1	156643583	156643798	MajorDMR-8-5629	2
chr1	156646398	156648351	MajorDMR-8-5630	61
chr1	156658729	156659182	MajorDMR-8-5631	3
chr1	156660308	156660312	MajorDMR-8-5632	2
chr1	156661983	156663158	MajorDMR-8-5633	10
chr1	156679441	156680089	MajorDMR-8-5634	4
chr1	156711438	156711945	MajorDMR-8-5635	4
chr1	156718356	156719803	MajorDMR-8-5636	7
chr1	156735992	156736127	MajorDMR-8-5637	2
chr1	156742150	156742250	MajorDMR-8-5638	2
chr1	156747057	156747312	MajorDMR-8-5639	3
chr1	156809770	156809920	MajorDMR-8-5640	2
chr1	156813947	156815905	MajorDMR-8-5641	43
chr1	156818622	156819282	MajorDMR-8-5642	27
chr1	156822333	156822579	MajorDMR-8-5643	4
chr1	156828813	156829692	MajorDMR-8-5644	52
chr1	156831035	156831226	MajorDMR-8-5645	9
chr1	156846110	156846386	MajorDMR-8-5646	2
chr1	156855989	156856497	MajorDMR-8-5647	3
chr1	156860053	156860188	MajorDMR-8-5648	2
chr1	156861665	156862174	MajorDMR-8-5649	19
chr1	156862838	156863711	MajorDMR-8-5650	17
chr1	156877769	156878804	MajorDMR-8-5651	34
chr1	156880252	156880523	MajorDMR-8-5652	9
chr1	156882914	156883084	MajorDMR-8-5653	3
chr1	156890050	156890881	MajorDMR-8-5654	10
chr1	156892790	156894752	MajorDMR-8-5655	26
chr1	156897061	156897430	MajorDMR-8-5656	7
chr1	156916327	156916336	MajorDMR-8-5657	2
chr1	156929483	156929635	MajorDMR-8-5658	3
chr1	156977421	156977780	MajorDMR-8-5659	2
chr1	157012779	157013680	MajorDMR-8-5660	7
chr1	157014185	157014676	MajorDMR-8-5661	2
chr1	157044042	157044425	MajorDMR-8-5662	10
chr1	157077624	157077861	MajorDMR-8-5663	4
chr1	157081843	157081847	MajorDMR-8-5664	2
chr1	157094978	157094985	MajorDMR-8-5665	2
chr1	157124177	157124274	MajorDMR-8-5666	3
chr1	157127125	157127633	MajorDMR-8-5667	8
chr1	157163240	157163573	MajorDMR-8-5668	4
chr1	157164410	157165135	MajorDMR-8-5669	34
chr1	157166699	157167223	MajorDMR-8-5670	3
chr1	157243500	157243539	MajorDMR-8-5671	2
chr1	157244676	157244687	MajorDMR-8-5672	2
chr1	157248352	157249336	MajorDMR-8-5673	6
chr1	157284473	157284530	MajorDMR-8-5674	2
chr1	157339580	157339795	MajorDMR-8-5675	2
chr1	157457116	157457126	MajorDMR-8-5676	2
chr1	157475699	157475728	MajorDMR-8-5677	2
chr1	157549681	157550458	MajorDMR-8-5678	3
chr1	157606783	157606814	MajorDMR-8-5679	2
chr1	157661081	157661454	MajorDMR-8-5680	2
chr1	157682024	157682031	MajorDMR-8-5681	2
chr1	157734906	157735116	MajorDMR-8-5682	2
chr1	157932245	157932350	MajorDMR-8-5683	2
chr1	157933358	157933462	MajorDMR-8-5684	2
chr1	157938545	157939040	MajorDMR-8-5685	5
chr1	157948320	157949053	MajorDMR-8-5686	28
chr1	157963945	157965510	MajorDMR-8-5687	14
chr1	157973187	157973685	MajorDMR-8-5688	4
chr1	157984235	157984345	MajorDMR-8-5689	2
chr1	158007783	158007869	MajorDMR-8-5690	3
chr1	158008496	158008700	MajorDMR-8-5691	3
chr1	158009333	158009353	MajorDMR-8-5692	2
chr1	158025452	158025906	MajorDMR-8-5693	2
chr1	158040751	158041861	MajorDMR-8-5694	6
chr1	158044737	158045111	MajorDMR-8-5695	2
chr1	158082895	158083031	MajorDMR-8-5696	3
chr1	158087768	158088342	MajorDMR-8-5697	9
chr1	158119928	158119972	MajorDMR-8-5698	3
chr1	158122965	158123396	MajorDMR-8-5699	3
chr1	158147142	158148629	MajorDMR-8-5700	9
chr1	158151374	158151539	MajorDMR-8-5701	7
chr1	158161276	158161385	MajorDMR-8-5702	3
chr1	158162895	158162995	MajorDMR-8-5703	2
chr1	158202809	158203001	MajorDMR-8-5704	2
chr1	158466034	158466189	MajorDMR-8-5705	2
chr1	158492410	158492417	MajorDMR-8-5706	2
chr1	158547343	158547715	MajorDMR-8-5707	4
chr1	158606341	158606472	MajorDMR-8-5708	2
chr1	158656415	158656719	MajorDMR-8-5709	2
chr1	158710013	158710107	MajorDMR-8-5710	3
chr1	158824548	158824791	MajorDMR-8-5711	2
chr1	158894169	158894354	MajorDMR-8-5712	2
chr1	158921895	158921937	MajorDMR-8-5713	3
chr1	158975716	158976314	MajorDMR-8-5714	3
chr1	158979646	158979811	MajorDMR-8-5715	2
chr1	159102433	159102601	MajorDMR-8-5716	4
chr1	159110414	159111170	MajorDMR-8-5717	7
chr1	159112667	159113111	MajorDMR-8-5718	2
chr1	159137980	159138030	MajorDMR-8-5719	2
chr1	159144716	159145639	MajorDMR-8-5720	4
chr1	159155083	159155541	MajorDMR-8-5721	2
chr1	159157037	159158498	MajorDMR-8-5722	27
chr1	159165438	159165575	MajorDMR-8-5723	2
chr1	159171646	159171697	MajorDMR-8-5724	2
chr1	159173609	159174002	MajorDMR-8-5725	2
chr1	159181137	159181739	MajorDMR-8-5726	6
chr1	159183961	159184166	MajorDMR-8-5727	2
chr1	159189357	159189390	MajorDMR-8-5728	2
chr1	159192985	159193073	MajorDMR-8-5729	2
chr1	159353804	159353968	MajorDMR-8-5730	2
chr1	159388431	159388584	MajorDMR-8-5731	2
chr1	159566646	159566841	MajorDMR-8-5732	2
chr1	159761202	159761675	MajorDMR-8-5733	4
chr1	159763451	159763738	MajorDMR-8-5734	3
chr1	159801109	159801763	MajorDMR-8-5735	9
chr1	159811435	159811467	MajorDMR-8-5736	2
chr1	159825050	159825771	MajorDMR-8-5737	3
chr1	159838942	159839066	MajorDMR-8-5738	3
chr1	159861334	159861843	MajorDMR-8-5739	3
chr1	159869912	159870238	MajorDMR-8-5740	8
chr1	159885981	159886342	MajorDMR-8-5741	7
chr1	159893591	159894844	MajorDMR-8-5742	24
chr1	159895502	159895917	MajorDMR-8-5743	3
chr1	159912073	159912835	MajorDMR-8-5744	8
chr1	159930648	159930845	MajorDMR-8-5745	2
chr1	159983649	159983690	MajorDMR-8-5746	2
chr1	160000566	160000609	MajorDMR-8-5747	2
chr1	160002697	160002965	MajorDMR-8-5748	2
chr1	160016496	160016878	MajorDMR-8-5749	4
chr1	160031731	160032130	MajorDMR-8-5750	2
chr1	160048509	160048573	MajorDMR-8-5751	2
chr1	160054833	160054894	MajorDMR-8-5752	3
chr1	160057490	160057536	MajorDMR-8-5753	2
chr1	160059874	160060272	MajorDMR-8-5754	2
chr1	160062265	160062340	MajorDMR-8-5755	2
chr1	160069138	160069163	MajorDMR-8-5756	2
chr1	160070180	160070260	MajorDMR-8-5757	3
chr1	160071369	160072271	MajorDMR-8-5758	8
chr1	160073902	160074511	MajorDMR-8-5759	10
chr1	160086349	160087940	MajorDMR-8-5760	15
chr1	160098017	160098229	MajorDMR-8-5761	3
chr1	160098988	160099057	MajorDMR-8-5762	2
chr1	160139069	160139589	MajorDMR-8-5763	6
chr1	160159452	160160107	MajorDMR-8-5764	6
chr1	160162496	160162848	MajorDMR-8-5765	4
chr1	160163456	160163593	MajorDMR-8-5766	4
chr1	160176824	160177791	MajorDMR-8-5767	6
chr1	160180054	160180103	MajorDMR-8-5768	2
chr1	160184228	160184372	MajorDMR-8-5769	2
chr1	160185377	160185512	MajorDMR-8-5770	2
chr1	160187403	160188012	MajorDMR-8-5771	5
chr1	160188984	160189057	MajorDMR-8-5772	2
chr1	160220439	160220794	MajorDMR-8-5773	3
chr1	160226591	160226742	MajorDMR-8-5774	2
chr1	160229753	160229920	MajorDMR-8-5775	2
chr1	160230552	160231026	MajorDMR-8-5776	4
chr1	160233056	160233249	MajorDMR-8-5777	2
chr1	160255368	160255400	MajorDMR-8-5778	3
chr1	160263408	160263566	MajorDMR-8-5779	2
chr1	160276747	160277097	MajorDMR-8-5780	2
chr1	160298004	160298248	MajorDMR-8-5781	3
chr1	160340656	160340783	MajorDMR-8-5782	2
chr1	160346373	160346847	MajorDMR-8-5783	2
chr1	160369633	160369759	MajorDMR-8-5784	2
chr1	160380323	160380490	MajorDMR-8-5785	3
chr1	160490372	160490679	MajorDMR-8-5786	2
chr1	160535364	160535443	MajorDMR-8-5787	2
chr1	160577114	160577217	MajorDMR-8-5788	2
chr1	160660714	160660974	MajorDMR-8-5789	3
chr1	160684246	160684446	MajorDMR-8-5790	2
chr1	160692431	160692826	MajorDMR-8-5791	5
chr1	160772688	160773029	MajorDMR-8-5792	3
chr1	160915038	160915384	MajorDMR-8-5793	2
chr1	160952026	160952345	MajorDMR-8-5794	6
chr1	160963507	160963676	MajorDMR-8-5795	2
chr1	161033519	161033592	MajorDMR-8-5796	2
chr1	161049418	161049705	MajorDMR-8-5797	4
chr1	161100748	161101136	MajorDMR-8-5798	2
chr1	161131627	161131959	MajorDMR-8-5799	3
chr1	161137237	161137394	MajorDMR-8-5800	3
chr1	161141228	161141266	MajorDMR-8-5801	2
chr1	161142675	161143148	MajorDMR-8-5802	3
chr1	161160675	161161322	MajorDMR-8-5803	8
chr1	161168805	161169165	MajorDMR-8-5804	3
chr1	161171210	161171633	MajorDMR-8-5805	7
chr1	161176742	161177797	MajorDMR-8-5806	5
chr1	161178900	161179636	MajorDMR-8-5807	3
chr1	161208114	161208664	MajorDMR-8-5808	4
chr1	161219949	161220667	MajorDMR-8-5809	3
chr1	161283122	161283777	MajorDMR-8-5810	8
chr1	161284899	161286189	MajorDMR-8-5811	10
chr1	161337602	161337916	MajorDMR-8-5812	3
chr1	161368524	161368616	MajorDMR-8-5813	2
chr1	161370382	161370770	MajorDMR-8-5814	2
chr1	161392772	161392778	MajorDMR-8-5815	2
chr1	161409445	161409955	MajorDMR-8-5816	6
chr1	161442122	161442387	MajorDMR-8-5817	3
chr1	161443377	161443387	MajorDMR-8-5818	2
chr1	161450022	161450508	MajorDMR-8-5819	2
chr1	161476159	161476171	MajorDMR-8-5820	2
chr1	161493394	161493400	MajorDMR-8-5821	2
chr1	161502517	161502591	MajorDMR-8-5822	2
chr1	161510245	161510358	MajorDMR-8-5823	5
chr1	161575580	161576435	MajorDMR-8-5824	6
chr1	161581148	161581273	MajorDMR-8-5825	2
chr1	161582650	161583263	MajorDMR-8-5826	4
chr1	161643559	161643664	MajorDMR-8-5827	2
chr1	161676265	161676582	MajorDMR-8-5828	4
chr1	161695379	161695499	MajorDMR-8-5829	2
chr1	161716077	161716341	MajorDMR-8-5830	2
chr1	161734582	161734893	MajorDMR-8-5831	2
chr1	161762214	161762252	MajorDMR-8-5832	2
chr1	161911371	161911764	MajorDMR-8-5833	2
chr1	161931887	161931994	MajorDMR-8-5834	2
chr1	161993057	161993365	MajorDMR-8-5835	6
chr1	161994264	161994533	MajorDMR-8-5836	3
chr1	162035524	162035556	MajorDMR-8-5837	2
chr1	162038648	162038844	MajorDMR-8-5838	4
chr1	162041090	162042289	MajorDMR-8-5839	6
chr1	162042855	162043164	MajorDMR-8-5840	2
chr1	162061649	162061983	MajorDMR-8-5841	2
chr1	162087821	162088216	MajorDMR-8-5842	3
chr1	162100687	162101087	MajorDMR-8-5843	2
chr1	162103671	162103683	MajorDMR-8-5844	2
chr1	162114445	162115216	MajorDMR-8-5845	8
chr1	162137865	162138204	MajorDMR-8-5846	2
chr1	162145485	162145728	MajorDMR-8-5847	2
chr1	162158048	162158610	MajorDMR-8-5848	4
chr1	162174497	162174624	MajorDMR-8-5849	3
chr1	162176651	162177118	MajorDMR-8-5850	3
chr1	162187617	162187985	MajorDMR-8-5851	2
chr1	162191101	162191364	MajorDMR-8-5852	4
chr1	162218628	162218894	MajorDMR-8-5853	2
chr1	162280343	162280413	MajorDMR-8-5854	2
chr1	162292988	162293022	MajorDMR-8-5855	3
chr1	162294499	162294891	MajorDMR-8-5856	3
chr1	162304992	162305479	MajorDMR-8-5857	3
chr1	162335981	162336004	MajorDMR-8-5858	2
chr1	162361712	162361832	MajorDMR-8-5859	3
chr1	162413832	162413984	MajorDMR-8-5860	2
chr1	162441397	162441416	MajorDMR-8-5861	2
chr1	162470725	162470734	MajorDMR-8-5862	2
chr1	162583243	162584180	MajorDMR-8-5863	4
chr1	162596683	162597048	MajorDMR-8-5864	2
chr1	162633560	162633746	MajorDMR-8-5865	3
chr1	162768947	162769127	MajorDMR-8-5866	2
chr1	162874592	162875195	MajorDMR-8-5867	3
chr1	162939952	162940060	MajorDMR-8-5868	3
chr1	162946947	162947194	MajorDMR-8-5869	2
chr1	162948121	162948238	MajorDMR-8-5870	5
chr1	162980331	162980436	MajorDMR-8-5871	2
chr1	162998477	162999436	MajorDMR-8-5872	5
chr1	163132605	163133218	MajorDMR-8-5873	5
chr1	163141490	163141826	MajorDMR-8-5874	4
chr1	163142924	163143261	MajorDMR-8-5875	3
chr1	163427252	163427284	MajorDMR-8-5876	2
chr1	163662426	163662432	MajorDMR-8-5877	2
chr1	163699697	163700280	MajorDMR-8-5878	5
chr1	164290910	164290924	MajorDMR-8-5879	2
chr1	164386098	164386138	MajorDMR-8-5880	2
chr1	164465266	164465811	MajorDMR-8-5881	6
chr1	164535979	164536319	MajorDMR-8-5882	3
chr1	164536845	164537133	MajorDMR-8-5883	2
chr1	164538574	164539075	MajorDMR-8-5884	2
chr1	164543301	164543468	MajorDMR-8-5885	2
chr1	164544732	164546401	MajorDMR-8-5886	13
chr1	164557400	164557457	MajorDMR-8-5887	2
chr1	164557984	164558251	MajorDMR-8-5888	9
chr1	164572120	164572297	MajorDMR-8-5889	5
chr1	164592994	164593037	MajorDMR-8-5890	6
chr1	164598406	164598613	MajorDMR-8-5891	2
chr1	164606076	164607756	MajorDMR-8-5892	17
chr1	164614029	164614342	MajorDMR-8-5893	4
chr1	164620543	164620698	MajorDMR-8-5894	4
chr1	164633670	164634097	MajorDMR-8-5895	2
chr1	164638024	164638527	MajorDMR-8-5896	3
chr1	164668503	164669808	MajorDMR-8-5897	27
chr1	164678529	164679105	MajorDMR-8-5898	5
chr1	164681035	164682167	MajorDMR-8-5899	12
chr1	164685019	164685977	MajorDMR-8-5900	5
chr1	164692857	164693056	MajorDMR-8-5901	2
chr1	164694769	164694785	MajorDMR-8-5902	2
chr1	164700777	164700952	MajorDMR-8-5903	2
chr1	164723001	164723926	MajorDMR-8-5904	15
chr1	164729854	164729935	MajorDMR-8-5905	2
chr1	164736741	164737827	MajorDMR-8-5906	8
chr1	164744069	164744301	MajorDMR-8-5907	4
chr1	164750252	164750301	MajorDMR-8-5908	3
chr1	164756810	164757208	MajorDMR-8-5909	3
chr1	164761505	164761705	MajorDMR-8-5910	2
chr1	165049918	165050055	MajorDMR-8-5911	2
chr1	165086087	165086880	MajorDMR-8-5912	16
chr1	165190946	165191442	MajorDMR-8-5913	2
chr1	165195788	165195835	MajorDMR-8-5914	2
chr1	165204504	165204746	MajorDMR-8-5915	12
chr1	165227236	165227453	MajorDMR-8-5916	2
chr1	165244518	165244957	MajorDMR-8-5917	2
chr1	165318044	165318929	MajorDMR-8-5918	4
chr1	165319838	165320948	MajorDMR-8-5919	5
chr1	165324227	165324702	MajorDMR-8-5920	5
chr1	165325966	165326328	MajorDMR-8-5921	25
chr1	165336868	165336985	MajorDMR-8-5922	2
chr1	165338370	165338375	MajorDMR-8-5923	2
chr1	165344970	165346466	MajorDMR-8-5924	25
chr1	165362267	165362768	MajorDMR-8-5925	3
chr1	165379492	165379736	MajorDMR-8-5926	2
chr1	165413066	165414702	MajorDMR-8-5927	19
chr1	165451587	165451605	MajorDMR-8-5928	2
chr1	165507303	165507315	MajorDMR-8-5929	2
chr1	165509361	165509478	MajorDMR-8-5930	2
chr1	165513360	165513477	MajorDMR-8-5931	2
chr1	165563575	165563711	MajorDMR-8-5932	2
chr1	165570950	165571173	MajorDMR-8-5933	2
chr1	165608332	165608441	MajorDMR-8-5934	2
chr1	165611453	165611591	MajorDMR-8-5935	3
chr1	165618269	165618300	MajorDMR-8-5936	2
chr1	165666129	165667037	MajorDMR-8-5937	9
chr1	165668299	165668519	MajorDMR-8-5938	4
chr1	165870089	165870543	MajorDMR-8-5939	6
chr1	165887760	165888061	MajorDMR-8-5940	2
chr1	165893627	165893961	MajorDMR-8-5941	4
chr1	165928050	165928304	MajorDMR-8-5942	2
chr1	165960132	165960481	MajorDMR-8-5943	2
chr1	165998936	165999061	MajorDMR-8-5944	3
chr1	166002171	166002603	MajorDMR-8-5945	8
chr1	166045402	166045616	MajorDMR-8-5946	2
chr1	166049949	166050545	MajorDMR-8-5947	9
chr1	166058976	166059263	MajorDMR-8-5948	5
chr1	166062933	166063343	MajorDMR-8-5949	5
chr1	166083580	166084339	MajorDMR-8-5950	3
chr1	166088712	166089031	MajorDMR-8-5951	7
chr1	166133689	166133876	MajorDMR-8-5952	2
chr1	166137038	166137173	MajorDMR-8-5953	3
chr1	166154284	166154737	MajorDMR-8-5954	3
chr1	166167561	166167784	MajorDMR-8-5955	2
chr1	166242910	166243250	MajorDMR-8-5956	3
chr1	166523995	166524027	MajorDMR-8-5957	3
chr1	166791768	166791826	MajorDMR-8-5958	2
chr1	166809650	166810927	MajorDMR-8-5959	15
chr1	166811668	166811990	MajorDMR-8-5960	2
chr1	166814045	166814684	MajorDMR-8-5961	6
chr1	166820316	166820591	MajorDMR-8-5962	2
chr1	166842929	166843220	MajorDMR-8-5963	3
chr1	166844666	166844839	MajorDMR-8-5964	2
chr1	166858203	166858883	MajorDMR-8-5965	4
chr1	166889776	166890723	MajorDMR-8-5966	33
chr1	166916181	166916426	MajorDMR-8-5967	4
chr1	166917169	166917208	MajorDMR-8-5968	2
chr1	166921310	166921448	MajorDMR-8-5969	2
chr1	167012900	167012906	MajorDMR-8-5970	2
chr1	167013493	167013988	MajorDMR-8-5971	4
chr1	167028248	167028824	MajorDMR-8-5972	5
chr1	167090317	167091535	MajorDMR-8-5973	19
chr1	167119069	167119163	MajorDMR-8-5974	2
chr1	167137870	167137943	MajorDMR-8-5975	3
chr1	167177737	167177780	MajorDMR-8-5976	2
chr1	167228003	167228697	MajorDMR-8-5977	3
chr1	167297589	167298941	MajorDMR-8-5978	15
chr1	167299555	167300054	MajorDMR-8-5979	2
chr1	167314014	167314485	MajorDMR-8-5980	6
chr1	167329044	167329231	MajorDMR-8-5981	2
chr1	167340316	167340708	MajorDMR-8-5982	5
chr1	167367248	167367318	MajorDMR-8-5983	3
chr1	167423783	167423951	MajorDMR-8-5984	3
chr1	167443214	167443360	MajorDMR-8-5985	4
chr1	167443935	167444014	MajorDMR-8-5986	3
chr1	167469704	167470038	MajorDMR-8-5987	4
chr1	167503412	167503779	MajorDMR-8-5988	2
chr1	167505597	167505858	MajorDMR-8-5989	4
chr1	167517765	167517993	MajorDMR-8-5990	2
chr1	167520304	167520507	MajorDMR-8-5991	3
chr1	167523712	167523770	MajorDMR-8-5992	2
chr1	167564074	167564347	MajorDMR-8-5993	6
chr1	167579065	167579100	MajorDMR-8-5994	2
chr1	167598841	167599326	MajorDMR-8-5995	10
chr1	167604374	167604894	MajorDMR-8-5996	18
chr1	167628431	167628875	MajorDMR-8-5997	3
chr1	167630924	167630932	MajorDMR-8-5998	2
chr1	167631594	167633401	MajorDMR-8-5999	17
chr1	167657816	167658451	MajorDMR-8-6000	7
chr1	167716296	167716497	MajorDMR-8-6001	2
chr1	167733309	167733362	MajorDMR-8-6002	2
chr1	167766087	167766568	MajorDMR-8-6003	3
chr1	167772648	167772969	MajorDMR-8-6004	3
chr1	167789278	167789647	MajorDMR-8-6005	25
chr1	167849927	167850105	MajorDMR-8-6006	3
chr1	167907322	167907905	MajorDMR-8-6007	3
chr1	167964638	167964684	MajorDMR-8-6008	4
chr1	167974610	167974737	MajorDMR-8-6009	2
chr1	167977925	167978091	MajorDMR-8-6010	3
chr1	168019993	168020318	MajorDMR-8-6011	2
chr1	168053976	168053994	MajorDMR-8-6012	2
chr1	168115044	168115308	MajorDMR-8-6013	3
chr1	168149883	168150520	MajorDMR-8-6014	4
chr1	168196217	168196701	MajorDMR-8-6015	5
chr1	168265342	168265351	MajorDMR-8-6016	2
chr1	168311539	168311626	MajorDMR-8-6017	2
chr1	168312485	168314139	MajorDMR-8-6018	7
chr1	168341038	168341080	MajorDMR-8-6019	2
chr1	168361259	168361527	MajorDMR-8-6020	3
chr1	168384136	168384705	MajorDMR-8-6021	3
chr1	168396916	168397917	MajorDMR-8-6022	6
chr1	168398771	168399017	MajorDMR-8-6023	2
chr1	168399577	168399917	MajorDMR-8-6024	7
chr1	168489673	168489848	MajorDMR-8-6025	2
chr1	168570439	168570484	MajorDMR-8-6026	3
chr1	168582785	168583228	MajorDMR-8-6027	8
chr1	168678925	168678969	MajorDMR-8-6028	2
chr1	168703711	168703750	MajorDMR-8-6029	2
chr1	168705730	168707574	MajorDMR-8-6030	16
chr1	168795265	168795326	MajorDMR-8-6031	3
chr1	168812052	168812358	MajorDMR-8-6032	3
chr1	168889960	168890141	MajorDMR-8-6033	3
chr1	168967397	168967685	MajorDMR-8-6034	2
chr1	169001125	169001150	MajorDMR-8-6035	2
chr1	169055315	169055353	MajorDMR-8-6036	2
chr1	169055858	169055908	MajorDMR-8-6037	2
chr1	169071625	169072107	MajorDMR-8-6038	6
chr1	169084865	169084877	MajorDMR-8-6039	2
chr1	169088806	169089300	MajorDMR-8-6040	2
chr1	169093052	169093479	MajorDMR-8-6041	2
chr1	169097336	169098001	MajorDMR-8-6042	3
chr1	169098526	169099176	MajorDMR-8-6043	3
chr1	169100529	169101518	MajorDMR-8-6044	4
chr1	169103791	169103813	MajorDMR-8-6045	2
chr1	169114219	169114624	MajorDMR-8-6046	4
chr1	169130638	169130649	MajorDMR-8-6047	2
chr1	169162577	169162593	MajorDMR-8-6048	2
chr1	169165724	169166059	MajorDMR-8-6049	4
chr1	169209845	169210557	MajorDMR-8-6050	4
chr1	169395475	169395892	MajorDMR-8-6051	2
chr1	169429424	169430054	MajorDMR-8-6052	8
chr1	169445089	169445238	MajorDMR-8-6053	2
chr1	169452643	169453957	MajorDMR-8-6054	16
chr1	169456893	169456978	MajorDMR-8-6055	2
chr1	169515528	169516005	MajorDMR-8-6056	5
chr1	169555487	169556027	MajorDMR-8-6057	11
chr1	169570609	169570747	MajorDMR-8-6058	2
chr1	169574294	169574495	MajorDMR-8-6059	2
chr1	169615781	169615948	MajorDMR-8-6060	3
chr1	169619707	169620220	MajorDMR-8-6061	6
chr1	169817911	169817955	MajorDMR-8-6062	2
chr1	169861657	169862005	MajorDMR-8-6063	4
chr1	169897879	169898147	MajorDMR-8-6064	2
chr1	169968459	169968794	MajorDMR-8-6065	3
chr1	170042177	170042740	MajorDMR-8-6066	3
chr1	170066044	170066265	MajorDMR-8-6067	4
chr1	170066971	170067240	MajorDMR-8-6068	2
chr1	170115041	170115051	MajorDMR-8-6069	2
chr1	170253811	170254567	MajorDMR-8-6070	9
chr1	170429497	170429633	MajorDMR-8-6071	2
chr1	170452319	170452502	MajorDMR-8-6072	2
chr1	170472697	170472894	MajorDMR-8-6073	3
chr1	170532125	170532377	MajorDMR-8-6074	4
chr1	170555790	170556852	MajorDMR-8-6075	9
chr1	170588433	170588582	MajorDMR-8-6076	3
chr1	170629397	170630398	MajorDMR-8-6077	22
chr1	170631625	170632400	MajorDMR-8-6078	5
chr1	170634319	170638698	MajorDMR-8-6079	75
chr1	170640136	170640755	MajorDMR-8-6080	13
chr1	170658811	170659035	MajorDMR-8-6081	3
chr1	170677299	170677496	MajorDMR-8-6082	2
chr1	170759549	170760307	MajorDMR-8-6083	3
chr1	170862521	170863220	MajorDMR-8-6084	5
chr1	171051023	171051040	MajorDMR-8-6085	3
chr1	171111287	171111440	MajorDMR-8-6086	3
chr1	171214633	171214798	MajorDMR-8-6087	3
chr1	171220364	171220672	MajorDMR-8-6088	2
chr1	171255578	171255686	MajorDMR-8-6089	2
chr1	171374087	171374377	MajorDMR-8-6090	2
chr1	171382153	171382362	MajorDMR-8-6091	2
chr1	171426799	171426888	MajorDMR-8-6092	2
chr1	171463299	171464098	MajorDMR-8-6093	5
chr1	171535790	171535892	MajorDMR-8-6094	2
chr1	171550557	171550642	MajorDMR-8-6095	2
chr1	171614216	171615258	MajorDMR-8-6096	6
chr1	171709058	171709278	MajorDMR-8-6097	2
chr1	171813439	171813693	MajorDMR-8-6098	4
chr1	171847009	171847110	MajorDMR-8-6099	3
chr1	171858955	171859240	MajorDMR-8-6100	3
chr1	171868130	171868584	MajorDMR-8-6101	9
chr1	171882656	171882694	MajorDMR-8-6102	2
chr1	171923739	171923765	MajorDMR-8-6103	3
chr1	171952632	171952858	MajorDMR-8-6104	2
chr1	171953552	171953848	MajorDMR-8-6105	3
chr1	171958154	171958194	MajorDMR-8-6106	2
chr1	171972038	171972094	MajorDMR-8-6107	3
chr1	172224193	172224283	MajorDMR-8-6108	2
chr1	172312917	172313226	MajorDMR-8-6109	5
chr1	172327227	172327388	MajorDMR-8-6110	3
chr1	172328376	172328879	MajorDMR-8-6111	3
chr1	172352673	172352936	MajorDMR-8-6112	2
chr1	172360464	172360670	MajorDMR-8-6113	2
chr1	172368369	172368698	MajorDMR-8-6114	7
chr1	172413529	172413543	MajorDMR-8-6115	2
chr1	172668487	172669594	MajorDMR-8-6116	7
chr1	172795561	172795720	MajorDMR-8-6117	3
chr1	172911159	172911287	MajorDMR-8-6118	2
chr1	173020235	173020328	MajorDMR-8-6119	2
chr1	173034606	173034846	MajorDMR-8-6120	2
chr1	173092098	173092161	MajorDMR-8-6121	2
chr1	173159295	173159955	MajorDMR-8-6122	9
chr1	173174855	173174861	MajorDMR-8-6123	2
chr1	173362446	173362497	MajorDMR-8-6124	2
chr1	173375058	173375145	MajorDMR-8-6125	3
chr1	173444993	173445515	MajorDMR-8-6126	5
chr1	173447299	173447428	MajorDMR-8-6127	2
chr1	173703107	173703376	MajorDMR-8-6128	5
chr1	173831802	173832072	MajorDMR-8-6129	2
chr1	173838635	173838652	MajorDMR-8-6130	2
chr1	173929778	173929895	MajorDMR-8-6131	3
chr1	173974503	173974731	MajorDMR-8-6132	2
chr1	174081642	174082204	MajorDMR-8-6133	5
chr1	174091392	174091502	MajorDMR-8-6134	2
chr1	174127904	174127914	MajorDMR-8-6135	2
chr1	174129765	174129986	MajorDMR-8-6136	4
chr1	174170040	174170189	MajorDMR-8-6137	4
chr1	174175786	174175880	MajorDMR-8-6138	2
chr1	174328289	174328693	MajorDMR-8-6139	2
chr1	174399434	174399643	MajorDMR-8-6140	2
chr1	174414962	174415184	MajorDMR-8-6141	5
chr1	174417493	174418216	MajorDMR-8-6142	5
chr1	174488497	174488905	MajorDMR-8-6143	5
chr1	174695959	174696338	MajorDMR-8-6144	4
chr1	174758471	174758589	MajorDMR-8-6145	2
chr1	174768295	174768522	MajorDMR-8-6146	2
chr1	174771600	174771846	MajorDMR-8-6147	8
chr1	174773865	174773915	MajorDMR-8-6148	2
chr1	174775034	174775111	MajorDMR-8-6149	2
chr1	174776579	174776858	MajorDMR-8-6150	2
chr1	174846667	174846693	MajorDMR-8-6151	2
chr1	174880756	174881060	MajorDMR-8-6152	2
chr1	174891389	174891666	MajorDMR-8-6153	3
chr1	174897061	174897276	MajorDMR-8-6154	2
chr1	174907709	174908085	MajorDMR-8-6155	5
chr1	174941181	174941193	MajorDMR-8-6156	2
chr1	174951444	174951750	MajorDMR-8-6157	2
chr1	174959073	174959108	MajorDMR-8-6158	2
chr1	174976588	174976676	MajorDMR-8-6159	3
chr1	174978673	174979228	MajorDMR-8-6160	4
chr1	174985520	174985922	MajorDMR-8-6161	2
chr1	174998658	174999279	MajorDMR-8-6162	6
chr1	175042168	175042486	MajorDMR-8-6163	4
chr1	175079470	175079868	MajorDMR-8-6164	3
chr1	175094412	175094595	MajorDMR-8-6165	3
chr1	175099471	175099523	MajorDMR-8-6166	3
chr1	175115787	175116115	MajorDMR-8-6167	4
chr1	175116645	175117236	MajorDMR-8-6168	4
chr1	175119987	175120470	MajorDMR-8-6169	2
chr1	175121073	175121078	MajorDMR-8-6170	2
chr1	175127268	175127620	MajorDMR-8-6171	4
chr1	175161831	175162505	MajorDMR-8-6172	13
chr1	175256813	175257385	MajorDMR-8-6173	4
chr1	175280835	175281205	MajorDMR-8-6174	2
chr1	175283112	175283692	MajorDMR-8-6175	3
chr1	175288854	175289274	MajorDMR-8-6176	5
chr1	175307731	175307862	MajorDMR-8-6177	4
chr1	175343169	175343374	MajorDMR-8-6178	2
chr1	175345309	175345467	MajorDMR-8-6179	3
chr1	175349654	175350255	MajorDMR-8-6180	7
chr1	175359279	175359606	MajorDMR-8-6181	2
chr1	175369199	175369934	MajorDMR-8-6182	7
chr1	175384400	175384656	MajorDMR-8-6183	6
chr1	175402993	175403000	MajorDMR-8-6184	2
chr1	175403574	175403700	MajorDMR-8-6185	3
chr1	175414950	175415324	MajorDMR-8-6186	4
chr1	175428955	175429165	MajorDMR-8-6187	4
chr1	175431421	175431707	MajorDMR-8-6188	6
chr1	175440152	175440504	MajorDMR-8-6189	9
chr1	175446878	175447807	MajorDMR-8-6190	8
chr1	175448732	175448959	MajorDMR-8-6191	5
chr1	175463226	175464386	MajorDMR-8-6192	12
chr1	175464920	175465687	MajorDMR-8-6193	10
chr1	175468253	175468406	MajorDMR-8-6194	2
chr1	175472665	175472842	MajorDMR-8-6195	3
chr1	175474288	175474573	MajorDMR-8-6196	5
chr1	175480017	175480175	MajorDMR-8-6197	2
chr1	175483604	175484075	MajorDMR-8-6198	7
chr1	175499239	175500384	MajorDMR-8-6199	9
chr1	175524595	175524640	MajorDMR-8-6200	2
chr1	175532096	175532536	MajorDMR-8-6201	2
chr1	175542257	175542914	MajorDMR-8-6202	6
chr1	175547330	175547955	MajorDMR-8-6203	5
chr1	175568069	175569221	MajorDMR-8-6204	26
chr1	175589194	175589779	MajorDMR-8-6205	6
chr1	175591617	175591814	MajorDMR-8-6206	5
chr1	175597937	175598602	MajorDMR-8-6207	3
chr1	175617419	175617457	MajorDMR-8-6208	2
chr1	175638348	175638458	MajorDMR-8-6209	3
chr1	175657201	175657372	MajorDMR-8-6210	2
chr1	175677668	175677732	MajorDMR-8-6211	2
chr1	175682646	175683829	MajorDMR-8-6212	5
chr1	175685026	175685125	MajorDMR-8-6213	4
chr1	175689113	175689138	MajorDMR-8-6214	2
chr1	175703552	175704682	MajorDMR-8-6215	10
chr1	175709961	175710415	MajorDMR-8-6216	4
chr1	175719513	175719721	MajorDMR-8-6217	7
chr1	175740245	175740468	MajorDMR-8-6218	3
chr1	175786746	175786836	MajorDMR-8-6219	2
chr1	175807614	175807700	MajorDMR-8-6220	3
chr1	175834379	175835347	MajorDMR-8-6221	9
chr1	175847381	175847630	MajorDMR-8-6222	6
chr1	175850305	175850830	MajorDMR-8-6223	3
chr1	175857804	175858106	MajorDMR-8-6224	2
chr1	176042813	176042938	MajorDMR-8-6225	3
chr1	176164875	176164906	MajorDMR-8-6226	2
chr1	176173191	176174722	MajorDMR-8-6227	16
chr1	176300294	176300378	MajorDMR-8-6228	3
chr1	176307976	176308047	MajorDMR-8-6229	2
chr1	176484652	176484737	MajorDMR-8-6230	2
chr1	176498371	176498440	MajorDMR-8-6231	2
chr1	176511020	176511122	MajorDMR-8-6232	2
chr1	176520239	176521209	MajorDMR-8-6233	9
chr1	176529310	176529815	MajorDMR-8-6234	3
chr1	176536496	176536553	MajorDMR-8-6235	2
chr1	176661607	176661701	MajorDMR-8-6236	2
chr1	176755058	176755631	MajorDMR-8-6237	6
chr1	176770239	176771013	MajorDMR-8-6238	6
chr1	176789295	176789777	MajorDMR-8-6239	5
chr1	176812863	176813548	MajorDMR-8-6240	4
chr1	176849966	176850467	MajorDMR-8-6241	5
chr1	176867236	176867744	MajorDMR-8-6242	3
chr1	176868481	176868859	MajorDMR-8-6243	3
chr1	176872531	176873947	MajorDMR-8-6244	26
chr1	176901657	176901847	MajorDMR-8-6245	3
chr1	176909352	176910062	MajorDMR-8-6246	4
chr1	176918270	176918670	MajorDMR-8-6247	10
chr1	176924648	176925053	MajorDMR-8-6248	3
chr1	176927894	176928824	MajorDMR-8-6249	6
chr1	176953152	176953358	MajorDMR-8-6250	5
chr1	176958277	176959307	MajorDMR-8-6251	7
chr1	176961571	176961757	MajorDMR-8-6252	2
chr1	176965694	176965782	MajorDMR-8-6253	2
chr1	176972126	176972435	MajorDMR-8-6254	4
chr1	176983384	176983952	MajorDMR-8-6255	6
chr1	176985239	176985649	MajorDMR-8-6256	2
chr1	176990143	176990214	MajorDMR-8-6257	2
chr1	176992700	176993469	MajorDMR-8-6258	4
chr1	177002293	177002423	MajorDMR-8-6259	3
chr1	177003458	177003981	MajorDMR-8-6260	3
chr1	177005121	177005250	MajorDMR-8-6261	2
chr1	177009080	177009420	MajorDMR-8-6262	2
chr1	177010069	177010206	MajorDMR-8-6263	2
chr1	177015550	177015653	MajorDMR-8-6264	2
chr1	177037275	177037342	MajorDMR-8-6265	2
chr1	177038443	177039270	MajorDMR-8-6266	7
chr1	177057725	177058134	MajorDMR-8-6267	2
chr1	177088814	177088846	MajorDMR-8-6268	2
chr1	177089718	177089960	MajorDMR-8-6269	3
chr1	177091145	177091230	MajorDMR-8-6270	2
chr1	177094050	177094340	MajorDMR-8-6271	3
chr1	177097447	177097922	MajorDMR-8-6272	2
chr1	177104252	177104749	MajorDMR-8-6273	3
chr1	177111527	177111863	MajorDMR-8-6274	3
chr1	177127285	177127792	MajorDMR-8-6275	3
chr1	177130036	177130570	MajorDMR-8-6276	4
chr1	177131501	177132106	MajorDMR-8-6277	4
chr1	177132785	177132870	MajorDMR-8-6278	2
chr1	177138791	177139246	MajorDMR-8-6279	2
chr1	177141222	177143835	MajorDMR-8-6280	17
chr1	177144420	177145155	MajorDMR-8-6281	4
chr1	177146022	177146332	MajorDMR-8-6282	2
chr1	177148372	177148802	MajorDMR-8-6283	2
chr1	177150054	177150493	MajorDMR-8-6284	7
chr1	177151585	177153203	MajorDMR-8-6285	10
chr1	177158630	177159354	MajorDMR-8-6286	3
chr1	177163569	177163831	MajorDMR-8-6287	2
chr1	177164922	177165147	MajorDMR-8-6288	2
chr1	177168697	177168842	MajorDMR-8-6289	2
chr1	177175898	177175908	MajorDMR-8-6290	2
chr1	177176822	177176836	MajorDMR-8-6291	2
chr1	177178411	177178846	MajorDMR-8-6292	4
chr1	177204453	177205349	MajorDMR-8-6293	5
chr1	177206915	177208284	MajorDMR-8-6294	6
chr1	177216879	177218277	MajorDMR-8-6295	10
chr1	177225652	177225851	MajorDMR-8-6296	2
chr1	177228586	177229121	MajorDMR-8-6297	3
chr1	177250668	177250804	MajorDMR-8-6298	4
chr1	177271530	177271630	MajorDMR-8-6299	2
chr1	177395541	177396324	MajorDMR-8-6300	8
chr1	177433901	177434252	MajorDMR-8-6301	2
chr1	177537935	177538002	MajorDMR-8-6302	2
chr1	177702712	177702995	MajorDMR-8-6303	2
chr1	177748410	177748455	MajorDMR-8-6304	2
chr1	177786825	177786872	MajorDMR-8-6305	2
chr1	177793581	177793844	MajorDMR-8-6306	6
chr1	177827698	177827941	MajorDMR-8-6307	6
chr1	177842426	177842535	MajorDMR-8-6308	5
chr1	177882970	177883041	MajorDMR-8-6309	2
chr1	177897980	177898116	MajorDMR-8-6310	2
chr1	177912836	177912912	MajorDMR-8-6311	3
chr1	177922657	177922973	MajorDMR-8-6312	6
chr1	177928718	177929193	MajorDMR-8-6313	6
chr1	177952730	177953701	MajorDMR-8-6314	6
chr1	177974021	177974836	MajorDMR-8-6315	10
chr1	177980491	177980517	MajorDMR-8-6316	2
chr1	177994198	177995610	MajorDMR-8-6317	9
chr1	177998305	177998410	MajorDMR-8-6318	2
chr1	178006696	178007373	MajorDMR-8-6319	14
chr1	178022297	178022611	MajorDMR-8-6320	5
chr1	178026426	178027859	MajorDMR-8-6321	16
chr1	178064648	178066189	MajorDMR-8-6322	12
chr1	178067020	178068209	MajorDMR-8-6323	7
chr1	178088767	178088946	MajorDMR-8-6324	3
chr1	178091187	178091393	MajorDMR-8-6325	3
chr1	178124736	178124841	MajorDMR-8-6326	3
chr1	178146063	178146323	MajorDMR-8-6327	2
chr1	178150692	178150697	MajorDMR-8-6328	2
chr1	178164809	178164816	MajorDMR-8-6329	2
chr1	178227805	178227916	MajorDMR-8-6330	2
chr1	178231225	178231494	MajorDMR-8-6331	4
chr1	178252204	178252388	MajorDMR-8-6332	2
chr1	178276665	178277071	MajorDMR-8-6333	2
chr1	178289462	178289473	MajorDMR-8-6334	2
chr1	178313860	178314230	MajorDMR-8-6335	4
chr1	178320787	178321295	MajorDMR-8-6336	4
chr1	178326365	178326499	MajorDMR-8-6337	3
chr1	178407806	178408012	MajorDMR-8-6338	2
chr1	178430199	178431015	MajorDMR-8-6339	6
chr1	178455799	178456538	MajorDMR-8-6340	30
chr1	178482995	178483012	MajorDMR-8-6341	2
chr1	178722770	178722805	MajorDMR-8-6342	2
chr1	178840297	178840499	MajorDMR-8-6343	2
chr1	178901612	178901656	MajorDMR-8-6344	2
chr1	178909339	178909369	MajorDMR-8-6345	2
chr1	178990884	178991502	MajorDMR-8-6346	7
chr1	178998327	178998538	MajorDMR-8-6347	2
chr1	179048790	179048832	MajorDMR-8-6348	2
chr1	179059270	179060092	MajorDMR-8-6349	11
chr1	179066314	179066346	MajorDMR-8-6350	2
chr1	179176439	179176470	MajorDMR-8-6351	2
chr1	179185202	179185592	MajorDMR-8-6352	5
chr1	179261556	179262003	MajorDMR-8-6353	5
chr1	179263705	179264250	MajorDMR-8-6354	3
chr1	179334627	179334659	MajorDMR-8-6355	3
chr1	179364248	179364323	MajorDMR-8-6356	2
chr1	179514659	179514702	MajorDMR-8-6357	2
chr1	179544642	179545307	MajorDMR-8-6358	8
chr1	179555947	179556160	MajorDMR-8-6359	7
chr1	179560668	179560755	MajorDMR-8-6360	3
chr1	179561373	179561695	MajorDMR-8-6361	3
chr1	179633024	179633562	MajorDMR-8-6362	3
chr1	179711535	179711865	MajorDMR-8-6363	6
chr1	179713219	179714136	MajorDMR-8-6364	42
chr1	179731064	179731309	MajorDMR-8-6365	4
chr1	179754128	179754415	MajorDMR-8-6366	3
chr1	179785496	179785737	MajorDMR-8-6367	2
chr1	179828295	179828392	MajorDMR-8-6368	2
chr1	179829981	179830318	MajorDMR-8-6369	4
chr1	179846375	179846402	MajorDMR-8-6370	2
chr1	179925083	179925942	MajorDMR-8-6371	3
chr1	179994848	179994882	MajorDMR-8-6372	2
chr1	180098193	180098581	MajorDMR-8-6373	9
chr1	180111832	180112153	MajorDMR-8-6374	2
chr1	180123316	180123385	MajorDMR-8-6375	3
chr1	180135715	180136738	MajorDMR-8-6376	7
chr1	180148791	180148805	MajorDMR-8-6377	2
chr1	180157447	180157581	MajorDMR-8-6378	2
chr1	180197044	180198344	MajorDMR-8-6379	22
chr1	180206464	180206702	MajorDMR-8-6380	2
chr1	180208013	180209465	MajorDMR-8-6381	11
chr1	180210042	180210191	MajorDMR-8-6382	2
chr1	180240332	180240664	MajorDMR-8-6383	10
chr1	180447587	180447611	MajorDMR-8-6384	2
chr1	180472546	180472563	MajorDMR-8-6385	3
chr1	180502787	180503009	MajorDMR-8-6386	4
chr1	180509973	180510566	MajorDMR-8-6387	4
chr1	180511298	180511496	MajorDMR-8-6388	2
chr1	180517995	180518462	MajorDMR-8-6389	5
chr1	180806233	180806328	MajorDMR-8-6390	2
chr1	180811481	180812165	MajorDMR-8-6391	4
chr1	180881162	180881210	MajorDMR-8-6392	3
chr1	180882398	180882515	MajorDMR-8-6393	8
chr1	180894968	180895439	MajorDMR-8-6394	3
chr1	180896564	180896900	MajorDMR-8-6395	3
chr1	180897568	180897807	MajorDMR-8-6396	3
chr1	180902035	180902077	MajorDMR-8-6397	2
chr1	180903807	180904287	MajorDMR-8-6398	4
chr1	180911372	180911440	MajorDMR-8-6399	3
chr1	180923768	180923860	MajorDMR-8-6400	2
chr1	180936042	180936458	MajorDMR-8-6401	2
chr1	180938626	180938919	MajorDMR-8-6402	2
chr1	180951408	180951685	MajorDMR-8-6403	3
chr1	181031936	181032404	MajorDMR-8-6404	4
chr1	181057176	181057459	MajorDMR-8-6405	5
chr1	181065719	181065725	MajorDMR-8-6406	2
chr1	181066392	181066405	MajorDMR-8-6407	2
chr1	181069185	181069234	MajorDMR-8-6408	2
chr1	181075086	181075347	MajorDMR-8-6409	2
chr1	181082383	181082471	MajorDMR-8-6410	2
chr1	181097906	181098025	MajorDMR-8-6411	3
chr1	181111109	181111584	MajorDMR-8-6412	2
chr1	181122096	181122565	MajorDMR-8-6413	12
chr1	181147603	181147857	MajorDMR-8-6414	6
chr1	181149005	181149028	MajorDMR-8-6415	2
chr1	181149781	181150182	MajorDMR-8-6416	6
chr1	181159903	181160039	MajorDMR-8-6417	6
chr1	181181311	181182358	MajorDMR-8-6418	4
chr1	181281850	181282436	MajorDMR-8-6419	4
chr1	181283752	181285044	MajorDMR-8-6420	13
chr1	181288048	181288290	MajorDMR-8-6421	5
chr1	181326047	181326225	MajorDMR-8-6422	7
chr1	181352717	181352909	MajorDMR-8-6423	2
chr1	181359866	181360076	MajorDMR-8-6424	2
chr1	181379274	181379309	MajorDMR-8-6425	2
chr1	181394920	181395015	MajorDMR-8-6426	2
chr1	181439245	181439285	MajorDMR-8-6427	2
chr1	181453463	181453549	MajorDMR-8-6428	2
chr1	181456327	181457389	MajorDMR-8-6429	7
chr1	181459632	181460272	MajorDMR-8-6430	4
chr1	181462461	181462567	MajorDMR-8-6431	2
chr1	181470119	181470348	MajorDMR-8-6432	3
chr1	181480079	181480162	MajorDMR-8-6433	3
chr1	181510751	181511425	MajorDMR-8-6434	4
chr1	181513479	181514217	MajorDMR-8-6435	3
chr1	181520618	181521523	MajorDMR-8-6436	7
chr1	181522987	181522998	MajorDMR-8-6437	2
chr1	181525119	181525307	MajorDMR-8-6438	2
chr1	181526713	181526926	MajorDMR-8-6439	3
chr1	181557438	181557772	MajorDMR-8-6440	2
chr1	181565244	181565898	MajorDMR-8-6441	3
chr1	181574121	181574616	MajorDMR-8-6442	5
chr1	181578336	181578847	MajorDMR-8-6443	4
chr1	181593028	181593301	MajorDMR-8-6444	2
chr1	181613012	181613113	MajorDMR-8-6445	2
chr1	181616521	181617500	MajorDMR-8-6446	11
chr1	181638496	181639357	MajorDMR-8-6447	5
chr1	181644319	181645791	MajorDMR-8-6448	18
chr1	181649601	181649893	MajorDMR-8-6449	8
chr1	181673893	181674012	MajorDMR-8-6450	5
chr1	181696011	181696135	MajorDMR-8-6451	2
chr1	181706345	181706421	MajorDMR-8-6452	2
chr1	181711811	181712230	MajorDMR-8-6453	3
chr1	181713040	181713511	MajorDMR-8-6454	3
chr1	181781461	181781583	MajorDMR-8-6455	5
chr1	181888451	181888529	MajorDMR-8-6456	2
chr1	181953234	181953311	MajorDMR-8-6457	2
chr1	181955723	181956690	MajorDMR-8-6458	7
chr1	181972025	181972375	MajorDMR-8-6459	4
chr1	182023954	182024032	MajorDMR-8-6460	2
chr1	182025900	182026483	MajorDMR-8-6461	25
chr1	182038322	182038434	MajorDMR-8-6462	2
chr1	182053850	182054405	MajorDMR-8-6463	6
chr1	182083258	182084010	MajorDMR-8-6464	13
chr1	182089791	182090637	MajorDMR-8-6465	13
chr1	182122816	182122959	MajorDMR-8-6466	2
chr1	182244603	182244786	MajorDMR-8-6467	3
chr1	182248818	182248970	MajorDMR-8-6468	2
chr1	182273205	182273575	MajorDMR-8-6469	3
chr1	182318072	182318576	MajorDMR-8-6470	2
chr1	182338504	182338631	MajorDMR-8-6471	6
chr1	182357522	182357962	MajorDMR-8-6472	4
chr1	182358472	182359886	MajorDMR-8-6473	34
chr1	182361552	182361894	MajorDMR-8-6474	6
chr1	182415251	182415343	MajorDMR-8-6475	2
chr1	182557545	182558012	MajorDMR-8-6476	6
chr1	182571575	182571581	MajorDMR-8-6477	2
chr1	182573084	182573292	MajorDMR-8-6478	7
chr1	182573825	182573990	MajorDMR-8-6479	3
chr1	182583660	182585681	MajorDMR-8-6480	54
chr1	182614272	182614385	MajorDMR-8-6481	2
chr1	182626286	182626620	MajorDMR-8-6482	5
chr1	182633982	182634119	MajorDMR-8-6483	2
chr1	182635836	182636302	MajorDMR-8-6484	2
chr1	182640676	182641381	MajorDMR-8-6485	14
chr1	182648928	182649175	MajorDMR-8-6486	6
chr1	182650260	182651132	MajorDMR-8-6487	11
chr1	182652425	182653994	MajorDMR-8-6488	23
chr1	182669246	182669579	MajorDMR-8-6489	7
chr1	182710604	182710612	MajorDMR-8-6490	2
chr1	182721676	182722133	MajorDMR-8-6491	10
chr1	182757955	182758022	MajorDMR-8-6492	2
chr1	182810403	182810672	MajorDMR-8-6493	3
chr1	182811223	182811542	MajorDMR-8-6494	2
chr1	182824308	182824445	MajorDMR-8-6495	3
chr1	182849496	182849515	MajorDMR-8-6496	2
chr1	182859149	182859329	MajorDMR-8-6497	4
chr1	182911297	182911641	MajorDMR-8-6498	20
chr1	182921431	182922376	MajorDMR-8-6499	6
chr1	182931947	182931961	MajorDMR-8-6500	2
chr1	182986678	182986766	MajorDMR-8-6501	2
chr1	182988412	182988640	MajorDMR-8-6502	2
chr1	182991133	182991324	MajorDMR-8-6503	2
chr1	183007534	183007826	MajorDMR-8-6504	2
chr1	183009139	183009348	MajorDMR-8-6505	3
chr1	183028854	183029061	MajorDMR-8-6506	2
chr1	183105323	183105705	MajorDMR-8-6507	2
chr1	183115096	183115324	MajorDMR-8-6508	2
chr1	183117893	183118001	MajorDMR-8-6509	4
chr1	183149482	183149650	MajorDMR-8-6510	3
chr1	183164695	183164989	MajorDMR-8-6511	2
chr1	183203862	183204102	MajorDMR-8-6512	7
chr1	183247093	183247406	MajorDMR-8-6513	2
chr1	183251261	183251496	MajorDMR-8-6514	2
chr1	183255969	183256854	MajorDMR-8-6515	6
chr1	183261288	183261392	MajorDMR-8-6516	2
chr1	183272485	183272618	MajorDMR-8-6517	2
chr1	183280997	183281048	MajorDMR-8-6518	2
chr1	183296742	183297252	MajorDMR-8-6519	7
chr1	183300484	183300946	MajorDMR-8-6520	4
chr1	183303044	183303204	MajorDMR-8-6521	3
chr1	183315795	183315906	MajorDMR-8-6522	2
chr1	183317267	183318861	MajorDMR-8-6523	11
chr1	183334399	183334980	MajorDMR-8-6524	4
chr1	183337677	183339080	MajorDMR-8-6525	11
chr1	183354984	183355091	MajorDMR-8-6526	3
chr1	183358084	183358116	MajorDMR-8-6527	2
chr1	183372128	183372138	MajorDMR-8-6528	2
chr1	183373268	183373701	MajorDMR-8-6529	3
chr1	183375526	183375583	MajorDMR-8-6530	2
chr1	183388183	183388282	MajorDMR-8-6531	7
chr1	183412574	183412762	MajorDMR-8-6532	2
chr1	183413579	183413635	MajorDMR-8-6533	2
chr1	183445305	183445359	MajorDMR-8-6534	2
chr1	183475579	183475609	MajorDMR-8-6535	2
chr1	183549673	183549695	MajorDMR-8-6536	2
chr1	183578467	183578812	MajorDMR-8-6537	4
chr1	183579595	183579600	MajorDMR-8-6538	2
chr1	183595571	183595746	MajorDMR-8-6539	2
chr1	183596638	183596696	MajorDMR-8-6540	2
chr1	183600708	183601332	MajorDMR-8-6541	3
chr1	183606555	183606751	MajorDMR-8-6542	2
chr1	183607346	183607922	MajorDMR-8-6543	4
chr1	183701887	183702036	MajorDMR-8-6544	2
chr1	183703895	183704154	MajorDMR-8-6545	5
chr1	183774885	183775042	MajorDMR-8-6546	3
chr1	183803912	183803918	MajorDMR-8-6547	2
chr1	183839161	183840537	MajorDMR-8-6548	6
chr1	183846696	183846780	MajorDMR-8-6549	4
chr1	183866738	183866794	MajorDMR-8-6550	2
chr1	183884762	183884867	MajorDMR-8-6551	2
chr1	183901858	183901912	MajorDMR-8-6552	3
chr1	183922267	183922435	MajorDMR-8-6553	3
chr1	183952078	183953556	MajorDMR-8-6554	17
chr1	183971365	183971637	MajorDMR-8-6555	3
chr1	183988028	183989156	MajorDMR-8-6556	12
chr1	184002139	184002342	MajorDMR-8-6557	3
chr1	184003041	184003185	MajorDMR-8-6558	2
chr1	184005262	184005420	MajorDMR-8-6559	4
chr1	184007100	184007386	MajorDMR-8-6560	4
chr1	184026296	184026548	MajorDMR-8-6561	2
chr1	184086963	184087487	MajorDMR-8-6562	6
chr1	184115257	184115892	MajorDMR-8-6563	8
chr1	184121584	184122429	MajorDMR-8-6564	14
chr1	184135668	184135805	MajorDMR-8-6565	3
chr1	184138747	184138797	MajorDMR-8-6566	2
chr1	184157165	184157324	MajorDMR-8-6567	3
chr1	184187704	184188067	MajorDMR-8-6568	3
chr1	184191952	184192229	MajorDMR-8-6569	2
chr1	184355220	184355231	MajorDMR-8-6570	2
chr1	184358210	184358551	MajorDMR-8-6571	5
chr1	184368564	184368622	MajorDMR-8-6572	2
chr1	184374580	184374719	MajorDMR-8-6573	2
chr1	184440975	184441469	MajorDMR-8-6574	3
chr1	184455593	184456197	MajorDMR-8-6575	3
chr1	184456811	184456886	MajorDMR-8-6576	2
chr1	184460780	184460876	MajorDMR-8-6577	3
chr1	184462377	184462629	MajorDMR-8-6578	3
chr1	184466496	184466947	MajorDMR-8-6579	5
chr1	184473757	184473978	MajorDMR-8-6580	3
chr1	184483250	184483354	MajorDMR-8-6581	2
chr1	184503116	184503244	MajorDMR-8-6582	2
chr1	184504650	184504878	MajorDMR-8-6583	2
chr1	184526034	184526183	MajorDMR-8-6584	2
chr1	184531645	184531789	MajorDMR-8-6585	3
chr1	184538515	184538590	MajorDMR-8-6586	2
chr1	184542407	184542671	MajorDMR-8-6587	4
chr1	184546047	184547065	MajorDMR-8-6588	7
chr1	184579897	184580636	MajorDMR-8-6589	15
chr1	184590246	184590263	MajorDMR-8-6590	2
chr1	184591084	184591168	MajorDMR-8-6591	2
chr1	184591813	184591906	MajorDMR-8-6592	3
chr1	184599512	184599960	MajorDMR-8-6593	2
chr1	184618078	184619666	MajorDMR-8-6594	8
chr1	184632599	184633657	MajorDMR-8-6595	10
chr1	184653599	184654672	MajorDMR-8-6596	17
chr1	184660235	184660680	MajorDMR-8-6597	2
chr1	184714879	184715204	MajorDMR-8-6598	2
chr1	184808003	184808053	MajorDMR-8-6599	2
chr1	184928128	184928204	MajorDMR-8-6600	2
chr1	184942414	184942825	MajorDMR-8-6601	5
chr1	184943709	184943997	MajorDMR-8-6602	4
chr1	184951532	184951598	MajorDMR-8-6603	2
chr1	185013488	185014176	MajorDMR-8-6604	10
chr1	185020177	185020370	MajorDMR-8-6605	2
chr1	185278877	185278948	MajorDMR-8-6606	2
chr1	185282739	185283072	MajorDMR-8-6607	3
chr1	185287147	185287368	MajorDMR-8-6608	6
chr1	185292049	185292136	MajorDMR-8-6609	2
chr1	185373463	185373650	MajorDMR-8-6610	8
chr1	185388993	185389102	MajorDMR-8-6611	2
chr1	185457207	185457314	MajorDMR-8-6612	2
chr1	185477148	185477187	MajorDMR-8-6613	2
chr1	185497628	185497697	MajorDMR-8-6614	2
chr1	185507654	185507765	MajorDMR-8-6615	2
chr1	185536308	185536697	MajorDMR-8-6616	4
chr1	185615786	185615819	MajorDMR-8-6617	2
chr1	185688331	185688371	MajorDMR-8-6618	2
chr1	185690088	185690127	MajorDMR-8-6619	2
chr1	185702604	185704463	MajorDMR-8-6620	18
chr1	185881517	185881592	MajorDMR-8-6621	2
chr1	185929897	185930336	MajorDMR-8-6622	4
chr1	185933793	185933864	MajorDMR-8-6623	2
chr1	186012261	186012695	MajorDMR-8-6624	2
chr1	186124520	186124763	MajorDMR-8-6625	2
chr1	186451916	186451935	MajorDMR-8-6626	2
chr1	186504770	186505189	MajorDMR-8-6627	3
chr1	186565727	186566121	MajorDMR-8-6628	2
chr1	186650462	186650696	MajorDMR-8-6629	5
chr1	186651978	186652411	MajorDMR-8-6630	2
chr1	186797817	186798711	MajorDMR-8-6631	15
chr1	186806816	186806864	MajorDMR-8-6632	2
chr1	186814698	186815372	MajorDMR-8-6633	6
chr1	186828008	186828051	MajorDMR-8-6634	2
chr1	186845724	186845850	MajorDMR-8-6635	5
chr1	186915559	186915831	MajorDMR-8-6636	2
chr1	186917890	186917946	MajorDMR-8-6637	3
chr1	186963405	186963549	MajorDMR-8-6638	3
chr1	187133787	187134096	MajorDMR-8-6639	3
chr1	187359363	187359393	MajorDMR-8-6640	2
chr1	187378317	187378600	MajorDMR-8-6641	2
chr1	187412775	187413096	MajorDMR-8-6642	2
chr1	187507117	187507428	MajorDMR-8-6643	4
chr1	187731425	187731778	MajorDMR-8-6644	4
chr1	187739268	187739280	MajorDMR-8-6645	2
chr1	187851425	187851775	MajorDMR-8-6646	2
chr1	187897558	187897630	MajorDMR-8-6647	4
chr1	188025072	188025540	MajorDMR-8-6648	6
chr1	188226070	188226183	MajorDMR-8-6649	2
chr1	188413470	188413909	MajorDMR-8-6650	5
chr1	188513366	188513375	MajorDMR-8-6651	2
chr1	188639051	188639098	MajorDMR-8-6652	2
chr1	189642467	189642628	MajorDMR-8-6653	2
chr1	190138158	190138633	MajorDMR-8-6654	4
chr1	190142059	190142437	MajorDMR-8-6655	3
chr1	190213518	190213697	MajorDMR-8-6656	2
chr1	190230311	190230409	MajorDMR-8-6657	2
chr1	190297936	190298186	MajorDMR-8-6658	3
chr1	190329820	190329902	MajorDMR-8-6659	2
chr1	190372684	190372829	MajorDMR-8-6660	2
chr1	190441435	190441477	MajorDMR-8-6661	2
chr1	190442969	190443663	MajorDMR-8-6662	4
chr1	190547814	190547889	MajorDMR-8-6663	3
chr1	190701489	190701890	MajorDMR-8-6664	2
chr1	190706150	190706706	MajorDMR-8-6665	3
chr1	190747177	190747195	MajorDMR-8-6666	2
chr1	190919029	190919356	MajorDMR-8-6667	2
chr1	191104185	191104252	MajorDMR-8-6668	2
chr1	191374709	191374796	MajorDMR-8-6669	2
chr1	191472977	191473240	MajorDMR-8-6670	3
chr1	191610377	191610990	MajorDMR-8-6671	3
chr1	191933081	191933153	MajorDMR-8-6672	2
chr1	192136799	192137019	MajorDMR-8-6673	2
chr1	192137578	192137679	MajorDMR-8-6674	2
chr1	192327184	192327715	MajorDMR-8-6675	6
chr1	192376404	192376678	MajorDMR-8-6676	2
chr1	192415439	192415680	MajorDMR-8-6677	2
chr1	192445864	192445987	MajorDMR-8-6678	4
chr1	192623759	192624219	MajorDMR-8-6679	2
chr1	192647062	192647639	MajorDMR-8-6680	3
chr1	192711642	192711708	MajorDMR-8-6681	4
chr1	192757386	192757650	MajorDMR-8-6682	5
chr1	192776173	192777038	MajorDMR-8-6683	10
chr1	192780143	192781244	MajorDMR-8-6684	6
chr1	193073374	193073541	MajorDMR-8-6685	5
chr1	193075065	193075192	MajorDMR-8-6686	2
chr1	193158727	193158750	MajorDMR-8-6687	2
chr1	193319648	193319772	MajorDMR-8-6688	2
chr1	193376034	193376086	MajorDMR-8-6689	2
chr1	193426524	193427092	MajorDMR-8-6690	9
chr1	193428063	193428100	MajorDMR-8-6691	2
chr1	193431875	193432084	MajorDMR-8-6692	3
chr1	193493288	193493733	MajorDMR-8-6693	3
chr1	193502706	193502996	MajorDMR-8-6694	5
chr1	193512542	193512875	MajorDMR-8-6695	2
chr1	193527802	193527992	MajorDMR-8-6696	2
chr1	193550651	193550671	MajorDMR-8-6697	2
chr1	193591108	193591202	MajorDMR-8-6698	3
chr1	193763406	193763664	MajorDMR-8-6699	3
chr1	193993842	193994082	MajorDMR-8-6700	2
chr1	194412087	194412293	MajorDMR-8-6701	3
chr1	194451800	194452298	MajorDMR-8-6702	2
chr1	194704871	194704901	MajorDMR-8-6703	2
chr1	194724714	194724975	MajorDMR-8-6704	3
chr1	194790787	194790934	MajorDMR-8-6705	2
chr1	195606807	195606828	MajorDMR-8-6706	2
chr1	195686928	195687021	MajorDMR-8-6707	2
chr1	195732593	195732689	MajorDMR-8-6708	4
chr1	195835379	195835584	MajorDMR-8-6709	5
chr1	195904263	195904680	MajorDMR-8-6710	3
chr1	196084636	196084985	MajorDMR-8-6711	3
chr1	196187233	196187665	MajorDMR-8-6712	2
chr1	196273000	196273288	MajorDMR-8-6713	3
chr1	196797112	196797287	MajorDMR-8-6714	3
chr1	196866177	196867045	MajorDMR-8-6715	14
chr1	196946446	196946451	MajorDMR-8-6716	2
chr1	197072537	197072929	MajorDMR-8-6717	3
chr1	197115037	197115241	MajorDMR-8-6718	4
chr1	197116301	197116308	MajorDMR-8-6719	2
chr1	197168090	197168490	MajorDMR-8-6720	2
chr1	197238309	197238413	MajorDMR-8-6721	4
chr1	197374173	197374212	MajorDMR-8-6722	2
chr1	197438703	197439139	MajorDMR-8-6723	3
chr1	197440292	197440927	MajorDMR-8-6724	7
chr1	197584463	197584594	MajorDMR-8-6725	3
chr1	197645002	197645153	MajorDMR-8-6726	4
chr1	197829287	197829487	MajorDMR-8-6727	2
chr1	197838039	197838403	MajorDMR-8-6728	4
chr1	197872864	197872930	MajorDMR-8-6729	2
chr1	197874216	197874470	MajorDMR-8-6730	2
chr1	197877785	197879204	MajorDMR-8-6731	21
chr1	197882193	197883889	MajorDMR-8-6732	9
chr1	197889130	197890844	MajorDMR-8-6733	28
chr1	197898099	197898230	MajorDMR-8-6734	4
chr1	198051932	198051954	MajorDMR-8-6735	2
chr1	198071457	198071776	MajorDMR-8-6736	3
chr1	198127284	198127737	MajorDMR-8-6737	3
chr1	198128851	198129002	MajorDMR-8-6738	2
chr1	198264309	198264858	MajorDMR-8-6739	6
chr1	198814564	198815052	MajorDMR-8-6740	3
chr1	198818206	198818331	MajorDMR-8-6741	2
chr1	198828476	198828503	MajorDMR-8-6742	2
chr1	198845662	198845762	MajorDMR-8-6743	2
chr1	198854188	198854262	MajorDMR-8-6744	2
chr1	198857058	198858037	MajorDMR-8-6745	5
chr1	198859578	198859866	MajorDMR-8-6746	3
chr1	198865483	198865645	MajorDMR-8-6747	2
chr1	198869534	198869871	MajorDMR-8-6748	3
chr1	198871908	198873722	MajorDMR-8-6749	11
chr1	198876615	198876678	MajorDMR-8-6750	2
chr1	198878342	198880365	MajorDMR-8-6751	9
chr1	198882673	198883911	MajorDMR-8-6752	9
chr1	198884849	198885019	MajorDMR-8-6753	2
chr1	198890873	198891213	MajorDMR-8-6754	2
chr1	198898174	198899724	MajorDMR-8-6755	14
chr1	198900996	198901005	MajorDMR-8-6756	2
chr1	198901641	198902397	MajorDMR-8-6757	5
chr1	198972298	198972725	MajorDMR-8-6758	4
chr1	198978527	198978807	MajorDMR-8-6759	2
chr1	199252954	199253322	MajorDMR-8-6760	3
chr1	199322749	199323540	MajorDMR-8-6761	6
chr1	199371997	199372508	MajorDMR-8-6762	4
chr1	199422895	199423057	MajorDMR-8-6763	3
chr1	199492230	199492259	MajorDMR-8-6764	2
chr1	199492834	199492912	MajorDMR-8-6765	2
chr1	199542113	199542193	MajorDMR-8-6766	2
chr1	199638865	199638893	MajorDMR-8-6767	2
chr1	199717005	199717465	MajorDMR-8-6768	10
chr1	199790569	199790681	MajorDMR-8-6769	3
chr1	199997891	199998103	MajorDMR-8-6770	2
chr1	200002128	200004193	MajorDMR-8-6771	21
chr1	200007159	200007887	MajorDMR-8-6772	16
chr1	200008932	200008944	MajorDMR-8-6773	2
chr1	200010330	200010361	MajorDMR-8-6774	2
chr1	200011094	200011340	MajorDMR-8-6775	2
chr1	200017103	200017311	MajorDMR-8-6776	2
chr1	200044428	200045614	MajorDMR-8-6777	10
chr1	200050801	200051008	MajorDMR-8-6778	2
chr1	200195261	200195598	MajorDMR-8-6779	5
chr1	200211772	200212635	MajorDMR-8-6780	19
chr1	200216070	200216499	MajorDMR-8-6781	2
chr1	200272232	200272482	MajorDMR-8-6782	4
chr1	200276631	200276758	MajorDMR-8-6783	3
chr1	200290082	200290475	MajorDMR-8-6784	7
chr1	200303052	200303340	MajorDMR-8-6785	2
chr1	200379971	200380635	MajorDMR-8-6786	5
chr1	200479525	200479537	MajorDMR-8-6787	2
chr1	200589009	200589416	MajorDMR-8-6788	6
chr1	200590590	200590678	MajorDMR-8-6789	4
chr1	200594324	200594647	MajorDMR-8-6790	3
chr1	200699110	200699115	MajorDMR-8-6791	2
chr1	200717836	200717916	MajorDMR-8-6792	2
chr1	200749971	200750067	MajorDMR-8-6793	2
chr1	200842046	200842896	MajorDMR-8-6794	7
chr1	200934439	200934873	MajorDMR-8-6795	3
chr1	200936719	200937418	MajorDMR-8-6796	3
chr1	200939682	200939900	MajorDMR-8-6797	3
chr1	200941084	200943963	MajorDMR-8-6798	28
chr1	200944790	200945275	MajorDMR-8-6799	2
chr1	200948726	200948964	MajorDMR-8-6800	2
chr1	200950293	200950661	MajorDMR-8-6801	2
chr1	200951237	200952164	MajorDMR-8-6802	9
chr1	200959312	200959350	MajorDMR-8-6803	2
chr1	200960123	200960844	MajorDMR-8-6804	9
chr1	200962046	200962323	MajorDMR-8-6805	2
chr1	200967290	200967678	MajorDMR-8-6806	3
chr1	200968303	200968362	MajorDMR-8-6807	2
chr1	200974248	200975107	MajorDMR-8-6808	5
chr1	200976399	200976786	MajorDMR-8-6809	3
chr1	200978180	200978612	MajorDMR-8-6810	5
chr1	200979134	200981118	MajorDMR-8-6811	17
chr1	200982478	200983711	MajorDMR-8-6812	16
chr1	200984478	200985070	MajorDMR-8-6813	5
chr1	200986014	200987640	MajorDMR-8-6814	11
chr1	200989655	200990434	MajorDMR-8-6815	4
chr1	200993020	200993195	MajorDMR-8-6816	2
chr1	200996208	200996254	MajorDMR-8-6817	2
chr1	200997000	200997638	MajorDMR-8-6818	5
chr1	200998737	200998843	MajorDMR-8-6819	3
chr1	201005494	201006274	MajorDMR-8-6820	13
chr1	201007818	201008357	MajorDMR-8-6821	6
chr1	201023070	201023852	MajorDMR-8-6822	16
chr1	201024996	201025382	MajorDMR-8-6823	2
chr1	201029176	201029631	MajorDMR-8-6824	4
chr1	201053005	201053896	MajorDMR-8-6825	10
chr1	201055250	201055339	MajorDMR-8-6826	2
chr1	201059772	201059830	MajorDMR-8-6827	3
chr1	201064187	201064234	MajorDMR-8-6828	2
chr1	201083864	201084509	MajorDMR-8-6829	33
chr1	201088303	201088610	MajorDMR-8-6830	2
chr1	201106565	201106959	MajorDMR-8-6831	3
chr1	201113213	201113318	MajorDMR-8-6832	2
chr1	201115287	201116019	MajorDMR-8-6833	5
chr1	201139684	201139879	MajorDMR-8-6834	8
chr1	201160931	201160986	MajorDMR-8-6835	2
chr1	201223993	201223998	MajorDMR-8-6836	2
chr1	201228654	201228879	MajorDMR-8-6837	4
chr1	201237766	201238158	MajorDMR-8-6838	9
chr1	201252323	201253244	MajorDMR-8-6839	23
chr1	201278729	201278889	MajorDMR-8-6840	7
chr1	201317312	201317369	MajorDMR-8-6841	2
chr1	201346148	201346195	MajorDMR-8-6842	3
chr1	201420164	201420571	MajorDMR-8-6843	8
chr1	201438846	201439002	MajorDMR-8-6844	4
chr1	201449512	201451480	MajorDMR-8-6845	24
chr1	201459620	201459959	MajorDMR-8-6846	2
chr1	201481949	201481967	MajorDMR-8-6847	2
chr1	201499922	201500596	MajorDMR-8-6848	18
chr1	201504348	201505077	MajorDMR-8-6849	5
chr1	201507791	201507808	MajorDMR-8-6850	3
chr1	201509238	201509683	MajorDMR-8-6851	11
chr1	201522438	201523107	MajorDMR-8-6852	9
chr1	201528636	201528650	MajorDMR-8-6853	2
chr1	201554036	201554433	MajorDMR-8-6854	3
chr1	201554949	201555411	MajorDMR-8-6855	2
chr1	201572186	201572360	MajorDMR-8-6856	3
chr1	201583386	201583637	MajorDMR-8-6857	5
chr1	201597614	201598057	MajorDMR-8-6858	7
chr1	201620005	201620786	MajorDMR-8-6859	3
chr1	201622261	201622721	MajorDMR-8-6860	3
chr1	201625196	201625391	MajorDMR-8-6861	4
chr1	201630391	201631349	MajorDMR-8-6862	4
chr1	201641986	201643334	MajorDMR-8-6863	18
chr1	201644514	201644554	MajorDMR-8-6864	2
chr1	201645555	201645662	MajorDMR-8-6865	2
chr1	201657779	201657863	MajorDMR-8-6866	2
chr1	201662541	201664122	MajorDMR-8-6867	20
chr1	201665777	201666022	MajorDMR-8-6868	4
chr1	201671987	201672836	MajorDMR-8-6869	6
chr1	201674763	201675708	MajorDMR-8-6870	4
chr1	201680506	201681050	MajorDMR-8-6871	5
chr1	201682659	201682804	MajorDMR-8-6872	2
chr1	201683790	201684122	MajorDMR-8-6873	4
chr1	201684716	201685662	MajorDMR-8-6874	11
chr1	201689006	201689982	MajorDMR-8-6875	4
chr1	201690536	201691322	MajorDMR-8-6876	8
chr1	201692665	201693518	MajorDMR-8-6877	6
chr1	201700052	201700396	MajorDMR-8-6878	2
chr1	201704109	201704503	MajorDMR-8-6879	2
chr1	201707020	201707231	MajorDMR-8-6880	2
chr1	201712729	201712971	MajorDMR-8-6881	4
chr1	201723509	201723564	MajorDMR-8-6882	2
chr1	201732760	201733085	MajorDMR-8-6883	3
chr1	201739252	201739360	MajorDMR-8-6884	3
chr1	201747741	201748167	MajorDMR-8-6885	3
chr1	201749024	201749668	MajorDMR-8-6886	7
chr1	201760677	201761318	MajorDMR-8-6887	9
chr1	201793956	201794025	MajorDMR-8-6888	3
chr1	201847041	201847563	MajorDMR-8-6889	3
chr1	201852944	201853136	MajorDMR-8-6890	5
chr1	201893367	201893401	MajorDMR-8-6891	2
chr1	201915009	201916883	MajorDMR-8-6892	41
chr1	201939751	201939898	MajorDMR-8-6893	2
chr1	201942055	201942076	MajorDMR-8-6894	2
chr1	201966237	201966273	MajorDMR-8-6895	2
chr1	201976464	201976480	MajorDMR-8-6896	2
chr1	201998289	201998323	MajorDMR-8-6897	2
chr1	202077270	202077492	MajorDMR-8-6898	2
chr1	202099167	202100050	MajorDMR-8-6899	5
chr1	202102346	202102812	MajorDMR-8-6900	15
chr1	202105173	202105194	MajorDMR-8-6901	2
chr1	202107140	202107411	MajorDMR-8-6902	2
chr1	202112280	202112359	MajorDMR-8-6903	2
chr1	202124689	202124726	MajorDMR-8-6904	3
chr1	202130871	202131070	MajorDMR-8-6905	2
chr1	202153670	202154736	MajorDMR-8-6906	7
chr1	202158056	202158330	MajorDMR-8-6907	3
chr1	202162063	202162748	MajorDMR-8-6908	7
chr1	202163468	202163834	MajorDMR-8-6909	5
chr1	202177769	202177774	MajorDMR-8-6910	2
chr1	202179680	202179912	MajorDMR-8-6911	6
chr1	202183138	202183395	MajorDMR-8-6912	8
chr1	202192429	202193434	MajorDMR-8-6913	6
chr1	202205044	202205703	MajorDMR-8-6914	8
chr1	202206421	202206426	MajorDMR-8-6915	2
chr1	202217578	202217674	MajorDMR-8-6916	3
chr1	202218761	202219221	MajorDMR-8-6917	4
chr1	202240197	202240319	MajorDMR-8-6918	3
chr1	202261027	202261395	MajorDMR-8-6919	2
chr1	202281114	202281353	MajorDMR-8-6920	2
chr1	202317213	202317383	MajorDMR-8-6921	3
chr1	202474580	202475012	MajorDMR-8-6922	3
chr1	202584817	202585227	MajorDMR-8-6923	6
chr1	202592396	202592879	MajorDMR-8-6924	3
chr1	202594639	202594896	MajorDMR-8-6925	11
chr1	202613221	202613613	MajorDMR-8-6926	14
chr1	202619129	202619231	MajorDMR-8-6927	4
chr1	202656874	202657102	MajorDMR-8-6928	2
chr1	202657745	202657813	MajorDMR-8-6929	3
chr1	202661072	202661263	MajorDMR-8-6930	2
chr1	202671343	202671546	MajorDMR-8-6931	2
chr1	202678538	202678779	MajorDMR-8-6932	7
chr1	202681438	202681567	MajorDMR-8-6933	3
chr1	202689276	202689423	MajorDMR-8-6934	6
chr1	202730743	202731171	MajorDMR-8-6935	2
chr1	202750160	202750259	MajorDMR-8-6936	2
chr1	202755058	202755098	MajorDMR-8-6937	2
chr1	202780682	202781767	MajorDMR-8-6938	9
chr1	202830894	202831407	MajorDMR-8-6939	20
chr1	202855206	202855639	MajorDMR-8-6940	4
chr1	202870766	202870883	MajorDMR-8-6941	3
chr1	202964579	202965040	MajorDMR-8-6942	2
chr1	202975329	202975822	MajorDMR-8-6943	2
chr1	203005820	203006179	MajorDMR-8-6944	2
chr1	203006878	203007057	MajorDMR-8-6945	2
chr1	203033566	203034069	MajorDMR-8-6946	5
chr1	203038613	203039009	MajorDMR-8-6947	5
chr1	203086763	203087514	MajorDMR-8-6948	18
chr1	203122443	203122475	MajorDMR-8-6949	2
chr1	203155665	203156521	MajorDMR-8-6950	8
chr1	203159048	203159497	MajorDMR-8-6951	5
chr1	203169038	203169820	MajorDMR-8-6952	9
chr1	203220140	203220454	MajorDMR-8-6953	3
chr1	203235567	203235922	MajorDMR-8-6954	2
chr1	203242600	203242606	MajorDMR-8-6955	2
chr1	203243629	203244164	MajorDMR-8-6956	8
chr1	203246413	203246513	MajorDMR-8-6957	3
chr1	203247143	203248213	MajorDMR-8-6958	20
chr1	203255363	203256750	MajorDMR-8-6959	13
chr1	203258907	203260283	MajorDMR-8-6960	27
chr1	203260790	203260857	MajorDMR-8-6961	2
chr1	203273864	203274186	MajorDMR-8-6962	4
chr1	203276544	203276945	MajorDMR-8-6963	5
chr1	203278761	203278944	MajorDMR-8-6964	2
chr1	203296975	203297712	MajorDMR-8-6965	8
chr1	203304678	203304768	MajorDMR-8-6966	3
chr1	203307576	203307717	MajorDMR-8-6967	4
chr1	203311455	203312178	MajorDMR-8-6968	7
chr1	203320222	203320542	MajorDMR-8-6969	8
chr1	203331786	203331835	MajorDMR-8-6970	2
chr1	203456957	203457033	MajorDMR-8-6971	3
chr1	203473832	203473903	MajorDMR-8-6972	4
chr1	203483220	203483705	MajorDMR-8-6973	4
chr1	203491604	203491608	MajorDMR-8-6974	2
chr1	203541230	203541447	MajorDMR-8-6975	3
chr1	203551157	203551232	MajorDMR-8-6976	2
chr1	203561526	203561550	MajorDMR-8-6977	2
chr1	203566414	203567348	MajorDMR-8-6978	16
chr1	203619563	203619874	MajorDMR-8-6979	25
chr1	203641578	203641978	MajorDMR-8-6980	12
chr1	203712902	203713593	MajorDMR-8-6981	3
chr1	203738403	203739026	MajorDMR-8-6982	5
chr1	203769508	203769521	MajorDMR-8-6983	2
chr1	203829801	203830271	MajorDMR-8-6984	4
chr1	203995404	203995549	MajorDMR-8-6985	2
chr1	204006595	204006621	MajorDMR-8-6986	3
chr1	204010383	204011157	MajorDMR-8-6987	4
chr1	204041589	204042056	MajorDMR-8-6988	13
chr1	204044335	204044561	MajorDMR-8-6989	9
chr1	204096299	204096821	MajorDMR-8-6990	3
chr1	204100146	204100375	MajorDMR-8-6991	4
chr1	204121728	204122031	MajorDMR-8-6992	2
chr1	204131116	204131141	MajorDMR-8-6993	2
chr1	204145196	204145207	MajorDMR-8-6994	2
chr1	204159497	204159891	MajorDMR-8-6995	14
chr1	204167594	204167975	MajorDMR-8-6996	4
chr1	204176401	204176432	MajorDMR-8-6997	2
chr1	204187093	204187170	MajorDMR-8-6998	2
chr1	204216071	204216469	MajorDMR-8-6999	3
chr1	204221042	204221269	MajorDMR-8-7000	2
chr1	204224706	204225147	MajorDMR-8-7001	2
chr1	204231299	204231409	MajorDMR-8-7002	2
chr1	204232534	204232641	MajorDMR-8-7003	3
chr1	204237920	204238030	MajorDMR-8-7004	2
chr1	204256152	204256442	MajorDMR-8-7005	4
chr1	204257577	204257638	MajorDMR-8-7006	2
chr1	204258521	204258666	MajorDMR-8-7007	3
chr1	204270392	204270987	MajorDMR-8-7008	6
chr1	204288281	204288427	MajorDMR-8-7009	3
chr1	204301349	204301397	MajorDMR-8-7010	2
chr1	204309461	204309582	MajorDMR-8-7011	3
chr1	204317679	204318126	MajorDMR-8-7012	7
chr1	204318996	204319324	MajorDMR-8-7013	2
chr1	204332269	204332394	MajorDMR-8-7014	2
chr1	204336746	204336795	MajorDMR-8-7015	3
chr1	204346816	204346837	MajorDMR-8-7016	3
chr1	204386331	204387269	MajorDMR-8-7017	8
chr1	204391948	204392098	MajorDMR-8-7018	3
chr1	204408011	204408075	MajorDMR-8-7019	2
chr1	204477275	204477783	MajorDMR-8-7020	6
chr1	204482520	204482645	MajorDMR-8-7021	4
chr1	204486317	204486365	MajorDMR-8-7022	2
chr1	204529155	204529457	MajorDMR-8-7023	6
chr1	204535411	204535884	MajorDMR-8-7024	2
chr1	204536400	204536473	MajorDMR-8-7025	2
chr1	204587081	204587134	MajorDMR-8-7026	2
chr1	204616809	204616828	MajorDMR-8-7027	2
chr1	204633071	204633359	MajorDMR-8-7028	2
chr1	204635646	204635817	MajorDMR-8-7029	2
chr1	204644108	204644168	MajorDMR-8-7030	2
chr1	204647138	204647168	MajorDMR-8-7031	3
chr1	204673700	204673731	MajorDMR-8-7032	2
chr1	204681195	204681536	MajorDMR-8-7033	5
chr1	204682763	204683033	MajorDMR-8-7034	2
chr1	204720781	204720941	MajorDMR-8-7035	3
chr1	204732949	204733233	MajorDMR-8-7036	2
chr1	204777455	204777757	MajorDMR-8-7037	2
chr1	204788767	204788886	MajorDMR-8-7038	2
chr1	204803812	204803843	MajorDMR-8-7039	2
chr1	204837077	204837219	MajorDMR-8-7040	2
chr1	204839679	204839892	MajorDMR-8-7041	5
chr1	204848418	204848543	MajorDMR-8-7042	5
chr1	204851089	204851471	MajorDMR-8-7043	4
chr1	204854474	204855732	MajorDMR-8-7044	6
chr1	204870646	204870988	MajorDMR-8-7045	2
chr1	204891457	204892047	MajorDMR-8-7046	8
chr1	204907049	204907216	MajorDMR-8-7047	2
chr1	204910605	204911157	MajorDMR-8-7048	4
chr1	204927502	204927770	MajorDMR-8-7049	4
chr1	204936636	204936751	MajorDMR-8-7050	4
chr1	204938203	204938265	MajorDMR-8-7051	3
chr1	204941305	204941334	MajorDMR-8-7052	2
chr1	204966196	204966274	MajorDMR-8-7053	3
chr1	204973011	204973609	MajorDMR-8-7054	3
chr1	204984018	204984396	MajorDMR-8-7055	9
chr1	205077972	205077980	MajorDMR-8-7056	2
chr1	205091839	205092494	MajorDMR-8-7057	3
chr1	205111217	205111302	MajorDMR-8-7058	2
chr1	205144697	205145372	MajorDMR-8-7059	8
chr1	205179271	205179531	MajorDMR-8-7060	7
chr1	205181236	205181331	MajorDMR-8-7061	4
chr1	205195626	205195650	MajorDMR-8-7062	2
chr1	205199011	205200136	MajorDMR-8-7063	9
chr1	205204383	205204842	MajorDMR-8-7064	3
chr1	205208338	205208357	MajorDMR-8-7065	2
chr1	205215505	205216932	MajorDMR-8-7066	9
chr1	205225276	205225360	MajorDMR-8-7067	3
chr1	205230616	205230758	MajorDMR-8-7068	4
chr1	205240138	205240648	MajorDMR-8-7069	6
chr1	205263656	205263699	MajorDMR-8-7070	2
chr1	205270453	205271111	MajorDMR-8-7071	8
chr1	205290978	205291156	MajorDMR-8-7072	6
chr1	205312605	205312696	MajorDMR-8-7073	2
chr1	205325292	205326460	MajorDMR-8-7074	22
chr1	205335473	205335572	MajorDMR-8-7075	4
chr1	205336676	205336757	MajorDMR-8-7076	2
chr1	205338827	205339080	MajorDMR-8-7077	3
chr1	205343577	205343844	MajorDMR-8-7078	3
chr1	205366244	205366280	MajorDMR-8-7079	3
chr1	205392240	205392292	MajorDMR-8-7080	2
chr1	205399667	205400296	MajorDMR-8-7081	5
chr1	205413495	205413857	MajorDMR-8-7082	2
chr1	205414850	205415203	MajorDMR-8-7083	2
chr1	205441550	205441838	MajorDMR-8-7084	4
chr1	205464455	205464673	MajorDMR-8-7085	2
chr1	205470157	205470250	MajorDMR-8-7086	2
chr1	205474938	205475282	MajorDMR-8-7087	3
chr1	205479608	205479639	MajorDMR-8-7088	2
chr1	205490717	205490955	MajorDMR-8-7089	2
chr1	205493361	205493463	MajorDMR-8-7090	2
chr1	205497378	205497588	MajorDMR-8-7091	2
chr1	205501853	205501867	MajorDMR-8-7092	2
chr1	205512444	205513106	MajorDMR-8-7093	13
chr1	205538551	205539004	MajorDMR-8-7094	5
chr1	205552103	205552246	MajorDMR-8-7095	2
chr1	205568466	205568997	MajorDMR-8-7096	8
chr1	205599664	205599714	MajorDMR-8-7097	3
chr1	205602035	205602114	MajorDMR-8-7098	2
chr1	205602675	205603041	MajorDMR-8-7099	5
chr1	205606020	205606263	MajorDMR-8-7100	2
chr1	205638685	205638930	MajorDMR-8-7101	5
chr1	205639658	205640102	MajorDMR-8-7102	4
chr1	205662812	205663252	MajorDMR-8-7103	3
chr1	205682552	205682671	MajorDMR-8-7104	2
chr1	205683301	205684080	MajorDMR-8-7105	4
chr1	205706445	205706644	MajorDMR-8-7106	2
chr1	205711047	205711557	MajorDMR-8-7107	3
chr1	205716513	205716881	MajorDMR-8-7108	4
chr1	205734128	205734160	MajorDMR-8-7109	2
chr1	205779334	205779769	MajorDMR-8-7110	2
chr1	205780911	205781165	MajorDMR-8-7111	5
chr1	205882791	205882997	MajorDMR-8-7112	4
chr1	205883782	205883810	MajorDMR-8-7113	2
chr1	205900413	205900618	MajorDMR-8-7114	2
chr1	206113570	206114101	MajorDMR-8-7115	4
chr1	206121004	206121460	MajorDMR-8-7116	4
chr1	206139760	206139876	MajorDMR-8-7117	3
chr1	206189675	206189679	MajorDMR-8-7118	2
chr1	206206739	206207036	MajorDMR-8-7119	3
chr1	206223049	206223495	MajorDMR-8-7120	9
chr1	206224052	206224335	MajorDMR-8-7121	4
chr1	206234540	206234599	MajorDMR-8-7122	2
chr1	206264795	206264809	MajorDMR-8-7123	2
chr1	206485025	206485037	MajorDMR-8-7124	2
chr1	206485683	206485792	MajorDMR-8-7125	4
chr1	206499735	206500131	MajorDMR-8-7126	4
chr1	206524754	206524820	MajorDMR-8-7127	2
chr1	206573183	206573205	MajorDMR-8-7128	2
chr1	206589426	206589967	MajorDMR-8-7129	3
chr1	206603433	206603572	MajorDMR-8-7130	4
chr1	206620457	206620653	MajorDMR-8-7131	5
chr1	206624589	206625160	MajorDMR-8-7132	4
chr1	206630909	206631331	MajorDMR-8-7133	4
chr1	206640429	206640962	MajorDMR-8-7134	8
chr1	206643113	206643388	MajorDMR-8-7135	3
chr1	206654508	206654754	MajorDMR-8-7136	4
chr1	206663306	206663694	MajorDMR-8-7137	3
chr1	206674331	206675133	MajorDMR-8-7138	9
chr1	206677944	206678516	MajorDMR-8-7139	3
chr1	206713528	206713809	MajorDMR-8-7140	2
chr1	206718194	206718385	MajorDMR-8-7141	3
chr1	206739636	206739691	MajorDMR-8-7142	2
chr1	206765670	206766984	MajorDMR-8-7143	5
chr1	206786221	206786232	MajorDMR-8-7144	2
chr1	206807195	206807394	MajorDMR-8-7145	4
chr1	206831839	206833145	MajorDMR-8-7146	13
chr1	206846953	206847236	MajorDMR-8-7147	3
chr1	206853292	206853313	MajorDMR-8-7148	2
chr1	206860602	206860860	MajorDMR-8-7149	3
chr1	206895896	206896697	MajorDMR-8-7150	9
chr1	207071923	207072304	MajorDMR-8-7151	2
chr1	207109004	207109029	MajorDMR-8-7152	2
chr1	207191718	207191750	MajorDMR-8-7153	3
chr1	207198393	207198521	MajorDMR-8-7154	5
chr1	207199580	207199835	MajorDMR-8-7155	4
chr1	207224733	207225479	MajorDMR-8-7156	5
chr1	207258095	207258164	MajorDMR-8-7157	2
chr1	207405863	207406185	MajorDMR-8-7158	4
chr1	207490378	207490523	MajorDMR-8-7159	4
chr1	207495574	207495849	MajorDMR-8-7160	2
chr1	207597008	207597564	MajorDMR-8-7161	8
chr1	207627371	207627616	MajorDMR-8-7162	5
chr1	207628248	207628616	MajorDMR-8-7163	5
chr1	207669273	207669343	MajorDMR-8-7164	5
chr1	207692907	207693069	MajorDMR-8-7165	6
chr1	207752850	207752967	MajorDMR-8-7166	4
chr1	207755207	207755349	MajorDMR-8-7167	2
chr1	207764707	207764874	MajorDMR-8-7168	5
chr1	207842500	207842659	MajorDMR-8-7169	4
chr1	207865092	207865771	MajorDMR-8-7170	11
chr1	207927043	207927231	MajorDMR-8-7171	7
chr1	207969375	207969535	MajorDMR-8-7172	3
chr1	207970218	207970222	MajorDMR-8-7173	2
chr1	207972265	207972353	MajorDMR-8-7174	3
chr1	207973162	207973261	MajorDMR-8-7175	2
chr1	207974241	207974362	MajorDMR-8-7176	3
chr1	207975181	207975521	MajorDMR-8-7177	4
chr1	207976494	207976788	MajorDMR-8-7178	2
chr1	207980193	207980197	MajorDMR-8-7179	2
chr1	207980902	207982634	MajorDMR-8-7180	15
chr1	207983380	207984046	MajorDMR-8-7181	4
chr1	207984665	207985772	MajorDMR-8-7182	10
chr1	207986292	207989690	MajorDMR-8-7183	24
chr1	207990592	207992344	MajorDMR-8-7184	27
chr1	207994011	207995783	MajorDMR-8-7185	40
chr1	207996689	207997027	MajorDMR-8-7186	3
chr1	207998797	208000432	MajorDMR-8-7187	10
chr1	208001534	208001884	MajorDMR-8-7188	2
chr1	208024446	208024623	MajorDMR-8-7189	4
chr1	208034328	208035884	MajorDMR-8-7190	6
chr1	208083912	208084072	MajorDMR-8-7191	6
chr1	208114956	208115461	MajorDMR-8-7192	9
chr1	208126332	208126447	MajorDMR-8-7193	2
chr1	208132327	208132495	MajorDMR-8-7194	7
chr1	208133049	208133450	MajorDMR-8-7195	6
chr1	208137331	208137437	MajorDMR-8-7196	2
chr1	208144058	208144309	MajorDMR-8-7197	2
chr1	208164307	208164742	MajorDMR-8-7198	11
chr1	208195136	208195584	MajorDMR-8-7199	2
chr1	208202003	208202089	MajorDMR-8-7200	3
chr1	208202839	208205081	MajorDMR-8-7201	15
chr1	208217277	208217465	MajorDMR-8-7202	5
chr1	208219492	208219675	MajorDMR-8-7203	2
chr1	208220863	208221060	MajorDMR-8-7204	3
chr1	208228335	208228724	MajorDMR-8-7205	5
chr1	208231800	208231909	MajorDMR-8-7206	3
chr1	208242764	208243204	MajorDMR-8-7207	4
chr1	208244669	208244976	MajorDMR-8-7208	3
chr1	208250126	208252653	MajorDMR-8-7209	30
chr1	208254899	208256871	MajorDMR-8-7210	18
chr1	208258363	208258667	MajorDMR-8-7211	2
chr1	208259855	208260440	MajorDMR-8-7212	6
chr1	208262425	208262778	MajorDMR-8-7213	2
chr1	208263524	208263843	MajorDMR-8-7214	4
chr1	208272269	208272307	MajorDMR-8-7215	2
chr1	208274191	208274276	MajorDMR-8-7216	3
chr1	208275037	208275729	MajorDMR-8-7217	4
chr1	208279331	208279718	MajorDMR-8-7218	2
chr1	208281026	208281524	MajorDMR-8-7219	3
chr1	208291426	208291441	MajorDMR-8-7220	2
chr1	208300863	208301649	MajorDMR-8-7221	11
chr1	208304673	208305110	MajorDMR-8-7222	7
chr1	208318977	208319042	MajorDMR-8-7223	2
chr1	208323387	208323611	MajorDMR-8-7224	2
chr1	208324457	208324642	MajorDMR-8-7225	3
chr1	208327531	208327604	MajorDMR-8-7226	3
chr1	208328219	208328573	MajorDMR-8-7227	3
chr1	208332802	208333885	MajorDMR-8-7228	11
chr1	208334864	208335215	MajorDMR-8-7229	5
chr1	208340368	208341162	MajorDMR-8-7230	3
chr1	208343774	208344143	MajorDMR-8-7231	5
chr1	208345894	208346509	MajorDMR-8-7232	3
chr1	208351075	208351478	MajorDMR-8-7233	2
chr1	208353371	208353398	MajorDMR-8-7234	2
chr1	208353906	208354149	MajorDMR-8-7235	6
chr1	208356358	208356444	MajorDMR-8-7236	2
chr1	208357576	208358991	MajorDMR-8-7237	9
chr1	208362559	208362870	MajorDMR-8-7238	2
chr1	208364427	208364776	MajorDMR-8-7239	3
chr1	208371549	208372101	MajorDMR-8-7240	5
chr1	208376442	208377947	MajorDMR-8-7241	12
chr1	208381224	208381441	MajorDMR-8-7242	2
chr1	208392999	208393302	MajorDMR-8-7243	7
chr1	208397351	208397915	MajorDMR-8-7244	11
chr1	208404348	208406326	MajorDMR-8-7245	12
chr1	208406861	208408239	MajorDMR-8-7246	12
chr1	208409458	208410962	MajorDMR-8-7247	10
chr1	208411504	208412367	MajorDMR-8-7248	13
chr1	208413762	208413983	MajorDMR-8-7249	5
chr1	208414762	208416373	MajorDMR-8-7250	11
chr1	208418971	208419032	MajorDMR-8-7251	2
chr1	208421317	208421775	MajorDMR-8-7252	2
chr1	208422646	208422848	MajorDMR-8-7253	3
chr1	208425204	208426693	MajorDMR-8-7254	21
chr1	208440837	208442406	MajorDMR-8-7255	15
chr1	208443169	208443558	MajorDMR-8-7256	5
chr1	208444412	208444591	MajorDMR-8-7257	2
chr1	208451675	208451795	MajorDMR-8-7258	2
chr1	208453666	208453744	MajorDMR-8-7259	7
chr1	208454365	208454601	MajorDMR-8-7260	4
chr1	208472119	208472211	MajorDMR-8-7261	3
chr1	208493618	208494208	MajorDMR-8-7262	5
chr1	208518041	208518058	MajorDMR-8-7263	2
chr1	208587061	208587134	MajorDMR-8-7264	2
chr1	208623656	208624038	MajorDMR-8-7265	9
chr1	208649006	208649153	MajorDMR-8-7266	3
chr1	208700529	208700669	MajorDMR-8-7267	2
chr1	208701638	208702199	MajorDMR-8-7268	5
chr1	208703001	208703683	MajorDMR-8-7269	3
chr1	208707634	208708085	MajorDMR-8-7270	6
chr1	208805177	208805332	MajorDMR-8-7271	3
chr1	208816436	208817274	MajorDMR-8-7272	7
chr1	208821579	208821930	MajorDMR-8-7273	4
chr1	208825594	208825612	MajorDMR-8-7274	2
chr1	208921394	208921728	MajorDMR-8-7275	3
chr1	208976702	208976962	MajorDMR-8-7276	3
chr1	209109517	209109522	MajorDMR-8-7277	2
chr1	209279668	209280101	MajorDMR-8-7278	10
chr1	209327389	209327657	MajorDMR-8-7279	2
chr1	209331157	209331789	MajorDMR-8-7280	6
chr1	209335996	209336241	MajorDMR-8-7281	3
chr1	209364079	209364249	MajorDMR-8-7282	3
chr1	209381538	209381756	MajorDMR-8-7283	10
chr1	209393273	209394090	MajorDMR-8-7284	19
chr1	209440401	209440428	MajorDMR-8-7285	2
chr1	209500019	209500466	MajorDMR-8-7286	7
chr1	209570900	209571057	MajorDMR-8-7287	3
chr1	209606378	209608856	MajorDMR-8-7288	8
chr1	209628644	209629204	MajorDMR-8-7289	4
chr1	209727087	209727123	MajorDMR-8-7290	2
chr1	209749789	209750440	MajorDMR-8-7291	8
chr1	209757469	209758968	MajorDMR-8-7292	23
chr1	209760185	209760635	MajorDMR-8-7293	3
chr1	209761694	209762072	MajorDMR-8-7294	3
chr1	209763218	209764187	MajorDMR-8-7295	13
chr1	209767296	209767778	MajorDMR-8-7296	2
chr1	209768658	209768699	MajorDMR-8-7297	2
chr1	209770992	209770998	MajorDMR-8-7298	2
chr1	209771705	209772148	MajorDMR-8-7299	2
chr1	209775402	209775789	MajorDMR-8-7300	5
chr1	209781260	209781341	MajorDMR-8-7301	4
chr1	209782522	209783237	MajorDMR-8-7302	13
chr1	209786428	209786849	MajorDMR-8-7303	3
chr1	209787944	209788224	MajorDMR-8-7304	2
chr1	209791387	209792019	MajorDMR-8-7305	8
chr1	209796406	209797141	MajorDMR-8-7306	8
chr1	209798005	209798935	MajorDMR-8-7307	6
chr1	209800548	209801352	MajorDMR-8-7308	6
chr1	209847994	209849624	MajorDMR-8-7309	37
chr1	209877969	209878568	MajorDMR-8-7310	5
chr1	209900695	209900852	MajorDMR-8-7311	2
chr1	209915710	209916711	MajorDMR-8-7312	6
chr1	209920957	209921517	MajorDMR-8-7313	22
chr1	209978889	209979734	MajorDMR-8-7314	5
chr1	209996388	209996908	MajorDMR-8-7315	3
chr1	210052727	210053447	MajorDMR-8-7316	17
chr1	210099447	210099655	MajorDMR-8-7317	3
chr1	210110539	210110708	MajorDMR-8-7318	3
chr1	210112235	210112363	MajorDMR-8-7319	2
chr1	210145255	210145772	MajorDMR-8-7320	4
chr1	210157512	210157696	MajorDMR-8-7321	3
chr1	210163207	210163212	MajorDMR-8-7322	2
chr1	210299999	210300048	MajorDMR-8-7323	2
chr1	210302049	210302199	MajorDMR-8-7324	3
chr1	210324720	210324845	MajorDMR-8-7325	2
chr1	210388990	210389418	MajorDMR-8-7326	5
chr1	210395762	210396236	MajorDMR-8-7327	6
chr1	210424085	210424321	MajorDMR-8-7328	8
chr1	210425233	210425604	MajorDMR-8-7329	16
chr1	210426159	210426284	MajorDMR-8-7330	3
chr1	210474842	210475397	MajorDMR-8-7331	8
chr1	210501551	210501688	MajorDMR-8-7332	3
chr1	210503129	210503185	MajorDMR-8-7333	2
chr1	210532048	210532259	MajorDMR-8-7334	3
chr1	210534251	210534662	MajorDMR-8-7335	2
chr1	210567138	210567247	MajorDMR-8-7336	3
chr1	210589411	210589684	MajorDMR-8-7337	4
chr1	210606753	210606827	MajorDMR-8-7338	3
chr1	210621477	210621615	MajorDMR-8-7339	2
chr1	210756651	210756933	MajorDMR-8-7340	4
chr1	210762407	210762635	MajorDMR-8-7341	2
chr1	210795223	210795275	MajorDMR-8-7342	3
chr1	210851059	210852070	MajorDMR-8-7343	5
chr1	210861088	210861188	MajorDMR-8-7344	2
chr1	210867634	210868505	MajorDMR-8-7345	3
chr1	210869229	210869519	MajorDMR-8-7346	2
chr1	210873694	210874042	MajorDMR-8-7347	2
chr1	210885319	210885806	MajorDMR-8-7348	3
chr1	210888874	210889091	MajorDMR-8-7349	2
chr1	210909420	210909470	MajorDMR-8-7350	2
chr1	210910106	210910420	MajorDMR-8-7351	3
chr1	210911652	210911778	MajorDMR-8-7352	2
chr1	210920674	210921081	MajorDMR-8-7353	2
chr1	210932236	210932301	MajorDMR-8-7354	2
chr1	210942955	210943326	MajorDMR-8-7355	3
chr1	210945781	210946234	MajorDMR-8-7356	4
chr1	210955129	210955215	MajorDMR-8-7357	2
chr1	210966926	210967072	MajorDMR-8-7358	2
chr1	211025562	211025675	MajorDMR-8-7359	2
chr1	211028508	211029682	MajorDMR-8-7360	7
chr1	211041589	211041815	MajorDMR-8-7361	2
chr1	211062479	211062550	MajorDMR-8-7362	2
chr1	211073641	211074230	MajorDMR-8-7363	3
chr1	211075880	211076007	MajorDMR-8-7364	3
chr1	211078977	211079922	MajorDMR-8-7365	8
chr1	211082355	211082877	MajorDMR-8-7366	3
chr1	211086483	211086569	MajorDMR-8-7367	2
chr1	211089538	211089625	MajorDMR-8-7368	2
chr1	211090803	211091159	MajorDMR-8-7369	3
chr1	211140090	211140386	MajorDMR-8-7370	2
chr1	211145901	211146264	MajorDMR-8-7371	2
chr1	211152538	211152600	MajorDMR-8-7372	2
chr1	211154710	211154857	MajorDMR-8-7373	2
chr1	211187544	211187784	MajorDMR-8-7374	4
chr1	211197427	211198181	MajorDMR-8-7375	3
chr1	211203306	211203835	MajorDMR-8-7376	4
chr1	211207220	211207347	MajorDMR-8-7377	2
chr1	211275757	211276062	MajorDMR-8-7378	2
chr1	211287920	211288067	MajorDMR-8-7379	2
chr1	211299018	211299055	MajorDMR-8-7380	2
chr1	211299978	211301369	MajorDMR-8-7381	10
chr1	211307952	211308153	MajorDMR-8-7382	3
chr1	211496980	211497087	MajorDMR-8-7383	3
chr1	211499751	211500514	MajorDMR-8-7384	9
chr1	211533775	211534276	MajorDMR-8-7385	2
chr1	211555331	211555578	MajorDMR-8-7386	4
chr1	211590228	211590394	MajorDMR-8-7387	10
chr1	211643414	211643642	MajorDMR-8-7388	5
chr1	211652321	211652527	MajorDMR-8-7389	15
chr1	211687154	211688118	MajorDMR-8-7390	9
chr1	211688644	211688779	MajorDMR-8-7391	2
chr1	211702703	211702715	MajorDMR-8-7392	2
chr1	211704930	211705764	MajorDMR-8-7393	8
chr1	211745486	211745536	MajorDMR-8-7394	2
chr1	211747196	211747328	MajorDMR-8-7395	2
chr1	211750035	211750491	MajorDMR-8-7396	3
chr1	211765567	211765908	MajorDMR-8-7397	4
chr1	211786776	211787401	MajorDMR-8-7398	5
chr1	211803580	211803742	MajorDMR-8-7399	3
chr1	211817423	211817455	MajorDMR-8-7400	2
chr1	211828483	211828929	MajorDMR-8-7401	3
chr1	211849440	211849663	MajorDMR-8-7402	2
chr1	211871512	211872504	MajorDMR-8-7403	22
chr1	211909734	211909977	MajorDMR-8-7404	6
chr1	212002480	212002500	MajorDMR-8-7405	2
chr1	212004576	212004850	MajorDMR-8-7406	7
chr1	212048501	212048592	MajorDMR-8-7407	2
chr1	212098536	212098733	MajorDMR-8-7408	4
chr1	212148757	212148857	MajorDMR-8-7409	2
chr1	212274339	212274426	MajorDMR-8-7410	2
chr1	212353088	212353126	MajorDMR-8-7411	2
chr1	212388541	212388613	MajorDMR-8-7412	2
chr1	212408202	212408470	MajorDMR-8-7413	3
chr1	212587273	212587329	MajorDMR-8-7414	2
chr1	212607517	212607719	MajorDMR-8-7415	3
chr1	212626100	212627045	MajorDMR-8-7416	6
chr1	212643401	212643858	MajorDMR-8-7417	16
chr1	212650312	212650828	MajorDMR-8-7418	4
chr1	212687385	212687676	MajorDMR-8-7419	9
chr1	212740220	212740229	MajorDMR-8-7420	2
chr1	212761272	212761764	MajorDMR-8-7421	5
chr1	212778721	212780323	MajorDMR-8-7422	17
chr1	212783059	212783466	MajorDMR-8-7423	3
chr1	212823360	212823775	MajorDMR-8-7424	3
chr1	212838662	212838978	MajorDMR-8-7425	2
chr1	212841197	212841636	MajorDMR-8-7426	7
chr1	212844761	212845312	MajorDMR-8-7427	5
chr1	212872309	212872465	MajorDMR-8-7428	3
chr1	212874260	212874743	MajorDMR-8-7429	16
chr1	212897776	212898051	MajorDMR-8-7430	2
chr1	213088396	213088916	MajorDMR-8-7431	4
chr1	213090626	213090663	MajorDMR-8-7432	2
chr1	213094032	213094494	MajorDMR-8-7433	2
chr1	213098054	213098651	MajorDMR-8-7434	4
chr1	213155801	213155827	MajorDMR-8-7435	2
chr1	213217666	213217699	MajorDMR-8-7436	3
chr1	213332573	213333097	MajorDMR-8-7437	3
chr1	213340099	213340377	MajorDMR-8-7438	3
chr1	213418038	213418056	MajorDMR-8-7439	2
chr1	213500023	213500127	MajorDMR-8-7440	2
chr1	213536942	213536948	MajorDMR-8-7441	2
chr1	213554614	213555522	MajorDMR-8-7442	23
chr1	213562569	213563065	MajorDMR-8-7443	25
chr1	213590607	213590799	MajorDMR-8-7444	7
chr1	213898436	213898839	MajorDMR-8-7445	10
chr1	214078699	214078958	MajorDMR-8-7446	4
chr1	214152908	214153688	MajorDMR-8-7447	15
chr1	214155510	214155896	MajorDMR-8-7448	6
chr1	214156763	214157418	MajorDMR-8-7449	13
chr1	214158431	214160833	MajorDMR-8-7450	36
chr1	214162776	214164003	MajorDMR-8-7451	11
chr1	214172101	214172436	MajorDMR-8-7452	3
chr1	214175912	214176057	MajorDMR-8-7453	3
chr1	214192943	214193123	MajorDMR-8-7454	3
chr1	214249267	214250311	MajorDMR-8-7455	13
chr1	214280886	214281199	MajorDMR-8-7456	2
chr1	214296502	214296874	MajorDMR-8-7457	7
chr1	214387846	214388162	MajorDMR-8-7458	2
chr1	214397899	214398687	MajorDMR-8-7459	15
chr1	214414574	214414602	MajorDMR-8-7460	2
chr1	214445657	214445696	MajorDMR-8-7461	2
chr1	214502855	214502898	MajorDMR-8-7462	2
chr1	214506579	214506954	MajorDMR-8-7463	2
chr1	214510971	214511155	MajorDMR-8-7464	3
chr1	214511674	214512359	MajorDMR-8-7465	5
chr1	214523607	214524091	MajorDMR-8-7466	6
chr1	214535566	214535713	MajorDMR-8-7467	2
chr1	214537856	214538066	MajorDMR-8-7468	10
chr1	214590051	214590255	MajorDMR-8-7469	4
chr1	214613196	214613412	MajorDMR-8-7470	2
chr1	214620295	214620306	MajorDMR-8-7471	2
chr1	214637037	214637904	MajorDMR-8-7472	11
chr1	214680337	214680358	MajorDMR-8-7473	2
chr1	214722598	214723168	MajorDMR-8-7474	3
chr1	214724420	214724441	MajorDMR-8-7475	2
chr1	214725799	214726123	MajorDMR-8-7476	9
chr1	214775937	214775973	MajorDMR-8-7477	3
chr1	214777251	214777597	MajorDMR-8-7478	3
chr1	214809726	214809962	MajorDMR-8-7479	2
chr1	214832291	214832392	MajorDMR-8-7480	3
chr1	214890747	214891019	MajorDMR-8-7481	3
chr1	214918007	214918238	MajorDMR-8-7482	2
chr1	215012732	215012835	MajorDMR-8-7483	2
chr1	215020518	215021624	MajorDMR-8-7484	6
chr1	215056070	215056214	MajorDMR-8-7485	2
chr1	215071854	215071894	MajorDMR-8-7486	3
chr1	215129805	215129905	MajorDMR-8-7487	2
chr1	215175903	215175952	MajorDMR-8-7488	2
chr1	215254496	215255165	MajorDMR-8-7489	9
chr1	215311436	215311512	MajorDMR-8-7490	2
chr1	215450953	215451195	MajorDMR-8-7491	2
chr1	215477771	215477838	MajorDMR-8-7492	2
chr1	215671002	215671067	MajorDMR-8-7493	3
chr1	215824225	215824637	MajorDMR-8-7494	3
chr1	215861261	215861608	MajorDMR-8-7495	2
chr1	215883590	215883930	MajorDMR-8-7496	3
chr1	216018823	216018837	MajorDMR-8-7497	2
chr1	216221249	216221480	MajorDMR-8-7498	2
chr1	216356580	216357647	MajorDMR-8-7499	11
chr1	216394336	216394917	MajorDMR-8-7500	5
chr1	216676046	216676472	MajorDMR-8-7501	5
chr1	216696764	216697337	MajorDMR-8-7502	4
chr1	216769448	216769829	MajorDMR-8-7503	6
chr1	216774955	216774972	MajorDMR-8-7504	2
chr1	216790478	216790617	MajorDMR-8-7505	2
chr1	216852482	216852632	MajorDMR-8-7506	2
chr1	216860367	216860693	MajorDMR-8-7507	3
chr1	216874353	216874371	MajorDMR-8-7508	2
chr1	216896131	216896135	MajorDMR-8-7509	2
chr1	216986455	216986538	MajorDMR-8-7510	4
chr1	217020821	217020891	MajorDMR-8-7511	3
chr1	217067978	217067997	MajorDMR-8-7512	2
chr1	217135227	217135516	MajorDMR-8-7513	2
chr1	217140229	217140717	MajorDMR-8-7514	2
chr1	217157329	217158144	MajorDMR-8-7515	6
chr1	217202626	217202739	MajorDMR-8-7516	4
chr1	217215968	217216420	MajorDMR-8-7517	5
chr1	217261466	217262336	MajorDMR-8-7518	9
chr1	217264623	217264835	MajorDMR-8-7519	2
chr1	217307266	217307798	MajorDMR-8-7520	10
chr1	217309528	217310017	MajorDMR-8-7521	10
chr1	217310789	217312061	MajorDMR-8-7522	17
chr1	217312925	217313596	MajorDMR-8-7523	6
chr1	217361456	217361707	MajorDMR-8-7524	3
chr1	217528575	217528914	MajorDMR-8-7525	3
chr1	217598836	217599098	MajorDMR-8-7526	5
chr1	217623311	217623440	MajorDMR-8-7527	2
chr1	217833919	217834253	MajorDMR-8-7528	3
chr1	218030527	218030711	MajorDMR-8-7529	2
chr1	218093159	218093902	MajorDMR-8-7530	15
chr1	218098340	218098771	MajorDMR-8-7531	9
chr1	218102635	218102777	MajorDMR-8-7532	6
chr1	218105563	218105863	MajorDMR-8-7533	5
chr1	218112716	218112738	MajorDMR-8-7534	2
chr1	218166563	218167157	MajorDMR-8-7535	4
chr1	218236751	218237155	MajorDMR-8-7536	3
chr1	218330016	218330185	MajorDMR-8-7537	4
chr1	218337213	218337572	MajorDMR-8-7538	15
chr1	218339193	218339967	MajorDMR-8-7539	9
chr1	218374131	218374672	MajorDMR-8-7540	6
chr1	218518316	218518490	MajorDMR-8-7541	3
chr1	218547820	218547936	MajorDMR-8-7542	3
chr1	218585674	218585840	MajorDMR-8-7543	2
chr1	218690676	218691052	MajorDMR-8-7544	5
chr1	218761972	218762721	MajorDMR-8-7545	10
chr1	218788688	218789155	MajorDMR-8-7546	2
chr1	218838573	218838588	MajorDMR-8-7547	2
chr1	218845159	218845255	MajorDMR-8-7548	4
chr1	218847912	218848305	MajorDMR-8-7549	3
chr1	218867742	218869198	MajorDMR-8-7550	7
chr1	218959196	218959664	MajorDMR-8-7551	2
chr1	219194592	219194607	MajorDMR-8-7552	2
chr1	219477818	219477986	MajorDMR-8-7553	3
chr1	219602575	219602584	MajorDMR-8-7554	2
chr1	219761688	219761742	MajorDMR-8-7555	2
chr1	219799683	219799721	MajorDMR-8-7556	2
chr1	219834214	219834884	MajorDMR-8-7557	3
chr1	219839554	219839783	MajorDMR-8-7558	4
chr1	219931322	219931601	MajorDMR-8-7559	2
chr1	219955929	219956405	MajorDMR-8-7560	2
chr1	219957080	219957317	MajorDMR-8-7561	2
chr1	219958229	219959102	MajorDMR-8-7562	4
chr1	219964759	219964872	MajorDMR-8-7563	2
chr1	219978708	219978735	MajorDMR-8-7564	2
chr1	220100824	220101116	MajorDMR-8-7565	2
chr1	220130842	220130882	MajorDMR-8-7566	2
chr1	220185398	220185652	MajorDMR-8-7567	2
chr1	220218663	220218825	MajorDMR-8-7568	2
chr1	220262584	220262637	MajorDMR-8-7569	2
chr1	220263661	220263848	MajorDMR-8-7570	2
chr1	220266798	220267055	MajorDMR-8-7571	3
chr1	220583050	220583494	MajorDMR-8-7572	6
chr1	220706274	220706312	MajorDMR-8-7573	2
chr1	220762523	220762610	MajorDMR-8-7574	2
chr1	220906833	220906901	MajorDMR-8-7575	2
chr1	220949965	220950009	MajorDMR-8-7576	4
chr1	220959388	220959743	MajorDMR-8-7577	7
chr1	220961273	220961595	MajorDMR-8-7578	2
chr1	220977210	220977805	MajorDMR-8-7579	4
chr1	221047429	221047862	MajorDMR-8-7580	3
chr1	221050223	221052055	MajorDMR-8-7581	23
chr1	221054248	221054755	MajorDMR-8-7582	11
chr1	221057528	221058392	MajorDMR-8-7583	21
chr1	221060131	221061185	MajorDMR-8-7584	6
chr1	221061867	221062121	MajorDMR-8-7585	4
chr1	221068009	221070404	MajorDMR-8-7586	28
chr1	221130072	221130454	MajorDMR-8-7587	2
chr1	221165737	221166203	MajorDMR-8-7588	9
chr1	221291654	221291994	MajorDMR-8-7589	2
chr1	221390557	221390579	MajorDMR-8-7590	2
chr1	221401272	221401982	MajorDMR-8-7591	7
chr1	221581911	221582354	MajorDMR-8-7592	2
chr1	221593007	221593184	MajorDMR-8-7593	2
chr1	221613657	221614362	MajorDMR-8-7594	4
chr1	221651636	221651948	MajorDMR-8-7595	5
chr1	221661273	221661446	MajorDMR-8-7596	2
chr1	221785668	221786039	MajorDMR-8-7597	4
chr1	221810827	221811019	MajorDMR-8-7598	2
chr1	221871299	221871362	MajorDMR-8-7599	2
chr1	221882401	221883019	MajorDMR-8-7600	4
chr1	221884452	221884605	MajorDMR-8-7601	3
chr1	221913927	221914396	MajorDMR-8-7602	4
chr1	221916685	221917070	MajorDMR-8-7603	12
chr1	221957466	221957965	MajorDMR-8-7604	2
chr1	222003113	222003221	MajorDMR-8-7605	4
chr1	222244750	222245129	MajorDMR-8-7606	6
chr1	222392122	222392221	MajorDMR-8-7607	2
chr1	222449560	222449819	MajorDMR-8-7608	3
chr1	222628886	222628897	MajorDMR-8-7609	2
chr1	222639244	222639349	MajorDMR-8-7610	4
chr1	222720405	222720603	MajorDMR-8-7611	4
chr1	222792553	222792591	MajorDMR-8-7612	3
chr1	222800820	222800922	MajorDMR-8-7613	2
chr1	222818383	222818455	MajorDMR-8-7614	2
chr1	222828211	222828511	MajorDMR-8-7615	4
chr1	222840090	222840218	MajorDMR-8-7616	3
chr1	222841214	222841312	MajorDMR-8-7617	3
chr1	222883358	222883391	MajorDMR-8-7618	2
chr1	222945599	222945618	MajorDMR-8-7619	2
chr1	222957908	222958100	MajorDMR-8-7620	2
chr1	223242285	223242340	MajorDMR-8-7621	2
chr1	223247947	223248425	MajorDMR-8-7622	3
chr1	223249802	223249910	MajorDMR-8-7623	2
chr1	223255079	223255256	MajorDMR-8-7624	3
chr1	223260352	223261111	MajorDMR-8-7625	6
chr1	223263318	223263715	MajorDMR-8-7626	2
chr1	223296894	223297220	MajorDMR-8-7627	6
chr1	223302650	223303162	MajorDMR-8-7628	24
chr1	223307612	223308300	MajorDMR-8-7629	6
chr1	223329553	223329763	MajorDMR-8-7630	2
chr1	223341438	223341449	MajorDMR-8-7631	2
chr1	223503481	223503895	MajorDMR-8-7632	3
chr1	223514157	223515371	MajorDMR-8-7633	15
chr1	223526401	223526718	MajorDMR-8-7634	3
chr1	223535233	223535736	MajorDMR-8-7635	2
chr1	223539524	223539643	MajorDMR-8-7636	2
chr1	223566845	223567186	MajorDMR-8-7637	3
chr1	223652750	223653158	MajorDMR-8-7638	3
chr1	223718649	223718670	MajorDMR-8-7639	2
chr1	223740056	223740147	MajorDMR-8-7640	4
chr1	223740762	223740849	MajorDMR-8-7641	2
chr1	223744894	223745289	MajorDMR-8-7642	4
chr1	223816015	223816068	MajorDMR-8-7643	3
chr1	223819246	223819289	MajorDMR-8-7644	2
chr1	223822668	223822940	MajorDMR-8-7645	2
chr1	223840215	223840688	MajorDMR-8-7646	10
chr1	223886386	223886431	MajorDMR-8-7647	3
chr1	223900965	223901367	MajorDMR-8-7648	4
chr1	223903247	223903671	MajorDMR-8-7649	2
chr1	223904224	223904382	MajorDMR-8-7650	5
chr1	223936088	223937197	MajorDMR-8-7651	47
chr1	223999547	223999795	MajorDMR-8-7652	2
chr1	224030458	224030615	MajorDMR-8-7653	2
chr1	224032585	224032810	MajorDMR-8-7654	5
chr1	224085860	224086114	MajorDMR-8-7655	3
chr1	224087586	224087613	MajorDMR-8-7656	2
chr1	224095896	224096076	MajorDMR-8-7657	2
chr1	224176238	224176296	MajorDMR-8-7658	3
chr1	224200250	224200257	MajorDMR-8-7659	2
chr1	224201660	224201862	MajorDMR-8-7660	2
chr1	224210411	224210638	MajorDMR-8-7661	3
chr1	224217058	224217512	MajorDMR-8-7662	3
chr1	224223935	224224050	MajorDMR-8-7663	3
chr1	224238657	224238664	MajorDMR-8-7664	2
chr1	224267972	224268137	MajorDMR-8-7665	2
chr1	224290468	224290948	MajorDMR-8-7666	2
chr1	224363268	224363608	MajorDMR-8-7667	21
chr1	224372073	224372729	MajorDMR-8-7668	9
chr1	224392295	224392766	MajorDMR-8-7669	6
chr1	224488226	224488309	MajorDMR-8-7670	2
chr1	224528446	224528575	MajorDMR-8-7671	3
chr1	224553037	224553159	MajorDMR-8-7672	2
chr1	224567944	224568235	MajorDMR-8-7673	2
chr1	224686006	224686597	MajorDMR-8-7674	7
chr1	224691195	224691548	MajorDMR-8-7675	10
chr1	224701501	224701729	MajorDMR-8-7676	2
chr1	224728927	224728943	MajorDMR-8-7677	2
chr1	224729536	224730180	MajorDMR-8-7678	3
chr1	224805300	224807148	MajorDMR-8-7679	15
chr1	224808667	224808674	MajorDMR-8-7680	2
chr1	224838039	224838398	MajorDMR-8-7681	2
chr1	224840111	224840180	MajorDMR-8-7682	3
chr1	224871858	224871939	MajorDMR-8-7683	3
chr1	224877102	224877716	MajorDMR-8-7684	10
chr1	224885013	224886132	MajorDMR-8-7685	10
chr1	224921168	224921272	MajorDMR-8-7686	4
chr1	224925139	224925311	MajorDMR-8-7687	7
chr1	224927173	224928247	MajorDMR-8-7688	8
chr1	224931288	224932388	MajorDMR-8-7689	11
chr1	224938854	224939596	MajorDMR-8-7690	6
chr1	224947838	224947854	MajorDMR-8-7691	2
chr1	224948800	224948899	MajorDMR-8-7692	2
chr1	225039393	225040305	MajorDMR-8-7693	5
chr1	225048522	225049183	MajorDMR-8-7694	8
chr1	225506367	225506881	MajorDMR-8-7695	3
chr1	225612662	225613239	MajorDMR-8-7696	3
chr1	225613942	225614466	MajorDMR-8-7697	5
chr1	225630763	225630782	MajorDMR-8-7698	2
chr1	225642550	225642697	MajorDMR-8-7699	4
chr1	225662976	225663169	MajorDMR-8-7700	8
chr1	225669449	225670980	MajorDMR-8-7701	15
chr1	225671911	225672134	MajorDMR-8-7702	2
chr1	225696294	225696325	MajorDMR-8-7703	2
chr1	225711341	225711620	MajorDMR-8-7704	4
chr1	225714769	225714903	MajorDMR-8-7705	2
chr1	225728389	225728713	MajorDMR-8-7706	2
chr1	225781398	225781435	MajorDMR-8-7707	2
chr1	225815797	225816006	MajorDMR-8-7708	2
chr1	225818705	225819149	MajorDMR-8-7709	4
chr1	225837004	225838282	MajorDMR-8-7710	9
chr1	225838798	225839184	MajorDMR-8-7711	5
chr1	225841969	225842391	MajorDMR-8-7712	2
chr1	225843181	225843241	MajorDMR-8-7713	2
chr1	225845510	225845971	MajorDMR-8-7714	5
chr1	225865013	225865607	MajorDMR-8-7715	26
chr1	225923477	225923973	MajorDMR-8-7716	8
chr1	225934166	225934814	MajorDMR-8-7717	11
chr1	225954691	225955581	MajorDMR-8-7718	14
chr1	225957724	225958520	MajorDMR-8-7719	11
chr1	225960107	225960290	MajorDMR-8-7720	3
chr1	225969203	225969227	MajorDMR-8-7721	2
chr1	225998612	225999105	MajorDMR-8-7722	5
chr1	226035976	226036280	MajorDMR-8-7723	2
chr1	226039638	226039811	MajorDMR-8-7724	4
chr1	226044764	226045057	MajorDMR-8-7725	2
chr1	226058781	226058822	MajorDMR-8-7726	2
chr1	226070856	226071259	MajorDMR-8-7727	18
chr1	226075291	226075830	MajorDMR-8-7728	14
chr1	226084303	226084445	MajorDMR-8-7729	2
chr1	226099127	226099627	MajorDMR-8-7730	13
chr1	226103201	226103439	MajorDMR-8-7731	2
chr1	226107756	226107900	MajorDMR-8-7732	4
chr1	226127112	226127447	MajorDMR-8-7733	8
chr1	226150118	226150225	MajorDMR-8-7734	3
chr1	226187674	226188175	MajorDMR-8-7735	6
chr1	226248958	226249525	MajorDMR-8-7736	12
chr1	226253387	226253437	MajorDMR-8-7737	2
chr1	226270404	226270497	MajorDMR-8-7738	5
chr1	226271798	226272178	MajorDMR-8-7739	3
chr1	226296851	226297336	MajorDMR-8-7740	12
chr1	226298570	226300331	MajorDMR-8-7741	24
chr1	226301418	226301553	MajorDMR-8-7742	2
chr1	226303613	226303620	MajorDMR-8-7743	2
chr1	226308959	226309151	MajorDMR-8-7744	4
chr1	226312588	226312787	MajorDMR-8-7745	3
chr1	226314934	226315081	MajorDMR-8-7746	5
chr1	226369801	226369887	MajorDMR-8-7747	2
chr1	226375034	226375175	MajorDMR-8-7748	2
chr1	226384556	226384963	MajorDMR-8-7749	4
chr1	226410946	226411307	MajorDMR-8-7750	10
chr1	226497815	226497878	MajorDMR-8-7751	2
chr1	226521017	226521128	MajorDMR-8-7752	2
chr1	226541303	226541904	MajorDMR-8-7753	4
chr1	226544332	226544411	MajorDMR-8-7754	2
chr1	226588976	226589287	MajorDMR-8-7755	2
chr1	226593345	226593677	MajorDMR-8-7756	2
chr1	226606698	226607586	MajorDMR-8-7757	10
chr1	226612305	226612874	MajorDMR-8-7758	6
chr1	226653695	226654736	MajorDMR-8-7759	10
chr1	226662969	226663115	MajorDMR-8-7760	3
chr1	226686292	226686759	MajorDMR-8-7761	3
chr1	226723600	226723613	MajorDMR-8-7762	2
chr1	226735480	226735792	MajorDMR-8-7763	2
chr1	226764398	226765341	MajorDMR-8-7764	7
chr1	226766580	226767013	MajorDMR-8-7765	2
chr1	226790653	226790675	MajorDMR-8-7766	2
chr1	226813832	226813910	MajorDMR-8-7767	3
chr1	226814666	226815096	MajorDMR-8-7768	3
chr1	226815678	226816422	MajorDMR-8-7769	4
chr1	226825419	226826598	MajorDMR-8-7770	15
chr1	226828530	226828599	MajorDMR-8-7771	4
chr1	226844410	226844912	MajorDMR-8-7772	3
chr1	226845676	226846013	MajorDMR-8-7773	2
chr1	226848296	226848740	MajorDMR-8-7774	4
chr1	226850430	226850689	MajorDMR-8-7775	3
chr1	226855555	226855708	MajorDMR-8-7776	5
chr1	226867266	226867312	MajorDMR-8-7777	2
chr1	226874602	226875030	MajorDMR-8-7778	5
chr1	226875726	226877258	MajorDMR-8-7779	14
chr1	226878470	226878526	MajorDMR-8-7780	2
chr1	226879087	226879185	MajorDMR-8-7781	3
chr1	226880277	226880973	MajorDMR-8-7782	4
chr1	226883284	226883491	MajorDMR-8-7783	6
chr1	226892427	226892515	MajorDMR-8-7784	2
chr1	226896762	226896905	MajorDMR-8-7785	2
chr1	226922033	226922178	MajorDMR-8-7786	3
chr1	226923776	226924705	MajorDMR-8-7787	35
chr1	226926790	226927328	MajorDMR-8-7788	9
chr1	226939710	226939825	MajorDMR-8-7789	3
chr1	226951709	226951748	MajorDMR-8-7790	2
chr1	227002574	227003061	MajorDMR-8-7791	6
chr1	227015793	227016263	MajorDMR-8-7792	5
chr1	227063430	227063823	MajorDMR-8-7793	2
chr1	227091762	227091991	MajorDMR-8-7794	3
chr1	227128603	227128952	MajorDMR-8-7795	2
chr1	227130948	227131069	MajorDMR-8-7796	2
chr1	227153770	227153972	MajorDMR-8-7797	2
chr1	227155485	227155641	MajorDMR-8-7798	3
chr1	227172831	227172903	MajorDMR-8-7799	2
chr1	227173531	227174814	MajorDMR-8-7800	7
chr1	227176850	227176862	MajorDMR-8-7801	2
chr1	227181514	227182368	MajorDMR-8-7802	8
chr1	227270185	227270584	MajorDMR-8-7803	2
chr1	227358712	227358728	MajorDMR-8-7804	2
chr1	227379393	227379481	MajorDMR-8-7805	2
chr1	227380237	227380323	MajorDMR-8-7806	2
chr1	227486432	227486924	MajorDMR-8-7807	2
chr1	227487462	227487628	MajorDMR-8-7808	3
chr1	227501779	227501789	MajorDMR-8-7809	2
chr1	227502392	227502819	MajorDMR-8-7810	3
chr1	227508338	227508373	MajorDMR-8-7811	2
chr1	227531692	227531874	MajorDMR-8-7812	2
chr1	227540293	227540444	MajorDMR-8-7813	2
chr1	227619330	227619774	MajorDMR-8-7814	9
chr1	227624482	227624541	MajorDMR-8-7815	2
chr1	227626062	227626081	MajorDMR-8-7816	2
chr1	227635539	227635598	MajorDMR-8-7817	2
chr1	227661976	227662234	MajorDMR-8-7818	3
chr1	227746110	227746361	MajorDMR-8-7819	3
chr1	227747121	227747348	MajorDMR-8-7820	3
chr1	227748248	227748706	MajorDMR-8-7821	2
chr1	227897745	227897911	MajorDMR-8-7822	2
chr1	227915236	227915847	MajorDMR-8-7823	3
chr1	227919054	227919264	MajorDMR-8-7824	2
chr1	227921893	227922199	MajorDMR-8-7825	2
chr1	227936618	227938643	MajorDMR-8-7826	18
chr1	227951996	227952418	MajorDMR-8-7827	3
chr1	227962651	227963280	MajorDMR-8-7828	27
chr1	227974825	227974948	MajorDMR-8-7829	2
chr1	227979547	227980077	MajorDMR-8-7830	6
chr1	227982331	227982862	MajorDMR-8-7831	6
chr1	227983397	227983489	MajorDMR-8-7832	3
chr1	228074242	228074720	MajorDMR-8-7833	7
chr1	228075566	228075865	MajorDMR-8-7834	3
chr1	228111789	228111851	MajorDMR-8-7835	2
chr1	228134126	228134544	MajorDMR-8-7836	11
chr1	228136192	228136821	MajorDMR-8-7837	8
chr1	228141180	228142085	MajorDMR-8-7838	10
chr1	228160542	228160651	MajorDMR-8-7839	2
chr1	228191853	228193238	MajorDMR-8-7840	19
chr1	228196102	228196707	MajorDMR-8-7841	6
chr1	228209011	228209290	MajorDMR-8-7842	3
chr1	228225395	228226007	MajorDMR-8-7843	11
chr1	228246262	228246612	MajorDMR-8-7844	4
chr1	228248712	228248970	MajorDMR-8-7845	8
chr1	228256268	228256627	MajorDMR-8-7846	3
chr1	228258358	228258860	MajorDMR-8-7847	3
chr1	228261178	228261748	MajorDMR-8-7848	5
chr1	228271762	228272084	MajorDMR-8-7849	3
chr1	228272798	228272906	MajorDMR-8-7850	3
chr1	228275594	228275893	MajorDMR-8-7851	6
chr1	228277260	228277815	MajorDMR-8-7852	3
chr1	228279177	228279406	MajorDMR-8-7853	3
chr1	228286503	228286916	MajorDMR-8-7854	5
chr1	228291681	228292192	MajorDMR-8-7855	4
chr1	228298094	228298314	MajorDMR-8-7856	2
chr1	228324438	228324683	MajorDMR-8-7857	2
chr1	228329287	228329846	MajorDMR-8-7858	10
chr1	228337345	228337367	MajorDMR-8-7859	2
chr1	228338416	228338729	MajorDMR-8-7860	11
chr1	228345605	228346641	MajorDMR-8-7861	64
chr1	228348864	228349413	MajorDMR-8-7862	6
chr1	228399877	228400470	MajorDMR-8-7863	25
chr1	228401807	228402026	MajorDMR-8-7864	8
chr1	228413385	228413616	MajorDMR-8-7865	2
chr1	228424618	228424665	MajorDMR-8-7866	2
chr1	228463155	228464639	MajorDMR-8-7867	98
chr1	228503556	228503715	MajorDMR-8-7868	3
chr1	228554751	228554765	MajorDMR-8-7869	2
chr1	228555595	228555714	MajorDMR-8-7870	3
chr1	228562665	228562955	MajorDMR-8-7871	10
chr1	228566717	228567050	MajorDMR-8-7872	19
chr1	228580856	228581406	MajorDMR-8-7873	6
chr1	228588377	228588464	MajorDMR-8-7874	2
chr1	228643287	228643362	MajorDMR-8-7875	2
chr1	228644128	228644262	MajorDMR-8-7876	4
chr1	228647495	228647640	MajorDMR-8-7877	2
chr1	228650898	228651489	MajorDMR-8-7878	9
chr1	228653063	228653561	MajorDMR-8-7879	10
chr1	228657329	228657408	MajorDMR-8-7880	2
chr1	228658178	228658498	MajorDMR-8-7881	3
chr1	228659487	228659529	MajorDMR-8-7882	2
chr1	228672892	228673777	MajorDMR-8-7883	14
chr1	228676074	228676312	MajorDMR-8-7884	5
chr1	228707402	228707540	MajorDMR-8-7885	2
chr1	228713198	228713290	MajorDMR-8-7886	2
chr1	228715490	228715780	MajorDMR-8-7887	2
chr1	228742866	228743222	MajorDMR-8-7888	4
chr1	228784103	228784846	MajorDMR-8-7889	7
chr1	228785986	228785993	MajorDMR-8-7890	2
chr1	228799865	228800601	MajorDMR-8-7891	10
chr1	228870221	228870526	MajorDMR-8-7892	3
chr1	228871923	228872451	MajorDMR-8-7893	17
chr1	228889578	228890019	MajorDMR-8-7894	6
chr1	228917409	228917453	MajorDMR-8-7895	2
chr1	228943082	228943312	MajorDMR-8-7896	2
chr1	228965922	228966316	MajorDMR-8-7897	6
chr1	228969706	228969818	MajorDMR-8-7898	3
chr1	228978101	228978475	MajorDMR-8-7899	4
chr1	228988060	228988171	MajorDMR-8-7900	2
chr1	229036021	229036852	MajorDMR-8-7901	10
chr1	229038835	229039254	MajorDMR-8-7902	8
chr1	229122411	229123086	MajorDMR-8-7903	7
chr1	229124003	229124012	MajorDMR-8-7904	2
chr1	229184089	229184194	MajorDMR-8-7905	3
chr1	229194473	229194750	MajorDMR-8-7906	4
chr1	229195610	229195766	MajorDMR-8-7907	5
chr1	229200966	229200985	MajorDMR-8-7908	2
chr1	229206048	229206079	MajorDMR-8-7909	2
chr1	229227833	229228616	MajorDMR-8-7910	6
chr1	229362741	229363259	MajorDMR-8-7911	3
chr1	229393758	229394583	MajorDMR-8-7912	3
chr1	229406359	229406512	MajorDMR-8-7913	4
chr1	229408208	229408653	MajorDMR-8-7914	6
chr1	229414669	229415011	MajorDMR-8-7915	2
chr1	229416271	229416878	MajorDMR-8-7916	4
chr1	229419101	229419886	MajorDMR-8-7917	4
chr1	229431734	229431832	MajorDMR-8-7918	3
chr1	229439083	229439470	MajorDMR-8-7919	3
chr1	229441174	229441353	MajorDMR-8-7920	2
chr1	229444811	229444842	MajorDMR-8-7921	2
chr1	229446620	229447054	MajorDMR-8-7922	6
chr1	229459086	229459207	MajorDMR-8-7923	5
chr1	229460524	229462090	MajorDMR-8-7924	10
chr1	229463004	229463119	MajorDMR-8-7925	2
chr1	229464548	229464757	MajorDMR-8-7926	4
chr1	229465344	229465932	MajorDMR-8-7927	3
chr1	229466539	229466547	MajorDMR-8-7928	2
chr1	229467974	229468524	MajorDMR-8-7929	4
chr1	229471111	229471860	MajorDMR-8-7930	5
chr1	229474372	229475832	MajorDMR-8-7931	10
chr1	229499736	229500151	MajorDMR-8-7932	2
chr1	229506192	229506926	MajorDMR-8-7933	5
chr1	229514796	229514986	MajorDMR-8-7934	2
chr1	229524650	229524842	MajorDMR-8-7935	2
chr1	229542790	229544871	MajorDMR-8-7936	47
chr1	229545557	229546574	MajorDMR-8-7937	19
chr1	229547390	229547587	MajorDMR-8-7938	3
chr1	229566491	229566967	MajorDMR-8-7939	3
chr1	229568581	229569059	MajorDMR-8-7940	13
chr1	229570111	229571763	MajorDMR-8-7941	16
chr1	229578053	229578149	MajorDMR-8-7942	2
chr1	229584771	229584863	MajorDMR-8-7943	2
chr1	229618117	229618171	MajorDMR-8-7944	2
chr1	229650212	229650858	MajorDMR-8-7945	8
chr1	229670710	229670964	MajorDMR-8-7946	2
chr1	229687526	229687731	MajorDMR-8-7947	4
chr1	229692518	229693416	MajorDMR-8-7948	7
chr1	229695392	229695512	MajorDMR-8-7949	4
chr1	229714647	229715363	MajorDMR-8-7950	10
chr1	229717969	229718268	MajorDMR-8-7951	4
chr1	229733156	229733829	MajorDMR-8-7952	8
chr1	229796717	229796906	MajorDMR-8-7953	2
chr1	229807905	229808236	MajorDMR-8-7954	2
chr1	229830071	229830371	MajorDMR-8-7955	7
chr1	229914739	229915069	MajorDMR-8-7956	3
chr1	229975366	229975457	MajorDMR-8-7957	2
chr1	230018762	230019558	MajorDMR-8-7958	3
chr1	230033156	230033824	MajorDMR-8-7959	11
chr1	230077647	230077873	MajorDMR-8-7960	4
chr1	230193004	230193268	MajorDMR-8-7961	5
chr1	230201403	230201935	MajorDMR-8-7962	4
chr1	230205208	230205899	MajorDMR-8-7963	6
chr1	230209357	230209524	MajorDMR-8-7964	2
chr1	230215957	230216750	MajorDMR-8-7965	10
chr1	230223025	230223040	MajorDMR-8-7966	2
chr1	230223620	230223674	MajorDMR-8-7967	2
chr1	230240152	230240382	MajorDMR-8-7968	5
chr1	230241736	230241871	MajorDMR-8-7969	2
chr1	230249547	230250208	MajorDMR-8-7970	12
chr1	230258853	230259095	MajorDMR-8-7971	3
chr1	230261471	230261687	MajorDMR-8-7972	2
chr1	230262845	230262959	MajorDMR-8-7973	4
chr1	230264191	230265132	MajorDMR-8-7974	13
chr1	230266329	230266584	MajorDMR-8-7975	2
chr1	230271980	230273490	MajorDMR-8-7976	38
chr1	230281314	230281433	MajorDMR-8-7977	3
chr1	230289180	230290112	MajorDMR-8-7978	5
chr1	230294602	230294614	MajorDMR-8-7979	2
chr1	230303931	230304122	MajorDMR-8-7980	2
chr1	230311609	230313267	MajorDMR-8-7981	24
chr1	230322084	230322117	MajorDMR-8-7982	2
chr1	230326934	230327080	MajorDMR-8-7983	3
chr1	230334803	230334942	MajorDMR-8-7984	2
chr1	230336891	230337044	MajorDMR-8-7985	6
chr1	230340577	230340842	MajorDMR-8-7986	2
chr1	230341641	230342818	MajorDMR-8-7987	8
chr1	230346166	230346329	MajorDMR-8-7988	2
chr1	230348124	230348760	MajorDMR-8-7989	12
chr1	230350714	230351371	MajorDMR-8-7990	6
chr1	230356759	230357291	MajorDMR-8-7991	4
chr1	230358177	230358285	MajorDMR-8-7992	2
chr1	230366046	230366164	MajorDMR-8-7993	2
chr1	230367597	230368402	MajorDMR-8-7994	17
chr1	230384270	230384970	MajorDMR-8-7995	8
chr1	230385530	230387045	MajorDMR-8-7996	14
chr1	230402576	230402819	MajorDMR-8-7997	3
chr1	230404710	230405121	MajorDMR-8-7998	4
chr1	230406407	230406987	MajorDMR-8-7999	8
chr1	230413067	230413596	MajorDMR-8-8000	5
chr1	230446834	230447507	MajorDMR-8-8001	4
chr1	230449609	230450683	MajorDMR-8-8002	5
chr1	230454130	230454534	MajorDMR-8-8003	5
chr1	230457606	230459115	MajorDMR-8-8004	22
chr1	230459725	230460040	MajorDMR-8-8005	2
chr1	230463037	230464311	MajorDMR-8-8006	8
chr1	230468884	230469300	MajorDMR-8-8007	4
chr1	230474128	230474194	MajorDMR-8-8008	3
chr1	230479323	230479372	MajorDMR-8-8009	2
chr1	230482964	230483192	MajorDMR-8-8010	4
chr1	230484426	230484578	MajorDMR-8-8011	3
chr1	230486480	230486531	MajorDMR-8-8012	3
chr1	230487724	230487882	MajorDMR-8-8013	2
chr1	230488432	230489098	MajorDMR-8-8014	4
chr1	230492058	230492201	MajorDMR-8-8015	2
chr1	230495787	230496222	MajorDMR-8-8016	2
chr1	230499456	230499941	MajorDMR-8-8017	5
chr1	230503027	230504842	MajorDMR-8-8018	14
chr1	230505362	230506228	MajorDMR-8-8019	13
chr1	230507282	230508653	MajorDMR-8-8020	7
chr1	230510767	230512232	MajorDMR-8-8021	14
chr1	230513521	230513567	MajorDMR-8-8022	2
chr1	230516691	230516785	MajorDMR-8-8023	2
chr1	230517861	230517955	MajorDMR-8-8024	2
chr1	230520689	230522766	MajorDMR-8-8025	17
chr1	230527577	230528471	MajorDMR-8-8026	9
chr1	230529556	230529979	MajorDMR-8-8027	5
chr1	230530578	230530649	MajorDMR-8-8028	2
chr1	230534583	230537242	MajorDMR-8-8029	19
chr1	230543362	230543580	MajorDMR-8-8030	3
chr1	230548258	230548647	MajorDMR-8-8031	2
chr1	230550413	230551419	MajorDMR-8-8032	6
chr1	230554614	230554993	MajorDMR-8-8033	2
chr1	230556750	230557270	MajorDMR-8-8034	5
chr1	230565451	230565478	MajorDMR-8-8035	2
chr1	230600533	230600898	MajorDMR-8-8036	5
chr1	230676360	230676460	MajorDMR-8-8037	3
chr1	230685862	230686493	MajorDMR-8-8038	4
chr1	230757304	230757335	MajorDMR-8-8039	2
chr1	230766476	230766514	MajorDMR-8-8040	2
chr1	230774610	230774778	MajorDMR-8-8041	2
chr1	230777345	230777876	MajorDMR-8-8042	8
chr1	230814880	230815623	MajorDMR-8-8043	6
chr1	230816448	230816461	MajorDMR-8-8044	2
chr1	230817426	230817656	MajorDMR-8-8045	2
chr1	230818409	230819335	MajorDMR-8-8046	6
chr1	230828461	230828492	MajorDMR-8-8047	3
chr1	230833090	230833290	MajorDMR-8-8048	4
chr1	230849855	230850095	MajorDMR-8-8049	2
chr1	230887644	230888056	MajorDMR-8-8050	2
chr1	230917269	230917540	MajorDMR-8-8051	4
chr1	230933661	230934042	MajorDMR-8-8052	6
chr1	230942995	230943183	MajorDMR-8-8053	4
chr1	230943772	230944213	MajorDMR-8-8054	3
chr1	230967905	230967933	MajorDMR-8-8055	2
chr1	230985188	230985890	MajorDMR-8-8056	14
chr1	230987281	230988057	MajorDMR-8-8057	5
chr1	230993942	230994130	MajorDMR-8-8058	2
chr1	230994869	230995456	MajorDMR-8-8059	8
chr1	230998146	230999503	MajorDMR-8-8060	7
chr1	231000755	231000873	MajorDMR-8-8061	3
chr1	231001443	231003129	MajorDMR-8-8062	13
chr1	231167789	231168122	MajorDMR-8-8063	2
chr1	231176795	231177047	MajorDMR-8-8064	7
chr1	231227851	231227872	MajorDMR-8-8065	2
chr1	231229454	231229645	MajorDMR-8-8066	2
chr1	231236322	231236390	MajorDMR-8-8067	2
chr1	231260584	231260721	MajorDMR-8-8068	3
chr1	231296426	231296663	MajorDMR-8-8069	8
chr1	231314207	231314391	MajorDMR-8-8070	4
chr1	231319824	231319923	MajorDMR-8-8071	2
chr1	231323364	231323524	MajorDMR-8-8072	6
chr1	231451694	231451744	MajorDMR-8-8073	3
chr1	231469778	231470222	MajorDMR-8-8074	2
chr1	231544388	231544504	MajorDMR-8-8075	4
chr1	231552855	231553363	MajorDMR-8-8076	4
chr1	231554167	231554502	MajorDMR-8-8077	2
chr1	231720112	231720173	MajorDMR-8-8078	2
chr1	231736248	231736331	MajorDMR-8-8079	2
chr1	231761554	231762046	MajorDMR-8-8080	2
chr1	231763109	231763327	MajorDMR-8-8081	10
chr1	231851892	231851974	MajorDMR-8-8082	2
chr1	231870223	231870249	MajorDMR-8-8083	2
chr1	231892577	231893242	MajorDMR-8-8084	6
chr1	231917851	231918581	MajorDMR-8-8085	8
chr1	231935175	231935331	MajorDMR-8-8086	3
chr1	231991467	231991593	MajorDMR-8-8087	2
chr1	231996335	231996413	MajorDMR-8-8088	2
chr1	231997713	231998158	MajorDMR-8-8089	3
chr1	232035880	232036177	MajorDMR-8-8090	5
chr1	232059082	232060298	MajorDMR-8-8091	23
chr1	232064684	232065295	MajorDMR-8-8092	10
chr1	232073324	232073365	MajorDMR-8-8093	3
chr1	232095028	232095359	MajorDMR-8-8094	3
chr1	232107221	232107705	MajorDMR-8-8095	5
chr1	232195041	232195191	MajorDMR-8-8096	2
chr1	232278292	232279062	MajorDMR-8-8097	7
chr1	232316423	232316461	MajorDMR-8-8098	2
chr1	232345323	232345407	MajorDMR-8-8099	2
chr1	232363096	232363749	MajorDMR-8-8100	5
chr1	232388440	232388826	MajorDMR-8-8101	3
chr1	232469526	232470122	MajorDMR-8-8102	6
chr1	232489883	232489995	MajorDMR-8-8103	2
chr1	232505466	232505958	MajorDMR-8-8104	6
chr1	232521015	232521060	MajorDMR-8-8105	2
chr1	232568020	232568055	MajorDMR-8-8106	2
chr1	232586899	232587395	MajorDMR-8-8107	5
chr1	232592454	232592674	MajorDMR-8-8108	2
chr1	232619557	232619692	MajorDMR-8-8109	3
chr1	232622915	232623048	MajorDMR-8-8110	2
chr1	232643828	232646591	MajorDMR-8-8111	20
chr1	232654992	232655208	MajorDMR-8-8112	5
chr1	232678590	232678978	MajorDMR-8-8113	3
chr1	232686067	232686386	MajorDMR-8-8114	3
chr1	232688755	232689392	MajorDMR-8-8115	5
chr1	232705853	232705883	MajorDMR-8-8116	2
chr1	232749921	232750350	MajorDMR-8-8117	3
chr1	232758823	232758931	MajorDMR-8-8118	2
chr1	232764180	232764370	MajorDMR-8-8119	2
chr1	232803035	232804016	MajorDMR-8-8120	7
chr1	232840209	232841020	MajorDMR-8-8121	4
chr1	233154654	233154677	MajorDMR-8-8122	2
chr1	233156391	233156996	MajorDMR-8-8123	4
chr1	233335891	233336036	MajorDMR-8-8124	2
chr1	233405515	233405601	MajorDMR-8-8125	2
chr1	233429838	233430326	MajorDMR-8-8126	3
chr1	233575692	233575750	MajorDMR-8-8127	2
chr1	233724191	233724208	MajorDMR-8-8128	2
chr1	233752753	233753198	MajorDMR-8-8129	4
chr1	233774344	233774352	MajorDMR-8-8130	2
chr1	233782894	233783064	MajorDMR-8-8131	3
chr1	233796953	233797173	MajorDMR-8-8132	2
chr1	233813496	233813694	MajorDMR-8-8133	4
chr1	233823121	233823141	MajorDMR-8-8134	2
chr1	233840315	233840420	MajorDMR-8-8135	2
chr1	233955062	233955285	MajorDMR-8-8136	2
chr1	234021445	234021465	MajorDMR-8-8137	2
chr1	234108505	234108924	MajorDMR-8-8138	2
chr1	234201685	234201945	MajorDMR-8-8139	6
chr1	234215675	234215876	MajorDMR-8-8140	2
chr1	234219180	234219614	MajorDMR-8-8141	4
chr1	234229591	234229745	MajorDMR-8-8142	3
chr1	234238528	234239163	MajorDMR-8-8143	6
chr1	234255250	234255578	MajorDMR-8-8144	3
chr1	234336543	234336708	MajorDMR-8-8145	3
chr1	234342766	234342882	MajorDMR-8-8146	3
chr1	234348333	234348653	MajorDMR-8-8147	2
chr1	234349483	234349595	MajorDMR-8-8148	3
chr1	234350670	234351454	MajorDMR-8-8149	10
chr1	234352327	234353147	MajorDMR-8-8150	5
chr1	234364354	234364461	MajorDMR-8-8151	2
chr1	234366111	234366381	MajorDMR-8-8152	6
chr1	234406940	234407115	MajorDMR-8-8153	3
chr1	234409043	234409473	MajorDMR-8-8154	4
chr1	234410852	234411001	MajorDMR-8-8155	3
chr1	234412007	234412557	MajorDMR-8-8156	5
chr1	234413146	234413562	MajorDMR-8-8157	2
chr1	234417546	234418061	MajorDMR-8-8158	11
chr1	234429660	234431451	MajorDMR-8-8159	16
chr1	234439042	234439223	MajorDMR-8-8160	4
chr1	234445637	234446348	MajorDMR-8-8161	13
chr1	234452716	234452980	MajorDMR-8-8162	4
chr1	234462392	234462651	MajorDMR-8-8163	9
chr1	234507958	234507999	MajorDMR-8-8164	2
chr1	234529551	234529570	MajorDMR-8-8165	2
chr1	234534700	234534895	MajorDMR-8-8166	6
chr1	234573213	234573690	MajorDMR-8-8167	4
chr1	234585776	234586297	MajorDMR-8-8168	3
chr1	234588300	234588385	MajorDMR-8-8169	2
chr1	234590795	234590896	MajorDMR-8-8170	3
chr1	234610458	234611004	MajorDMR-8-8171	4
chr1	234622712	234623254	MajorDMR-8-8172	8
chr1	234631045	234631135	MajorDMR-8-8173	2
chr1	234634668	234635514	MajorDMR-8-8174	7
chr1	234636105	234636645	MajorDMR-8-8175	3
chr1	234653093	234653841	MajorDMR-8-8176	6
chr1	234654469	234655156	MajorDMR-8-8177	13
chr1	234658885	234658963	MajorDMR-8-8178	2
chr1	234667548	234667770	MajorDMR-8-8179	2
chr1	234668316	234668591	MajorDMR-8-8180	7
chr1	234669182	234670687	MajorDMR-8-8181	24
chr1	234672588	234672784	MajorDMR-8-8182	7
chr1	234678438	234678443	MajorDMR-8-8183	2
chr1	234680510	234681035	MajorDMR-8-8184	4
chr1	234681664	234681739	MajorDMR-8-8185	3
chr1	234689977	234690120	MajorDMR-8-8186	4
chr1	234690679	234691035	MajorDMR-8-8187	2
chr1	234718136	234718987	MajorDMR-8-8188	7
chr1	234736398	234736528	MajorDMR-8-8189	3
chr1	234737130	234737526	MajorDMR-8-8190	6
chr1	234738474	234738649	MajorDMR-8-8191	2
chr1	234749040	234749469	MajorDMR-8-8192	9
chr1	234757585	234757671	MajorDMR-8-8193	2
chr1	234811390	234811698	MajorDMR-8-8194	2
chr1	234812389	234812573	MajorDMR-8-8195	2
chr1	234828781	234828948	MajorDMR-8-8196	2
chr1	234833025	234833485	MajorDMR-8-8197	2
chr1	234856829	234856938	MajorDMR-8-8198	2
chr1	234857855	234859008	MajorDMR-8-8199	13
chr1	234860689	234860834	MajorDMR-8-8200	4
chr1	234863456	234863589	MajorDMR-8-8201	2
chr1	234873471	234873738	MajorDMR-8-8202	6
chr1	234878641	234878716	MajorDMR-8-8203	2
chr1	234879498	234879935	MajorDMR-8-8204	7
chr1	234881710	234882566	MajorDMR-8-8205	6
chr1	234908184	234908686	MajorDMR-8-8206	14
chr1	234921357	234921393	MajorDMR-8-8207	2
chr1	234947669	234947869	MajorDMR-8-8208	3
chr1	234951925	234952561	MajorDMR-8-8209	16
chr1	234972930	234973100	MajorDMR-8-8210	2
chr1	234978757	234978815	MajorDMR-8-8211	4
chr1	234990150	234990221	MajorDMR-8-8212	2
chr1	234992863	234992941	MajorDMR-8-8213	2
chr1	235092859	235093241	MajorDMR-8-8214	2
chr1	235105090	235106300	MajorDMR-8-8215	22
chr1	235116336	235116952	MajorDMR-8-8216	11
chr1	235133138	235134052	MajorDMR-8-8217	8
chr1	235147115	235148074	MajorDMR-8-8218	13
chr1	235157982	235158553	MajorDMR-8-8219	12
chr1	235187693	235187767	MajorDMR-8-8220	2
chr1	235242377	235242392	MajorDMR-8-8221	2
chr1	235256678	235256953	MajorDMR-8-8222	5
chr1	235267880	235268343	MajorDMR-8-8223	2
chr1	235299613	235299832	MajorDMR-8-8224	3
chr1	235353559	235353656	MajorDMR-8-8225	2
chr1	235362897	235363131	MajorDMR-8-8226	5
chr1	235389603	235389998	MajorDMR-8-8227	2
chr1	235411676	235411805	MajorDMR-8-8228	2
chr1	235416090	235416114	MajorDMR-8-8229	2
chr1	235429353	235430159	MajorDMR-8-8230	4
chr1	235462325	235462654	MajorDMR-8-8231	2
chr1	235477427	235477601	MajorDMR-8-8232	2
chr1	235494015	235494164	MajorDMR-8-8233	2
chr1	235494940	235495318	MajorDMR-8-8234	2
chr1	235505403	235505467	MajorDMR-8-8235	2
chr1	235606223	235606270	MajorDMR-8-8236	2
chr1	235615084	235615328	MajorDMR-8-8237	3
chr1	235619415	235619438	MajorDMR-8-8238	2
chr1	235666682	235666713	MajorDMR-8-8239	2
chr1	235669383	235669794	MajorDMR-8-8240	2
chr1	235674117	235674307	MajorDMR-8-8241	3
chr1	235674943	235675450	MajorDMR-8-8242	3
chr1	235690779	235690800	MajorDMR-8-8243	2
chr1	235747446	235747509	MajorDMR-8-8244	2
chr1	235752645	235752847	MajorDMR-8-8245	4
chr1	235781162	235781777	MajorDMR-8-8246	4
chr1	235795681	235796510	MajorDMR-8-8247	12
chr1	235805598	235806141	MajorDMR-8-8248	3
chr1	235811711	235812125	MajorDMR-8-8249	19
chr1	235814144	235814488	MajorDMR-8-8250	14
chr1	235860074	235860341	MajorDMR-8-8251	3
chr1	235871887	235871993	MajorDMR-8-8252	3
chr1	235874098	235874164	MajorDMR-8-8253	2
chr1	235888905	235888938	MajorDMR-8-8254	3
chr1	235899056	235899229	MajorDMR-8-8255	2
chr1	235902644	235902937	MajorDMR-8-8256	2
chr1	235922289	235922477	MajorDMR-8-8257	2
chr1	235946470	235946782	MajorDMR-8-8258	2
chr1	235972576	235973537	MajorDMR-8-8259	5
chr1	235998713	235998774	MajorDMR-8-8260	4
chr1	236005656	236005963	MajorDMR-8-8261	5
chr1	236008767	236009411	MajorDMR-8-8262	5
chr1	236027414	236027603	MajorDMR-8-8263	3
chr1	236028773	236029079	MajorDMR-8-8264	3
chr1	236031312	236031390	MajorDMR-8-8265	2
chr1	236046949	236047035	MajorDMR-8-8266	4
chr1	236071944	236072437	MajorDMR-8-8267	7
chr1	236073940	236074112	MajorDMR-8-8268	3
chr1	236080746	236081058	MajorDMR-8-8269	4
chr1	236092710	236092767	MajorDMR-8-8270	3
chr1	236100375	236100559	MajorDMR-8-8271	3
chr1	236134729	236134885	MajorDMR-8-8272	5
chr1	236135881	236135982	MajorDMR-8-8273	3
chr1	236143415	236143525	MajorDMR-8-8274	2
chr1	236214484	236216056	MajorDMR-8-8275	19
chr1	236227079	236227415	MajorDMR-8-8276	10
chr1	236228909	236229102	MajorDMR-8-8277	7
chr1	236246869	236247216	MajorDMR-8-8278	2
chr1	236307173	236308558	MajorDMR-8-8279	33
chr1	236417283	236417430	MajorDMR-8-8280	2
chr1	236443913	236444273	MajorDMR-8-8281	3
chr1	236448763	236448768	MajorDMR-8-8282	2
chr1	236475482	236475786	MajorDMR-8-8283	2
chr1	236558314	236558461	MajorDMR-8-8284	4
chr1	236559437	236559805	MajorDMR-8-8285	11
chr1	236579597	236579705	MajorDMR-8-8286	2
chr1	236591682	236591697	MajorDMR-8-8287	2
chr1	236635176	236636289	MajorDMR-8-8288	12
chr1	236650314	236650600	MajorDMR-8-8289	2
chr1	236653154	236653654	MajorDMR-8-8290	2
chr1	236666568	236667061	MajorDMR-8-8291	8
chr1	236686011	236686619	MajorDMR-8-8292	5
chr1	236697837	236697862	MajorDMR-8-8293	2
chr1	236699089	236699583	MajorDMR-8-8294	7
chr1	236708787	236709625	MajorDMR-8-8295	3
chr1	236730468	236730948	MajorDMR-8-8296	2
chr1	236818303	236818424	MajorDMR-8-8297	3
chr1	236848452	236848506	MajorDMR-8-8298	2
chr1	236884349	236884453	MajorDMR-8-8299	2
chr1	236915589	236915626	MajorDMR-8-8300	2
chr1	236972289	236972744	MajorDMR-8-8301	2
chr1	237021659	237021704	MajorDMR-8-8302	2
chr1	237088750	237088958	MajorDMR-8-8303	4
chr1	237117486	237117694	MajorDMR-8-8304	3
chr1	237169299	237169422	MajorDMR-8-8305	3
chr1	237204601	237204680	MajorDMR-8-8306	2
chr1	237222036	237222299	MajorDMR-8-8307	2
chr1	237317456	237317747	MajorDMR-8-8308	5
chr1	237330229	237330434	MajorDMR-8-8309	3
chr1	237344645	237345251	MajorDMR-8-8310	6
chr1	237349700	237350247	MajorDMR-8-8311	7
chr1	237374810	237375089	MajorDMR-8-8312	2
chr1	237383624	237383649	MajorDMR-8-8313	2
chr1	237415753	237415945	MajorDMR-8-8314	2
chr1	237433756	237433824	MajorDMR-8-8315	2
chr1	237554189	237554265	MajorDMR-8-8316	2
chr1	237614525	237614644	MajorDMR-8-8317	2
chr1	237723701	237724181	MajorDMR-8-8318	2
chr1	237731743	237732083	MajorDMR-8-8319	2
chr1	237801194	237801335	MajorDMR-8-8320	2
chr1	237868961	237868974	MajorDMR-8-8321	2
chr1	237932643	237933165	MajorDMR-8-8322	4
chr1	237956693	237957146	MajorDMR-8-8323	2
chr1	237965081	237965314	MajorDMR-8-8324	4
chr1	237980488	237980752	MajorDMR-8-8325	2
chr1	237996258	237996851	MajorDMR-8-8326	5
chr1	238014429	238014742	MajorDMR-8-8327	2
chr1	238027700	238027879	MajorDMR-8-8328	4
chr1	238065175	238065462	MajorDMR-8-8329	2
chr1	238156565	238156604	MajorDMR-8-8330	2
chr1	238395366	238395484	MajorDMR-8-8331	4
chr1	238415784	238415882	MajorDMR-8-8332	2
chr1	238418839	238418916	MajorDMR-8-8333	2
chr1	238420322	238420623	MajorDMR-8-8334	3
chr1	238558555	238558568	MajorDMR-8-8335	2
chr1	238632631	238632791	MajorDMR-8-8336	2
chr1	238701159	238701635	MajorDMR-8-8337	4
chr1	238758324	238758469	MajorDMR-8-8338	2
chr1	238780851	238780934	MajorDMR-8-8339	2
chr1	238835582	238835656	MajorDMR-8-8340	2
chr1	238916459	238917051	MajorDMR-8-8341	3
chr1	239054544	239055000	MajorDMR-8-8342	7
chr1	239125983	239126267	MajorDMR-8-8343	3
chr1	239154811	239155753	MajorDMR-8-8344	9
chr1	239216752	239216906	MajorDMR-8-8345	3
chr1	239220940	239221646	MajorDMR-8-8346	6
chr1	239275974	239276119	MajorDMR-8-8347	2
chr1	239281393	239281560	MajorDMR-8-8348	3
chr1	239288278	239288413	MajorDMR-8-8349	2
chr1	239290106	239290567	MajorDMR-8-8350	4
chr1	239291404	239292861	MajorDMR-8-8351	11
chr1	239342448	239342930	MajorDMR-8-8352	2
chr1	239376004	239376550	MajorDMR-8-8353	12
chr1	239456871	239457011	MajorDMR-8-8354	2
chr1	239470400	239470536	MajorDMR-8-8355	2
chr1	239524795	239525458	MajorDMR-8-8356	5
chr1	239551123	239552396	MajorDMR-8-8357	31
chr1	239552963	239553865	MajorDMR-8-8358	6
chr1	239556684	239557010	MajorDMR-8-8359	6
chr1	239573956	239574381	MajorDMR-8-8360	4
chr1	239577139	239578063	MajorDMR-8-8361	10
chr1	239589475	239589767	MajorDMR-8-8362	2
chr1	239590386	239590680	MajorDMR-8-8363	3
chr1	239592834	239593076	MajorDMR-8-8364	2
chr1	239660210	239660423	MajorDMR-8-8365	2
chr1	239671942	239672145	MajorDMR-8-8366	6
chr1	239675013	239675406	MajorDMR-8-8367	3
chr1	239679358	239679529	MajorDMR-8-8368	2
chr1	239680055	239680181	MajorDMR-8-8369	5
chr1	239699687	239699830	MajorDMR-8-8370	2
chr1	239700437	239700750	MajorDMR-8-8371	5
chr1	239701273	239701649	MajorDMR-8-8372	3
chr1	239706997	239708205	MajorDMR-8-8373	16
chr1	239710379	239710701	MajorDMR-8-8374	3
chr1	239720180	239720457	MajorDMR-8-8375	4
chr1	239726905	239727336	MajorDMR-8-8376	3
chr1	239752326	239752381	MajorDMR-8-8377	2
chr1	239754888	239755088	MajorDMR-8-8378	2
chr1	239757541	239757719	MajorDMR-8-8379	2
chr1	239799636	239799822	MajorDMR-8-8380	3
chr1	239818299	239818395	MajorDMR-8-8381	2
chr1	239827512	239827773	MajorDMR-8-8382	3
chr1	239840831	239840942	MajorDMR-8-8383	2
chr1	239870618	239870688	MajorDMR-8-8384	2
chr1	239883281	239883414	MajorDMR-8-8385	3
chr1	239894471	239894814	MajorDMR-8-8386	2
chr1	239898164	239899925	MajorDMR-8-8387	9
chr1	239902320	239902596	MajorDMR-8-8388	3
chr1	239905125	239905392	MajorDMR-8-8389	2
chr1	239924277	239925554	MajorDMR-8-8390	9
chr1	239933313	239933519	MajorDMR-8-8391	5
chr1	239935811	239935884	MajorDMR-8-8392	3
chr1	239942005	239942094	MajorDMR-8-8393	2
chr1	239943489	239943537	MajorDMR-8-8394	2
chr1	239948418	239948642	MajorDMR-8-8395	4
chr1	239969089	239969975	MajorDMR-8-8396	9
chr1	239971361	239971575	MajorDMR-8-8397	5
chr1	239973301	239973622	MajorDMR-8-8398	9
chr1	239974699	239974995	MajorDMR-8-8399	2
chr1	239977569	239978276	MajorDMR-8-8400	6
chr1	239979504	239980094	MajorDMR-8-8401	5
chr1	239999339	239999632	MajorDMR-8-8402	3
chr1	240004143	240004247	MajorDMR-8-8403	3
chr1	240021487	240022198	MajorDMR-8-8404	5
chr1	240023329	240023338	MajorDMR-8-8405	2
chr1	240031321	240031527	MajorDMR-8-8406	3
chr1	240036003	240036296	MajorDMR-8-8407	2
chr1	240042570	240043340	MajorDMR-8-8408	6
chr1	240049670	240050355	MajorDMR-8-8409	3
chr1	240056469	240057188	MajorDMR-8-8410	4
chr1	240060393	240061172	MajorDMR-8-8411	11
chr1	240061828	240062426	MajorDMR-8-8412	5
chr1	240073117	240074164	MajorDMR-8-8413	13
chr1	240075822	240076118	MajorDMR-8-8414	5
chr1	240078098	240078652	MajorDMR-8-8415	6
chr1	240139755	240139996	MajorDMR-8-8416	2
chr1	240206756	240206999	MajorDMR-8-8417	4
chr1	240208133	240208141	MajorDMR-8-8418	2
chr1	240219818	240220713	MajorDMR-8-8419	8
chr1	240257438	240257630	MajorDMR-8-8420	6
chr1	240260280	240260757	MajorDMR-8-8421	3
chr1	240264675	240265175	MajorDMR-8-8422	4
chr1	240270278	240270613	MajorDMR-8-8423	4
chr1	240272650	240273444	MajorDMR-8-8424	5
chr1	240286375	240287035	MajorDMR-8-8425	6
chr1	240291939	240292082	MajorDMR-8-8426	2
chr1	240299738	240300365	MajorDMR-8-8427	3
chr1	240341814	240342168	MajorDMR-8-8428	3
chr1	240349151	240349176	MajorDMR-8-8429	2
chr1	240350699	240351157	MajorDMR-8-8430	4
chr1	240351874	240352041	MajorDMR-8-8431	2
chr1	240363240	240363447	MajorDMR-8-8432	2
chr1	240370991	240371493	MajorDMR-8-8433	5
chr1	240376078	240376170	MajorDMR-8-8434	3
chr1	240422452	240422564	MajorDMR-8-8435	2
chr1	240495975	240496343	MajorDMR-8-8436	3
chr1	240501214	240501400	MajorDMR-8-8437	4
chr1	240559593	240559794	MajorDMR-8-8438	3
chr1	240565750	240565876	MajorDMR-8-8439	2
chr1	240627520	240627744	MajorDMR-8-8440	2
chr1	240628797	240629143	MajorDMR-8-8441	5
chr1	240656108	240656825	MajorDMR-8-8442	38
chr1	240746623	240746926	MajorDMR-8-8443	3
chr1	240855270	240855301	MajorDMR-8-8444	3
chr1	240886323	240886466	MajorDMR-8-8445	4
chr1	240935778	240936310	MajorDMR-8-8446	6
chr1	240973906	240974695	MajorDMR-8-8447	3
chr1	240983603	240983757	MajorDMR-8-8448	2
chr1	240994836	240995334	MajorDMR-8-8449	4
chr1	240998651	240998902	MajorDMR-8-8450	4
chr1	240999481	240999987	MajorDMR-8-8451	3
chr1	241002521	241002929	MajorDMR-8-8452	7
chr1	241007322	241007989	MajorDMR-8-8453	4
chr1	241017687	241018124	MajorDMR-8-8454	7
chr1	241049883	241049979	MajorDMR-8-8455	2
chr1	241148500	241148726	MajorDMR-8-8456	3
chr1	241151268	241151433	MajorDMR-8-8457	4
chr1	241175874	241176197	MajorDMR-8-8458	3
chr1	241184336	241184480	MajorDMR-8-8459	2
chr1	241198065	241198184	MajorDMR-8-8460	2
chr1	241201493	241202098	MajorDMR-8-8461	3
chr1	241216054	241216185	MajorDMR-8-8462	2
chr1	241237856	241238131	MajorDMR-8-8463	4
chr1	241240638	241240862	MajorDMR-8-8464	3
chr1	241242146	241242719	MajorDMR-8-8465	10
chr1	241315498	241315684	MajorDMR-8-8466	2
chr1	241319929	241320368	MajorDMR-8-8467	2
chr1	241335547	241335616	MajorDMR-8-8468	2
chr1	241430648	241430737	MajorDMR-8-8469	2
chr1	241471282	241472043	MajorDMR-8-8470	5
chr1	241474779	241475010	MajorDMR-8-8471	3
chr1	241495159	241495408	MajorDMR-8-8472	2
chr1	241499880	241500054	MajorDMR-8-8473	2
chr1	241512943	241513271	MajorDMR-8-8474	3
chr1	241515442	241515454	MajorDMR-8-8475	2
chr1	241516108	241516294	MajorDMR-8-8476	2
chr1	241526308	241526465	MajorDMR-8-8477	2
chr1	241571631	241571765	MajorDMR-8-8478	2
chr1	241633708	241634607	MajorDMR-8-8479	8
chr1	241654744	241654844	MajorDMR-8-8480	2
chr1	241694604	241695617	MajorDMR-8-8481	6
chr1	241750650	241750679	MajorDMR-8-8482	2
chr1	241763933	241763970	MajorDMR-8-8483	2
chr1	241773424	241773640	MajorDMR-8-8484	4
chr1	241774228	241774638	MajorDMR-8-8485	3
chr1	241785813	241786716	MajorDMR-8-8486	6
chr1	241837303	241837347	MajorDMR-8-8487	2
chr1	241845408	241846191	MajorDMR-8-8488	3
chr1	241857628	241857908	MajorDMR-8-8489	2
chr1	241858726	241858976	MajorDMR-8-8490	4
chr1	241878633	241879488	MajorDMR-8-8491	8
chr1	241880564	241880914	MajorDMR-8-8492	2
chr1	241899851	241899993	MajorDMR-8-8493	2
chr1	241905278	241905732	MajorDMR-8-8494	2
chr1	241911903	241913048	MajorDMR-8-8495	14
chr1	241914933	241915091	MajorDMR-8-8496	4
chr1	241948708	241949053	MajorDMR-8-8497	2
chr1	241976839	241976983	MajorDMR-8-8498	2
chr1	241992094	241992480	MajorDMR-8-8499	6
chr1	242012786	242012874	MajorDMR-8-8500	2
chr1	242087254	242087645	MajorDMR-8-8501	2
chr1	242136023	242136624	MajorDMR-8-8502	6
chr1	242161525	242162104	MajorDMR-8-8503	15
chr1	242181132	242181270	MajorDMR-8-8504	2
chr1	242183389	242183690	MajorDMR-8-8505	2
chr1	242197028	242197161	MajorDMR-8-8506	2
chr1	242252402	242254012	MajorDMR-8-8507	15
chr1	242295650	242295928	MajorDMR-8-8508	2
chr1	242310047	242310794	MajorDMR-8-8509	5
chr1	242350926	242351042	MajorDMR-8-8510	2
chr1	242372317	242372456	MajorDMR-8-8511	2
chr1	242374646	242374995	MajorDMR-8-8512	2
chr1	242408696	242409279	MajorDMR-8-8513	8
chr1	242431693	242431944	MajorDMR-8-8514	2
chr1	242458023	242458204	MajorDMR-8-8515	2
chr1	242547089	242547756	MajorDMR-8-8516	7
chr1	242577953	242578016	MajorDMR-8-8517	2
chr1	242590836	242591101	MajorDMR-8-8518	3
chr1	242611825	242612850	MajorDMR-8-8519	8
chr1	242613409	242613443	MajorDMR-8-8520	2
chr1	242630829	242630991	MajorDMR-8-8521	2
chr1	242685589	242686718	MajorDMR-8-8522	8
chr1	242765414	242765461	MajorDMR-8-8523	3
chr1	242804533	242804997	MajorDMR-8-8524	5
chr1	242811864	242811899	MajorDMR-8-8525	2
chr1	242812413	242812508	MajorDMR-8-8526	2
chr1	242875388	242875794	MajorDMR-8-8527	2
chr1	242879518	242879779	MajorDMR-8-8528	2
chr1	242886999	242887436	MajorDMR-8-8529	2
chr1	242888943	242889856	MajorDMR-8-8530	3
chr1	242890632	242890741	MajorDMR-8-8531	2
chr1	242944085	242944129	MajorDMR-8-8532	2
chr1	242990002	242990373	MajorDMR-8-8533	6
chr1	242998429	242999040	MajorDMR-8-8534	5
chr1	243053545	243054455	MajorDMR-8-8535	42
chr1	243076780	243077284	MajorDMR-8-8536	2
chr1	243100186	243100725	MajorDMR-8-8537	4
chr1	243138334	243138404	MajorDMR-8-8538	2
chr1	243164313	243165273	MajorDMR-8-8539	8
chr1	243260731	243261165	MajorDMR-8-8540	6
chr1	243264920	243265178	MajorDMR-8-8541	2
chr1	243269374	243269587	MajorDMR-8-8542	2
chr1	243346083	243346600	MajorDMR-8-8543	3
chr1	243354881	243355729	MajorDMR-8-8544	5
chr1	243374318	243374758	MajorDMR-8-8545	2
chr1	243396118	243396387	MajorDMR-8-8546	2
chr1	243397481	243397708	MajorDMR-8-8547	3
chr1	243399696	243399908	MajorDMR-8-8548	3
chr1	243505628	243505664	MajorDMR-8-8549	2
chr1	243508773	243509236	MajorDMR-8-8550	2
chr1	243579232	243579724	MajorDMR-8-8551	5
chr1	243584658	243584864	MajorDMR-8-8552	7
chr1	243585527	243585570	MajorDMR-8-8553	2
chr1	243596282	243596287	MajorDMR-8-8554	2
chr1	243633464	243634107	MajorDMR-8-8555	6
chr1	243636389	243637916	MajorDMR-8-8556	8
chr1	243639480	243639608	MajorDMR-8-8557	6
chr1	243645614	243646314	MajorDMR-8-8558	11
chr1	243646971	243647090	MajorDMR-8-8559	3
chr1	243652812	243652865	MajorDMR-8-8560	2
chr1	243655534	243655583	MajorDMR-8-8561	2
chr1	243656832	243657552	MajorDMR-8-8562	7
chr1	243658968	243659148	MajorDMR-8-8563	6
chr1	243659897	243659922	MajorDMR-8-8564	2
chr1	243666723	243666819	MajorDMR-8-8565	2
chr1	243670832	243671160	MajorDMR-8-8566	4
chr1	243682389	243682603	MajorDMR-8-8567	3
chr1	243876314	243877448	MajorDMR-8-8568	12
chr1	243894345	243894941	MajorDMR-8-8569	5
chr1	243926936	243927798	MajorDMR-8-8570	7
chr1	243997221	243997384	MajorDMR-8-8571	3
chr1	244005371	244005655	MajorDMR-8-8572	2
chr1	244010972	244011195	MajorDMR-8-8573	2
chr1	244063054	244063208	MajorDMR-8-8574	3
chr1	244066036	244067665	MajorDMR-8-8575	11
chr1	244081384	244081636	MajorDMR-8-8576	5
chr1	244086823	244086967	MajorDMR-8-8577	2
chr1	244087978	244088382	MajorDMR-8-8578	3
chr1	244094505	244094884	MajorDMR-8-8579	2
chr1	244105317	244106242	MajorDMR-8-8580	8
chr1	244106975	244107011	MajorDMR-8-8581	3
chr1	244107784	244108295	MajorDMR-8-8582	8
chr1	244174961	244175743	MajorDMR-8-8583	11
chr1	244210246	244210393	MajorDMR-8-8584	2
chr1	244216230	244216258	MajorDMR-8-8585	2
chr1	244216879	244217038	MajorDMR-8-8586	2
chr1	244224176	244224391	MajorDMR-8-8587	2
chr1	244240569	244241255	MajorDMR-8-8588	20
chr1	244264717	244264749	MajorDMR-8-8589	2
chr1	244302513	244302976	MajorDMR-8-8590	2
chr1	244334748	244335823	MajorDMR-8-8591	8
chr1	244436691	244437821	MajorDMR-8-8592	14
chr1	244462495	244462541	MajorDMR-8-8593	2
chr1	244486172	244486497	MajorDMR-8-8594	2
chr1	244504706	244505461	MajorDMR-8-8595	14
chr1	244545815	244545875	MajorDMR-8-8596	2
chr1	244552294	244552395	MajorDMR-8-8597	3
chr1	244573353	244573675	MajorDMR-8-8598	5
chr1	244613419	244613437	MajorDMR-8-8599	2
chr1	244698107	244698472	MajorDMR-8-8600	2
chr1	244815191	244815489	MajorDMR-8-8601	3
chr1	244836162	244836660	MajorDMR-8-8602	2
chr1	244892825	244893302	MajorDMR-8-8603	9
chr1	244894276	244894392	MajorDMR-8-8604	3
chr1	244912092	244912480	MajorDMR-8-8605	2
chr1	244952379	244952553	MajorDMR-8-8606	3
chr1	244979044	244979098	MajorDMR-8-8607	2
chr1	245001073	245001209	MajorDMR-8-8608	4
chr1	245002366	245002566	MajorDMR-8-8609	2
chr1	245003893	245005122	MajorDMR-8-8610	12
chr1	245007246	245007457	MajorDMR-8-8611	2
chr1	245017377	245019248	MajorDMR-8-8612	10
chr1	245020569	245020587	MajorDMR-8-8613	2
chr1	245021131	245021753	MajorDMR-8-8614	4
chr1	245022321	245023068	MajorDMR-8-8615	7
chr1	245084141	245084543	MajorDMR-8-8616	5
chr1	245117127	245117850	MajorDMR-8-8617	5
chr1	245127224	245127825	MajorDMR-8-8618	14
chr1	245132300	245132790	MajorDMR-8-8619	6
chr1	245135119	245135736	MajorDMR-8-8620	4
chr1	245182178	245182403	MajorDMR-8-8621	2
chr1	245237848	245237973	MajorDMR-8-8622	2
chr1	245292701	245293585	MajorDMR-8-8623	13
chr1	245320512	245320863	MajorDMR-8-8624	11
chr1	245337089	245337278	MajorDMR-8-8625	7
chr1	245411348	245411614	MajorDMR-8-8626	7
chr1	245426610	245427224	MajorDMR-8-8627	5
chr1	245432482	245432550	MajorDMR-8-8628	3
chr1	245461816	245461858	MajorDMR-8-8629	2
chr1	245508543	245508889	MajorDMR-8-8630	2
chr1	245539301	245539402	MajorDMR-8-8631	2
chr1	245543768	245544231	MajorDMR-8-8632	2
chr1	245580021	245580061	MajorDMR-8-8633	2
chr1	245581461	245581535	MajorDMR-8-8634	2
chr1	245588039	245588095	MajorDMR-8-8635	2
chr1	245629116	245629966	MajorDMR-8-8636	8
chr1	245641294	245641705	MajorDMR-8-8637	3
chr1	245649481	245649842	MajorDMR-8-8638	2
chr1	245665094	245665209	MajorDMR-8-8639	2
chr1	245673721	245673857	MajorDMR-8-8640	2
chr1	245675417	245676654	MajorDMR-8-8641	16
chr1	245704128	245704510	MajorDMR-8-8642	3
chr1	245713184	245713859	MajorDMR-8-8643	10
chr1	245748766	245748817	MajorDMR-8-8644	3
chr1	245753009	245753634	MajorDMR-8-8645	17
chr1	245760247	245760253	MajorDMR-8-8646	2
chr1	245762512	245763034	MajorDMR-8-8647	10
chr1	245812461	245812705	MajorDMR-8-8648	4
chr1	245815921	245816415	MajorDMR-8-8649	8
chr1	245846250	245846741	MajorDMR-8-8650	3
chr1	245850970	245851436	MajorDMR-8-8651	21
chr1	245935221	245935515	MajorDMR-8-8652	3
chr1	245937965	245938128	MajorDMR-8-8653	4
chr1	245973854	245974417	MajorDMR-8-8654	7
chr1	245988557	245988686	MajorDMR-8-8655	3
chr1	245998609	245999608	MajorDMR-8-8656	7
chr1	246021460	246021579	MajorDMR-8-8657	3
chr1	246110553	246110723	MajorDMR-8-8658	3
chr1	246149926	246150570	MajorDMR-8-8659	7
chr1	246166479	246166644	MajorDMR-8-8660	2
chr1	246168263	246168679	MajorDMR-8-8661	3
chr1	246239289	246239537	MajorDMR-8-8662	2
chr1	246280145	246280476	MajorDMR-8-8663	2
chr1	246378352	246378388	MajorDMR-8-8664	2
chr1	246431861	246432250	MajorDMR-8-8665	2
chr1	246447054	246447111	MajorDMR-8-8666	2
chr1	246447803	246447909	MajorDMR-8-8667	2
chr1	246453222	246453333	MajorDMR-8-8668	3
chr1	246479699	246480069	MajorDMR-8-8669	2
chr1	246488190	246488294	MajorDMR-8-8670	2
chr1	246558777	246558821	MajorDMR-8-8671	2
chr1	246580828	246580865	MajorDMR-8-8672	2
chr1	246613964	246614371	MajorDMR-8-8673	4
chr1	246669079	246669461	MajorDMR-8-8674	6
chr1	246713202	246713912	MajorDMR-8-8675	4
chr1	246730935	246731285	MajorDMR-8-8676	3
chr1	246733056	246733152	MajorDMR-8-8677	2
chr1	246741146	246741630	MajorDMR-8-8678	2
chr1	246785619	246786034	MajorDMR-8-8679	3
chr1	246810456	246811582	MajorDMR-8-8680	18
chr1	246814458	246814542	MajorDMR-8-8681	2
chr1	246815059	246815737	MajorDMR-8-8682	6
chr1	246843658	246844691	MajorDMR-8-8683	14
chr1	246845732	246845829	MajorDMR-8-8684	2
chr1	246852516	246852848	MajorDMR-8-8685	2
chr1	246859888	246860167	MajorDMR-8-8686	7
chr1	246888878	246888993	MajorDMR-8-8687	3
chr1	246932758	246932847	MajorDMR-8-8688	2
chr1	246952214	246952714	MajorDMR-8-8689	34
chr1	246956745	246957067	MajorDMR-8-8690	3
chr1	246982877	246982987	MajorDMR-8-8691	4
chr1	247070309	247070992	MajorDMR-8-8692	3
chr1	247086959	247087343	MajorDMR-8-8693	3
chr1	247093552	247093816	MajorDMR-8-8694	6
chr1	247095960	247096089	MajorDMR-8-8695	2
chr1	247097004	247097226	MajorDMR-8-8696	2
chr1	247098677	247098766	MajorDMR-8-8697	2
chr1	247110657	247110995	MajorDMR-8-8698	5
chr1	247170532	247170583	MajorDMR-8-8699	2
chr1	247171727	247171745	MajorDMR-8-8700	2
chr1	247253428	247253583	MajorDMR-8-8701	2
chr1	247266609	247266674	MajorDMR-8-8702	2
chr1	247268081	247268107	MajorDMR-8-8703	2
chr1	247273839	247274644	MajorDMR-8-8704	27
chr1	247275413	247275840	MajorDMR-8-8705	19
chr1	247282215	247282404	MajorDMR-8-8706	2
chr1	247337477	247337549	MajorDMR-8-8707	3
chr1	247407002	247407209	MajorDMR-8-8708	3
chr1	247462251	247462702	MajorDMR-8-8709	2
chr1	247485961	247485977	MajorDMR-8-8710	2
chr1	247505971	247506504	MajorDMR-8-8711	14
chr1	247510976	247511564	MajorDMR-8-8712	10
chr1	247524249	247524943	MajorDMR-8-8713	6
chr1	247535895	247536337	MajorDMR-8-8714	6
chr1	247537345	247537513	MajorDMR-8-8715	3
chr1	247553335	247553393	MajorDMR-8-8716	2
chr1	247606822	247606982	MajorDMR-8-8717	2
chr1	247616120	247616204	MajorDMR-8-8718	2
chr1	247617912	247618035	MajorDMR-8-8719	2
chr1	247627804	247628308	MajorDMR-8-8720	2
chr1	247681101	247681854	MajorDMR-8-8721	13
chr1	247694219	247694301	MajorDMR-8-8722	3
chr1	247723457	247723730	MajorDMR-8-8723	4
chr1	247725748	247725762	MajorDMR-8-8724	2
chr1	247878450	247878516	MajorDMR-8-8725	2
chr1	247975626	247975709	MajorDMR-8-8726	2
chr1	248020113	248020338	MajorDMR-8-8727	5
chr1	248021470	248021779	MajorDMR-8-8728	5
chr1	248048126	248048223	MajorDMR-8-8729	2
chr1	248065967	248066066	MajorDMR-8-8730	2
chr1	248069678	248070209	MajorDMR-8-8731	8
chr1	248100176	248100191	MajorDMR-8-8732	2
chr1	248101583	248101904	MajorDMR-8-8733	2
chr1	248125201	248125303	MajorDMR-8-8734	2
chr1	248135671	248135876	MajorDMR-8-8735	2
chr1	248156491	248156641	MajorDMR-8-8736	2
chr1	248197731	248197749	MajorDMR-8-8737	2
chr1	248242361	248242858	MajorDMR-8-8738	2
chr1	248331898	248332033	MajorDMR-8-8739	2
chr1	248352521	248352654	MajorDMR-8-8740	5
chr1	248456666	248457079	MajorDMR-8-8741	2
chr1	248460475	248460588	MajorDMR-8-8742	2
chr1	248477827	248477856	MajorDMR-8-8743	2
chr1	248524235	248524338	MajorDMR-8-8744	2
chr1	248564942	248565073	MajorDMR-8-8745	3
chr1	248604605	248604641	MajorDMR-8-8746	2
chr1	248658827	248658869	MajorDMR-8-8747	2
chr1	248782361	248782732	MajorDMR-8-8748	4
chr1	248785859	248786114	MajorDMR-8-8749	3
chr1	248883108	248883449	MajorDMR-8-8750	2
chr1	248900986	248901040	MajorDMR-8-8751	2
chr1	249115466	249115499	MajorDMR-8-8752	2
chr1	249116505	249116893	MajorDMR-8-8753	4
chr1	249119469	249119554	MajorDMR-8-8754	2
chr1	249131757	249131958	MajorDMR-8-8755	3
chr1	249146922	249147315	MajorDMR-8-8756	2
chr1	249238571	249238631	MajorDMR-8-8757	2
chr10	119496	119871	MajorDMR-8-8758	6
chr10	122839	122854	MajorDMR-8-8759	2
chr10	140712	140962	MajorDMR-8-8760	2
chr10	178756	178785	MajorDMR-8-8761	2
chr10	183479	183968	MajorDMR-8-8762	2
chr10	189166	189224	MajorDMR-8-8763	2
chr10	287415	287830	MajorDMR-8-8764	5
chr10	312910	313026	MajorDMR-8-8765	4
chr10	343081	343532	MajorDMR-8-8766	6
chr10	384461	385406	MajorDMR-8-8767	7
chr10	399648	399777	MajorDMR-8-8768	7
chr10	407582	407936	MajorDMR-8-8769	4
chr10	415113	416626	MajorDMR-8-8770	34
chr10	420442	420537	MajorDMR-8-8771	3
chr10	427210	427265	MajorDMR-8-8772	2
chr10	438252	438268	MajorDMR-8-8773	2
chr10	440917	440997	MajorDMR-8-8774	2
chr10	463109	463178	MajorDMR-8-8775	2
chr10	503832	503966	MajorDMR-8-8776	6
chr10	521702	521724	MajorDMR-8-8777	2
chr10	523681	523820	MajorDMR-8-8778	2
chr10	530773	530794	MajorDMR-8-8779	2
chr10	531371	531981	MajorDMR-8-8780	4
chr10	532506	532532	MajorDMR-8-8781	2
chr10	538923	539789	MajorDMR-8-8782	4
chr10	544114	545306	MajorDMR-8-8783	19
chr10	553948	554415	MajorDMR-8-8784	5
chr10	555093	556245	MajorDMR-8-8785	18
chr10	557195	557683	MajorDMR-8-8786	8
chr10	559681	560589	MajorDMR-8-8787	9
chr10	563018	564226	MajorDMR-8-8788	11
chr10	567829	568486	MajorDMR-8-8789	4
chr10	571411	572183	MajorDMR-8-8790	6
chr10	575195	575366	MajorDMR-8-8791	2
chr10	582584	582732	MajorDMR-8-8792	3
chr10	583326	583548	MajorDMR-8-8793	3
chr10	588960	590316	MajorDMR-8-8794	19
chr10	592664	594955	MajorDMR-8-8795	14
chr10	598071	598270	MajorDMR-8-8796	3
chr10	602093	602205	MajorDMR-8-8797	3
chr10	616899	619452	MajorDMR-8-8798	22
chr10	627678	628124	MajorDMR-8-8799	7
chr10	639921	639936	MajorDMR-8-8800	2
chr10	655890	656145	MajorDMR-8-8801	2
chr10	658640	659501	MajorDMR-8-8802	13
chr10	660484	660787	MajorDMR-8-8803	4
chr10	664324	664782	MajorDMR-8-8804	17
chr10	666770	666965	MajorDMR-8-8805	5
chr10	667572	668181	MajorDMR-8-8806	11
chr10	669578	671968	MajorDMR-8-8807	55
chr10	679170	680679	MajorDMR-8-8808	19
chr10	681472	681515	MajorDMR-8-8809	3
chr10	685541	685965	MajorDMR-8-8810	8
chr10	692347	693253	MajorDMR-8-8811	4
chr10	695843	696064	MajorDMR-8-8812	4
chr10	696796	697376	MajorDMR-8-8813	6
chr10	700052	700696	MajorDMR-8-8814	9
chr10	710030	710105	MajorDMR-8-8815	4
chr10	715009	715448	MajorDMR-8-8816	3
chr10	716468	716528	MajorDMR-8-8817	3
chr10	729035	730590	MajorDMR-8-8818	16
chr10	739290	740025	MajorDMR-8-8819	6
chr10	752836	753022	MajorDMR-8-8820	2
chr10	766282	766459	MajorDMR-8-8821	2
chr10	769687	769994	MajorDMR-8-8822	2
chr10	804297	804383	MajorDMR-8-8823	2
chr10	831140	831151	MajorDMR-8-8824	2
chr10	834942	835736	MajorDMR-8-8825	38
chr10	838635	839013	MajorDMR-8-8826	2
chr10	859381	859461	MajorDMR-8-8827	2
chr10	882874	882939	MajorDMR-8-8828	2
chr10	924371	924666	MajorDMR-8-8829	4
chr10	947048	947987	MajorDMR-8-8830	11
chr10	951571	951593	MajorDMR-8-8831	2
chr10	1068369	1068615	MajorDMR-8-8832	6
chr10	1069189	1069309	MajorDMR-8-8833	2
chr10	1090601	1090989	MajorDMR-8-8834	2
chr10	1100845	1100913	MajorDMR-8-8835	3
chr10	1128443	1128586	MajorDMR-8-8836	2
chr10	1144666	1145288	MajorDMR-8-8837	4
chr10	1146287	1146644	MajorDMR-8-8838	3
chr10	1155952	1156388	MajorDMR-8-8839	13
chr10	1161023	1161209	MajorDMR-8-8840	2
chr10	1165034	1165116	MajorDMR-8-8841	3
chr10	1166686	1166735	MajorDMR-8-8842	2
chr10	1206885	1207138	MajorDMR-8-8843	3
chr10	1208270	1208658	MajorDMR-8-8844	3
chr10	1215988	1216443	MajorDMR-8-8845	5
chr10	1218029	1218403	MajorDMR-8-8846	8
chr10	1233535	1233695	MajorDMR-8-8847	3
chr10	1245144	1245333	MajorDMR-8-8848	5
chr10	1281180	1282457	MajorDMR-8-8849	22
chr10	1298962	1299804	MajorDMR-8-8850	3
chr10	1309949	1309961	MajorDMR-8-8851	2
chr10	1316478	1316643	MajorDMR-8-8852	5
chr10	1327480	1327540	MajorDMR-8-8853	2
chr10	1328208	1328287	MajorDMR-8-8854	2
chr10	1335617	1336424	MajorDMR-8-8855	10
chr10	1339616	1340893	MajorDMR-8-8856	13
chr10	1344627	1344702	MajorDMR-8-8857	4
chr10	1350603	1350611	MajorDMR-8-8858	2
chr10	1356066	1356143	MajorDMR-8-8859	2
chr10	1363951	1364159	MajorDMR-8-8860	2
chr10	1366387	1366710	MajorDMR-8-8861	2
chr10	1371356	1371391	MajorDMR-8-8862	3
chr10	1377983	1378396	MajorDMR-8-8863	6
chr10	1381606	1382077	MajorDMR-8-8864	6
chr10	1385523	1385636	MajorDMR-8-8865	3
chr10	1404981	1406032	MajorDMR-8-8866	18
chr10	1411176	1411218	MajorDMR-8-8867	2
chr10	1419933	1420504	MajorDMR-8-8868	4
chr10	1421938	1422830	MajorDMR-8-8869	7
chr10	1439831	1440160	MajorDMR-8-8870	2
chr10	1445839	1445849	MajorDMR-8-8871	2
chr10	1447182	1447481	MajorDMR-8-8872	4
chr10	1462003	1462653	MajorDMR-8-8873	6
chr10	1463512	1463840	MajorDMR-8-8874	2
chr10	1505195	1505580	MajorDMR-8-8875	3
chr10	1506364	1507525	MajorDMR-8-8876	12
chr10	1508027	1508232	MajorDMR-8-8877	2
chr10	1511205	1511365	MajorDMR-8-8878	2
chr10	1513364	1513616	MajorDMR-8-8879	2
chr10	1517146	1517352	MajorDMR-8-8880	5
chr10	1524919	1526654	MajorDMR-8-8881	29
chr10	1551904	1552156	MajorDMR-8-8882	3
chr10	1556707	1556919	MajorDMR-8-8883	2
chr10	1559086	1559324	MajorDMR-8-8884	6
chr10	1581902	1582278	MajorDMR-8-8885	2
chr10	1595287	1595818	MajorDMR-8-8886	5
chr10	1601811	1602109	MajorDMR-8-8887	3
chr10	1617972	1618008	MajorDMR-8-8888	2
chr10	1621371	1622346	MajorDMR-8-8889	16
chr10	1628764	1629209	MajorDMR-8-8890	5
chr10	1633906	1634043	MajorDMR-8-8891	3
chr10	1636696	1637051	MajorDMR-8-8892	10
chr10	1639141	1639159	MajorDMR-8-8893	3
chr10	1643796	1643870	MajorDMR-8-8894	3
chr10	1650618	1651675	MajorDMR-8-8895	26
chr10	1654325	1654550	MajorDMR-8-8896	5
chr10	1658502	1658522	MajorDMR-8-8897	2
chr10	1659656	1659934	MajorDMR-8-8898	2
chr10	1671783	1672180	MajorDMR-8-8899	5
chr10	1677732	1677866	MajorDMR-8-8900	6
chr10	1679424	1679505	MajorDMR-8-8901	3
chr10	1686176	1687050	MajorDMR-8-8902	24
chr10	1706102	1707249	MajorDMR-8-8903	17
chr10	1726282	1726514	MajorDMR-8-8904	3
chr10	1729510	1730339	MajorDMR-8-8905	6
chr10	1751549	1751710	MajorDMR-8-8906	2
chr10	1760517	1760898	MajorDMR-8-8907	4
chr10	1774782	1775324	MajorDMR-8-8908	18
chr10	1776083	1776106	MajorDMR-8-8909	2
chr10	1778427	1779113	MajorDMR-8-8910	27
chr10	1781114	1781654	MajorDMR-8-8911	4
chr10	1797815	1798113	MajorDMR-8-8912	4
chr10	1804481	1804521	MajorDMR-8-8913	2
chr10	1805841	1805993	MajorDMR-8-8914	2
chr10	1820873	1821028	MajorDMR-8-8915	5
chr10	1901118	1901330	MajorDMR-8-8916	2
chr10	1975140	1975188	MajorDMR-8-8917	2
chr10	1985293	1985673	MajorDMR-8-8918	5
chr10	2010943	2011168	MajorDMR-8-8919	10
chr10	2067918	2068014	MajorDMR-8-8920	3
chr10	2073925	2074049	MajorDMR-8-8921	2
chr10	2098129	2098154	MajorDMR-8-8922	3
chr10	2110407	2111575	MajorDMR-8-8923	6
chr10	2164231	2164751	MajorDMR-8-8924	6
chr10	2254654	2254913	MajorDMR-8-8925	4
chr10	2279230	2279753	MajorDMR-8-8926	4
chr10	2320813	2320870	MajorDMR-8-8927	3
chr10	2323023	2323383	MajorDMR-8-8928	2
chr10	2327573	2327870	MajorDMR-8-8929	6
chr10	2328416	2328532	MajorDMR-8-8930	4
chr10	2337065	2337260	MajorDMR-8-8931	2
chr10	2382729	2384233	MajorDMR-8-8932	13
chr10	2443678	2443800	MajorDMR-8-8933	3
chr10	2529001	2529806	MajorDMR-8-8934	3
chr10	2543951	2543987	MajorDMR-8-8935	3
chr10	2583390	2583437	MajorDMR-8-8936	2
chr10	2607575	2607613	MajorDMR-8-8937	2
chr10	2612257	2612496	MajorDMR-8-8938	5
chr10	2617791	2617921	MajorDMR-8-8939	5
chr10	2634781	2635083	MajorDMR-8-8940	2
chr10	2639797	2640216	MajorDMR-8-8941	4
chr10	2740682	2740722	MajorDMR-8-8942	2
chr10	2808324	2808457	MajorDMR-8-8943	4
chr10	2814838	2815861	MajorDMR-8-8944	22
chr10	2881407	2881487	MajorDMR-8-8945	2
chr10	2898465	2899042	MajorDMR-8-8946	4
chr10	2970650	2970681	MajorDMR-8-8947	3
chr10	2979198	2979354	MajorDMR-8-8948	3
chr10	2981199	2981359	MajorDMR-8-8949	2
chr10	2991766	2992510	MajorDMR-8-8950	17
chr10	3067493	3067538	MajorDMR-8-8951	2
chr10	3085718	3086102	MajorDMR-8-8952	2
chr10	3087472	3088211	MajorDMR-8-8953	12
chr10	3102140	3102380	MajorDMR-8-8954	2
chr10	3108361	3109130	MajorDMR-8-8955	4
chr10	3137411	3138601	MajorDMR-8-8956	8
chr10	3144971	3145558	MajorDMR-8-8957	13
chr10	3146517	3147714	MajorDMR-8-8958	29
chr10	3162524	3162945	MajorDMR-8-8959	2
chr10	3165902	3166052	MajorDMR-8-8960	2
chr10	3177051	3180176	MajorDMR-8-8961	34
chr10	3181125	3182014	MajorDMR-8-8962	4
chr10	3182565	3182709	MajorDMR-8-8963	6
chr10	3184354	3184523	MajorDMR-8-8964	3
chr10	3216207	3216817	MajorDMR-8-8965	5
chr10	3235536	3235612	MajorDMR-8-8966	6
chr10	3239411	3240181	MajorDMR-8-8967	8
chr10	3252741	3253050	MajorDMR-8-8968	3
chr10	3276518	3276536	MajorDMR-8-8969	2
chr10	3279129	3280846	MajorDMR-8-8970	17
chr10	3282215	3282516	MajorDMR-8-8971	2
chr10	3290927	3291605	MajorDMR-8-8972	5
chr10	3312830	3313792	MajorDMR-8-8973	15
chr10	3323105	3323719	MajorDMR-8-8974	6
chr10	3335236	3335624	MajorDMR-8-8975	2
chr10	3336152	3336163	MajorDMR-8-8976	2
chr10	3352142	3352304	MajorDMR-8-8977	2
chr10	3372936	3373702	MajorDMR-8-8978	18
chr10	3393217	3393281	MajorDMR-8-8979	3
chr10	3395269	3396300	MajorDMR-8-8980	7
chr10	3431652	3432349	MajorDMR-8-8981	6
chr10	3468364	3468468	MajorDMR-8-8982	2
chr10	3470374	3470420	MajorDMR-8-8983	2
chr10	3494023	3494160	MajorDMR-8-8984	2
chr10	3495151	3495436	MajorDMR-8-8985	3
chr10	3511383	3511748	MajorDMR-8-8986	10
chr10	3513724	3513760	MajorDMR-8-8987	2
chr10	3514706	3514967	MajorDMR-8-8988	8
chr10	3536772	3537065	MajorDMR-8-8989	5
chr10	3537577	3537681	MajorDMR-8-8990	2
chr10	3552469	3553253	MajorDMR-8-8991	8
chr10	3559023	3559247	MajorDMR-8-8992	4
chr10	3568119	3568272	MajorDMR-8-8993	6
chr10	3579472	3579572	MajorDMR-8-8994	2
chr10	3584308	3584690	MajorDMR-8-8995	4
chr10	3612783	3613178	MajorDMR-8-8996	2
chr10	3621995	3622143	MajorDMR-8-8997	3
chr10	3666168	3667923	MajorDMR-8-8998	6
chr10	3736166	3736324	MajorDMR-8-8999	2
chr10	3742160	3742442	MajorDMR-8-9000	5
chr10	3771921	3772009	MajorDMR-8-9001	4
chr10	3797242	3797895	MajorDMR-8-9002	5
chr10	3819086	3819701	MajorDMR-8-9003	4
chr10	3822670	3822688	MajorDMR-8-9004	3
chr10	3823393	3823578	MajorDMR-8-9005	4
chr10	3825030	3825399	MajorDMR-8-9006	2
chr10	3828970	3829007	MajorDMR-8-9007	2
chr10	3846268	3846786	MajorDMR-8-9008	3
chr10	3847514	3847616	MajorDMR-8-9009	2
chr10	3870840	3871264	MajorDMR-8-9010	6
chr10	3894559	3894969	MajorDMR-8-9011	5
chr10	3915983	3916488	MajorDMR-8-9012	3
chr10	3928479	3928579	MajorDMR-8-9013	2
chr10	3947580	3948039	MajorDMR-8-9014	2
chr10	3977527	3978527	MajorDMR-8-9015	12
chr10	4028601	4028891	MajorDMR-8-9016	4
chr10	4055796	4056520	MajorDMR-8-9017	15
chr10	4066362	4066544	MajorDMR-8-9018	2
chr10	4125867	4126245	MajorDMR-8-9019	4
chr10	4128732	4128922	MajorDMR-8-9020	3
chr10	4149731	4149749	MajorDMR-8-9021	2
chr10	4218776	4218894	MajorDMR-8-9022	2
chr10	4220197	4220309	MajorDMR-8-9023	2
chr10	4223383	4223443	MajorDMR-8-9024	2
chr10	4277076	4277125	MajorDMR-8-9025	2
chr10	4283925	4284220	MajorDMR-8-9026	2
chr10	4289161	4289331	MajorDMR-8-9027	2
chr10	4302625	4303492	MajorDMR-8-9028	5
chr10	4309214	4309433	MajorDMR-8-9029	3
chr10	4337204	4337535	MajorDMR-8-9030	2
chr10	4357914	4357962	MajorDMR-8-9031	2
chr10	4358487	4358644	MajorDMR-8-9032	6
chr10	4426047	4426262	MajorDMR-8-9033	3
chr10	4541107	4541586	MajorDMR-8-9034	7
chr10	4568449	4568670	MajorDMR-8-9035	3
chr10	4698950	4699153	MajorDMR-8-9036	3
chr10	4704825	4705488	MajorDMR-8-9037	5
chr10	4779030	4779140	MajorDMR-8-9038	2
chr10	4797708	4797755	MajorDMR-8-9039	2
chr10	4809577	4809940	MajorDMR-8-9040	4
chr10	4813002	4813682	MajorDMR-8-9041	3
chr10	4827299	4827742	MajorDMR-8-9042	2
chr10	4850172	4850639	MajorDMR-8-9043	2
chr10	4852337	4852447	MajorDMR-8-9044	2
chr10	4857470	4857496	MajorDMR-8-9045	2
chr10	4892209	4892416	MajorDMR-8-9046	2
chr10	5005959	5006029	MajorDMR-8-9047	2
chr10	5136904	5137097	MajorDMR-8-9048	3
chr10	5159091	5159187	MajorDMR-8-9049	3
chr10	5221990	5222377	MajorDMR-8-9050	2
chr10	5375796	5375912	MajorDMR-8-9051	2
chr10	5438560	5439457	MajorDMR-8-9052	5
chr10	5455460	5455711	MajorDMR-8-9053	4
chr10	5486489	5486695	MajorDMR-8-9054	2
chr10	5595178	5595371	MajorDMR-8-9055	3
chr10	5619316	5619722	MajorDMR-8-9056	3
chr10	5625454	5625524	MajorDMR-8-9057	2
chr10	5627627	5627751	MajorDMR-8-9058	4
chr10	5658305	5658544	MajorDMR-8-9059	6
chr10	5665277	5665394	MajorDMR-8-9060	3
chr10	5670712	5670832	MajorDMR-8-9061	2
chr10	5674611	5674951	MajorDMR-8-9062	3
chr10	5702219	5702268	MajorDMR-8-9063	2
chr10	5707418	5707493	MajorDMR-8-9064	2
chr10	5709176	5709276	MajorDMR-8-9065	2
chr10	5722601	5722952	MajorDMR-8-9066	2
chr10	5724155	5724867	MajorDMR-8-9067	3
chr10	5727890	5728171	MajorDMR-8-9068	4
chr10	5734249	5735214	MajorDMR-8-9069	13
chr10	5818402	5819014	MajorDMR-8-9070	4
chr10	5886855	5887280	MajorDMR-8-9071	5
chr10	5913719	5913797	MajorDMR-8-9072	2
chr10	5918256	5918906	MajorDMR-8-9073	7
chr10	5934139	5934301	MajorDMR-8-9074	2
chr10	5969065	5969516	MajorDMR-8-9075	8
chr10	5985709	5985901	MajorDMR-8-9076	2
chr10	5986487	5986766	MajorDMR-8-9077	3
chr10	6018630	6018800	MajorDMR-8-9078	6
chr10	6056191	6056212	MajorDMR-8-9079	2
chr10	6075829	6076127	MajorDMR-8-9080	2
chr10	6125369	6125465	MajorDMR-8-9081	2
chr10	6137950	6138358	MajorDMR-8-9082	4
chr10	6147007	6147121	MajorDMR-8-9083	2
chr10	6149956	6150273	MajorDMR-8-9084	3
chr10	6163297	6163576	MajorDMR-8-9085	2
chr10	6166786	6167012	MajorDMR-8-9086	8
chr10	6168031	6168527	MajorDMR-8-9087	9
chr10	6170766	6171408	MajorDMR-8-9088	6
chr10	6171930	6172944	MajorDMR-8-9089	5
chr10	6178345	6179313	MajorDMR-8-9090	10
chr10	6183454	6183639	MajorDMR-8-9091	3
chr10	6188414	6188586	MajorDMR-8-9092	2
chr10	6192940	6193848	MajorDMR-8-9093	14
chr10	6205145	6205230	MajorDMR-8-9094	2
chr10	6209913	6210653	MajorDMR-8-9095	3
chr10	6234179	6234510	MajorDMR-8-9096	5
chr10	6237601	6238126	MajorDMR-8-9097	5
chr10	6250463	6251100	MajorDMR-8-9098	9
chr10	6252391	6252425	MajorDMR-8-9099	2
chr10	6254142	6254167	MajorDMR-8-9100	4
chr10	6281275	6281534	MajorDMR-8-9101	5
chr10	6317153	6317409	MajorDMR-8-9102	6
chr10	6355543	6356211	MajorDMR-8-9103	3
chr10	6380245	6380683	MajorDMR-8-9104	4
chr10	6389513	6390560	MajorDMR-8-9105	23
chr10	6443502	6443716	MajorDMR-8-9106	4
chr10	6444235	6444701	MajorDMR-8-9107	6
chr10	6487657	6488247	MajorDMR-8-9108	12
chr10	6621388	6621450	MajorDMR-8-9109	2
chr10	6637718	6637899	MajorDMR-8-9110	2
chr10	6639342	6639501	MajorDMR-8-9111	2
chr10	6642463	6642615	MajorDMR-8-9112	3
chr10	6663401	6663818	MajorDMR-8-9113	6
chr10	6666515	6666680	MajorDMR-8-9114	2
chr10	6691498	6692687	MajorDMR-8-9115	11
chr10	6709335	6709664	MajorDMR-8-9116	2
chr10	6720288	6720388	MajorDMR-8-9117	5
chr10	6722983	6723023	MajorDMR-8-9118	2
chr10	6753981	6754326	MajorDMR-8-9119	3
chr10	6763624	6763895	MajorDMR-8-9120	4
chr10	6772121	6772262	MajorDMR-8-9121	2
chr10	6779951	6780614	MajorDMR-8-9122	13
chr10	6783743	6783912	MajorDMR-8-9123	3
chr10	6798270	6799299	MajorDMR-8-9124	8
chr10	6805120	6805507	MajorDMR-8-9125	4
chr10	6817669	6817707	MajorDMR-8-9126	2
chr10	6821047	6821441	MajorDMR-8-9127	3
chr10	6828166	6828951	MajorDMR-8-9128	12
chr10	6920110	6920149	MajorDMR-8-9129	2
chr10	6962618	6962828	MajorDMR-8-9130	3
chr10	6966358	6966526	MajorDMR-8-9131	2
chr10	6970312	6971988	MajorDMR-8-9132	13
chr10	6998552	6999044	MajorDMR-8-9133	3
chr10	7026840	7027777	MajorDMR-8-9134	8
chr10	7029574	7029951	MajorDMR-8-9135	7
chr10	7041819	7042443	MajorDMR-8-9136	9
chr10	7069366	7069985	MajorDMR-8-9137	4
chr10	7083899	7084402	MajorDMR-8-9138	4
chr10	7117266	7117277	MajorDMR-8-9139	2
chr10	7127165	7128105	MajorDMR-8-9140	11
chr10	7136686	7136944	MajorDMR-8-9141	4
chr10	7159994	7160467	MajorDMR-8-9142	5
chr10	7188007	7188215	MajorDMR-8-9143	3
chr10	7221351	7221792	MajorDMR-8-9144	2
chr10	7230441	7230894	MajorDMR-8-9145	6
chr10	7302352	7302758	MajorDMR-8-9146	4
chr10	7306159	7306340	MajorDMR-8-9147	4
chr10	7311362	7311588	MajorDMR-8-9148	5
chr10	7318141	7318210	MajorDMR-8-9149	2
chr10	7342672	7343543	MajorDMR-8-9150	5
chr10	7356116	7356259	MajorDMR-8-9151	3
chr10	7360994	7361449	MajorDMR-8-9152	10
chr10	7375668	7376031	MajorDMR-8-9153	6
chr10	7381690	7382345	MajorDMR-8-9154	6
chr10	7401400	7401438	MajorDMR-8-9155	2
chr10	7403443	7403750	MajorDMR-8-9156	3
chr10	7406659	7406664	MajorDMR-8-9157	2
chr10	7407375	7407449	MajorDMR-8-9158	3
chr10	7407973	7408005	MajorDMR-8-9159	2
chr10	7417576	7417679	MajorDMR-8-9160	3
chr10	7439456	7439897	MajorDMR-8-9161	12
chr10	7448585	7449811	MajorDMR-8-9162	26
chr10	7455185	7455339	MajorDMR-8-9163	9
chr10	7458940	7459029	MajorDMR-8-9164	2
chr10	7475096	7476543	MajorDMR-8-9165	18
chr10	7477306	7477721	MajorDMR-8-9166	2
chr10	7480191	7480279	MajorDMR-8-9167	2
chr10	7486697	7487051	MajorDMR-8-9168	19
chr10	7517152	7518284	MajorDMR-8-9169	24
chr10	7526747	7528178	MajorDMR-8-9170	27
chr10	7539769	7540186	MajorDMR-8-9171	3
chr10	7557337	7557840	MajorDMR-8-9172	9
chr10	7568291	7568675	MajorDMR-8-9173	3
chr10	7571738	7571797	MajorDMR-8-9174	3
chr10	7605708	7606034	MajorDMR-8-9175	3
chr10	7614113	7614471	MajorDMR-8-9176	5
chr10	7648078	7648113	MajorDMR-8-9177	2
chr10	7707973	7708505	MajorDMR-8-9178	6
chr10	7709847	7710041	MajorDMR-8-9179	11
chr10	7832154	7832498	MajorDMR-8-9180	3
chr10	7833609	7833764	MajorDMR-8-9181	3
chr10	7839691	7839697	MajorDMR-8-9182	2
chr10	7843951	7844253	MajorDMR-8-9183	2
chr10	7844755	7844900	MajorDMR-8-9184	2
chr10	7846341	7846390	MajorDMR-8-9185	2
chr10	7898642	7898759	MajorDMR-8-9186	2
chr10	8039314	8039670	MajorDMR-8-9187	2
chr10	8068814	8068984	MajorDMR-8-9188	4
chr10	8075733	8075904	MajorDMR-8-9189	7
chr10	8082515	8083100	MajorDMR-8-9190	3
chr10	8086171	8086545	MajorDMR-8-9191	2
chr10	8087223	8087243	MajorDMR-8-9192	2
chr10	8093263	8093510	MajorDMR-8-9193	3
chr10	8096634	8096846	MajorDMR-8-9194	2
chr10	8098035	8098212	MajorDMR-8-9195	3
chr10	8098936	8099065	MajorDMR-8-9196	6
chr10	8099820	8100507	MajorDMR-8-9197	8
chr10	8101089	8101403	MajorDMR-8-9198	2
chr10	8102215	8103133	MajorDMR-8-9199	9
chr10	8104619	8106548	MajorDMR-8-9200	13
chr10	8107380	8107733	MajorDMR-8-9201	2
chr10	8117287	8118084	MajorDMR-8-9202	9
chr10	8180475	8180660	MajorDMR-8-9203	2
chr10	8239987	8240128	MajorDMR-8-9204	2
chr10	8328957	8329366	MajorDMR-8-9205	2
chr10	8341006	8341050	MajorDMR-8-9206	3
chr10	8354759	8355116	MajorDMR-8-9207	3
chr10	8373722	8374020	MajorDMR-8-9208	3
chr10	8504634	8505152	MajorDMR-8-9209	7
chr10	8573014	8573605	MajorDMR-8-9210	9
chr10	8963415	8964611	MajorDMR-8-9211	7
chr10	9251193	9251844	MajorDMR-8-9212	5
chr10	9271966	9272105	MajorDMR-8-9213	2
chr10	9343384	9343777	MajorDMR-8-9214	3
chr10	9344568	9344797	MajorDMR-8-9215	3
chr10	9498394	9498671	MajorDMR-8-9216	3
chr10	9547396	9547690	MajorDMR-8-9217	2
chr10	9550384	9551171	MajorDMR-8-9218	7
chr10	9587567	9587776	MajorDMR-8-9219	2
chr10	9590252	9590386	MajorDMR-8-9220	2
chr10	9655701	9655911	MajorDMR-8-9221	6
chr10	9719870	9720424	MajorDMR-8-9222	4
chr10	9805339	9805437	MajorDMR-8-9223	2
chr10	9895669	9896046	MajorDMR-8-9224	4
chr10	9910271	9910809	MajorDMR-8-9225	4
chr10	9911913	9912154	MajorDMR-8-9226	2
chr10	9943904	9944234	MajorDMR-8-9227	2
chr10	9996361	9996664	MajorDMR-8-9228	4
chr10	10036227	10036758	MajorDMR-8-9229	3
chr10	10169649	10169843	MajorDMR-8-9230	2
chr10	10199044	10199137	MajorDMR-8-9231	3
chr10	10207077	10207624	MajorDMR-8-9232	3
chr10	10250266	10250417	MajorDMR-8-9233	2
chr10	10277180	10277270	MajorDMR-8-9234	2
chr10	10312407	10312797	MajorDMR-8-9235	4
chr10	10334159	10334880	MajorDMR-8-9236	5
chr10	10363146	10363220	MajorDMR-8-9237	2
chr10	10460389	10460530	MajorDMR-8-9238	2
chr10	10478575	10478620	MajorDMR-8-9239	2
chr10	10523690	10524060	MajorDMR-8-9240	3
chr10	10526304	10526619	MajorDMR-8-9241	2
chr10	10556596	10557144	MajorDMR-8-9242	3
chr10	10558760	10559042	MajorDMR-8-9243	3
chr10	10562451	10562710	MajorDMR-8-9244	3
chr10	10606194	10606584	MajorDMR-8-9245	3
chr10	10633630	10633722	MajorDMR-8-9246	2
chr10	10647781	10647877	MajorDMR-8-9247	3
chr10	10655798	10656556	MajorDMR-8-9248	4
chr10	10666488	10666563	MajorDMR-8-9249	2
chr10	10684802	10685323	MajorDMR-8-9250	4
chr10	10686745	10686959	MajorDMR-8-9251	4
chr10	10756226	10756409	MajorDMR-8-9252	3
chr10	10775237	10775320	MajorDMR-8-9253	2
chr10	10788319	10788399	MajorDMR-8-9254	2
chr10	10794645	10794760	MajorDMR-8-9255	2
chr10	10800194	10800427	MajorDMR-8-9256	2
chr10	10801035	10801078	MajorDMR-8-9257	2
chr10	10839603	10841000	MajorDMR-8-9258	19
chr10	10920766	10921112	MajorDMR-8-9259	3
chr10	10928455	10929925	MajorDMR-8-9260	14
chr10	10934455	10934733	MajorDMR-8-9261	3
chr10	10964325	10964710	MajorDMR-8-9262	4
chr10	11047585	11047598	MajorDMR-8-9263	2
chr10	11048357	11048850	MajorDMR-8-9264	2
chr10	11055636	11056054	MajorDMR-8-9265	3
chr10	11068520	11068698	MajorDMR-8-9266	2
chr10	11073528	11073561	MajorDMR-8-9267	2
chr10	11101024	11101136	MajorDMR-8-9268	4
chr10	11109444	11109467	MajorDMR-8-9269	2
chr10	11113074	11113837	MajorDMR-8-9270	5
chr10	11134816	11134943	MajorDMR-8-9271	2
chr10	11140570	11140820	MajorDMR-8-9272	4
chr10	11167925	11168628	MajorDMR-8-9273	5
chr10	11174496	11174719	MajorDMR-8-9274	3
chr10	11179653	11180553	MajorDMR-8-9275	8
chr10	11185415	11185434	MajorDMR-8-9276	2
chr10	11195013	11195319	MajorDMR-8-9277	3
chr10	11201914	11201934	MajorDMR-8-9278	2
chr10	11203212	11203546	MajorDMR-8-9279	2
chr10	11205465	11205795	MajorDMR-8-9280	3
chr10	11209453	11209733	MajorDMR-8-9281	2
chr10	11215857	11215932	MajorDMR-8-9282	2
chr10	11219758	11221099	MajorDMR-8-9283	9
chr10	11237454	11237814	MajorDMR-8-9284	2
chr10	11239598	11240243	MajorDMR-8-9285	6
chr10	11252297	11252761	MajorDMR-8-9286	5
chr10	11254766	11254798	MajorDMR-8-9287	2
chr10	11257689	11257973	MajorDMR-8-9288	3
chr10	11267101	11267642	MajorDMR-8-9289	3
chr10	11270890	11271437	MajorDMR-8-9290	4
chr10	11272397	11273346	MajorDMR-8-9291	6
chr10	11274265	11274371	MajorDMR-8-9292	2
chr10	11280647	11281382	MajorDMR-8-9293	7
chr10	11291233	11291280	MajorDMR-8-9294	2
chr10	11298349	11298380	MajorDMR-8-9295	2
chr10	11302257	11302766	MajorDMR-8-9296	5
chr10	11308472	11308568	MajorDMR-8-9297	3
chr10	11314190	11314471	MajorDMR-8-9298	4
chr10	11316406	11316699	MajorDMR-8-9299	5
chr10	11343437	11343939	MajorDMR-8-9300	9
chr10	11344525	11344883	MajorDMR-8-9301	4
chr10	11367339	11367448	MajorDMR-8-9302	2
chr10	11381800	11382056	MajorDMR-8-9303	8
chr10	11409329	11409649	MajorDMR-8-9304	6
chr10	11429186	11429766	MajorDMR-8-9305	6
chr10	11438688	11439535	MajorDMR-8-9306	3
chr10	11466519	11466707	MajorDMR-8-9307	4
chr10	11483040	11483167	MajorDMR-8-9308	4
chr10	11512323	11513133	MajorDMR-8-9309	5
chr10	11514363	11514532	MajorDMR-8-9310	2
chr10	11537027	11537104	MajorDMR-8-9311	6
chr10	11594153	11594517	MajorDMR-8-9312	2
chr10	11719943	11720621	MajorDMR-8-9313	10
chr10	11725138	11725202	MajorDMR-8-9314	4
chr10	11726747	11728212	MajorDMR-8-9315	23
chr10	11762382	11762800	MajorDMR-8-9316	11
chr10	11783973	11784876	MajorDMR-8-9317	23
chr10	11834988	11835021	MajorDMR-8-9318	5
chr10	11911624	11912536	MajorDMR-8-9319	66
chr10	11916564	11917546	MajorDMR-8-9320	15
chr10	11948852	11949003	MajorDMR-8-9321	3
chr10	11958093	11958111	MajorDMR-8-9322	2
chr10	12095671	12095931	MajorDMR-8-9323	6
chr10	12104770	12105183	MajorDMR-8-9324	3
chr10	12110553	12110578	MajorDMR-8-9325	2
chr10	12171049	12171063	MajorDMR-8-9326	2
chr10	12230921	12231733	MajorDMR-8-9327	6
chr10	12233945	12233960	MajorDMR-8-9328	3
chr10	12236677	12236845	MajorDMR-8-9329	2
chr10	12255585	12256589	MajorDMR-8-9330	6
chr10	12262289	12262587	MajorDMR-8-9331	4
chr10	12313086	12313168	MajorDMR-8-9332	2
chr10	12365045	12365539	MajorDMR-8-9333	8
chr10	12379519	12379876	MajorDMR-8-9334	7
chr10	12390422	12390783	MajorDMR-8-9335	8
chr10	12393079	12393762	MajorDMR-8-9336	12
chr10	12394714	12396193	MajorDMR-8-9337	9
chr10	12400640	12401522	MajorDMR-8-9338	10
chr10	12402672	12402679	MajorDMR-8-9339	2
chr10	12408942	12409082	MajorDMR-8-9340	3
chr10	12417184	12417278	MajorDMR-8-9341	2
chr10	12423915	12423956	MajorDMR-8-9342	2
chr10	12431658	12431722	MajorDMR-8-9343	2
chr10	12432840	12433787	MajorDMR-8-9344	10
chr10	12438376	12439426	MajorDMR-8-9345	16
chr10	12442444	12442542	MajorDMR-8-9346	3
chr10	12445032	12445186	MajorDMR-8-9347	3
chr10	12447942	12448224	MajorDMR-8-9348	2
chr10	12456258	12456965	MajorDMR-8-9349	10
chr10	12471973	12472620	MajorDMR-8-9350	3
chr10	12473834	12473894	MajorDMR-8-9351	2
chr10	12475698	12475873	MajorDMR-8-9352	2
chr10	12476515	12476839	MajorDMR-8-9353	4
chr10	12484306	12485213	MajorDMR-8-9354	12
chr10	12490771	12490787	MajorDMR-8-9355	2
chr10	12501429	12502240	MajorDMR-8-9356	12
chr10	12504878	12505174	MajorDMR-8-9357	3
chr10	12512575	12512579	MajorDMR-8-9358	2
chr10	12520804	12521172	MajorDMR-8-9359	11
chr10	12521796	12521911	MajorDMR-8-9360	2
chr10	12523908	12524512	MajorDMR-8-9361	6
chr10	12525829	12527988	MajorDMR-8-9362	33
chr10	12528510	12528691	MajorDMR-8-9363	2
chr10	12531240	12531634	MajorDMR-8-9364	3
chr10	12541089	12541899	MajorDMR-8-9365	6
chr10	12542638	12543083	MajorDMR-8-9366	3
chr10	12547419	12547680	MajorDMR-8-9367	2
chr10	12549433	12550265	MajorDMR-8-9368	10
chr10	12552408	12553172	MajorDMR-8-9369	16
chr10	12555723	12556313	MajorDMR-8-9370	4
chr10	12573410	12573748	MajorDMR-8-9371	6
chr10	12580035	12580810	MajorDMR-8-9372	5
chr10	12582477	12582785	MajorDMR-8-9373	3
chr10	12589329	12589746	MajorDMR-8-9374	5
chr10	12592847	12592951	MajorDMR-8-9375	3
chr10	12624908	12625465	MajorDMR-8-9376	5
chr10	12630203	12630499	MajorDMR-8-9377	3
chr10	12631291	12632072	MajorDMR-8-9378	9
chr10	12632822	12633387	MajorDMR-8-9379	10
chr10	12634579	12634755	MajorDMR-8-9380	2
chr10	12639937	12640999	MajorDMR-8-9381	21
chr10	12644666	12644835	MajorDMR-8-9382	5
chr10	12647540	12647966	MajorDMR-8-9383	5
chr10	12650828	12650964	MajorDMR-8-9384	4
chr10	12656579	12656667	MajorDMR-8-9385	2
chr10	12659371	12659871	MajorDMR-8-9386	6
chr10	12671030	12671500	MajorDMR-8-9387	5
chr10	12678706	12678920	MajorDMR-8-9388	2
chr10	12682032	12682755	MajorDMR-8-9389	8
chr10	12688381	12688796	MajorDMR-8-9390	4
chr10	12705618	12705796	MajorDMR-8-9391	2
chr10	12716394	12716702	MajorDMR-8-9392	3
chr10	12727674	12727868	MajorDMR-8-9393	7
chr10	12741918	12742333	MajorDMR-8-9394	7
chr10	12745845	12746059	MajorDMR-8-9395	4
chr10	12748870	12750575	MajorDMR-8-9396	14
chr10	12751135	12751925	MajorDMR-8-9397	6
chr10	12753177	12753452	MajorDMR-8-9398	6
chr10	12762547	12762742	MajorDMR-8-9399	2
chr10	12769446	12770949	MajorDMR-8-9400	26
chr10	12790059	12790421	MajorDMR-8-9401	2
chr10	12802470	12802632	MajorDMR-8-9402	4
chr10	12808282	12808429	MajorDMR-8-9403	3
chr10	12810855	12811636	MajorDMR-8-9404	9
chr10	12814216	12814672	MajorDMR-8-9405	11
chr10	12819920	12819999	MajorDMR-8-9406	2
chr10	12822628	12823147	MajorDMR-8-9407	5
chr10	12824164	12824710	MajorDMR-8-9408	4
chr10	12837487	12838642	MajorDMR-8-9409	19
chr10	12862736	12862847	MajorDMR-8-9410	2
chr10	12864540	12865553	MajorDMR-8-9411	9
chr10	12869845	12869994	MajorDMR-8-9412	2
chr10	12873064	12873367	MajorDMR-8-9413	5
chr10	12877852	12877984	MajorDMR-8-9414	4
chr10	12882102	12882441	MajorDMR-8-9415	3
chr10	12917285	12917388	MajorDMR-8-9416	2
chr10	12928454	12928880	MajorDMR-8-9417	3
chr10	12943985	12944358	MajorDMR-8-9418	2
chr10	12948114	12948140	MajorDMR-8-9419	3
chr10	12966332	12966556	MajorDMR-8-9420	4
chr10	13003432	13004030	MajorDMR-8-9421	5
chr10	13007690	13007840	MajorDMR-8-9422	2
chr10	13042989	13043314	MajorDMR-8-9423	13
chr10	13096822	13096858	MajorDMR-8-9424	2
chr10	13098456	13098763	MajorDMR-8-9425	3
chr10	13116696	13117464	MajorDMR-8-9426	12
chr10	13124734	13125067	MajorDMR-8-9427	2
chr10	13130000	13130596	MajorDMR-8-9428	5
chr10	13134188	13134797	MajorDMR-8-9429	3
chr10	13140316	13141007	MajorDMR-8-9430	8
chr10	13142804	13144481	MajorDMR-8-9431	19
chr10	13160133	13160593	MajorDMR-8-9432	4
chr10	13163052	13163239	MajorDMR-8-9433	2
chr10	13181346	13181405	MajorDMR-8-9434	2
chr10	13183811	13183934	MajorDMR-8-9435	2
chr10	13200418	13200533	MajorDMR-8-9436	4
chr10	13204109	13204428	MajorDMR-8-9437	2
chr10	13226281	13226839	MajorDMR-8-9438	3
chr10	13275509	13276368	MajorDMR-8-9439	4
chr10	13313692	13314733	MajorDMR-8-9440	24
chr10	13319038	13319362	MajorDMR-8-9441	2
chr10	13341193	13341403	MajorDMR-8-9442	6
chr10	13342432	13342467	MajorDMR-8-9443	2
chr10	13381917	13382391	MajorDMR-8-9444	2
chr10	13388021	13388584	MajorDMR-8-9445	16
chr10	13391765	13392573	MajorDMR-8-9446	15
chr10	13424790	13424912	MajorDMR-8-9447	4
chr10	13481561	13481809	MajorDMR-8-9448	5
chr10	13482325	13482901	MajorDMR-8-9449	3
chr10	13500134	13500834	MajorDMR-8-9450	12
chr10	13569217	13570013	MajorDMR-8-9451	3
chr10	13571526	13571826	MajorDMR-8-9452	6
chr10	13650328	13650785	MajorDMR-8-9453	4
chr10	13652506	13652733	MajorDMR-8-9454	2
chr10	13675178	13676154	MajorDMR-8-9455	11
chr10	13678922	13679391	MajorDMR-8-9456	2
chr10	13684890	13685368	MajorDMR-8-9457	3
chr10	13693186	13693522	MajorDMR-8-9458	2
chr10	13694048	13694180	MajorDMR-8-9459	2
chr10	13695866	13696362	MajorDMR-8-9460	4
chr10	13697098	13697553	MajorDMR-8-9461	4
chr10	13700378	13700552	MajorDMR-8-9462	3
chr10	13701194	13701736	MajorDMR-8-9463	14
chr10	13702415	13702810	MajorDMR-8-9464	5
chr10	13725686	13727067	MajorDMR-8-9465	17
chr10	13727972	13728890	MajorDMR-8-9466	9
chr10	13734513	13734807	MajorDMR-8-9467	2
chr10	13736271	13736405	MajorDMR-8-9468	2
chr10	13739761	13739926	MajorDMR-8-9469	2
chr10	13741327	13741647	MajorDMR-8-9470	4
chr10	13748132	13748994	MajorDMR-8-9471	5
chr10	13749795	13750467	MajorDMR-8-9472	4
chr10	13752509	13752703	MajorDMR-8-9473	2
chr10	13761748	13762483	MajorDMR-8-9474	5
chr10	13772290	13773160	MajorDMR-8-9475	8
chr10	13778839	13778978	MajorDMR-8-9476	3
chr10	13788548	13788924	MajorDMR-8-9477	2
chr10	13796917	13797131	MajorDMR-8-9478	2
chr10	13800924	13800945	MajorDMR-8-9479	2
chr10	13812044	13812166	MajorDMR-8-9480	3
chr10	13821902	13822048	MajorDMR-8-9481	3
chr10	13830376	13830828	MajorDMR-8-9482	5
chr10	13831341	13831595	MajorDMR-8-9483	3
chr10	13833614	13833815	MajorDMR-8-9484	2
chr10	13864213	13864285	MajorDMR-8-9485	3
chr10	13865163	13865762	MajorDMR-8-9486	6
chr10	13873845	13874198	MajorDMR-8-9487	3
chr10	13881816	13881845	MajorDMR-8-9488	3
chr10	13884257	13884274	MajorDMR-8-9489	2
chr10	13896992	13897298	MajorDMR-8-9490	3
chr10	13901938	13902232	MajorDMR-8-9491	4
chr10	13912841	13912932	MajorDMR-8-9492	2
chr10	13914359	13915487	MajorDMR-8-9493	4
chr10	13920028	13920063	MajorDMR-8-9494	2
chr10	13925383	13926040	MajorDMR-8-9495	8
chr10	13929913	13930055	MajorDMR-8-9496	3
chr10	13932716	13933248	MajorDMR-8-9497	4
chr10	13934137	13934609	MajorDMR-8-9498	17
chr10	13967531	13967565	MajorDMR-8-9499	2
chr10	13970512	13970874	MajorDMR-8-9500	4
chr10	13986762	13987124	MajorDMR-8-9501	2
chr10	13998893	13999046	MajorDMR-8-9502	2
chr10	14001796	14002055	MajorDMR-8-9503	3
chr10	14003135	14003364	MajorDMR-8-9504	3
chr10	14013707	14014537	MajorDMR-8-9505	3
chr10	14026684	14027236	MajorDMR-8-9506	4
chr10	14029637	14029701	MajorDMR-8-9507	3
chr10	14033065	14033426	MajorDMR-8-9508	2
chr10	14035259	14035297	MajorDMR-8-9509	2
chr10	14043422	14043625	MajorDMR-8-9510	2
chr10	14044131	14044643	MajorDMR-8-9511	5
chr10	14046735	14046819	MajorDMR-8-9512	2
chr10	14050043	14051446	MajorDMR-8-9513	19
chr10	14051959	14052461	MajorDMR-8-9514	6
chr10	14083113	14083553	MajorDMR-8-9515	6
chr10	14113254	14113521	MajorDMR-8-9516	2
chr10	14116580	14116684	MajorDMR-8-9517	3
chr10	14125685	14126189	MajorDMR-8-9518	5
chr10	14129793	14130292	MajorDMR-8-9519	2
chr10	14131288	14131461	MajorDMR-8-9520	3
chr10	14135577	14136036	MajorDMR-8-9521	3
chr10	14165243	14165270	MajorDMR-8-9522	2
chr10	14167173	14167178	MajorDMR-8-9523	2
chr10	14184573	14185251	MajorDMR-8-9524	5
chr10	14192060	14192993	MajorDMR-8-9525	5
chr10	14213004	14213145	MajorDMR-8-9526	2
chr10	14216920	14216932	MajorDMR-8-9527	3
chr10	14222477	14222519	MajorDMR-8-9528	2
chr10	14239106	14239233	MajorDMR-8-9529	3
chr10	14243336	14243552	MajorDMR-8-9530	2
chr10	14282148	14282235	MajorDMR-8-9531	4
chr10	14289910	14290051	MajorDMR-8-9532	3
chr10	14310503	14311327	MajorDMR-8-9533	4
chr10	14345328	14345406	MajorDMR-8-9534	2
chr10	14368389	14369233	MajorDMR-8-9535	6
chr10	14391261	14391714	MajorDMR-8-9536	2
chr10	14402733	14402861	MajorDMR-8-9537	4
chr10	14413111	14413738	MajorDMR-8-9538	6
chr10	14425431	14426189	MajorDMR-8-9539	7
chr10	14445975	14446256	MajorDMR-8-9540	2
chr10	14447184	14447614	MajorDMR-8-9541	6
chr10	14449130	14449717	MajorDMR-8-9542	7
chr10	14465637	14465682	MajorDMR-8-9543	2
chr10	14466560	14466734	MajorDMR-8-9544	2
chr10	14510046	14510103	MajorDMR-8-9545	2
chr10	14520304	14521155	MajorDMR-8-9546	5
chr10	14529557	14530094	MajorDMR-8-9547	3
chr10	14539444	14539604	MajorDMR-8-9548	5
chr10	14541410	14541455	MajorDMR-8-9549	3
chr10	14578792	14579092	MajorDMR-8-9550	5
chr10	14630067	14630478	MajorDMR-8-9551	9
chr10	14644083	14644576	MajorDMR-8-9552	7
chr10	14645178	14645286	MajorDMR-8-9553	3
chr10	14647130	14647406	MajorDMR-8-9554	4
chr10	14652931	14653061	MajorDMR-8-9555	2
chr10	14690057	14690117	MajorDMR-8-9556	2
chr10	14712750	14713490	MajorDMR-8-9557	9
chr10	14779373	14780084	MajorDMR-8-9558	6
chr10	14919040	14919732	MajorDMR-8-9559	8
chr10	14922381	14922629	MajorDMR-8-9560	2
chr10	14995095	14995477	MajorDMR-8-9561	5
chr10	15000423	15001079	MajorDMR-8-9562	5
chr10	15002651	15002736	MajorDMR-8-9563	3
chr10	15016316	15016507	MajorDMR-8-9564	5
chr10	15077570	15077581	MajorDMR-8-9565	2
chr10	15126527	15126728	MajorDMR-8-9566	4
chr10	15208023	15208394	MajorDMR-8-9567	2
chr10	15211272	15211371	MajorDMR-8-9568	2
chr10	15224641	15225819	MajorDMR-8-9569	14
chr10	15265267	15265310	MajorDMR-8-9570	3
chr10	15272352	15272777	MajorDMR-8-9571	3
chr10	15280654	15281130	MajorDMR-8-9572	3
chr10	15336232	15337303	MajorDMR-8-9573	11
chr10	15342878	15343211	MajorDMR-8-9574	5
chr10	15386821	15386901	MajorDMR-8-9575	2
chr10	15390622	15390659	MajorDMR-8-9576	2
chr10	15476464	15476871	MajorDMR-8-9577	2
chr10	15652719	15653043	MajorDMR-8-9578	3
chr10	15678046	15678140	MajorDMR-8-9579	2
chr10	15780346	15780756	MajorDMR-8-9580	3
chr10	15828650	15828741	MajorDMR-8-9581	2
chr10	15901231	15901582	MajorDMR-8-9582	2
chr10	15909927	15910209	MajorDMR-8-9583	4
chr10	15939428	15939586	MajorDMR-8-9584	2
chr10	15948709	15948841	MajorDMR-8-9585	3
chr10	15981670	15981866	MajorDMR-8-9586	2
chr10	16103668	16103937	MajorDMR-8-9587	2
chr10	16224335	16225026	MajorDMR-8-9588	6
chr10	16300290	16300922	MajorDMR-8-9589	4
chr10	16322628	16322668	MajorDMR-8-9590	2
chr10	16339766	16340304	MajorDMR-8-9591	4
chr10	16370037	16370090	MajorDMR-8-9592	3
chr10	16425988	16426591	MajorDMR-8-9593	18
chr10	16479230	16479494	MajorDMR-8-9594	2
chr10	16541699	16542184	MajorDMR-8-9595	2
chr10	16560911	16562019	MajorDMR-8-9596	20
chr10	16587198	16587424	MajorDMR-8-9597	5
chr10	16608716	16609028	MajorDMR-8-9598	2
chr10	16625567	16625675	MajorDMR-8-9599	3
chr10	16634501	16634755	MajorDMR-8-9600	5
chr10	16635801	16636309	MajorDMR-8-9601	5
chr10	16653086	16653317	MajorDMR-8-9602	5
chr10	16654554	16655506	MajorDMR-8-9603	5
chr10	16704792	16705184	MajorDMR-8-9604	4
chr10	16715978	16716393	MajorDMR-8-9605	2
chr10	16845748	16845813	MajorDMR-8-9606	2
chr10	16869638	16870993	MajorDMR-8-9607	18
chr10	16874576	16875181	MajorDMR-8-9608	10
chr10	16985618	16985881	MajorDMR-8-9609	4
chr10	16989251	16989272	MajorDMR-8-9610	2
chr10	16992009	16992025	MajorDMR-8-9611	2
chr10	16993247	16993277	MajorDMR-8-9612	2
chr10	17038019	17038375	MajorDMR-8-9613	4
chr10	17065566	17065618	MajorDMR-8-9614	2
chr10	17157711	17157749	MajorDMR-8-9615	2
chr10	17180810	17181085	MajorDMR-8-9616	5
chr10	17269601	17270301	MajorDMR-8-9617	11
chr10	17272482	17273544	MajorDMR-8-9618	9
chr10	17299543	17300392	MajorDMR-8-9619	9
chr10	17371784	17372047	MajorDMR-8-9620	6
chr10	17390900	17391099	MajorDMR-8-9621	9
chr10	17473136	17474238	MajorDMR-8-9622	6
chr10	17516717	17516877	MajorDMR-8-9623	3
chr10	17659951	17659962	MajorDMR-8-9624	2
chr10	17687214	17687688	MajorDMR-8-9625	3
chr10	17689115	17689606	MajorDMR-8-9626	2
chr10	18026224	18026283	MajorDMR-8-9627	3
chr10	18126002	18126059	MajorDMR-8-9628	4
chr10	18212530	18212865	MajorDMR-8-9629	4
chr10	18278794	18278950	MajorDMR-8-9630	6
chr10	18297712	18297812	MajorDMR-8-9631	2
chr10	18430411	18431424	MajorDMR-8-9632	9
chr10	18446820	18446863	MajorDMR-8-9633	2
chr10	18448314	18448524	MajorDMR-8-9634	3
chr10	18453568	18453768	MajorDMR-8-9635	4
chr10	18468504	18468665	MajorDMR-8-9636	3
chr10	18469252	18469333	MajorDMR-8-9637	2
chr10	18484526	18484640	MajorDMR-8-9638	3
chr10	18491712	18492592	MajorDMR-8-9639	9
chr10	18527771	18528143	MajorDMR-8-9640	3
chr10	18549490	18551242	MajorDMR-8-9641	22
chr10	18579725	18579883	MajorDMR-8-9642	2
chr10	18597676	18597958	MajorDMR-8-9643	2
chr10	18601447	18601975	MajorDMR-8-9644	3
chr10	18629283	18630162	MajorDMR-8-9645	10
chr10	18640496	18640550	MajorDMR-8-9646	2
chr10	18689004	18689082	MajorDMR-8-9647	5
chr10	18690537	18690892	MajorDMR-8-9648	6
chr10	18691691	18692444	MajorDMR-8-9649	7
chr10	18693584	18693884	MajorDMR-8-9650	3
chr10	18713302	18713477	MajorDMR-8-9651	3
chr10	18728692	18728711	MajorDMR-8-9652	2
chr10	18746708	18746744	MajorDMR-8-9653	2
chr10	18762378	18763320	MajorDMR-8-9654	18
chr10	18790302	18790727	MajorDMR-8-9655	6
chr10	18794621	18794947	MajorDMR-8-9656	9
chr10	18807236	18807417	MajorDMR-8-9657	2
chr10	18812775	18813191	MajorDMR-8-9658	2
chr10	18832244	18832269	MajorDMR-8-9659	2
chr10	18833922	18834283	MajorDMR-8-9660	3
chr10	18834990	18835270	MajorDMR-8-9661	2
chr10	18836758	18837123	MajorDMR-8-9662	4
chr10	18880472	18880695	MajorDMR-8-9663	4
chr10	18907926	18908258	MajorDMR-8-9664	4
chr10	18915877	18916254	MajorDMR-8-9665	2
chr10	18932990	18933075	MajorDMR-8-9666	2
chr10	18937742	18938863	MajorDMR-8-9667	9
chr10	18947382	18947488	MajorDMR-8-9668	2
chr10	18950663	18950835	MajorDMR-8-9669	2
chr10	19002067	19002336	MajorDMR-8-9670	5
chr10	19028041	19028338	MajorDMR-8-9671	3
chr10	19042261	19042602	MajorDMR-8-9672	2
chr10	19145914	19146020	MajorDMR-8-9673	2
chr10	19501730	19501783	MajorDMR-8-9674	3
chr10	19777906	19777970	MajorDMR-8-9675	3
chr10	20045813	20046152	MajorDMR-8-9676	4
chr10	20077178	20077197	MajorDMR-8-9677	2
chr10	20082323	20082343	MajorDMR-8-9678	2
chr10	20103376	20104220	MajorDMR-8-9679	7
chr10	20106755	20107235	MajorDMR-8-9680	4
chr10	20121799	20121844	MajorDMR-8-9681	2
chr10	20162331	20162634	MajorDMR-8-9682	2
chr10	20164950	20165140	MajorDMR-8-9683	2
chr10	20241343	20241663	MajorDMR-8-9684	3
chr10	20389095	20389269	MajorDMR-8-9685	2
chr10	20576631	20577372	MajorDMR-8-9686	11
chr10	20602856	20602921	MajorDMR-8-9687	2
chr10	20632076	20632269	MajorDMR-8-9688	3
chr10	20885654	20885909	MajorDMR-8-9689	2
chr10	20887665	20887807	MajorDMR-8-9690	3
chr10	20963375	20963787	MajorDMR-8-9691	2
chr10	21062303	21062450	MajorDMR-8-9692	2
chr10	21065729	21066153	MajorDMR-8-9693	3
chr10	21147101	21147305	MajorDMR-8-9694	2
chr10	21177336	21177962	MajorDMR-8-9695	4
chr10	21211686	21211707	MajorDMR-8-9696	2
chr10	21244451	21244882	MajorDMR-8-9697	2
chr10	21264232	21264674	MajorDMR-8-9698	2
chr10	21284014	21284295	MajorDMR-8-9699	4
chr10	21284988	21285121	MajorDMR-8-9700	3
chr10	21305001	21305469	MajorDMR-8-9701	2
chr10	21314477	21314604	MajorDMR-8-9702	2
chr10	21332092	21332319	MajorDMR-8-9703	4
chr10	21367872	21368072	MajorDMR-8-9704	2
chr10	21378616	21378891	MajorDMR-8-9705	3
chr10	21382849	21383024	MajorDMR-8-9706	4
chr10	21388956	21389154	MajorDMR-8-9707	2
chr10	21434710	21435924	MajorDMR-8-9708	11
chr10	21439071	21439216	MajorDMR-8-9709	4
chr10	21452713	21452797	MajorDMR-8-9710	2
chr10	21456737	21456946	MajorDMR-8-9711	3
chr10	21460548	21460558	MajorDMR-8-9712	2
chr10	21461293	21461312	MajorDMR-8-9713	2
chr10	21464088	21464259	MajorDMR-8-9714	2
chr10	21485519	21486013	MajorDMR-8-9715	3
chr10	21491901	21492508	MajorDMR-8-9716	5
chr10	21493478	21493541	MajorDMR-8-9717	2
chr10	21532844	21532891	MajorDMR-8-9718	2
chr10	21567923	21568047	MajorDMR-8-9719	2
chr10	21581449	21582682	MajorDMR-8-9720	13
chr10	21604002	21604103	MajorDMR-8-9721	3
chr10	21623913	21624064	MajorDMR-8-9722	4
chr10	21688023	21688086	MajorDMR-8-9723	2
chr10	21783444	21783620	MajorDMR-8-9724	9
chr10	21797531	21797855	MajorDMR-8-9725	3
chr10	21798838	21799675	MajorDMR-8-9726	32
chr10	21807996	21809393	MajorDMR-8-9727	23
chr10	21813620	21814279	MajorDMR-8-9728	10
chr10	21816489	21817604	MajorDMR-8-9729	10
chr10	21849730	21850199	MajorDMR-8-9730	3
chr10	22013218	22013929	MajorDMR-8-9731	8
chr10	22016469	22016519	MajorDMR-8-9732	2
chr10	22026672	22027013	MajorDMR-8-9733	2
chr10	22040182	22040741	MajorDMR-8-9734	6
chr10	22243401	22243830	MajorDMR-8-9735	2
chr10	22278526	22278550	MajorDMR-8-9736	2
chr10	22368948	22369054	MajorDMR-8-9737	3
chr10	22426308	22426315	MajorDMR-8-9738	2
chr10	22519916	22520081	MajorDMR-8-9739	3
chr10	22572324	22572353	MajorDMR-8-9740	2
chr10	22574244	22574316	MajorDMR-8-9741	2
chr10	22603979	22604000	MajorDMR-8-9742	2
chr10	22612668	22613787	MajorDMR-8-9743	7
chr10	22621849	22623214	MajorDMR-8-9744	6
chr10	22626455	22627770	MajorDMR-8-9745	8
chr10	22630655	22632262	MajorDMR-8-9746	9
chr10	22633896	22634019	MajorDMR-8-9747	2
chr10	22634940	22634997	MajorDMR-8-9748	2
chr10	22722950	22723113	MajorDMR-8-9749	2
chr10	22754291	22754624	MajorDMR-8-9750	4
chr10	22763538	22763954	MajorDMR-8-9751	2
chr10	22765417	22766048	MajorDMR-8-9752	6
chr10	22768369	22769011	MajorDMR-8-9753	5
chr10	22795060	22795251	MajorDMR-8-9754	4
chr10	22843777	22844082	MajorDMR-8-9755	3
chr10	22888031	22888056	MajorDMR-8-9756	2
chr10	22909305	22909599	MajorDMR-8-9757	6
chr10	22959756	22960067	MajorDMR-8-9758	5
chr10	22963561	22963641	MajorDMR-8-9759	2
chr10	22982600	22982652	MajorDMR-8-9760	2
chr10	23001262	23001888	MajorDMR-8-9761	5
chr10	23004027	23004090	MajorDMR-8-9762	2
chr10	23216694	23217442	MajorDMR-8-9763	8
chr10	23276076	23276087	MajorDMR-8-9764	2
chr10	23352346	23352863	MajorDMR-8-9765	17
chr10	23383510	23383669	MajorDMR-8-9766	4
chr10	23447707	23448040	MajorDMR-8-9767	7
chr10	23460236	23461068	MajorDMR-8-9768	13
chr10	23471856	23472252	MajorDMR-8-9769	2
chr10	23478529	23479039	MajorDMR-8-9770	5
chr10	23479599	23480554	MajorDMR-8-9771	22
chr10	23483105	23483147	MajorDMR-8-9772	2
chr10	23483948	23486594	MajorDMR-8-9773	38
chr10	23487398	23487640	MajorDMR-8-9774	4
chr10	23488879	23491032	MajorDMR-8-9775	17
chr10	23491774	23493049	MajorDMR-8-9776	15
chr10	23580498	23581068	MajorDMR-8-9777	11
chr10	23632435	23632774	MajorDMR-8-9778	8
chr10	23634920	23634945	MajorDMR-8-9779	2
chr10	23688951	23689014	MajorDMR-8-9780	2
chr10	23729720	23730442	MajorDMR-8-9781	3
chr10	23785727	23785849	MajorDMR-8-9782	3
chr10	23829494	23830315	MajorDMR-8-9783	4
chr10	23830893	23830903	MajorDMR-8-9784	2
chr10	23967502	23967577	MajorDMR-8-9785	2
chr10	23982015	23982034	MajorDMR-8-9786	2
chr10	23984972	23985194	MajorDMR-8-9787	4
chr10	23991812	23992138	MajorDMR-8-9788	10
chr10	24077702	24078188	MajorDMR-8-9789	2
chr10	24082269	24082495	MajorDMR-8-9790	2
chr10	24119229	24119387	MajorDMR-8-9791	4
chr10	24158276	24158370	MajorDMR-8-9792	2
chr10	24160781	24160873	MajorDMR-8-9793	2
chr10	24188190	24188425	MajorDMR-8-9794	2
chr10	24497610	24498096	MajorDMR-8-9795	11
chr10	24498884	24499010	MajorDMR-8-9796	3
chr10	24527706	24528512	MajorDMR-8-9797	20
chr10	24539319	24539431	MajorDMR-8-9798	3
chr10	24553623	24553689	MajorDMR-8-9799	2
chr10	24595521	24596181	MajorDMR-8-9800	8
chr10	24605862	24605996	MajorDMR-8-9801	3
chr10	24629489	24629520	MajorDMR-8-9802	2
chr10	24630099	24630306	MajorDMR-8-9803	2
chr10	24663317	24663535	MajorDMR-8-9804	2
chr10	24672718	24672796	MajorDMR-8-9805	4
chr10	24716682	24717133	MajorDMR-8-9806	10
chr10	24728986	24729195	MajorDMR-8-9807	4
chr10	24733469	24734089	MajorDMR-8-9808	4
chr10	24739601	24739874	MajorDMR-8-9809	2
chr10	24741534	24742068	MajorDMR-8-9810	4
chr10	24742793	24745562	MajorDMR-8-9811	23
chr10	24766754	24766880	MajorDMR-8-9812	2
chr10	24768919	24769221	MajorDMR-8-9813	2
chr10	24793265	24793384	MajorDMR-8-9814	2
chr10	24808310	24809053	MajorDMR-8-9815	4
chr10	24823013	24823250	MajorDMR-8-9816	4
chr10	24845753	24846402	MajorDMR-8-9817	3
chr10	24847002	24847079	MajorDMR-8-9818	3
chr10	24863037	24863373	MajorDMR-8-9819	4
chr10	24881176	24881397	MajorDMR-8-9820	5
chr10	24885429	24885711	MajorDMR-8-9821	5
chr10	24886578	24886688	MajorDMR-8-9822	2
chr10	24906670	24906941	MajorDMR-8-9823	3
chr10	24908447	24908737	MajorDMR-8-9824	4
chr10	24931926	24932615	MajorDMR-8-9825	5
chr10	24953854	24954061	MajorDMR-8-9826	3
chr10	24958543	24958675	MajorDMR-8-9827	3
chr10	24964946	24965721	MajorDMR-8-9828	4
chr10	24971488	24971686	MajorDMR-8-9829	2
chr10	24975080	24975126	MajorDMR-8-9830	2
chr10	24984025	24984493	MajorDMR-8-9831	3
chr10	24995582	24995932	MajorDMR-8-9832	5
chr10	25000387	25000574	MajorDMR-8-9833	2
chr10	25001475	25004384	MajorDMR-8-9834	18
chr10	25005187	25005489	MajorDMR-8-9835	5
chr10	25006148	25008023	MajorDMR-8-9836	16
chr10	25008759	25009060	MajorDMR-8-9837	2
chr10	25009585	25009960	MajorDMR-8-9838	2
chr10	25014264	25014612	MajorDMR-8-9839	4
chr10	25033941	25034130	MajorDMR-8-9840	3
chr10	25034915	25035683	MajorDMR-8-9841	7
chr10	25079171	25079421	MajorDMR-8-9842	5
chr10	25080177	25080262	MajorDMR-8-9843	2
chr10	25089021	25089057	MajorDMR-8-9844	2
chr10	25097862	25098060	MajorDMR-8-9845	3
chr10	25100820	25100980	MajorDMR-8-9846	4
chr10	25114696	25115250	MajorDMR-8-9847	3
chr10	25136990	25139040	MajorDMR-8-9848	20
chr10	25146016	25146838	MajorDMR-8-9849	7
chr10	25154714	25155574	MajorDMR-8-9850	5
chr10	25156204	25156566	MajorDMR-8-9851	6
chr10	25160096	25161606	MajorDMR-8-9852	20
chr10	25162396	25162431	MajorDMR-8-9853	2
chr10	25171309	25171394	MajorDMR-8-9854	3
chr10	25190571	25191241	MajorDMR-8-9855	5
chr10	25210199	25210544	MajorDMR-8-9856	5
chr10	25236191	25236517	MajorDMR-8-9857	4
chr10	25239518	25239761	MajorDMR-8-9858	3
chr10	25240265	25240901	MajorDMR-8-9859	7
chr10	25247005	25247289	MajorDMR-8-9860	2
chr10	25367764	25367831	MajorDMR-8-9861	2
chr10	25370039	25370345	MajorDMR-8-9862	7
chr10	25402295	25402606	MajorDMR-8-9863	9
chr10	25507391	25507503	MajorDMR-8-9864	2
chr10	25511520	25511652	MajorDMR-8-9865	3
chr10	25521553	25522004	MajorDMR-8-9866	3
chr10	25577405	25577525	MajorDMR-8-9867	2
chr10	25583253	25583398	MajorDMR-8-9868	3
chr10	25670925	25671317	MajorDMR-8-9869	6
chr10	25672295	25672419	MajorDMR-8-9870	2
chr10	25730866	25731236	MajorDMR-8-9871	4
chr10	25765076	25765705	MajorDMR-8-9872	5
chr10	25782052	25782229	MajorDMR-8-9873	2
chr10	25820486	25820542	MajorDMR-8-9874	2
chr10	25870575	25870635	MajorDMR-8-9875	2
chr10	25905229	25905422	MajorDMR-8-9876	2
chr10	25940371	25940687	MajorDMR-8-9877	2
chr10	25941675	25941921	MajorDMR-8-9878	2
chr10	25950719	25950732	MajorDMR-8-9879	2
chr10	25970974	25971323	MajorDMR-8-9880	2
chr10	25978444	25978645	MajorDMR-8-9881	3
chr10	25989677	25990916	MajorDMR-8-9882	13
chr10	26046744	26046845	MajorDMR-8-9883	2
chr10	26049733	26050062	MajorDMR-8-9884	4
chr10	26055558	26056030	MajorDMR-8-9885	11
chr10	26105436	26105670	MajorDMR-8-9886	2
chr10	26117835	26117888	MajorDMR-8-9887	2
chr10	26138993	26139589	MajorDMR-8-9888	5
chr10	26164776	26164810	MajorDMR-8-9889	2
chr10	26222790	26222850	MajorDMR-8-9890	4
chr10	26223951	26224229	MajorDMR-8-9891	2
chr10	26230364	26230387	MajorDMR-8-9892	2
chr10	26255890	26256247	MajorDMR-8-9893	2
chr10	26329336	26329476	MajorDMR-8-9894	2
chr10	26335475	26335485	MajorDMR-8-9895	2
chr10	26420668	26421071	MajorDMR-8-9896	2
chr10	26500607	26504541	MajorDMR-8-9897	68
chr10	26508449	26508470	MajorDMR-8-9898	2
chr10	26509164	26509248	MajorDMR-8-9899	2
chr10	26510331	26510957	MajorDMR-8-9900	9
chr10	26531037	26531671	MajorDMR-8-9901	6
chr10	26532305	26532970	MajorDMR-8-9902	5
chr10	26534137	26534334	MajorDMR-8-9903	2
chr10	26543558	26543732	MajorDMR-8-9904	3
chr10	26546624	26546876	MajorDMR-8-9905	4
chr10	26557664	26559206	MajorDMR-8-9906	21
chr10	26568030	26568134	MajorDMR-8-9907	2
chr10	26574418	26574444	MajorDMR-8-9908	2
chr10	26580986	26581470	MajorDMR-8-9909	8
chr10	26584336	26584875	MajorDMR-8-9910	3
chr10	26587274	26587386	MajorDMR-8-9911	2
chr10	26597382	26597416	MajorDMR-8-9912	2
chr10	26602358	26602618	MajorDMR-8-9913	7
chr10	26642466	26642806	MajorDMR-8-9914	3
chr10	26680660	26681313	MajorDMR-8-9915	12
chr10	26727091	26727498	MajorDMR-8-9916	5
chr10	26728019	26728336	MajorDMR-8-9917	4
chr10	26761004	26761115	MajorDMR-8-9918	2
chr10	26829469	26830072	MajorDMR-8-9919	5
chr10	26846309	26846742	MajorDMR-8-9920	3
chr10	26856002	26856721	MajorDMR-8-9921	14
chr10	26867298	26867358	MajorDMR-8-9922	2
chr10	26892438	26892445	MajorDMR-8-9923	2
chr10	26911145	26911819	MajorDMR-8-9924	23
chr10	26971047	26971054	MajorDMR-8-9925	2
chr10	26985552	26985760	MajorDMR-8-9926	2
chr10	27012645	27013130	MajorDMR-8-9927	6
chr10	27014483	27015762	MajorDMR-8-9928	7
chr10	27023189	27023789	MajorDMR-8-9929	6
chr10	27029270	27029649	MajorDMR-8-9930	4
chr10	27032669	27032850	MajorDMR-8-9931	2
chr10	27035107	27035338	MajorDMR-8-9932	2
chr10	27059062	27059237	MajorDMR-8-9933	2
chr10	27060397	27060554	MajorDMR-8-9934	2
chr10	27070112	27070507	MajorDMR-8-9935	3
chr10	27081131	27081420	MajorDMR-8-9936	2
chr10	27081924	27082527	MajorDMR-8-9937	4
chr10	27087880	27089035	MajorDMR-8-9938	5
chr10	27132878	27133888	MajorDMR-8-9939	7
chr10	27145458	27145763	MajorDMR-8-9940	2
chr10	27146993	27148016	MajorDMR-8-9941	8
chr10	27150406	27150499	MajorDMR-8-9942	3
chr10	27171195	27171403	MajorDMR-8-9943	3
chr10	27220254	27220346	MajorDMR-8-9944	2
chr10	27223301	27223346	MajorDMR-8-9945	2
chr10	27235347	27235585	MajorDMR-8-9946	6
chr10	27312577	27312609	MajorDMR-8-9947	2
chr10	27324250	27324450	MajorDMR-8-9948	2
chr10	27365692	27365820	MajorDMR-8-9949	3
chr10	27388568	27388600	MajorDMR-8-9950	2
chr10	27513890	27514036	MajorDMR-8-9951	2
chr10	27525744	27525893	MajorDMR-8-9952	2
chr10	27528713	27528969	MajorDMR-8-9953	4
chr10	27541339	27541706	MajorDMR-8-9954	7
chr10	27548288	27548700	MajorDMR-8-9955	17
chr10	27573430	27573487	MajorDMR-8-9956	2
chr10	27608618	27609235	MajorDMR-8-9957	14
chr10	27633744	27634195	MajorDMR-8-9958	4
chr10	27654414	27654468	MajorDMR-8-9959	3
chr10	27772080	27772178	MajorDMR-8-9960	2
chr10	27839306	27839497	MajorDMR-8-9961	3
chr10	27909710	27910593	MajorDMR-8-9962	9
chr10	27948897	27949393	MajorDMR-8-9963	3
chr10	27968938	27969575	MajorDMR-8-9964	3
chr10	27978918	27979033	MajorDMR-8-9965	2
chr10	28016981	28017156	MajorDMR-8-9966	2
chr10	28020372	28020688	MajorDMR-8-9967	2
chr10	28030095	28030840	MajorDMR-8-9968	22
chr10	28035406	28036408	MajorDMR-8-9969	20
chr10	28048856	28049095	MajorDMR-8-9970	2
chr10	28070642	28070695	MajorDMR-8-9971	3
chr10	28073898	28074057	MajorDMR-8-9972	2
chr10	28109281	28109414	MajorDMR-8-9973	2
chr10	28126592	28128093	MajorDMR-8-9974	12
chr10	28146668	28146847	MajorDMR-8-9975	2
chr10	28287007	28287128	MajorDMR-8-9976	4
chr10	28506757	28507098	MajorDMR-8-9977	5
chr10	28604337	28604367	MajorDMR-8-9978	2
chr10	28656298	28656530	MajorDMR-8-9979	4
chr10	28721145	28721377	MajorDMR-8-9980	3
chr10	28746713	28746740	MajorDMR-8-9981	3
chr10	28752902	28753040	MajorDMR-8-9982	2
chr10	28768426	28768746	MajorDMR-8-9983	4
chr10	28819811	28820119	MajorDMR-8-9984	2
chr10	28830416	28830806	MajorDMR-8-9985	2
chr10	28839828	28840388	MajorDMR-8-9986	3
chr10	28841721	28842001	MajorDMR-8-9987	3
chr10	28855003	28855510	MajorDMR-8-9988	3
chr10	28858203	28858463	MajorDMR-8-9989	2
chr10	28863463	28863527	MajorDMR-8-9990	2
chr10	28884644	28884783	MajorDMR-8-9991	2
chr10	28886624	28887210	MajorDMR-8-9992	4
chr10	28893636	28893980	MajorDMR-8-9993	3
chr10	28915319	28915329	MajorDMR-8-9994	2
chr10	28957041	28957527	MajorDMR-8-9995	8
chr10	28964934	28965583	MajorDMR-8-9996	3
chr10	28967253	28968199	MajorDMR-8-9997	7
chr10	28968888	28969417	MajorDMR-8-9998	10
chr10	29010380	29010840	MajorDMR-8-9999	6
chr10	29011737	29011775	MajorDMR-8-10000	2
chr10	29050612	29051012	MajorDMR-8-10001	4
chr10	29103621	29103920	MajorDMR-8-10002	2
chr10	29115398	29115432	MajorDMR-8-10003	2
chr10	29126957	29127099	MajorDMR-8-10004	2
chr10	29128651	29128726	MajorDMR-8-10005	3
chr10	29186537	29186901	MajorDMR-8-10006	3
chr10	29213575	29214326	MajorDMR-8-10007	11
chr10	29228429	29229305	MajorDMR-8-10008	19
chr10	29232046	29232537	MajorDMR-8-10009	4
chr10	29264895	29265137	MajorDMR-8-10010	4
chr10	29273475	29273595	MajorDMR-8-10011	5
chr10	29300094	29300480	MajorDMR-8-10012	5
chr10	29316317	29316432	MajorDMR-8-10013	3
chr10	29330629	29330987	MajorDMR-8-10014	7
chr10	29345687	29345812	MajorDMR-8-10015	2
chr10	29346702	29347249	MajorDMR-8-10016	6
chr10	29402287	29402762	MajorDMR-8-10017	2
chr10	29460873	29460901	MajorDMR-8-10018	2
chr10	29488444	29488544	MajorDMR-8-10019	2
chr10	29536575	29536948	MajorDMR-8-10020	2
chr10	29543907	29544214	MajorDMR-8-10021	2
chr10	29555651	29555800	MajorDMR-8-10022	4
chr10	29593356	29593884	MajorDMR-8-10023	4
chr10	29607581	29607993	MajorDMR-8-10024	6
chr10	29633588	29633717	MajorDMR-8-10025	4
chr10	29724910	29724954	MajorDMR-8-10026	2
chr10	29737458	29737611	MajorDMR-8-10027	2
chr10	29760039	29760688	MajorDMR-8-10028	5
chr10	29773156	29773694	MajorDMR-8-10029	8
chr10	29802226	29802414	MajorDMR-8-10030	4
chr10	29843842	29843902	MajorDMR-8-10031	2
chr10	29874824	29875073	MajorDMR-8-10032	4
chr10	29878568	29879373	MajorDMR-8-10033	5
chr10	29887750	29888279	MajorDMR-8-10034	5
chr10	29923205	29923482	MajorDMR-8-10035	2
chr10	29970186	29970374	MajorDMR-8-10036	2
chr10	29977159	29977625	MajorDMR-8-10037	6
chr10	29978192	29978339	MajorDMR-8-10038	4
chr10	30005887	30005898	MajorDMR-8-10039	2
chr10	30023798	30024122	MajorDMR-8-10040	8
chr10	30026181	30026462	MajorDMR-8-10041	10
chr10	30079337	30079407	MajorDMR-8-10042	2
chr10	30100067	30101284	MajorDMR-8-10043	11
chr10	30147351	30147660	MajorDMR-8-10044	8
chr10	30184567	30184879	MajorDMR-8-10045	4
chr10	30215236	30215801	MajorDMR-8-10046	9
chr10	30287155	30287589	MajorDMR-8-10047	4
chr10	30291121	30291568	MajorDMR-8-10048	4
chr10	30302752	30302788	MajorDMR-8-10049	2
chr10	30303293	30303762	MajorDMR-8-10050	5
chr10	30306611	30306803	MajorDMR-8-10051	6
chr10	30307452	30307470	MajorDMR-8-10052	2
chr10	30318555	30318973	MajorDMR-8-10053	4
chr10	30323957	30323994	MajorDMR-8-10054	3
chr10	30328607	30329026	MajorDMR-8-10055	4
chr10	30338275	30338338	MajorDMR-8-10056	2
chr10	30339666	30339867	MajorDMR-8-10057	2
chr10	30355050	30355343	MajorDMR-8-10058	2
chr10	30377186	30377556	MajorDMR-8-10059	2
chr10	30380022	30380033	MajorDMR-8-10060	2
chr10	30381172	30381627	MajorDMR-8-10061	5
chr10	30404045	30404766	MajorDMR-8-10062	7
chr10	30460219	30460677	MajorDMR-8-10063	3
chr10	30508924	30509155	MajorDMR-8-10064	2
chr10	30673704	30673738	MajorDMR-8-10065	3
chr10	30681840	30681875	MajorDMR-8-10066	2
chr10	30683062	30683333	MajorDMR-8-10067	2
chr10	30702990	30703079	MajorDMR-8-10068	2
chr10	30720510	30720674	MajorDMR-8-10069	2
chr10	30723802	30724769	MajorDMR-8-10070	10
chr10	30823490	30824298	MajorDMR-8-10071	9
chr10	30842932	30843053	MajorDMR-8-10072	5
chr10	30870761	30870824	MajorDMR-8-10073	2
chr10	30894533	30894719	MajorDMR-8-10074	2
chr10	30944998	30945463	MajorDMR-8-10075	3
chr10	30959658	30959884	MajorDMR-8-10076	2
chr10	31025898	31026110	MajorDMR-8-10077	6
chr10	31040035	31041110	MajorDMR-8-10078	5
chr10	31054102	31054242	MajorDMR-8-10079	2
chr10	31074503	31074828	MajorDMR-8-10080	7
chr10	31100604	31101743	MajorDMR-8-10081	15
chr10	31109173	31109437	MajorDMR-8-10082	2
chr10	31116806	31117358	MajorDMR-8-10083	7
chr10	31124120	31124246	MajorDMR-8-10084	3
chr10	31322053	31322298	MajorDMR-8-10085	5
chr10	31372741	31372806	MajorDMR-8-10086	2
chr10	31410238	31410739	MajorDMR-8-10087	2
chr10	31418389	31418574	MajorDMR-8-10088	2
chr10	31423299	31423551	MajorDMR-8-10089	7
chr10	31441845	31442340	MajorDMR-8-10090	3
chr10	31446058	31447196	MajorDMR-8-10091	7
chr10	31459374	31459454	MajorDMR-8-10092	2
chr10	31550671	31552009	MajorDMR-8-10093	11
chr10	31610753	31612492	MajorDMR-8-10094	10
chr10	31631644	31632314	MajorDMR-8-10095	5
chr10	31684634	31684926	MajorDMR-8-10096	3
chr10	31690397	31690675	MajorDMR-8-10097	2
chr10	31815793	31815848	MajorDMR-8-10098	2
chr10	31872641	31872780	MajorDMR-8-10099	5
chr10	31891364	31891555	MajorDMR-8-10100	4
chr10	31892768	31893299	MajorDMR-8-10101	4
chr10	31939065	31939270	MajorDMR-8-10102	5
chr10	31961358	31961714	MajorDMR-8-10103	2
chr10	31966924	31967662	MajorDMR-8-10104	3
chr10	31981997	31982396	MajorDMR-8-10105	3
chr10	31986372	31986950	MajorDMR-8-10106	4
chr10	31995875	31996776	MajorDMR-8-10107	7
chr10	32038341	32040029	MajorDMR-8-10108	19
chr10	32046506	32046865	MajorDMR-8-10109	5
chr10	32049825	32049968	MajorDMR-8-10110	4
chr10	32092713	32092737	MajorDMR-8-10111	4
chr10	32097588	32097662	MajorDMR-8-10112	2
chr10	32151433	32151689	MajorDMR-8-10113	2
chr10	32209355	32209373	MajorDMR-8-10114	2
chr10	32215767	32216456	MajorDMR-8-10115	9
chr10	32229886	32229915	MajorDMR-8-10116	3
chr10	32237027	32237073	MajorDMR-8-10117	2
chr10	32273373	32273385	MajorDMR-8-10118	2
chr10	32341047	32341376	MajorDMR-8-10119	2
chr10	32343068	32343674	MajorDMR-8-10120	4
chr10	32345865	32346116	MajorDMR-8-10121	3
chr10	32428963	32428978	MajorDMR-8-10122	2
chr10	32438153	32438419	MajorDMR-8-10123	7
chr10	32458575	32458895	MajorDMR-8-10124	5
chr10	32475994	32476503	MajorDMR-8-10125	5
chr10	32545720	32545774	MajorDMR-8-10126	4
chr10	32557013	32557053	MajorDMR-8-10127	2
chr10	32557895	32558545	MajorDMR-8-10128	4
chr10	32576136	32576191	MajorDMR-8-10129	4
chr10	32582544	32582902	MajorDMR-8-10130	2
chr10	32592413	32592518	MajorDMR-8-10131	2
chr10	32595000	32595163	MajorDMR-8-10132	3
chr10	32604685	32604707	MajorDMR-8-10133	2
chr10	32606972	32607360	MajorDMR-8-10134	6
chr10	32614056	32615178	MajorDMR-8-10135	4
chr10	32619303	32619422	MajorDMR-8-10136	2
chr10	32632159	32632795	MajorDMR-8-10137	4
chr10	32633434	32633766	MajorDMR-8-10138	7
chr10	32637002	32637589	MajorDMR-8-10139	10
chr10	32656775	32657003	MajorDMR-8-10140	3
chr10	32663805	32664044	MajorDMR-8-10141	2
chr10	32665259	32665921	MajorDMR-8-10142	6
chr10	32668631	32668717	MajorDMR-8-10143	2
chr10	32706584	32707275	MajorDMR-8-10144	3
chr10	32734479	32734685	MajorDMR-8-10145	2
chr10	32735972	32736646	MajorDMR-8-10146	7
chr10	32800713	32800766	MajorDMR-8-10147	2
chr10	33226905	33227843	MajorDMR-8-10148	5
chr10	33230120	33230446	MajorDMR-8-10149	3
chr10	33242548	33242696	MajorDMR-8-10150	3
chr10	33243805	33244669	MajorDMR-8-10151	3
chr10	33245491	33246130	MajorDMR-8-10152	9
chr10	33248542	33248788	MajorDMR-8-10153	4
chr10	33251162	33252911	MajorDMR-8-10154	12
chr10	33269986	33270124	MajorDMR-8-10155	3
chr10	33294265	33295568	MajorDMR-8-10156	31
chr10	33297580	33298069	MajorDMR-8-10157	3
chr10	33299132	33299299	MajorDMR-8-10158	2
chr10	33356673	33356858	MajorDMR-8-10159	2
chr10	33363201	33363265	MajorDMR-8-10160	2
chr10	33405319	33405442	MajorDMR-8-10161	3
chr10	33410874	33411293	MajorDMR-8-10162	11
chr10	33469732	33469911	MajorDMR-8-10163	2
chr10	33482128	33482503	MajorDMR-8-10164	9
chr10	33486124	33486524	MajorDMR-8-10165	6
chr10	33499996	33500235	MajorDMR-8-10166	3
chr10	33555511	33555605	MajorDMR-8-10167	2
chr10	33561644	33561902	MajorDMR-8-10168	4
chr10	33626213	33626691	MajorDMR-8-10169	8
chr10	33670307	33670492	MajorDMR-8-10170	4
chr10	33711673	33711846	MajorDMR-8-10171	4
chr10	33805321	33805348	MajorDMR-8-10172	2
chr10	33845725	33845775	MajorDMR-8-10173	2
chr10	34031998	34032220	MajorDMR-8-10174	3
chr10	34047406	34047446	MajorDMR-8-10175	3
chr10	34061865	34062235	MajorDMR-8-10176	5
chr10	34080039	34080372	MajorDMR-8-10177	2
chr10	34149928	34150176	MajorDMR-8-10178	4
chr10	34226000	34226171	MajorDMR-8-10179	4
chr10	34264448	34264643	MajorDMR-8-10180	2
chr10	34266221	34266327	MajorDMR-8-10181	2
chr10	34320547	34320655	MajorDMR-8-10182	3
chr10	34367725	34367904	MajorDMR-8-10183	3
chr10	34391225	34392347	MajorDMR-8-10184	19
chr10	34406054	34406311	MajorDMR-8-10185	4
chr10	34410794	34410962	MajorDMR-8-10186	4
chr10	34446055	34446270	MajorDMR-8-10187	4
chr10	34456604	34456691	MajorDMR-8-10188	2
chr10	34524336	34524740	MajorDMR-8-10189	3
chr10	34744473	34744569	MajorDMR-8-10190	2
chr10	34781173	34781314	MajorDMR-8-10191	3
chr10	34815723	34815815	MajorDMR-8-10192	4
chr10	34865844	34866493	MajorDMR-8-10193	7
chr10	34897068	34897272	MajorDMR-8-10194	2
chr10	34917461	34917474	MajorDMR-8-10195	2
chr10	34926335	34926936	MajorDMR-8-10196	3
chr10	34977680	34978178	MajorDMR-8-10197	2
chr10	34985352	34986170	MajorDMR-8-10198	4
chr10	35012816	35013076	MajorDMR-8-10199	4
chr10	35028928	35029146	MajorDMR-8-10200	4
chr10	35054660	35055430	MajorDMR-8-10201	4
chr10	35057991	35058167	MajorDMR-8-10202	3
chr10	35069285	35069929	MajorDMR-8-10203	8
chr10	35098222	35098634	MajorDMR-8-10204	4
chr10	35102038	35103222	MajorDMR-8-10205	16
chr10	35105400	35105868	MajorDMR-8-10206	8
chr10	35119577	35119789	MajorDMR-8-10207	4
chr10	35142510	35142605	MajorDMR-8-10208	2
chr10	35153452	35153910	MajorDMR-8-10209	2
chr10	35196772	35197708	MajorDMR-8-10210	6
chr10	35207374	35208160	MajorDMR-8-10211	17
chr10	35226978	35227036	MajorDMR-8-10212	2
chr10	35256178	35256596	MajorDMR-8-10213	3
chr10	35270627	35271095	MajorDMR-8-10214	2
chr10	35461643	35461737	MajorDMR-8-10215	3
chr10	35473490	35473715	MajorDMR-8-10216	2
chr10	35501806	35502181	MajorDMR-8-10217	2
chr10	35504501	35504564	MajorDMR-8-10218	2
chr10	35597700	35597817	MajorDMR-8-10219	3
chr10	35613431	35613502	MajorDMR-8-10220	3
chr10	35624285	35624590	MajorDMR-8-10221	3
chr10	35627356	35627701	MajorDMR-8-10222	3
chr10	35630018	35630031	MajorDMR-8-10223	2
chr10	35635698	35636258	MajorDMR-8-10224	3
chr10	35636907	35637532	MajorDMR-8-10225	8
chr10	35642201	35642528	MajorDMR-8-10226	3
chr10	35645645	35645894	MajorDMR-8-10227	2
chr10	35668557	35668970	MajorDMR-8-10228	3
chr10	35689202	35689673	MajorDMR-8-10229	6
chr10	35709668	35709729	MajorDMR-8-10230	2
chr10	35710253	35710647	MajorDMR-8-10231	3
chr10	35713711	35714034	MajorDMR-8-10232	2
chr10	35736721	35736756	MajorDMR-8-10233	2
chr10	35738418	35738735	MajorDMR-8-10234	7
chr10	35745495	35746256	MajorDMR-8-10235	9
chr10	35753711	35754613	MajorDMR-8-10236	7
chr10	35759367	35759959	MajorDMR-8-10237	6
chr10	35760492	35760599	MajorDMR-8-10238	3
chr10	35771919	35772402	MajorDMR-8-10239	2
chr10	35822700	35822747	MajorDMR-8-10240	2
chr10	35834368	35834498	MajorDMR-8-10241	4
chr10	35838008	35838070	MajorDMR-8-10242	2
chr10	35858218	35859007	MajorDMR-8-10243	6
chr10	35883351	35883458	MajorDMR-8-10244	3
chr10	35892885	35893190	MajorDMR-8-10245	3
chr10	35896518	35897109	MajorDMR-8-10246	5
chr10	35902934	35903630	MajorDMR-8-10247	4
chr10	35926312	35926663	MajorDMR-8-10248	3
chr10	35928391	35928402	MajorDMR-8-10249	3
chr10	35933266	35933530	MajorDMR-8-10250	3
chr10	36054184	36054324	MajorDMR-8-10251	2
chr10	36072496	36072893	MajorDMR-8-10252	7
chr10	36081403	36081527	MajorDMR-8-10253	3
chr10	36095806	36095872	MajorDMR-8-10254	3
chr10	36111119	36111622	MajorDMR-8-10255	6
chr10	36127099	36127328	MajorDMR-8-10256	2
chr10	36137308	36137642	MajorDMR-8-10257	5
chr10	36161744	36161917	MajorDMR-8-10258	5
chr10	36201583	36202334	MajorDMR-8-10259	5
chr10	36280821	36280852	MajorDMR-8-10260	2
chr10	36379010	36379110	MajorDMR-8-10261	2
chr10	36477180	36477246	MajorDMR-8-10262	2
chr10	36483529	36483629	MajorDMR-8-10263	2
chr10	36489818	36489864	MajorDMR-8-10264	2
chr10	36545378	36545556	MajorDMR-8-10265	2
chr10	36594431	36594638	MajorDMR-8-10266	3
chr10	36623802	36624263	MajorDMR-8-10267	4
chr10	36738348	36739691	MajorDMR-8-10268	11
chr10	36744683	36744880	MajorDMR-8-10269	2
chr10	36965979	36966003	MajorDMR-8-10270	2
chr10	37013902	37014351	MajorDMR-8-10271	8
chr10	37055805	37056380	MajorDMR-8-10272	5
chr10	37068991	37069380	MajorDMR-8-10273	3
chr10	37091499	37092456	MajorDMR-8-10274	10
chr10	37169910	37169998	MajorDMR-8-10275	2
chr10	37189465	37189844	MajorDMR-8-10276	2
chr10	37196177	37196491	MajorDMR-8-10277	2
chr10	37208723	37209172	MajorDMR-8-10278	2
chr10	37210471	37211053	MajorDMR-8-10279	3
chr10	37224493	37224922	MajorDMR-8-10280	2
chr10	37238711	37239108	MajorDMR-8-10281	2
chr10	37248149	37248377	MajorDMR-8-10282	2
chr10	37283362	37284877	MajorDMR-8-10283	7
chr10	37319691	37320035	MajorDMR-8-10284	2
chr10	37330891	37331075	MajorDMR-8-10285	2
chr10	37335661	37336904	MajorDMR-8-10286	5
chr10	37347039	37347325	MajorDMR-8-10287	2
chr10	37347856	37348222	MajorDMR-8-10288	3
chr10	37352363	37352886	MajorDMR-8-10289	3
chr10	37365537	37365642	MajorDMR-8-10290	2
chr10	37372247	37372599	MajorDMR-8-10291	2
chr10	37377585	37377780	MajorDMR-8-10292	2
chr10	37385346	37386075	MajorDMR-8-10293	3
chr10	37387832	37388084	MajorDMR-8-10294	2
chr10	37395668	37395975	MajorDMR-8-10295	2
chr10	37396969	37397266	MajorDMR-8-10296	2
chr10	37403809	37404594	MajorDMR-8-10297	4
chr10	37405617	37405780	MajorDMR-8-10298	2
chr10	37410543	37410607	MajorDMR-8-10299	2
chr10	37421835	37422664	MajorDMR-8-10300	4
chr10	37427079	37427269	MajorDMR-8-10301	2
chr10	37427910	37428339	MajorDMR-8-10302	2
chr10	37431232	37431660	MajorDMR-8-10303	2
chr10	37435377	37435848	MajorDMR-8-10304	5
chr10	37436495	37436581	MajorDMR-8-10305	2
chr10	37438275	37438338	MajorDMR-8-10306	2
chr10	37441979	37442891	MajorDMR-8-10307	5
chr10	37448141	37448303	MajorDMR-8-10308	3
chr10	37453934	37456379	MajorDMR-8-10309	11
chr10	37467362	37467426	MajorDMR-8-10310	2
chr10	37479789	37479981	MajorDMR-8-10311	2
chr10	37483858	37484159	MajorDMR-8-10312	2
chr10	37487142	37487932	MajorDMR-8-10313	6
chr10	37488493	37489162	MajorDMR-8-10314	3
chr10	37489848	37489945	MajorDMR-8-10315	3
chr10	37491141	37491880	MajorDMR-8-10316	4
chr10	37492904	37493111	MajorDMR-8-10317	2
chr10	37498257	37498436	MajorDMR-8-10318	3
chr10	37504260	37504493	MajorDMR-8-10319	2
chr10	37504994	37506705	MajorDMR-8-10320	7
chr10	37508504	37509052	MajorDMR-8-10321	4
chr10	37511476	37511566	MajorDMR-8-10322	2
chr10	37513257	37513704	MajorDMR-8-10323	3
chr10	37527435	37527519	MajorDMR-8-10324	2
chr10	37528169	37528573	MajorDMR-8-10325	2
chr10	37529854	37529943	MajorDMR-8-10326	2
chr10	37532442	37532528	MajorDMR-8-10327	2
chr10	37539986	37540319	MajorDMR-8-10328	2
chr10	37540891	37541195	MajorDMR-8-10329	3
chr10	37543425	37543760	MajorDMR-8-10330	2
chr10	37544581	37545363	MajorDMR-8-10331	3
chr10	37546047	37546427	MajorDMR-8-10332	2
chr10	37553398	37553678	MajorDMR-8-10333	2
chr10	37557292	37557762	MajorDMR-8-10334	2
chr10	37562016	37562299	MajorDMR-8-10335	3
chr10	37564962	37565045	MajorDMR-8-10336	2
chr10	37571228	37571346	MajorDMR-8-10337	3
chr10	37571994	37572006	MajorDMR-8-10338	2
chr10	37575309	37575338	MajorDMR-8-10339	2
chr10	37583720	37584775	MajorDMR-8-10340	5
chr10	37586441	37586501	MajorDMR-8-10341	2
chr10	37587599	37587804	MajorDMR-8-10342	2
chr10	37589565	37589696	MajorDMR-8-10343	2
chr10	37591272	37591460	MajorDMR-8-10344	2
chr10	37592370	37592887	MajorDMR-8-10345	4
chr10	37599185	37599336	MajorDMR-8-10346	2
chr10	37603483	37603866	MajorDMR-8-10347	2
chr10	37605164	37605559	MajorDMR-8-10348	2
chr10	37618080	37618358	MajorDMR-8-10349	2
chr10	37618862	37619171	MajorDMR-8-10350	2
chr10	37653582	37653715	MajorDMR-8-10351	2
chr10	37654832	37654894	MajorDMR-8-10352	2
chr10	37663436	37663661	MajorDMR-8-10353	2
chr10	37665638	37666134	MajorDMR-8-10354	4
chr10	37670427	37671226	MajorDMR-8-10355	5
chr10	37684981	37685189	MajorDMR-8-10356	2
chr10	37686804	37687245	MajorDMR-8-10357	2
chr10	37692817	37692909	MajorDMR-8-10358	2
chr10	37699179	37699396	MajorDMR-8-10359	2
chr10	37706917	37708123	MajorDMR-8-10360	5
chr10	37718436	37718606	MajorDMR-8-10361	2
chr10	37720824	37721083	MajorDMR-8-10362	4
chr10	37736990	37737182	MajorDMR-8-10363	2
chr10	37738399	37739414	MajorDMR-8-10364	5
chr10	37743441	37743645	MajorDMR-8-10365	2
chr10	37745166	37745182	MajorDMR-8-10366	2
chr10	37773985	37774680	MajorDMR-8-10367	4
chr10	37776481	37776494	MajorDMR-8-10368	2
chr10	37778293	37778347	MajorDMR-8-10369	2
chr10	37798328	37799047	MajorDMR-8-10370	3
chr10	37803608	37804523	MajorDMR-8-10371	3
chr10	37807489	37807533	MajorDMR-8-10372	2
chr10	37811917	37812556	MajorDMR-8-10373	3
chr10	37819325	37819709	MajorDMR-8-10374	3
chr10	37830316	37830725	MajorDMR-8-10375	2
chr10	37836286	37836484	MajorDMR-8-10376	2
chr10	37855205	37855968	MajorDMR-8-10377	3
chr10	37873642	37873756	MajorDMR-8-10378	2
chr10	37876277	37876372	MajorDMR-8-10379	2
chr10	37877247	37877271	MajorDMR-8-10380	2
chr10	37877852	37878022	MajorDMR-8-10381	3
chr10	37895676	37896103	MajorDMR-8-10382	2
chr10	37908223	37908546	MajorDMR-8-10383	3
chr10	37923735	37924139	MajorDMR-8-10384	2
chr10	37937919	37938214	MajorDMR-8-10385	2
chr10	37940829	37940982	MajorDMR-8-10386	2
chr10	37948758	37949085	MajorDMR-8-10387	2
chr10	37951994	37952146	MajorDMR-8-10388	3
chr10	37955499	37955587	MajorDMR-8-10389	2
chr10	37962753	37963148	MajorDMR-8-10390	2
chr10	37965117	37965394	MajorDMR-8-10391	3
chr10	37970042	37970185	MajorDMR-8-10392	2
chr10	37970906	37971238	MajorDMR-8-10393	4
chr10	37981191	37982542	MajorDMR-8-10394	7
chr10	37984464	37984901	MajorDMR-8-10395	2
chr10	37985651	37985867	MajorDMR-8-10396	2
chr10	37990171	37990388	MajorDMR-8-10397	4
chr10	37992965	37993791	MajorDMR-8-10398	5
chr10	38017439	38017739	MajorDMR-8-10399	3
chr10	38019754	38020085	MajorDMR-8-10400	2
chr10	38021499	38021521	MajorDMR-8-10401	2
chr10	38023339	38023784	MajorDMR-8-10402	2
chr10	38026352	38026426	MajorDMR-8-10403	2
chr10	38032172	38032312	MajorDMR-8-10404	2
chr10	38034985	38035107	MajorDMR-8-10405	2
chr10	38036922	38037282	MajorDMR-8-10406	2
chr10	38182448	38182840	MajorDMR-8-10407	2
chr10	38190213	38190783	MajorDMR-8-10408	3
chr10	38193677	38193770	MajorDMR-8-10409	2
chr10	38382748	38382914	MajorDMR-8-10410	3
chr10	38383984	38384002	MajorDMR-8-10411	2
chr10	38496192	38496536	MajorDMR-8-10412	2
chr10	38507526	38508097	MajorDMR-8-10413	3
chr10	38542354	38542588	MajorDMR-8-10414	2
chr10	38550601	38550735	MajorDMR-8-10415	2
chr10	38556166	38556577	MajorDMR-8-10416	3
chr10	38560132	38560853	MajorDMR-8-10417	4
chr10	38578748	38578808	MajorDMR-8-10418	2
chr10	38582421	38582666	MajorDMR-8-10419	2
chr10	38590310	38590399	MajorDMR-8-10420	2
chr10	38607832	38608256	MajorDMR-8-10421	2
chr10	38625069	38625558	MajorDMR-8-10422	2
chr10	38626986	38627043	MajorDMR-8-10423	2
chr10	38695958	38696807	MajorDMR-8-10424	5
chr10	38744000	38744047	MajorDMR-8-10425	2
chr10	38767906	38768254	MajorDMR-8-10426	2
chr10	38773492	38773519	MajorDMR-8-10427	2
chr10	38775249	38775610	MajorDMR-8-10428	2
chr10	38776327	38776569	MajorDMR-8-10429	2
chr10	38782082	38782562	MajorDMR-8-10430	2
chr10	38785692	38785868	MajorDMR-8-10431	3
chr10	38788839	38791089	MajorDMR-8-10432	10
chr10	38792437	38792498	MajorDMR-8-10433	2
chr10	38793143	38793554	MajorDMR-8-10434	2
chr10	38797958	38798143	MajorDMR-8-10435	2
chr10	38799839	38801309	MajorDMR-8-10436	9
chr10	38805818	38806099	MajorDMR-8-10437	4
chr10	38807077	38807525	MajorDMR-8-10438	3
chr10	38809281	38809659	MajorDMR-8-10439	2
chr10	38810186	38810833	MajorDMR-8-10440	3
chr10	38812465	38812515	MajorDMR-8-10441	2
chr10	38815056	38815363	MajorDMR-8-10442	2
chr10	38869385	38869702	MajorDMR-8-10443	5
chr10	38872855	38873302	MajorDMR-8-10444	3
chr10	38874371	38874385	MajorDMR-8-10445	2
chr10	38874997	38875359	MajorDMR-8-10446	2
chr10	38875916	38876179	MajorDMR-8-10447	2
chr10	38879794	38880490	MajorDMR-8-10448	3
chr10	38881885	38882181	MajorDMR-8-10449	3
chr10	38890740	38891289	MajorDMR-8-10450	3
chr10	38893609	38894196	MajorDMR-8-10451	8
chr10	38902926	38903320	MajorDMR-8-10452	2
chr10	38912943	38912976	MajorDMR-8-10453	2
chr10	38918526	38918701	MajorDMR-8-10454	2
chr10	38931786	38931973	MajorDMR-8-10455	2
chr10	38935833	38936047	MajorDMR-8-10456	3
chr10	38950696	38950786	MajorDMR-8-10457	4
chr10	38952581	38953077	MajorDMR-8-10458	2
chr10	38966816	38967344	MajorDMR-8-10459	3
chr10	38974827	38975324	MajorDMR-8-10460	3
chr10	38990566	38990772	MajorDMR-8-10461	2
chr10	38991522	38991569	MajorDMR-8-10462	2
chr10	38995939	38996184	MajorDMR-8-10463	2
chr10	38997318	38997414	MajorDMR-8-10464	2
chr10	39004119	39004557	MajorDMR-8-10465	3
chr10	39005997	39006403	MajorDMR-8-10466	2
chr10	39007988	39008551	MajorDMR-8-10467	3
chr10	39009800	39009866	MajorDMR-8-10468	2
chr10	39010563	39010846	MajorDMR-8-10469	2
chr10	39011926	39012366	MajorDMR-8-10470	2
chr10	39014146	39014270	MajorDMR-8-10471	2
chr10	39025150	39025691	MajorDMR-8-10472	3
chr10	39027119	39027363	MajorDMR-8-10473	2
chr10	39041921	39042346	MajorDMR-8-10474	2
chr10	39069589	39069642	MajorDMR-8-10475	2
chr10	39072168	39072451	MajorDMR-8-10476	2
chr10	39074892	39075191	MajorDMR-8-10477	2
chr10	39077752	39078708	MajorDMR-8-10478	4
chr10	39080037	39080527	MajorDMR-8-10479	4
chr10	39082185	39083466	MajorDMR-8-10480	4
chr10	39086259	39086511	MajorDMR-8-10481	3
chr10	39087732	39089220	MajorDMR-8-10482	5
chr10	39094838	39095316	MajorDMR-8-10483	2
chr10	39096196	39096683	MajorDMR-8-10484	3
chr10	39097909	39098480	MajorDMR-8-10485	5
chr10	39105713	39105895	MajorDMR-8-10486	2
chr10	39106677	39107144	MajorDMR-8-10487	2
chr10	39110914	39111771	MajorDMR-8-10488	4
chr10	39117155	39117511	MajorDMR-8-10489	2
chr10	39122244	39122481	MajorDMR-8-10490	3
chr10	39124501	39124703	MajorDMR-8-10491	2
chr10	39126340	39126775	MajorDMR-8-10492	3
chr10	39129452	39130452	MajorDMR-8-10493	7
chr10	39131554	39131846	MajorDMR-8-10494	2
chr10	39132889	39133021	MajorDMR-8-10495	2
chr10	39134309	39134627	MajorDMR-8-10496	3
chr10	39135710	39136457	MajorDMR-8-10497	3
chr10	39139673	39140643	MajorDMR-8-10498	4
chr10	39144119	39144345	MajorDMR-8-10499	2
chr10	39147546	39147869	MajorDMR-8-10500	3
chr10	39149300	39149916	MajorDMR-8-10501	5
chr10	39151975	39152627	MajorDMR-8-10502	4
chr10	39153525	39153886	MajorDMR-8-10503	5
chr10	42365838	42365844	MajorDMR-8-10504	2
chr10	42366987	42367123	MajorDMR-8-10505	2
chr10	42369750	42369757	MajorDMR-8-10506	2
chr10	42371857	42372109	MajorDMR-8-10507	3
chr10	42372715	42372812	MajorDMR-8-10508	2
chr10	42377410	42377422	MajorDMR-8-10509	2
chr10	42382411	42382748	MajorDMR-8-10510	3
chr10	42400829	42401332	MajorDMR-8-10511	3
chr10	42402559	42402733	MajorDMR-8-10512	3
chr10	42442976	42443012	MajorDMR-8-10513	2
chr10	42460304	42460551	MajorDMR-8-10514	2
chr10	42466372	42466862	MajorDMR-8-10515	2
chr10	42467824	42468320	MajorDMR-8-10516	3
chr10	42472267	42472412	MajorDMR-8-10517	2
chr10	42480398	42480597	MajorDMR-8-10518	2
chr10	42485990	42486245	MajorDMR-8-10519	2
chr10	42493973	42494319	MajorDMR-8-10520	3
chr10	42514074	42514489	MajorDMR-8-10521	3
chr10	42530391	42530455	MajorDMR-8-10522	2
chr10	42532969	42533047	MajorDMR-8-10523	2
chr10	42612110	42612762	MajorDMR-8-10524	4
chr10	42615470	42616261	MajorDMR-8-10525	3
chr10	42626714	42627189	MajorDMR-8-10526	3
chr10	42645319	42645813	MajorDMR-8-10527	3
chr10	42656219	42656837	MajorDMR-8-10528	3
chr10	42662629	42662706	MajorDMR-8-10529	2
chr10	42669584	42670211	MajorDMR-8-10530	3
chr10	42670960	42671401	MajorDMR-8-10531	3
chr10	42674451	42675302	MajorDMR-8-10532	4
chr10	42681422	42681735	MajorDMR-8-10533	4
chr10	42682511	42682665	MajorDMR-8-10534	2
chr10	42704491	42704780	MajorDMR-8-10535	2
chr10	42720066	42720369	MajorDMR-8-10536	2
chr10	42735603	42735638	MajorDMR-8-10537	2
chr10	42736968	42737140	MajorDMR-8-10538	2
chr10	42738537	42739062	MajorDMR-8-10539	6
chr10	42741425	42741643	MajorDMR-8-10540	2
chr10	42746243	42746478	MajorDMR-8-10541	2
chr10	42748948	42748983	MajorDMR-8-10542	2
chr10	42771477	42771488	MajorDMR-8-10543	2
chr10	42794526	42794865	MajorDMR-8-10544	3
chr10	42796988	42797668	MajorDMR-8-10545	5
chr10	42798260	42800454	MajorDMR-8-10546	13
chr10	42805363	42805545	MajorDMR-8-10547	4
chr10	42807605	42808779	MajorDMR-8-10548	6
chr10	42811504	42811880	MajorDMR-8-10549	5
chr10	42813080	42813146	MajorDMR-8-10550	2
chr10	42813984	42814534	MajorDMR-8-10551	4
chr10	42815641	42816157	MajorDMR-8-10552	4
chr10	42862571	42862603	MajorDMR-8-10553	2
chr10	42875826	42875891	MajorDMR-8-10554	2
chr10	42883889	42884144	MajorDMR-8-10555	2
chr10	42886812	42886874	MajorDMR-8-10556	2
chr10	42894502	42894622	MajorDMR-8-10557	2
chr10	42923278	42923452	MajorDMR-8-10558	2
chr10	42969516	42969599	MajorDMR-8-10559	2
chr10	42970784	42971029	MajorDMR-8-10560	3
chr10	43046156	43046222	MajorDMR-8-10561	2
chr10	43047179	43047346	MajorDMR-8-10562	3
chr10	43150943	43150956	MajorDMR-8-10563	2
chr10	43173778	43173980	MajorDMR-8-10564	2
chr10	43175061	43175448	MajorDMR-8-10565	2
chr10	43176525	43176775	MajorDMR-8-10566	2
chr10	43194092	43194219	MajorDMR-8-10567	2
chr10	43196268	43196496	MajorDMR-8-10568	3
chr10	43199165	43199218	MajorDMR-8-10569	2
chr10	43223930	43224311	MajorDMR-8-10570	2
chr10	43229409	43230177	MajorDMR-8-10571	3
chr10	43245079	43245324	MajorDMR-8-10572	2
chr10	43250729	43251002	MajorDMR-8-10573	11
chr10	43262398	43262626	MajorDMR-8-10574	2
chr10	43279047	43279302	MajorDMR-8-10575	2
chr10	43327503	43327546	MajorDMR-8-10576	2
chr10	43340150	43340765	MajorDMR-8-10577	5
chr10	43360160	43360365	MajorDMR-8-10578	5
chr10	43362427	43362482	MajorDMR-8-10579	3
chr10	43371243	43371610	MajorDMR-8-10580	9
chr10	43392071	43393312	MajorDMR-8-10581	5
chr10	43428294	43429236	MajorDMR-8-10582	48
chr10	43447291	43447865	MajorDMR-8-10583	10
chr10	43474622	43475492	MajorDMR-8-10584	4
chr10	43484678	43484898	MajorDMR-8-10585	3
chr10	43515642	43515738	MajorDMR-8-10586	2
chr10	43522194	43522414	MajorDMR-8-10587	4
chr10	43573286	43573516	MajorDMR-8-10588	11
chr10	43589085	43589537	MajorDMR-8-10589	6
chr10	43600156	43600174	MajorDMR-8-10590	2
chr10	43625050	43625065	MajorDMR-8-10591	2
chr10	43634946	43634983	MajorDMR-8-10592	2
chr10	43667093	43667528	MajorDMR-8-10593	3
chr10	43686220	43686602	MajorDMR-8-10594	3
chr10	43688629	43688718	MajorDMR-8-10595	2
chr10	43695870	43695924	MajorDMR-8-10596	2
chr10	43697979	43699253	MajorDMR-8-10597	14
chr10	43706141	43706604	MajorDMR-8-10598	4
chr10	43710332	43711033	MajorDMR-8-10599	5
chr10	43714182	43715513	MajorDMR-8-10600	17
chr10	43716641	43717001	MajorDMR-8-10601	7
chr10	43721053	43721494	MajorDMR-8-10602	7
chr10	43724078	43724562	MajorDMR-8-10603	11
chr10	43725385	43726039	MajorDMR-8-10604	5
chr10	43732021	43732236	MajorDMR-8-10605	5
chr10	43733108	43733216	MajorDMR-8-10606	3
chr10	43744859	43745362	MajorDMR-8-10607	2
chr10	43745931	43746082	MajorDMR-8-10608	2
chr10	43753352	43753661	MajorDMR-8-10609	2
chr10	43754872	43755356	MajorDMR-8-10610	2
chr10	43756024	43756828	MajorDMR-8-10611	7
chr10	43759606	43759747	MajorDMR-8-10612	4
chr10	43760441	43760446	MajorDMR-8-10613	2
chr10	43761104	43761271	MajorDMR-8-10614	6
chr10	43778324	43778546	MajorDMR-8-10615	6
chr10	43788388	43788990	MajorDMR-8-10616	3
chr10	43797260	43797351	MajorDMR-8-10617	3
chr10	43800030	43800732	MajorDMR-8-10618	18
chr10	43804604	43804622	MajorDMR-8-10619	2
chr10	43814545	43815406	MajorDMR-8-10620	7
chr10	43817843	43817982	MajorDMR-8-10621	2
chr10	43835094	43835265	MajorDMR-8-10622	3
chr10	43844212	43844219	MajorDMR-8-10623	2
chr10	43846540	43846969	MajorDMR-8-10624	3
chr10	43850871	43851809	MajorDMR-8-10625	4
chr10	43869096	43869150	MajorDMR-8-10626	2
chr10	43901699	43902289	MajorDMR-8-10627	11
chr10	43916731	43916988	MajorDMR-8-10628	5
chr10	43930359	43930660	MajorDMR-8-10629	4
chr10	43931616	43931674	MajorDMR-8-10630	3
chr10	43947899	43947957	MajorDMR-8-10631	2
chr10	43949800	43950602	MajorDMR-8-10632	4
chr10	43951570	43951595	MajorDMR-8-10633	2
chr10	43957738	43958007	MajorDMR-8-10634	4
chr10	44018879	44019263	MajorDMR-8-10635	2
chr10	44102565	44102792	MajorDMR-8-10636	6
chr10	44144911	44144919	MajorDMR-8-10637	2
chr10	44162655	44163375	MajorDMR-8-10638	17
chr10	44174998	44175176	MajorDMR-8-10639	4
chr10	44184573	44185333	MajorDMR-8-10640	11
chr10	44222462	44222486	MajorDMR-8-10641	2
chr10	44234446	44235212	MajorDMR-8-10642	4
chr10	44375769	44375877	MajorDMR-8-10643	2
chr10	44400524	44400609	MajorDMR-8-10644	3
chr10	44405697	44406371	MajorDMR-8-10645	17
chr10	44454874	44455120	MajorDMR-8-10646	5
chr10	44506306	44507309	MajorDMR-8-10647	4
chr10	44541969	44542394	MajorDMR-8-10648	6
chr10	44547112	44547401	MajorDMR-8-10649	4
chr10	44663221	44663248	MajorDMR-8-10650	2
chr10	44675667	44676695	MajorDMR-8-10651	13
chr10	44729187	44729891	MajorDMR-8-10652	5
chr10	44757322	44757371	MajorDMR-8-10653	2
chr10	44759118	44759588	MajorDMR-8-10654	3
chr10	44787898	44789062	MajorDMR-8-10655	28
chr10	44796973	44797419	MajorDMR-8-10656	2
chr10	44804858	44804966	MajorDMR-8-10657	2
chr10	44806336	44806782	MajorDMR-8-10658	21
chr10	44853012	44853297	MajorDMR-8-10659	2
chr10	44878405	44879796	MajorDMR-8-10660	23
chr10	44881863	44882517	MajorDMR-8-10661	5
chr10	44912102	44912659	MajorDMR-8-10662	3
chr10	44974550	44974643	MajorDMR-8-10663	2
chr10	45052979	45053231	MajorDMR-8-10664	5
chr10	45072115	45072584	MajorDMR-8-10665	2
chr10	45146016	45147005	MajorDMR-8-10666	6
chr10	45256679	45256761	MajorDMR-8-10667	3
chr10	45375211	45375327	MajorDMR-8-10668	4
chr10	45403169	45403173	MajorDMR-8-10669	2
chr10	45409093	45409164	MajorDMR-8-10670	2
chr10	45422232	45422432	MajorDMR-8-10671	3
chr10	45448814	45448819	MajorDMR-8-10672	2
chr10	45453598	45453841	MajorDMR-8-10673	2
chr10	45455680	45456276	MajorDMR-8-10674	5
chr10	45457816	45458126	MajorDMR-8-10675	2
chr10	45458749	45460315	MajorDMR-8-10676	25
chr10	45470311	45470865	MajorDMR-8-10677	3
chr10	45475841	45476129	MajorDMR-8-10678	5
chr10	45477142	45477174	MajorDMR-8-10679	2
chr10	45491195	45492150	MajorDMR-8-10680	7
chr10	45500255	45500508	MajorDMR-8-10681	2
chr10	45504042	45504047	MajorDMR-8-10682	2
chr10	45519371	45519510	MajorDMR-8-10683	3
chr10	45545899	45546560	MajorDMR-8-10684	3
chr10	45556923	45557514	MajorDMR-8-10685	3
chr10	45586910	45587887	MajorDMR-8-10686	8
chr10	45590383	45591248	MajorDMR-8-10687	5
chr10	45647344	45647548	MajorDMR-8-10688	2
chr10	45694676	45694753	MajorDMR-8-10689	2
chr10	45790898	45791157	MajorDMR-8-10690	4
chr10	45794206	45794287	MajorDMR-8-10691	2
chr10	45826216	45826569	MajorDMR-8-10692	3
chr10	45858029	45858350	MajorDMR-8-10693	5
chr10	45868411	45868675	MajorDMR-8-10694	2
chr10	45870119	45870689	MajorDMR-8-10695	8
chr10	45888193	45888457	MajorDMR-8-10696	2
chr10	45914181	45915117	MajorDMR-8-10697	40
chr10	45923497	45924023	MajorDMR-8-10698	3
chr10	46010115	46010524	MajorDMR-8-10699	4
chr10	46088107	46088130	MajorDMR-8-10700	2
chr10	46088961	46089253	MajorDMR-8-10701	4
chr10	46223391	46224392	MajorDMR-8-10702	6
chr10	46253558	46253700	MajorDMR-8-10703	2
chr10	46914630	46914765	MajorDMR-8-10704	3
chr10	46941985	46941993	MajorDMR-8-10705	2
chr10	46952441	46952758	MajorDMR-8-10706	2
chr10	46970014	46970018	MajorDMR-8-10707	2
chr10	46976062	46976438	MajorDMR-8-10708	5
chr10	46992529	46992539	MajorDMR-8-10709	2
chr10	47028931	47029004	MajorDMR-8-10710	2
chr10	47083244	47083601	MajorDMR-8-10711	7
chr10	47094962	47094975	MajorDMR-8-10712	2
chr10	47099075	47099094	MajorDMR-8-10713	2
chr10	47396767	47396838	MajorDMR-8-10714	3
chr10	47533340	47533712	MajorDMR-8-10715	3
chr10	47599214	47600201	MajorDMR-8-10716	8
chr10	47627176	47627535	MajorDMR-8-10717	7
chr10	47638798	47638911	MajorDMR-8-10718	2
chr10	47653547	47654144	MajorDMR-8-10719	9
chr10	47655295	47655622	MajorDMR-8-10720	4
chr10	47664136	47664548	MajorDMR-8-10721	2
chr10	47676751	47676886	MajorDMR-8-10722	3
chr10	47700197	47700399	MajorDMR-8-10723	3
chr10	47769334	47769358	MajorDMR-8-10724	3
chr10	47967044	47967725	MajorDMR-8-10725	9
chr10	47973826	47974269	MajorDMR-8-10726	2
chr10	48038874	48038923	MajorDMR-8-10727	2
chr10	48346735	48347050	MajorDMR-8-10728	2
chr10	48354199	48354223	MajorDMR-8-10729	2
chr10	48355572	48355892	MajorDMR-8-10730	4
chr10	48364273	48364297	MajorDMR-8-10731	2
chr10	48372608	48372972	MajorDMR-8-10732	3
chr10	48441293	48441613	MajorDMR-8-10733	3
chr10	48442999	48443254	MajorDMR-8-10734	3
chr10	48553065	48553414	MajorDMR-8-10735	2
chr10	48573260	48573417	MajorDMR-8-10736	8
chr10	48704761	48704947	MajorDMR-8-10737	2
chr10	48999230	48999280	MajorDMR-8-10738	2
chr10	49380500	49380539	MajorDMR-8-10739	3
chr10	49388511	49388649	MajorDMR-8-10740	2
chr10	49396384	49396508	MajorDMR-8-10741	4
chr10	49400071	49400184	MajorDMR-8-10742	2
chr10	49400733	49401267	MajorDMR-8-10743	13
chr10	49422939	49423657	MajorDMR-8-10744	4
chr10	49451658	49451826	MajorDMR-8-10745	2
chr10	49452569	49452797	MajorDMR-8-10746	4
chr10	49456622	49456703	MajorDMR-8-10747	2
chr10	49479227	49479869	MajorDMR-8-10748	4
chr10	49497805	49498074	MajorDMR-8-10749	4
chr10	49519600	49519681	MajorDMR-8-10750	2
chr10	49545173	49545700	MajorDMR-8-10751	3
chr10	49567938	49568067	MajorDMR-8-10752	2
chr10	49569197	49569246	MajorDMR-8-10753	2
chr10	49606629	49607131	MajorDMR-8-10754	6
chr10	49612894	49613287	MajorDMR-8-10755	3
chr10	49614984	49615292	MajorDMR-8-10756	2
chr10	49642717	49643006	MajorDMR-8-10757	6
chr10	49653154	49653263	MajorDMR-8-10758	2
chr10	49658038	49658117	MajorDMR-8-10759	5
chr10	49662594	49662703	MajorDMR-8-10760	3
chr10	49671603	49671928	MajorDMR-8-10761	5
chr10	49674347	49674734	MajorDMR-8-10762	2
chr10	49717179	49717580	MajorDMR-8-10763	3
chr10	49731409	49731907	MajorDMR-8-10764	30
chr10	49732620	49732691	MajorDMR-8-10765	3
chr10	49734440	49734451	MajorDMR-8-10766	2
chr10	49762576	49763066	MajorDMR-8-10767	4
chr10	49797472	49797487	MajorDMR-8-10768	2
chr10	49812099	49813698	MajorDMR-8-10769	37
chr10	49858226	49858367	MajorDMR-8-10770	2
chr10	49863659	49863736	MajorDMR-8-10771	2
chr10	49866182	49866290	MajorDMR-8-10772	3
chr10	49879194	49879821	MajorDMR-8-10773	7
chr10	49954113	49954144	MajorDMR-8-10774	2
chr10	50013865	50014116	MajorDMR-8-10775	8
chr10	50314472	50314627	MajorDMR-8-10776	2
chr10	50322865	50322932	MajorDMR-8-10777	3
chr10	50362720	50362887	MajorDMR-8-10778	2
chr10	50415843	50416434	MajorDMR-8-10779	13
chr10	50489661	50489670	MajorDMR-8-10780	2
chr10	50602663	50603284	MajorDMR-8-10781	24
chr10	50604709	50605175	MajorDMR-8-10782	3
chr10	50606656	50607307	MajorDMR-8-10783	14
chr10	50616294	50617054	MajorDMR-8-10784	3
chr10	50634134	50634443	MajorDMR-8-10785	2
chr10	50716740	50716918	MajorDMR-8-10786	3
chr10	50717916	50717948	MajorDMR-8-10787	2
chr10	50727647	50727697	MajorDMR-8-10788	3
chr10	50777217	50777400	MajorDMR-8-10789	2
chr10	50803059	50803069	MajorDMR-8-10790	2
chr10	50814867	50815499	MajorDMR-8-10791	23
chr10	50816930	50817702	MajorDMR-8-10792	27
chr10	50820048	50820350	MajorDMR-8-10793	2
chr10	50822167	50822941	MajorDMR-8-10794	8
chr10	50845453	50845693	MajorDMR-8-10795	4
chr10	50857611	50858108	MajorDMR-8-10796	2
chr10	50862942	50863205	MajorDMR-8-10797	2
chr10	50869241	50869568	MajorDMR-8-10798	5
chr10	50886725	50887823	MajorDMR-8-10799	8
chr10	50900169	50900339	MajorDMR-8-10800	4
chr10	50970720	50971742	MajorDMR-8-10801	5
chr10	50976371	50977230	MajorDMR-8-10802	26
chr10	51087718	51087830	MajorDMR-8-10803	4
chr10	51488576	51488672	MajorDMR-8-10804	4
chr10	51489571	51490045	MajorDMR-8-10805	8
chr10	51510759	51511299	MajorDMR-8-10806	4
chr10	51544572	51544890	MajorDMR-8-10807	4
chr10	51566055	51566251	MajorDMR-8-10808	4
chr10	51572735	51572908	MajorDMR-8-10809	2
chr10	51589148	51589817	MajorDMR-8-10810	5
chr10	51594279	51594285	MajorDMR-8-10811	2
chr10	51784362	51784931	MajorDMR-8-10812	23
chr10	51823083	51823102	MajorDMR-8-10813	2
chr10	51912706	51912783	MajorDMR-8-10814	6
chr10	52026530	52026562	MajorDMR-8-10815	2
chr10	52046463	52047038	MajorDMR-8-10816	7
chr10	52085245	52085479	MajorDMR-8-10817	3
chr10	52086632	52086951	MajorDMR-8-10818	4
chr10	52120282	52120386	MajorDMR-8-10819	3
chr10	52142466	52142543	MajorDMR-8-10820	2
chr10	52177328	52177577	MajorDMR-8-10821	5
chr10	52190968	52191336	MajorDMR-8-10822	5
chr10	52215390	52215448	MajorDMR-8-10823	2
chr10	52261298	52261473	MajorDMR-8-10824	2
chr10	52312366	52312845	MajorDMR-8-10825	2
chr10	52318312	52318399	MajorDMR-8-10826	3
chr10	52320638	52321379	MajorDMR-8-10827	9
chr10	52363852	52364274	MajorDMR-8-10828	3
chr10	52379706	52379895	MajorDMR-8-10829	2
chr10	52609513	52609655	MajorDMR-8-10830	2
chr10	52697404	52697804	MajorDMR-8-10831	3
chr10	52750508	52750569	MajorDMR-8-10832	3
chr10	52751946	52752474	MajorDMR-8-10833	9
chr10	52806706	52806778	MajorDMR-8-10834	2
chr10	52833079	52833365	MajorDMR-8-10835	5
chr10	52834964	52835760	MajorDMR-8-10836	12
chr10	52836999	52837150	MajorDMR-8-10837	2
chr10	52866169	52866193	MajorDMR-8-10838	2
chr10	52983962	52984124	MajorDMR-8-10839	2
chr10	52991509	52991775	MajorDMR-8-10840	2
chr10	53059938	53060250	MajorDMR-8-10841	2
chr10	53081788	53081988	MajorDMR-8-10842	2
chr10	53126940	53127161	MajorDMR-8-10843	3
chr10	53359488	53359868	MajorDMR-8-10844	2
chr10	53364367	53364462	MajorDMR-8-10845	2
chr10	53454517	53455380	MajorDMR-8-10846	4
chr10	53548025	53548794	MajorDMR-8-10847	5
chr10	53646262	53646420	MajorDMR-8-10848	3
chr10	53764561	53764620	MajorDMR-8-10849	2
chr10	53957148	53957164	MajorDMR-8-10850	2
chr10	54068743	54068858	MajorDMR-8-10851	3
chr10	54075106	54075616	MajorDMR-8-10852	4
chr10	54079022	54079090	MajorDMR-8-10853	2
chr10	54103518	54103780	MajorDMR-8-10854	3
chr10	54413489	54413587	MajorDMR-8-10855	2
chr10	54489150	54489659	MajorDMR-8-10856	3
chr10	54706214	54706219	MajorDMR-8-10857	2
chr10	54711829	54711856	MajorDMR-8-10858	2
chr10	54769825	54770295	MajorDMR-8-10859	3
chr10	54793242	54793287	MajorDMR-8-10860	2
chr10	54793880	54794209	MajorDMR-8-10861	2
chr10	55147287	55147532	MajorDMR-8-10862	2
chr10	55172551	55172625	MajorDMR-8-10863	2
chr10	55361103	55361546	MajorDMR-8-10864	6
chr10	55442416	55442752	MajorDMR-8-10865	4
chr10	55514789	55514831	MajorDMR-8-10866	2
chr10	55809864	55809966	MajorDMR-8-10867	2
chr10	56154346	56154768	MajorDMR-8-10868	2
chr10	56560687	56561544	MajorDMR-8-10869	10
chr10	57023728	57023896	MajorDMR-8-10870	4
chr10	57147597	57147914	MajorDMR-8-10871	3
chr10	57170308	57170604	MajorDMR-8-10872	3
chr10	57370230	57370377	MajorDMR-8-10873	2
chr10	57387291	57387772	MajorDMR-8-10874	10
chr10	57389108	57389795	MajorDMR-8-10875	6
chr10	57448138	57448363	MajorDMR-8-10876	2
chr10	57650617	57650621	MajorDMR-8-10877	2
chr10	57937682	57938277	MajorDMR-8-10878	5
chr10	58083356	58083868	MajorDMR-8-10879	6
chr10	58251315	58251403	MajorDMR-8-10880	5
chr10	58307021	58307069	MajorDMR-8-10881	2
chr10	58346196	58346669	MajorDMR-8-10882	12
chr10	58364956	58365248	MajorDMR-8-10883	2
chr10	58902684	58902766	MajorDMR-8-10884	3
chr10	59622829	59623245	MajorDMR-8-10885	4
chr10	59714831	59715225	MajorDMR-8-10886	2
chr10	59773358	59773460	MajorDMR-8-10887	2
chr10	59824989	59825689	MajorDMR-8-10888	5
chr10	59912448	59913152	MajorDMR-8-10889	6
chr10	59948836	59949311	MajorDMR-8-10890	2
chr10	60024770	60025107	MajorDMR-8-10891	2
chr10	60086978	60087089	MajorDMR-8-10892	3
chr10	60095744	60095891	MajorDMR-8-10893	2
chr10	60271626	60272080	MajorDMR-8-10894	6
chr10	60273362	60274942	MajorDMR-8-10895	16
chr10	60346305	60346687	MajorDMR-8-10896	2
chr10	60411123	60411128	MajorDMR-8-10897	2
chr10	60451228	60451691	MajorDMR-8-10898	5
chr10	60464763	60464787	MajorDMR-8-10899	2
chr10	60493964	60494254	MajorDMR-8-10900	4
chr10	60495029	60495077	MajorDMR-8-10901	3
chr10	60555941	60556859	MajorDMR-8-10902	12
chr10	60673525	60673751	MajorDMR-8-10903	3
chr10	60680255	60680293	MajorDMR-8-10904	2
chr10	60680861	60681646	MajorDMR-8-10905	9
chr10	60690484	60690524	MajorDMR-8-10906	2
chr10	60708088	60708165	MajorDMR-8-10907	2
chr10	60753069	60753924	MajorDMR-8-10908	5
chr10	60758224	60758410	MajorDMR-8-10909	2
chr10	60759071	60759349	MajorDMR-8-10910	2
chr10	60768897	60768975	MajorDMR-8-10911	2
chr10	60817547	60817608	MajorDMR-8-10912	2
chr10	60839402	60840019	MajorDMR-8-10913	6
chr10	60852293	60852821	MajorDMR-8-10914	3
chr10	60858756	60859070	MajorDMR-8-10915	3
chr10	60891386	60891588	MajorDMR-8-10916	2
chr10	60937256	60937618	MajorDMR-8-10917	2
chr10	60940987	60941857	MajorDMR-8-10918	5
chr10	60989198	60989269	MajorDMR-8-10919	2
chr10	60992214	60992308	MajorDMR-8-10920	2
chr10	61025986	61026116	MajorDMR-8-10921	2
chr10	61030482	61031238	MajorDMR-8-10922	5
chr10	61044019	61044183	MajorDMR-8-10923	2
chr10	61061090	61061451	MajorDMR-8-10924	3
chr10	61062348	61062578	MajorDMR-8-10925	3
chr10	61067087	61067842	MajorDMR-8-10926	5
chr10	61078418	61079199	MajorDMR-8-10927	4
chr10	61080466	61080487	MajorDMR-8-10928	4
chr10	61094217	61094304	MajorDMR-8-10929	2
chr10	61273370	61273580	MajorDMR-8-10930	3
chr10	61276774	61278183	MajorDMR-8-10931	14
chr10	61283882	61284379	MajorDMR-8-10932	2
chr10	61297353	61297421	MajorDMR-8-10933	2
chr10	61339856	61339981	MajorDMR-8-10934	2
chr10	61341978	61342069	MajorDMR-8-10935	2
chr10	61385408	61385710	MajorDMR-8-10936	4
chr10	61568379	61568426	MajorDMR-8-10937	2
chr10	61572387	61572720	MajorDMR-8-10938	6
chr10	61577649	61578031	MajorDMR-8-10939	6
chr10	61580529	61581028	MajorDMR-8-10940	3
chr10	61599555	61599560	MajorDMR-8-10941	2
chr10	61642345	61642370	MajorDMR-8-10942	3
chr10	61645962	61645969	MajorDMR-8-10943	2
chr10	61653775	61654584	MajorDMR-8-10944	5
chr10	61655558	61655841	MajorDMR-8-10945	6
chr10	61658415	61658428	MajorDMR-8-10946	2
chr10	61664626	61664632	MajorDMR-8-10947	2
chr10	61667259	61667541	MajorDMR-8-10948	2
chr10	61763987	61764027	MajorDMR-8-10949	2
chr10	61789192	61789515	MajorDMR-8-10950	5
chr10	61803841	61803885	MajorDMR-8-10951	3
chr10	61898585	61898715	MajorDMR-8-10952	2
chr10	61899586	61900585	MajorDMR-8-10953	9
chr10	61942193	61942922	MajorDMR-8-10954	3
chr10	61946504	61946983	MajorDMR-8-10955	11
chr10	61966291	61966649	MajorDMR-8-10956	4
chr10	61970270	61970721	MajorDMR-8-10957	2
chr10	61982047	61982529	MajorDMR-8-10958	3
chr10	61983500	61984339	MajorDMR-8-10959	10
chr10	61997762	61998165	MajorDMR-8-10960	2
chr10	62017500	62018357	MajorDMR-8-10961	6
chr10	62020317	62020327	MajorDMR-8-10962	2
chr10	62052488	62053693	MajorDMR-8-10963	12
chr10	62058297	62058582	MajorDMR-8-10964	4
chr10	62059790	62060352	MajorDMR-8-10965	5
chr10	62065153	62065440	MajorDMR-8-10966	3
chr10	62075269	62075759	MajorDMR-8-10967	4
chr10	62096462	62096916	MajorDMR-8-10968	2
chr10	62098698	62098977	MajorDMR-8-10969	2
chr10	62102358	62102847	MajorDMR-8-10970	3
chr10	62111145	62111539	MajorDMR-8-10971	4
chr10	62112051	62112186	MajorDMR-8-10972	2
chr10	62126969	62127812	MajorDMR-8-10973	5
chr10	62136734	62136776	MajorDMR-8-10974	2
chr10	62138788	62139193	MajorDMR-8-10975	2
chr10	62147037	62148377	MajorDMR-8-10976	6
chr10	62159156	62159371	MajorDMR-8-10977	2
chr10	62186280	62186464	MajorDMR-8-10978	2
chr10	62240747	62241695	MajorDMR-8-10979	10
chr10	62250136	62250150	MajorDMR-8-10980	2
chr10	62268694	62268843	MajorDMR-8-10981	2
chr10	62277844	62278061	MajorDMR-8-10982	2
chr10	62286017	62286307	MajorDMR-8-10983	4
chr10	62355804	62355888	MajorDMR-8-10984	2
chr10	62364868	62364912	MajorDMR-8-10985	2
chr10	62491933	62492698	MajorDMR-8-10986	16
chr10	62537739	62537812	MajorDMR-8-10987	3
chr10	62539096	62540113	MajorDMR-8-10988	7
chr10	62576245	62576272	MajorDMR-8-10989	2
chr10	62633934	62634068	MajorDMR-8-10990	2
chr10	62655183	62655597	MajorDMR-8-10991	2
chr10	62665404	62665615	MajorDMR-8-10992	3
chr10	62694559	62694732	MajorDMR-8-10993	3
chr10	62699456	62699886	MajorDMR-8-10994	3
chr10	62704786	62704881	MajorDMR-8-10995	2
chr10	62723912	62724357	MajorDMR-8-10996	3
chr10	62785644	62785842	MajorDMR-8-10997	3
chr10	62819371	62819688	MajorDMR-8-10998	3
chr10	62822034	62822269	MajorDMR-8-10999	2
chr10	62860798	62861133	MajorDMR-8-11000	4
chr10	62900633	62900976	MajorDMR-8-11001	2
chr10	62919115	62919186	MajorDMR-8-11002	2
chr10	63045651	63045685	MajorDMR-8-11003	2
chr10	63106873	63106918	MajorDMR-8-11004	2
chr10	63167954	63168103	MajorDMR-8-11005	3
chr10	63213294	63213556	MajorDMR-8-11006	9
chr10	63223034	63223492	MajorDMR-8-11007	4
chr10	63224583	63224907	MajorDMR-8-11008	2
chr10	63349413	63349484	MajorDMR-8-11009	3
chr10	63371962	63372001	MajorDMR-8-11010	2
chr10	63383041	63383091	MajorDMR-8-11011	2
chr10	63393739	63393777	MajorDMR-8-11012	2
chr10	63546553	63546698	MajorDMR-8-11013	3
chr10	63596422	63596794	MajorDMR-8-11014	2
chr10	63627326	63627794	MajorDMR-8-11015	11
chr10	63651772	63651810	MajorDMR-8-11016	2
chr10	63656626	63656729	MajorDMR-8-11017	2
chr10	63658307	63658360	MajorDMR-8-11018	2
chr10	63659041	63659682	MajorDMR-8-11019	11
chr10	63671056	63671404	MajorDMR-8-11020	2
chr10	63682939	63683263	MajorDMR-8-11021	4
chr10	63683964	63684231	MajorDMR-8-11022	3
chr10	63731261	63731276	MajorDMR-8-11023	2
chr10	63733678	63735303	MajorDMR-8-11024	12
chr10	63740326	63740404	MajorDMR-8-11025	2
chr10	63752392	63753712	MajorDMR-8-11026	9
chr10	63764058	63764313	MajorDMR-8-11027	2
chr10	63776329	63777211	MajorDMR-8-11028	7
chr10	63778008	63778263	MajorDMR-8-11029	2
chr10	63779993	63780569	MajorDMR-8-11030	5
chr10	63781333	63781606	MajorDMR-8-11031	4
chr10	63790402	63790634	MajorDMR-8-11032	4
chr10	63805716	63805972	MajorDMR-8-11033	4
chr10	63808851	63811121	MajorDMR-8-11034	22
chr10	63816762	63818054	MajorDMR-8-11035	15
chr10	63819561	63819648	MajorDMR-8-11036	2
chr10	63829219	63829696	MajorDMR-8-11037	2
chr10	63853859	63853957	MajorDMR-8-11038	2
chr10	64008559	64008649	MajorDMR-8-11039	2
chr10	64029075	64029135	MajorDMR-8-11040	3
chr10	64105722	64105973	MajorDMR-8-11041	2
chr10	64139604	64140004	MajorDMR-8-11042	3
chr10	64141158	64141648	MajorDMR-8-11043	5
chr10	64144086	64144211	MajorDMR-8-11044	3
chr10	64193067	64193365	MajorDMR-8-11045	3
chr10	64197652	64197696	MajorDMR-8-11046	2
chr10	64201712	64201722	MajorDMR-8-11047	2
chr10	64202262	64202287	MajorDMR-8-11048	2
chr10	64323764	64324058	MajorDMR-8-11049	6
chr10	64337346	64337603	MajorDMR-8-11050	3
chr10	64368088	64368520	MajorDMR-8-11051	2
chr10	64373347	64373396	MajorDMR-8-11052	2
chr10	64532055	64532205	MajorDMR-8-11053	4
chr10	64558558	64558777	MajorDMR-8-11054	2
chr10	64567105	64567202	MajorDMR-8-11055	2
chr10	64568065	64568109	MajorDMR-8-11056	2
chr10	64574564	64574793	MajorDMR-8-11057	6
chr10	64579573	64579953	MajorDMR-8-11058	3
chr10	64620821	64620985	MajorDMR-8-11059	2
chr10	64721968	64722143	MajorDMR-8-11060	2
chr10	64740637	64740694	MajorDMR-8-11061	2
chr10	64752254	64752446	MajorDMR-8-11062	4
chr10	64812985	64813130	MajorDMR-8-11063	3
chr10	64875498	64875537	MajorDMR-8-11064	2
chr10	64901596	64901824	MajorDMR-8-11065	2
chr10	64903126	64903242	MajorDMR-8-11066	2
chr10	64917279	64918429	MajorDMR-8-11067	5
chr10	64973485	64973853	MajorDMR-8-11068	2
chr10	64975108	64975203	MajorDMR-8-11069	2
chr10	64989035	64989115	MajorDMR-8-11070	3
chr10	65016311	65016411	MajorDMR-8-11071	2
chr10	65027558	65028074	MajorDMR-8-11072	3
chr10	65064056	65064262	MajorDMR-8-11073	2
chr10	65100896	65101212	MajorDMR-8-11074	2
chr10	65117452	65117748	MajorDMR-8-11075	2
chr10	65163969	65164111	MajorDMR-8-11076	3
chr10	65173371	65173872	MajorDMR-8-11077	2
chr10	65189100	65189309	MajorDMR-8-11078	2
chr10	65203626	65203778	MajorDMR-8-11079	3
chr10	65217181	65217624	MajorDMR-8-11080	2
chr10	65262126	65262325	MajorDMR-8-11081	3
chr10	65263362	65263426	MajorDMR-8-11082	3
chr10	65275911	65276108	MajorDMR-8-11083	2
chr10	65279145	65279561	MajorDMR-8-11084	2
chr10	65280472	65280796	MajorDMR-8-11085	3
chr10	65302698	65302754	MajorDMR-8-11086	2
chr10	65308522	65308564	MajorDMR-8-11087	2
chr10	65309854	65309893	MajorDMR-8-11088	3
chr10	65316868	65317346	MajorDMR-8-11089	3
chr10	65388316	65388740	MajorDMR-8-11090	8
chr10	65477330	65477371	MajorDMR-8-11091	5
chr10	65609122	65609156	MajorDMR-8-11092	5
chr10	65725870	65726090	MajorDMR-8-11093	2
chr10	65800981	65801272	MajorDMR-8-11094	3
chr10	65831087	65831308	MajorDMR-8-11095	5
chr10	65851645	65851903	MajorDMR-8-11096	3
chr10	65854110	65854384	MajorDMR-8-11097	2
chr10	65859477	65859569	MajorDMR-8-11098	2
chr10	66263025	66263661	MajorDMR-8-11099	4
chr10	66267614	66268068	MajorDMR-8-11100	3
chr10	66450279	66450768	MajorDMR-8-11101	2
chr10	66486967	66487176	MajorDMR-8-11102	2
chr10	66684360	66684434	MajorDMR-8-11103	4
chr10	66811519	66811639	MajorDMR-8-11104	2
chr10	67330258	67330777	MajorDMR-8-11105	6
chr10	67939884	67939997	MajorDMR-8-11106	2
chr10	68411255	68411440	MajorDMR-8-11107	3
chr10	68637810	68637987	MajorDMR-8-11108	2
chr10	68652505	68652871	MajorDMR-8-11109	2
chr10	68685051	68685268	MajorDMR-8-11110	4
chr10	68701382	68701493	MajorDMR-8-11111	4
chr10	68718400	68719213	MajorDMR-8-11112	3
chr10	68760718	68760764	MajorDMR-8-11113	2
chr10	68776124	68776265	MajorDMR-8-11114	2
chr10	68810407	68810642	MajorDMR-8-11115	4
chr10	68871823	68871842	MajorDMR-8-11116	2
chr10	68958108	68958512	MajorDMR-8-11117	2
chr10	68990454	68990557	MajorDMR-8-11118	2
chr10	69005918	69005946	MajorDMR-8-11119	2
chr10	69147007	69147247	MajorDMR-8-11120	2
chr10	69284931	69285504	MajorDMR-8-11121	3
chr10	69550958	69551043	MajorDMR-8-11122	2
chr10	69578029	69578476	MajorDMR-8-11123	4
chr10	69588698	69588756	MajorDMR-8-11124	3
chr10	69595421	69595682	MajorDMR-8-11125	2
chr10	69596463	69596907	MajorDMR-8-11126	2
chr10	69597480	69597989	MajorDMR-8-11127	4
chr10	69609839	69609996	MajorDMR-8-11128	3
chr10	69646555	69646926	MajorDMR-8-11129	3
chr10	69827010	69827499	MajorDMR-8-11130	2
chr10	69831278	69831626	MajorDMR-8-11131	2
chr10	69842486	69842655	MajorDMR-8-11132	3
chr10	69895768	69895806	MajorDMR-8-11133	2
chr10	69916239	69916536	MajorDMR-8-11134	2
chr10	70065467	70065781	MajorDMR-8-11135	2
chr10	70088624	70088704	MajorDMR-8-11136	5
chr10	70096736	70097427	MajorDMR-8-11137	4
chr10	70098570	70098746	MajorDMR-8-11138	2
chr10	70099784	70099831	MajorDMR-8-11139	2
chr10	70102956	70103028	MajorDMR-8-11140	2
chr10	70104950	70105133	MajorDMR-8-11141	2
chr10	70124077	70124331	MajorDMR-8-11142	2
chr10	70145923	70145941	MajorDMR-8-11143	2
chr10	70164961	70165064	MajorDMR-8-11144	2
chr10	70232161	70232382	MajorDMR-8-11145	5
chr10	70319934	70320074	MajorDMR-8-11146	4
chr10	70321058	70321878	MajorDMR-8-11147	8
chr10	70336903	70337170	MajorDMR-8-11148	2
chr10	70351133	70351521	MajorDMR-8-11149	2
chr10	70358478	70359565	MajorDMR-8-11150	22
chr10	70396654	70396737	MajorDMR-8-11151	2
chr10	70482213	70482674	MajorDMR-8-11152	8
chr10	70486973	70486989	MajorDMR-8-11153	2
chr10	70517796	70517959	MajorDMR-8-11154	2
chr10	70550579	70550645	MajorDMR-8-11155	2
chr10	70588713	70589648	MajorDMR-8-11156	6
chr10	70717331	70717480	MajorDMR-8-11157	2
chr10	70853280	70853362	MajorDMR-8-11158	2
chr10	70882895	70882945	MajorDMR-8-11159	2
chr10	70975762	70975800	MajorDMR-8-11160	2
chr10	70979810	70980068	MajorDMR-8-11161	3
chr10	70982616	70982829	MajorDMR-8-11162	2
chr10	70997791	70997805	MajorDMR-8-11163	2
chr10	71002208	71003048	MajorDMR-8-11164	8
chr10	71038430	71038737	MajorDMR-8-11165	6
chr10	71041612	71041757	MajorDMR-8-11166	3
chr10	71080255	71081568	MajorDMR-8-11167	10
chr10	71088136	71089012	MajorDMR-8-11168	6
chr10	71094427	71095016	MajorDMR-8-11169	7
chr10	71097886	71098173	MajorDMR-8-11170	2
chr10	71105682	71106033	MajorDMR-8-11171	4
chr10	71120003	71120723	MajorDMR-8-11172	4
chr10	71142297	71142655	MajorDMR-8-11173	9
chr10	71161313	71161493	MajorDMR-8-11174	9
chr10	71165302	71165412	MajorDMR-8-11175	2
chr10	71166172	71166366	MajorDMR-8-11176	2
chr10	71168164	71168283	MajorDMR-8-11177	3
chr10	71169020	71169095	MajorDMR-8-11178	4
chr10	71186961	71187155	MajorDMR-8-11179	2
chr10	71211761	71211804	MajorDMR-8-11180	2
chr10	71233242	71233275	MajorDMR-8-11181	2
chr10	71239237	71239533	MajorDMR-8-11182	5
chr10	71258933	71259109	MajorDMR-8-11183	2
chr10	71267348	71267938	MajorDMR-8-11184	4
chr10	71327673	71327862	MajorDMR-8-11185	9
chr10	71328370	71328589	MajorDMR-8-11186	4
chr10	71329319	71329590	MajorDMR-8-11187	6
chr10	71331481	71331691	MajorDMR-8-11188	8
chr10	71334214	71335042	MajorDMR-8-11189	20
chr10	71335817	71337444	MajorDMR-8-11190	19
chr10	71338420	71339534	MajorDMR-8-11191	25
chr10	71360249	71360301	MajorDMR-8-11192	2
chr10	71377191	71377382	MajorDMR-8-11193	4
chr10	71380592	71380603	MajorDMR-8-11194	2
chr10	71397160	71397554	MajorDMR-8-11195	3
chr10	71404376	71404410	MajorDMR-8-11196	2
chr10	71416694	71417204	MajorDMR-8-11197	3
chr10	71446030	71446387	MajorDMR-8-11198	6
chr10	71475162	71475359	MajorDMR-8-11199	3
chr10	71478714	71478868	MajorDMR-8-11200	2
chr10	71487599	71488396	MajorDMR-8-11201	5
chr10	71509476	71509493	MajorDMR-8-11202	2
chr10	71561248	71561467	MajorDMR-8-11203	9
chr10	71562762	71562774	MajorDMR-8-11204	2
chr10	71577317	71577423	MajorDMR-8-11205	2
chr10	71606123	71606702	MajorDMR-8-11206	7
chr10	71614820	71615624	MajorDMR-8-11207	5
chr10	71621180	71621380	MajorDMR-8-11208	2
chr10	71640141	71640333	MajorDMR-8-11209	4
chr10	71674278	71674928	MajorDMR-8-11210	4
chr10	71677881	71678059	MajorDMR-8-11211	3
chr10	71811312	71812135	MajorDMR-8-11212	9
chr10	71834280	71834550	MajorDMR-8-11213	2
chr10	71892174	71893018	MajorDMR-8-11214	8
chr10	71907411	71907513	MajorDMR-8-11215	2
chr10	71982612	71982644	MajorDMR-8-11216	2
chr10	71993859	71993968	MajorDMR-8-11217	3
chr10	72014867	72015893	MajorDMR-8-11218	61
chr10	72032696	72032830	MajorDMR-8-11219	2
chr10	72062614	72062863	MajorDMR-8-11220	2
chr10	72080669	72080686	MajorDMR-8-11221	2
chr10	72123746	72124679	MajorDMR-8-11222	4
chr10	72142868	72143221	MajorDMR-8-11223	4
chr10	72165563	72166323	MajorDMR-8-11224	4
chr10	72200065	72200253	MajorDMR-8-11225	2
chr10	72201315	72201490	MajorDMR-8-11226	9
chr10	72217426	72219173	MajorDMR-8-11227	43
chr10	72221222	72222629	MajorDMR-8-11228	8
chr10	72237663	72237723	MajorDMR-8-11229	5
chr10	72238886	72239400	MajorDMR-8-11230	3
chr10	72311725	72312094	MajorDMR-8-11231	2
chr10	72314284	72314764	MajorDMR-8-11232	3
chr10	72318726	72319307	MajorDMR-8-11233	5
chr10	72320587	72321091	MajorDMR-8-11234	5
chr10	72412774	72413251	MajorDMR-8-11235	3
chr10	72431778	72431972	MajorDMR-8-11236	2
chr10	72432796	72432886	MajorDMR-8-11237	4
chr10	72576748	72577717	MajorDMR-8-11238	4
chr10	72589320	72589469	MajorDMR-8-11239	3
chr10	72593059	72593166	MajorDMR-8-11240	2
chr10	72607395	72608208	MajorDMR-8-11241	3
chr10	72640067	72640101	MajorDMR-8-11242	2
chr10	72647096	72647820	MajorDMR-8-11243	4
chr10	72663365	72663393	MajorDMR-8-11244	2
chr10	72664766	72664774	MajorDMR-8-11245	2
chr10	72685540	72685893	MajorDMR-8-11246	5
chr10	72689217	72689354	MajorDMR-8-11247	4
chr10	72689995	72690731	MajorDMR-8-11248	5
chr10	72692233	72692295	MajorDMR-8-11249	3
chr10	72728138	72728195	MajorDMR-8-11250	2
chr10	72826970	72827264	MajorDMR-8-11251	9
chr10	72830412	72830525	MajorDMR-8-11252	2
chr10	72898085	72898389	MajorDMR-8-11253	8
chr10	72951306	72951662	MajorDMR-8-11254	5
chr10	72968776	72969118	MajorDMR-8-11255	5
chr10	72973525	72974061	MajorDMR-8-11256	20
chr10	72974663	72974775	MajorDMR-8-11257	5
chr10	72976486	72977062	MajorDMR-8-11258	8
chr10	72978723	72979240	MajorDMR-8-11259	4
chr10	72985079	72985597	MajorDMR-8-11260	10
chr10	72992154	72992666	MajorDMR-8-11261	3
chr10	73000396	73000453	MajorDMR-8-11262	2
chr10	73001208	73001473	MajorDMR-8-11263	5
chr10	73002073	73002387	MajorDMR-8-11264	4
chr10	73004347	73004805	MajorDMR-8-11265	15
chr10	73019667	73022304	MajorDMR-8-11266	27
chr10	73026209	73026443	MajorDMR-8-11267	8
chr10	73028249	73028816	MajorDMR-8-11268	15
chr10	73029716	73030396	MajorDMR-8-11269	9
chr10	73053554	73054362	MajorDMR-8-11270	9
chr10	73073664	73073930	MajorDMR-8-11271	2
chr10	73075610	73076097	MajorDMR-8-11272	3
chr10	73079674	73079909	MajorDMR-8-11273	3
chr10	73113078	73113842	MajorDMR-8-11274	6
chr10	73136555	73137562	MajorDMR-8-11275	48
chr10	73155971	73156218	MajorDMR-8-11276	2
chr10	73157666	73158346	MajorDMR-8-11277	20
chr10	73174446	73174565	MajorDMR-8-11278	2
chr10	73189413	73189444	MajorDMR-8-11279	2
chr10	73191285	73191648	MajorDMR-8-11280	8
chr10	73197539	73197817	MajorDMR-8-11281	2
chr10	73368973	73369460	MajorDMR-8-11282	2
chr10	73382160	73382197	MajorDMR-8-11283	2
chr10	73383240	73383421	MajorDMR-8-11284	5
chr10	73468861	73468911	MajorDMR-8-11285	2
chr10	73563798	73564100	MajorDMR-8-11286	2
chr10	73565624	73565861	MajorDMR-8-11287	5
chr10	73571727	73571854	MajorDMR-8-11288	2
chr10	73575518	73576562	MajorDMR-8-11289	5
chr10	73584605	73585035	MajorDMR-8-11290	2
chr10	73594914	73594969	MajorDMR-8-11291	3
chr10	73595818	73596637	MajorDMR-8-11292	9
chr10	73598164	73599568	MajorDMR-8-11293	7
chr10	73600885	73601871	MajorDMR-8-11294	7
chr10	73605055	73605440	MajorDMR-8-11295	4
chr10	73605953	73605984	MajorDMR-8-11296	2
chr10	73607218	73609664	MajorDMR-8-11297	20
chr10	73631172	73631362	MajorDMR-8-11298	5
chr10	73648097	73648430	MajorDMR-8-11299	3
chr10	73681217	73681811	MajorDMR-8-11300	5
chr10	73717522	73717887	MajorDMR-8-11301	2
chr10	73723612	73723858	MajorDMR-8-11302	8
chr10	73724673	73725232	MajorDMR-8-11303	24
chr10	73730850	73730930	MajorDMR-8-11304	2
chr10	73758644	73758714	MajorDMR-8-11305	2
chr10	73759401	73759449	MajorDMR-8-11306	3
chr10	73769217	73769758	MajorDMR-8-11307	9
chr10	73817129	73817574	MajorDMR-8-11308	4
chr10	73818405	73819018	MajorDMR-8-11309	7
chr10	73825578	73826317	MajorDMR-8-11310	3
chr10	73836593	73836668	MajorDMR-8-11311	2
chr10	73838549	73839405	MajorDMR-8-11312	6
chr10	73839946	73840131	MajorDMR-8-11313	3
chr10	73840688	73841996	MajorDMR-8-11314	12
chr10	73843307	73843904	MajorDMR-8-11315	3
chr10	73846108	73846810	MajorDMR-8-11316	23
chr10	73849123	73849580	MajorDMR-8-11317	3
chr10	73863994	73864613	MajorDMR-8-11318	4
chr10	73885298	73885763	MajorDMR-8-11319	3
chr10	73918181	73918677	MajorDMR-8-11320	5
chr10	73935249	73935637	MajorDMR-8-11321	3
chr10	73946490	73946591	MajorDMR-8-11322	4
chr10	73982964	73983114	MajorDMR-8-11323	4
chr10	74002414	74002517	MajorDMR-8-11324	2
chr10	74003907	74004085	MajorDMR-8-11325	4
chr10	74005905	74005923	MajorDMR-8-11326	2
chr10	74014894	74015231	MajorDMR-8-11327	12
chr10	74020008	74020583	MajorDMR-8-11328	6
chr10	74021130	74021301	MajorDMR-8-11329	3
chr10	74034784	74034833	MajorDMR-8-11330	2
chr10	74055958	74055963	MajorDMR-8-11331	2
chr10	74057092	74057173	MajorDMR-8-11332	2
chr10	74070109	74070386	MajorDMR-8-11333	4
chr10	74079037	74079360	MajorDMR-8-11334	8
chr10	74087921	74088741	MajorDMR-8-11335	7
chr10	74091031	74092328	MajorDMR-8-11336	23
chr10	74094850	74095793	MajorDMR-8-11337	8
chr10	74206090	74206182	MajorDMR-8-11338	4
chr10	74215495	74215873	MajorDMR-8-11339	2
chr10	74543484	74544060	MajorDMR-8-11340	4
chr10	74545522	74545852	MajorDMR-8-11341	3
chr10	74562710	74562742	MajorDMR-8-11342	2
chr10	74649059	74649513	MajorDMR-8-11343	2
chr10	74708698	74708787	MajorDMR-8-11344	2
chr10	74836154	74836657	MajorDMR-8-11345	2
chr10	74853492	74854043	MajorDMR-8-11346	3
chr10	74915983	74916220	MajorDMR-8-11347	3
chr10	74928653	74928940	MajorDMR-8-11348	2
chr10	75038694	75038961	MajorDMR-8-11349	5
chr10	75119063	75119327	MajorDMR-8-11350	4
chr10	75230848	75231205	MajorDMR-8-11351	2
chr10	75245533	75245541	MajorDMR-8-11352	2
chr10	75394299	75394303	MajorDMR-8-11353	2
chr10	75408382	75408629	MajorDMR-8-11354	5
chr10	75426293	75426541	MajorDMR-8-11355	2
chr10	75493010	75493216	MajorDMR-8-11356	4
chr10	75531686	75531712	MajorDMR-8-11357	2
chr10	75534158	75535392	MajorDMR-8-11358	10
chr10	75559711	75560439	MajorDMR-8-11359	4
chr10	75562283	75562331	MajorDMR-8-11360	3
chr10	75571996	75572002	MajorDMR-8-11361	2
chr10	75610610	75610647	MajorDMR-8-11362	2
chr10	75616985	75617203	MajorDMR-8-11363	2
chr10	75619419	75620176	MajorDMR-8-11364	4
chr10	75622551	75623786	MajorDMR-8-11365	5
chr10	75634431	75634891	MajorDMR-8-11366	5
chr10	75645841	75646016	MajorDMR-8-11367	2
chr10	75647022	75647732	MajorDMR-8-11368	10
chr10	75653879	75654086	MajorDMR-8-11369	2
chr10	75668839	75669190	MajorDMR-8-11370	2
chr10	75670212	75670581	MajorDMR-8-11371	4
chr10	75700422	75700638	MajorDMR-8-11372	7
chr10	75758813	75759508	MajorDMR-8-11373	10
chr10	75768454	75768462	MajorDMR-8-11374	2
chr10	75795068	75795506	MajorDMR-8-11375	3
chr10	75838866	75838889	MajorDMR-8-11376	2
chr10	75841401	75842152	MajorDMR-8-11377	3
chr10	75863922	75865016	MajorDMR-8-11378	10
chr10	75870955	75871298	MajorDMR-8-11379	4
chr10	75873131	75874123	MajorDMR-8-11380	15
chr10	75874701	75874758	MajorDMR-8-11381	2
chr10	75923445	75923747	MajorDMR-8-11382	2
chr10	75998099	75998211	MajorDMR-8-11383	2
chr10	76026122	76026271	MajorDMR-8-11384	2
chr10	76049508	76050145	MajorDMR-8-11385	4
chr10	76178057	76178278	MajorDMR-8-11386	3
chr10	76280481	76280634	MajorDMR-8-11387	3
chr10	76345235	76345448	MajorDMR-8-11388	3
chr10	76349476	76350236	MajorDMR-8-11389	3
chr10	76351588	76351821	MajorDMR-8-11390	3
chr10	76405741	76405843	MajorDMR-8-11391	2
chr10	76573137	76573715	MajorDMR-8-11392	3
chr10	76582314	76582419	MajorDMR-8-11393	2
chr10	76583986	76584164	MajorDMR-8-11394	2
chr10	76588856	76589171	MajorDMR-8-11395	3
chr10	76597508	76597928	MajorDMR-8-11396	5
chr10	76611519	76612021	MajorDMR-8-11397	2
chr10	76642823	76642958	MajorDMR-8-11398	2
chr10	76666798	76666990	MajorDMR-8-11399	2
chr10	76683595	76685080	MajorDMR-8-11400	7
chr10	76690622	76691078	MajorDMR-8-11401	3
chr10	76709434	76709446	MajorDMR-8-11402	2
chr10	76710182	76710198	MajorDMR-8-11403	2
chr10	76716929	76717770	MajorDMR-8-11404	11
chr10	76737140	76737564	MajorDMR-8-11405	2
chr10	76747638	76747957	MajorDMR-8-11406	2
chr10	76748597	76749087	MajorDMR-8-11407	4
chr10	76759907	76760767	MajorDMR-8-11408	7
chr10	76763603	76763861	MajorDMR-8-11409	3
chr10	76776070	76776400	MajorDMR-8-11410	3
chr10	76778619	76779476	MajorDMR-8-11411	5
chr10	76780501	76781304	MajorDMR-8-11412	3
chr10	76781847	76782505	MajorDMR-8-11413	6
chr10	76784550	76784799	MajorDMR-8-11414	3
chr10	76793902	76794000	MajorDMR-8-11415	2
chr10	76797977	76798322	MajorDMR-8-11416	9
chr10	76803115	76803809	MajorDMR-8-11417	11
chr10	76830635	76831088	MajorDMR-8-11418	2
chr10	76850959	76851557	MajorDMR-8-11419	4
chr10	76874107	76874144	MajorDMR-8-11420	2
chr10	76874870	76874927	MajorDMR-8-11421	2
chr10	76877642	76878074	MajorDMR-8-11422	3
chr10	76904019	76904326	MajorDMR-8-11423	3
chr10	76909565	76909895	MajorDMR-8-11424	3
chr10	76919329	76919453	MajorDMR-8-11425	2
chr10	76928065	76928149	MajorDMR-8-11426	3
chr10	76929878	76930080	MajorDMR-8-11427	2
chr10	76932293	76932800	MajorDMR-8-11428	3
chr10	76951625	76952092	MajorDMR-8-11429	6
chr10	76955299	76955371	MajorDMR-8-11430	4
chr10	76971575	76972079	MajorDMR-8-11431	4
chr10	76985191	76985584	MajorDMR-8-11432	2
chr10	76986116	76986502	MajorDMR-8-11433	2
chr10	76988712	76988911	MajorDMR-8-11434	3
chr10	76991353	76991761	MajorDMR-8-11435	2
chr10	77036060	77036557	MajorDMR-8-11436	3
chr10	77043224	77043720	MajorDMR-8-11437	12
chr10	77054275	77054692	MajorDMR-8-11438	10
chr10	77055302	77055452	MajorDMR-8-11439	4
chr10	77155072	77155195	MajorDMR-8-11440	9
chr10	77164666	77164998	MajorDMR-8-11441	2
chr10	77169151	77169932	MajorDMR-8-11442	6
chr10	77190861	77191807	MajorDMR-8-11443	15
chr10	77192589	77193063	MajorDMR-8-11444	2
chr10	77209677	77209885	MajorDMR-8-11445	3
chr10	77211048	77212272	MajorDMR-8-11446	15
chr10	77273476	77273529	MajorDMR-8-11447	2
chr10	77281014	77281251	MajorDMR-8-11448	2
chr10	77383321	77383776	MajorDMR-8-11449	8
chr10	77420753	77420897	MajorDMR-8-11450	2
chr10	77472122	77472552	MajorDMR-8-11451	14
chr10	77524437	77524548	MajorDMR-8-11452	3
chr10	77542482	77542634	MajorDMR-8-11453	5
chr10	77684508	77684524	MajorDMR-8-11454	3
chr10	77727525	77727595	MajorDMR-8-11455	2
chr10	77772243	77772760	MajorDMR-8-11456	3
chr10	77794347	77796359	MajorDMR-8-11457	18
chr10	77871658	77872270	MajorDMR-8-11458	11
chr10	77920697	77921219	MajorDMR-8-11459	13
chr10	77969756	77970419	MajorDMR-8-11460	7
chr10	78063003	78063770	MajorDMR-8-11461	7
chr10	78171065	78171767	MajorDMR-8-11462	7
chr10	78188943	78189318	MajorDMR-8-11463	4
chr10	78196481	78196532	MajorDMR-8-11464	2
chr10	78269426	78269525	MajorDMR-8-11465	2
chr10	78392071	78392321	MajorDMR-8-11466	8
chr10	78403367	78403433	MajorDMR-8-11467	2
chr10	78483681	78483920	MajorDMR-8-11468	6
chr10	78496150	78496883	MajorDMR-8-11469	7
chr10	78519580	78519898	MajorDMR-8-11470	2
chr10	78539048	78539078	MajorDMR-8-11471	3
chr10	78539699	78539741	MajorDMR-8-11472	2
chr10	78638401	78639167	MajorDMR-8-11473	4
chr10	78645673	78645896	MajorDMR-8-11474	3
chr10	78675357	78675604	MajorDMR-8-11475	2
chr10	78682620	78682624	MajorDMR-8-11476	2
chr10	78699705	78699918	MajorDMR-8-11477	2
chr10	78730470	78730833	MajorDMR-8-11478	2
chr10	78763451	78763796	MajorDMR-8-11479	2
chr10	78776642	78776913	MajorDMR-8-11480	3
chr10	78794221	78794230	MajorDMR-8-11481	3
chr10	78796290	78796385	MajorDMR-8-11482	2
chr10	78837482	78837749	MajorDMR-8-11483	3
chr10	78840913	78841806	MajorDMR-8-11484	7
chr10	78900720	78900836	MajorDMR-8-11485	2
chr10	78906556	78906651	MajorDMR-8-11486	2
chr10	78924822	78925984	MajorDMR-8-11487	6
chr10	78933723	78934192	MajorDMR-8-11488	2
chr10	78939149	78939317	MajorDMR-8-11489	2
chr10	78972590	78972965	MajorDMR-8-11490	6
chr10	79034226	79034533	MajorDMR-8-11491	2
chr10	79038889	79039120	MajorDMR-8-11492	2
chr10	79046258	79047068	MajorDMR-8-11493	5
chr10	79053588	79053856	MajorDMR-8-11494	6
chr10	79068802	79069205	MajorDMR-8-11495	9
chr10	79070110	79070511	MajorDMR-8-11496	5
chr10	79077094	79077646	MajorDMR-8-11497	5
chr10	79080983	79081418	MajorDMR-8-11498	3
chr10	79115691	79115785	MajorDMR-8-11499	3
chr10	79124599	79124751	MajorDMR-8-11500	3
chr10	79143863	79144298	MajorDMR-8-11501	3
chr10	79150499	79151116	MajorDMR-8-11502	3
chr10	79151665	79151792	MajorDMR-8-11503	3
chr10	79152729	79152871	MajorDMR-8-11504	4
chr10	79154107	79154161	MajorDMR-8-11505	3
chr10	79155438	79155584	MajorDMR-8-11506	3
chr10	79159621	79159806	MajorDMR-8-11507	3
chr10	79172151	79172777	MajorDMR-8-11508	3
chr10	79197089	79197117	MajorDMR-8-11509	2
chr10	79200413	79200640	MajorDMR-8-11510	2
chr10	79217764	79217845	MajorDMR-8-11511	2
chr10	79219220	79219353	MajorDMR-8-11512	3
chr10	79220154	79220287	MajorDMR-8-11513	2
chr10	79238098	79238335	MajorDMR-8-11514	3
chr10	79245139	79245234	MajorDMR-8-11515	2
chr10	79261030	79261738	MajorDMR-8-11516	8
chr10	79265636	79265734	MajorDMR-8-11517	2
chr10	79273476	79273733	MajorDMR-8-11518	2
chr10	79286823	79286988	MajorDMR-8-11519	3
chr10	79291078	79292056	MajorDMR-8-11520	8
chr10	79315329	79315791	MajorDMR-8-11521	2
chr10	79345628	79345837	MajorDMR-8-11522	3
chr10	79369548	79369835	MajorDMR-8-11523	5
chr10	79374005	79374203	MajorDMR-8-11524	2
chr10	79383033	79383352	MajorDMR-8-11525	3
chr10	79390245	79390552	MajorDMR-8-11526	3
chr10	79393395	79393643	MajorDMR-8-11527	3
chr10	79394485	79394907	MajorDMR-8-11528	3
chr10	79403763	79403944	MajorDMR-8-11529	4
chr10	79479371	79479537	MajorDMR-8-11530	2
chr10	79516076	79516782	MajorDMR-8-11531	8
chr10	79606811	79606903	MajorDMR-8-11532	3
chr10	79609095	79609413	MajorDMR-8-11533	2
chr10	79631958	79632404	MajorDMR-8-11534	10
chr10	79633843	79633880	MajorDMR-8-11535	2
chr10	79647310	79648501	MajorDMR-8-11536	15
chr10	79669380	79669743	MajorDMR-8-11537	2
chr10	79727422	79727493	MajorDMR-8-11538	2
chr10	79731123	79731252	MajorDMR-8-11539	3
chr10	79734017	79734924	MajorDMR-8-11540	6
chr10	79749136	79749425	MajorDMR-8-11541	4
chr10	79761040	79761914	MajorDMR-8-11542	8
chr10	79763945	79763998	MajorDMR-8-11543	2
chr10	79797462	79797546	MajorDMR-8-11544	2
chr10	79807452	79808316	MajorDMR-8-11545	6
chr10	79838512	79838721	MajorDMR-8-11546	2
chr10	79924353	79924993	MajorDMR-8-11547	17
chr10	79937342	79937746	MajorDMR-8-11548	13
chr10	79944927	79945059	MajorDMR-8-11549	6
chr10	79975066	79975876	MajorDMR-8-11550	3
chr10	80009052	80009274	MajorDMR-8-11551	3
chr10	80015994	80016035	MajorDMR-8-11552	2
chr10	80062014	80062337	MajorDMR-8-11553	2
chr10	80099098	80099195	MajorDMR-8-11554	2
chr10	80117025	80117753	MajorDMR-8-11555	11
chr10	80119328	80119772	MajorDMR-8-11556	2
chr10	80135426	80135922	MajorDMR-8-11557	4
chr10	80140441	80141090	MajorDMR-8-11558	4
chr10	80181002	80181515	MajorDMR-8-11559	8
chr10	80197648	80197994	MajorDMR-8-11560	2
chr10	80215139	80215267	MajorDMR-8-11561	3
chr10	80235565	80235577	MajorDMR-8-11562	2
chr10	80236143	80236149	MajorDMR-8-11563	2
chr10	80262198	80262265	MajorDMR-8-11564	2
chr10	80312508	80312714	MajorDMR-8-11565	8
chr10	80319769	80320134	MajorDMR-8-11566	3
chr10	80338907	80340019	MajorDMR-8-11567	9
chr10	80416588	80416846	MajorDMR-8-11568	10
chr10	80417347	80417496	MajorDMR-8-11569	2
chr10	80432883	80432927	MajorDMR-8-11570	2
chr10	80514573	80514830	MajorDMR-8-11571	5
chr10	80523303	80523787	MajorDMR-8-11572	10
chr10	80544341	80545289	MajorDMR-8-11573	7
chr10	80554872	80554947	MajorDMR-8-11574	3
chr10	80562304	80563027	MajorDMR-8-11575	16
chr10	80588751	80589560	MajorDMR-8-11576	21
chr10	80600205	80600266	MajorDMR-8-11577	2
chr10	80669101	80669165	MajorDMR-8-11578	2
chr10	80673319	80673608	MajorDMR-8-11579	4
chr10	80732584	80732853	MajorDMR-8-11580	4
chr10	80784792	80785222	MajorDMR-8-11581	8
chr10	80830201	80831651	MajorDMR-8-11582	48
chr10	80850436	80850450	MajorDMR-8-11583	2
chr10	80862058	80862597	MajorDMR-8-11584	4
chr10	80863186	80863516	MajorDMR-8-11585	6
chr10	80864483	80864644	MajorDMR-8-11586	5
chr10	80872357	80874597	MajorDMR-8-11587	33
chr10	80938456	80939767	MajorDMR-8-11588	15
chr10	80944146	80945360	MajorDMR-8-11589	16
chr10	80949647	80949807	MajorDMR-8-11590	5
chr10	80954784	80955201	MajorDMR-8-11591	6
chr10	80962997	80963255	MajorDMR-8-11592	5
chr10	80980706	80981717	MajorDMR-8-11593	8
chr10	80982764	80983158	MajorDMR-8-11594	2
chr10	80998019	80998047	MajorDMR-8-11595	2
chr10	81001455	81001871	MajorDMR-8-11596	3
chr10	81005620	81006067	MajorDMR-8-11597	3
chr10	81015518	81015588	MajorDMR-8-11598	3
chr10	81026614	81026704	MajorDMR-8-11599	2
chr10	81033576	81035364	MajorDMR-8-11600	21
chr10	81058559	81058587	MajorDMR-8-11601	2
chr10	81069043	81069465	MajorDMR-8-11602	2
chr10	81069980	81070144	MajorDMR-8-11603	3
chr10	81077093	81077553	MajorDMR-8-11604	6
chr10	81094885	81095247	MajorDMR-8-11605	3
chr10	81156470	81156569	MajorDMR-8-11606	2
chr10	81159370	81159629	MajorDMR-8-11607	8
chr10	81164186	81164522	MajorDMR-8-11608	2
chr10	81190482	81190835	MajorDMR-8-11609	2
chr10	81203532	81204554	MajorDMR-8-11610	11
chr10	81206174	81206664	MajorDMR-8-11611	11
chr10	81321955	81322705	MajorDMR-8-11612	13
chr10	81490784	81490968	MajorDMR-8-11613	2
chr10	81639720	81639737	MajorDMR-8-11614	2
chr10	81689444	81689581	MajorDMR-8-11615	6
chr10	81742526	81743300	MajorDMR-8-11616	5
chr10	81837572	81837981	MajorDMR-8-11617	4
chr10	81892031	81892187	MajorDMR-8-11618	5
chr10	81893016	81893098	MajorDMR-8-11619	3
chr10	81904219	81904366	MajorDMR-8-11620	5
chr10	81915104	81915510	MajorDMR-8-11621	9
chr10	81927775	81928009	MajorDMR-8-11622	3
chr10	81928587	81928634	MajorDMR-8-11623	3
chr10	81939207	81939223	MajorDMR-8-11624	2
chr10	81958469	81958530	MajorDMR-8-11625	2
chr10	81964547	81964843	MajorDMR-8-11626	2
chr10	81965659	81965983	MajorDMR-8-11627	5
chr10	81967271	81967793	MajorDMR-8-11628	8
chr10	81993742	81994194	MajorDMR-8-11629	2
chr10	82017346	82017504	MajorDMR-8-11630	2
chr10	82020305	82020711	MajorDMR-8-11631	4
chr10	82104425	82104832	MajorDMR-8-11632	4
chr10	82142670	82143108	MajorDMR-8-11633	4
chr10	82169188	82169481	MajorDMR-8-11634	2
chr10	82170193	82170555	MajorDMR-8-11635	2
chr10	82174228	82174308	MajorDMR-8-11636	2
chr10	82176369	82176604	MajorDMR-8-11637	5
chr10	82202866	82203534	MajorDMR-8-11638	4
chr10	82207920	82208161	MajorDMR-8-11639	2
chr10	82210579	82210641	MajorDMR-8-11640	3
chr10	82218658	82218907	MajorDMR-8-11641	3
chr10	82220645	82220653	MajorDMR-8-11642	2
chr10	82223536	82223941	MajorDMR-8-11643	4
chr10	82224803	82224947	MajorDMR-8-11644	2
chr10	82225452	82225498	MajorDMR-8-11645	2
chr10	82229223	82229420	MajorDMR-8-11646	2
chr10	82243726	82243830	MajorDMR-8-11647	3
chr10	82246209	82246504	MajorDMR-8-11648	3
chr10	82253673	82253702	MajorDMR-8-11649	2
chr10	82271394	82271403	MajorDMR-8-11650	2
chr10	82295673	82296144	MajorDMR-8-11651	22
chr10	82329023	82329055	MajorDMR-8-11652	2
chr10	82342130	82342260	MajorDMR-8-11653	2
chr10	82366994	82367212	MajorDMR-8-11654	2
chr10	82368492	82368957	MajorDMR-8-11655	3
chr10	82402351	82403032	MajorDMR-8-11656	8
chr10	82407197	82407905	MajorDMR-8-11657	3
chr10	82459296	82459781	MajorDMR-8-11658	7
chr10	82461952	82462321	MajorDMR-8-11659	7
chr10	83127999	83128215	MajorDMR-8-11660	2
chr10	83136892	83136939	MajorDMR-8-11661	2
chr10	83535130	83535160	MajorDMR-8-11662	2
chr10	83535755	83536062	MajorDMR-8-11663	2
chr10	83587737	83588156	MajorDMR-8-11664	2
chr10	83596378	83596580	MajorDMR-8-11665	3
chr10	83632097	83632132	MajorDMR-8-11666	2
chr10	83633119	83633324	MajorDMR-8-11667	2
chr10	83638860	83638872	MajorDMR-8-11668	2
chr10	83649060	83649298	MajorDMR-8-11669	4
chr10	83652487	83652548	MajorDMR-8-11670	2
chr10	83677781	83677827	MajorDMR-8-11671	2
chr10	83694101	83694197	MajorDMR-8-11672	2
chr10	83710898	83710936	MajorDMR-8-11673	3
chr10	83794510	83794621	MajorDMR-8-11674	2
chr10	83839619	83839867	MajorDMR-8-11675	3
chr10	83848172	83848662	MajorDMR-8-11676	6
chr10	83879809	83880062	MajorDMR-8-11677	5
chr10	83880609	83880655	MajorDMR-8-11678	2
chr10	83909278	83909677	MajorDMR-8-11679	2
chr10	83962539	83963077	MajorDMR-8-11680	3
chr10	83969638	83970262	MajorDMR-8-11681	4
chr10	83971243	83971323	MajorDMR-8-11682	3
chr10	83982866	83983454	MajorDMR-8-11683	3
chr10	83994015	83994679	MajorDMR-8-11684	3
chr10	84037860	84038312	MajorDMR-8-11685	4
chr10	84051022	84051358	MajorDMR-8-11686	2
chr10	84090804	84091012	MajorDMR-8-11687	2
chr10	84121781	84121810	MajorDMR-8-11688	2
chr10	84150736	84150907	MajorDMR-8-11689	3
chr10	84151738	84151783	MajorDMR-8-11690	2
chr10	84181423	84181807	MajorDMR-8-11691	2
chr10	84220315	84220397	MajorDMR-8-11692	2
chr10	84233108	84233288	MajorDMR-8-11693	2
chr10	84276943	84277393	MajorDMR-8-11694	3
chr10	84377485	84377601	MajorDMR-8-11695	2
chr10	84386851	84386913	MajorDMR-8-11696	2
chr10	84403225	84403563	MajorDMR-8-11697	2
chr10	84427225	84427333	MajorDMR-8-11698	2
chr10	84497381	84497767	MajorDMR-8-11699	4
chr10	84498357	84499153	MajorDMR-8-11700	5
chr10	84530212	84530240	MajorDMR-8-11701	2
chr10	84555638	84556158	MajorDMR-8-11702	3
chr10	84619890	84619956	MajorDMR-8-11703	2
chr10	84625330	84625540	MajorDMR-8-11704	2
chr10	84648602	84649101	MajorDMR-8-11705	5
chr10	84649718	84650200	MajorDMR-8-11706	5
chr10	84670064	84670403	MajorDMR-8-11707	3
chr10	84741798	84742183	MajorDMR-8-11708	6
chr10	84924859	84925374	MajorDMR-8-11709	5
chr10	84926277	84926295	MajorDMR-8-11710	3
chr10	84973937	84974139	MajorDMR-8-11711	2
chr10	85007817	85007897	MajorDMR-8-11712	2
chr10	85016775	85016971	MajorDMR-8-11713	2
chr10	85049234	85049657	MajorDMR-8-11714	2
chr10	85139650	85139686	MajorDMR-8-11715	2
chr10	85303065	85304057	MajorDMR-8-11716	4
chr10	85426664	85426773	MajorDMR-8-11717	3
chr10	85483012	85483016	MajorDMR-8-11718	2
chr10	85636008	85636138	MajorDMR-8-11719	2
chr10	85646111	85646457	MajorDMR-8-11720	3
chr10	85656302	85656353	MajorDMR-8-11721	2
chr10	85668847	85669211	MajorDMR-8-11722	4
chr10	85706194	85706420	MajorDMR-8-11723	8
chr10	85757180	85757560	MajorDMR-8-11724	3
chr10	85759886	85760027	MajorDMR-8-11725	3
chr10	85855689	85856581	MajorDMR-8-11726	5
chr10	85878215	85878252	MajorDMR-8-11727	2
chr10	85906859	85906999	MajorDMR-8-11728	3
chr10	85912059	85912193	MajorDMR-8-11729	2
chr10	85939006	85939146	MajorDMR-8-11730	3
chr10	85985221	85985780	MajorDMR-8-11731	6
chr10	85997083	85997188	MajorDMR-8-11732	5
chr10	86016914	86017087	MajorDMR-8-11733	8
chr10	86040050	86040216	MajorDMR-8-11734	5
chr10	86056367	86056561	MajorDMR-8-11735	3
chr10	86068714	86068845	MajorDMR-8-11736	3
chr10	86089378	86089646	MajorDMR-8-11737	3
chr10	86216158	86216175	MajorDMR-8-11738	2
chr10	86343507	86343648	MajorDMR-8-11739	3
chr10	86460672	86460694	MajorDMR-8-11740	2
chr10	86464594	86465031	MajorDMR-8-11741	5
chr10	86521931	86522689	MajorDMR-8-11742	7
chr10	86597643	86598036	MajorDMR-8-11743	6
chr10	86750468	86750755	MajorDMR-8-11744	3
chr10	86831653	86832110	MajorDMR-8-11745	2
chr10	87079044	87079892	MajorDMR-8-11746	7
chr10	87165083	87165166	MajorDMR-8-11747	2
chr10	87201890	87201961	MajorDMR-8-11748	2
chr10	87208533	87208651	MajorDMR-8-11749	2
chr10	87267612	87267749	MajorDMR-8-11750	2
chr10	87307897	87307951	MajorDMR-8-11751	2
chr10	87369410	87369544	MajorDMR-8-11752	2
chr10	87408944	87409722	MajorDMR-8-11753	12
chr10	87418380	87418593	MajorDMR-8-11754	2
chr10	87549742	87550045	MajorDMR-8-11755	3
chr10	87551973	87552012	MajorDMR-8-11756	3
chr10	87647928	87648110	MajorDMR-8-11757	3
chr10	87668538	87668654	MajorDMR-8-11758	3
chr10	87676928	87677405	MajorDMR-8-11759	2
chr10	87679190	87679791	MajorDMR-8-11760	6
chr10	87716636	87716922	MajorDMR-8-11761	2
chr10	87755657	87755776	MajorDMR-8-11762	2
chr10	87763055	87763327	MajorDMR-8-11763	2
chr10	87770997	87771402	MajorDMR-8-11764	2
chr10	87779567	87780162	MajorDMR-8-11765	7
chr10	87783909	87784483	MajorDMR-8-11766	12
chr10	87820704	87821047	MajorDMR-8-11767	2
chr10	87827848	87828981	MajorDMR-8-11768	7
chr10	87837983	87838207	MajorDMR-8-11769	4
chr10	87847758	87847806	MajorDMR-8-11770	5
chr10	87857722	87858152	MajorDMR-8-11771	2
chr10	87867705	87867746	MajorDMR-8-11772	2
chr10	87871998	87872519	MajorDMR-8-11773	7
chr10	87896949	87897270	MajorDMR-8-11774	2
chr10	87953669	87953998	MajorDMR-8-11775	4
chr10	87963058	87963133	MajorDMR-8-11776	2
chr10	87966796	87967683	MajorDMR-8-11777	4
chr10	87989213	87989276	MajorDMR-8-11778	3
chr10	87990569	87990854	MajorDMR-8-11779	2
chr10	87992548	87992906	MajorDMR-8-11780	3
chr10	88004135	88004605	MajorDMR-8-11781	6
chr10	88018624	88018857	MajorDMR-8-11782	3
chr10	88022300	88023068	MajorDMR-8-11783	4
chr10	88073388	88073532	MajorDMR-8-11784	4
chr10	88091683	88092031	MajorDMR-8-11785	2
chr10	88123246	88124894	MajorDMR-8-11786	36
chr10	88148805	88150171	MajorDMR-8-11787	23
chr10	88153081	88154128	MajorDMR-8-11788	9
chr10	88162340	88162853	MajorDMR-8-11789	6
chr10	88175260	88175534	MajorDMR-8-11790	3
chr10	88199487	88199969	MajorDMR-8-11791	2
chr10	88272165	88272659	MajorDMR-8-11792	5
chr10	88275974	88276281	MajorDMR-8-11793	2
chr10	88279527	88279946	MajorDMR-8-11794	2
chr10	88282658	88282824	MajorDMR-8-11795	3
chr10	88295271	88295310	MajorDMR-8-11796	2
chr10	88295852	88296316	MajorDMR-8-11797	9
chr10	88391760	88392190	MajorDMR-8-11798	3
chr10	88448656	88448675	MajorDMR-8-11799	2
chr10	88453453	88453679	MajorDMR-8-11800	2
chr10	88472091	88472217	MajorDMR-8-11801	2
chr10	88507942	88508121	MajorDMR-8-11802	2
chr10	88659123	88659308	MajorDMR-8-11803	2
chr10	88702346	88702897	MajorDMR-8-11804	30
chr10	88718273	88718535	MajorDMR-8-11805	15
chr10	88720160	88720423	MajorDMR-8-11806	6
chr10	88726227	88726999	MajorDMR-8-11807	6
chr10	88728070	88728720	MajorDMR-8-11808	51
chr10	88731438	88731562	MajorDMR-8-11809	4
chr10	88732938	88733275	MajorDMR-8-11810	2
chr10	88812783	88813029	MajorDMR-8-11811	2
chr10	88814650	88814831	MajorDMR-8-11812	3
chr10	88852372	88852422	MajorDMR-8-11813	3
chr10	88953980	88953988	MajorDMR-8-11814	2
chr10	88982788	88982815	MajorDMR-8-11815	2
chr10	89061301	89061714	MajorDMR-8-11816	2
chr10	89151096	89151211	MajorDMR-8-11817	5
chr10	89167302	89167838	MajorDMR-8-11818	3
chr10	89196092	89196107	MajorDMR-8-11819	3
chr10	89291939	89292429	MajorDMR-8-11820	5
chr10	89459814	89460046	MajorDMR-8-11821	2
chr10	89578910	89579013	MajorDMR-8-11822	5
chr10	89620175	89620288	MajorDMR-8-11823	2
chr10	89681887	89682289	MajorDMR-8-11824	5
chr10	89695320	89695620	MajorDMR-8-11825	2
chr10	89879883	89879921	MajorDMR-8-11826	2
chr10	89950845	89950905	MajorDMR-8-11827	2
chr10	89987283	89987684	MajorDMR-8-11828	6
chr10	90003757	90003911	MajorDMR-8-11829	3
chr10	90006705	90006781	MajorDMR-8-11830	2
chr10	90132023	90132356	MajorDMR-8-11831	7
chr10	90248489	90248600	MajorDMR-8-11832	3
chr10	90317219	90317703	MajorDMR-8-11833	3
chr10	90453296	90453313	MajorDMR-8-11834	2
chr10	90488272	90488415	MajorDMR-8-11835	3
chr10	90642194	90642790	MajorDMR-8-11836	4
chr10	90711344	90711501	MajorDMR-8-11837	5
chr10	90724777	90725131	MajorDMR-8-11838	2
chr10	90731184	90731440	MajorDMR-8-11839	2
chr10	90734583	90735250	MajorDMR-8-11840	7
chr10	90739043	90739150	MajorDMR-8-11841	2
chr10	90749965	90750414	MajorDMR-8-11842	12
chr10	90751650	90751754	MajorDMR-8-11843	5
chr10	90789493	90789707	MajorDMR-8-11844	4
chr10	90846724	90847011	MajorDMR-8-11845	4
chr10	90860511	90860613	MajorDMR-8-11846	3
chr10	90923557	90923667	MajorDMR-8-11847	6
chr10	90966220	90966295	MajorDMR-8-11848	3
chr10	90967948	90968381	MajorDMR-8-11849	11
chr10	90977294	90977882	MajorDMR-8-11850	3
chr10	90984671	90985377	MajorDMR-8-11851	7
chr10	90995241	90995344	MajorDMR-8-11852	6
chr10	91002753	91002928	MajorDMR-8-11853	2
chr10	91005566	91005855	MajorDMR-8-11854	2
chr10	91020034	91020106	MajorDMR-8-11855	2
chr10	91034799	91035371	MajorDMR-8-11856	4
chr10	91040185	91040202	MajorDMR-8-11857	2
chr10	91043369	91044003	MajorDMR-8-11858	7
chr10	91061509	91061635	MajorDMR-8-11859	2
chr10	91087557	91088371	MajorDMR-8-11860	9
chr10	91091859	91093006	MajorDMR-8-11861	9
chr10	91093572	91093783	MajorDMR-8-11862	2
chr10	91100820	91102582	MajorDMR-8-11863	9
chr10	91107727	91108505	MajorDMR-8-11864	9
chr10	91110765	91112229	MajorDMR-8-11865	9
chr10	91127648	91127683	MajorDMR-8-11866	2
chr10	91129282	91129449	MajorDMR-8-11867	2
chr10	91148161	91149033	MajorDMR-8-11868	5
chr10	91152584	91153144	MajorDMR-8-11869	5
chr10	91175365	91175467	MajorDMR-8-11870	2
chr10	91179507	91179548	MajorDMR-8-11871	2
chr10	91293808	91294704	MajorDMR-8-11872	14
chr10	91295707	91295974	MajorDMR-8-11873	8
chr10	91461961	91462200	MajorDMR-8-11874	5
chr10	91566648	91566840	MajorDMR-8-11875	2
chr10	91596775	91596986	MajorDMR-8-11876	9
chr10	91597931	91598098	MajorDMR-8-11877	6
chr10	91713908	91714115	MajorDMR-8-11878	2
chr10	91741782	91742290	MajorDMR-8-11879	4
chr10	91885284	91886087	MajorDMR-8-11880	6
chr10	91910963	91910981	MajorDMR-8-11881	2
chr10	91949970	91950219	MajorDMR-8-11882	5
chr10	92079296	92079601	MajorDMR-8-11883	2
chr10	92352285	92352861	MajorDMR-8-11884	4
chr10	92372142	92372396	MajorDMR-8-11885	3
chr10	92468988	92469138	MajorDMR-8-11886	2
chr10	92616717	92616943	MajorDMR-8-11887	10
chr10	92618159	92618602	MajorDMR-8-11888	3
chr10	92625322	92625590	MajorDMR-8-11889	4
chr10	92671739	92671982	MajorDMR-8-11890	2
chr10	92744865	92745318	MajorDMR-8-11891	3
chr10	92776983	92777128	MajorDMR-8-11892	2
chr10	92783025	92784516	MajorDMR-8-11893	15
chr10	92793590	92793958	MajorDMR-8-11894	3
chr10	92794680	92794826	MajorDMR-8-11895	5
chr10	92808821	92809341	MajorDMR-8-11896	5
chr10	92811524	92811847	MajorDMR-8-11897	4
chr10	92833216	92833711	MajorDMR-8-11898	3
chr10	92837048	92838355	MajorDMR-8-11899	15
chr10	92877353	92877538	MajorDMR-8-11900	2
chr10	92894405	92894741	MajorDMR-8-11901	2
chr10	92922130	92922140	MajorDMR-8-11902	2
chr10	92924512	92924781	MajorDMR-8-11903	2
chr10	92981252	92981900	MajorDMR-8-11904	8
chr10	93010154	93010561	MajorDMR-8-11905	2
chr10	93044502	93044534	MajorDMR-8-11906	2
chr10	93047935	93048184	MajorDMR-8-11907	3
chr10	93057570	93057672	MajorDMR-8-11908	2
chr10	93073719	93073758	MajorDMR-8-11909	2
chr10	93100545	93101285	MajorDMR-8-11910	9
chr10	93114138	93114143	MajorDMR-8-11911	2
chr10	93114644	93114945	MajorDMR-8-11912	2
chr10	93141584	93141590	MajorDMR-8-11913	2
chr10	93171460	93172305	MajorDMR-8-11914	6
chr10	93174497	93174658	MajorDMR-8-11915	2
chr10	93183908	93183986	MajorDMR-8-11916	2
chr10	93216501	93216898	MajorDMR-8-11917	2
chr10	93260041	93260360	MajorDMR-8-11918	3
chr10	93271364	93271420	MajorDMR-8-11919	2
chr10	93296113	93296117	MajorDMR-8-11920	2
chr10	93301044	93301323	MajorDMR-8-11921	2
chr10	93347882	93348258	MajorDMR-8-11922	6
chr10	93350245	93350562	MajorDMR-8-11923	4
chr10	93351463	93352109	MajorDMR-8-11924	5
chr10	93356822	93357246	MajorDMR-8-11925	3
chr10	93391869	93392254	MajorDMR-8-11926	3
chr10	93393508	93393659	MajorDMR-8-11927	3
chr10	93395200	93395236	MajorDMR-8-11928	2
chr10	93441319	93441351	MajorDMR-8-11929	3
chr10	93460074	93460143	MajorDMR-8-11930	2
chr10	93496644	93496982	MajorDMR-8-11931	2
chr10	93556133	93556580	MajorDMR-8-11932	6
chr10	93557371	93557677	MajorDMR-8-11933	3
chr10	93559242	93560310	MajorDMR-8-11934	9
chr10	93560910	93560999	MajorDMR-8-11935	2
chr10	93566911	93567121	MajorDMR-8-11936	3
chr10	93576922	93577122	MajorDMR-8-11937	2
chr10	93624017	93624194	MajorDMR-8-11938	2
chr10	93639418	93640253	MajorDMR-8-11939	5
chr10	93643310	93644762	MajorDMR-8-11940	16
chr10	93646990	93646997	MajorDMR-8-11941	2
chr10	93666944	93667034	MajorDMR-8-11942	2
chr10	93667643	93667687	MajorDMR-8-11943	2
chr10	93684795	93684930	MajorDMR-8-11944	2
chr10	93756197	93756269	MajorDMR-8-11945	2
chr10	93805195	93805871	MajorDMR-8-11946	9
chr10	93834051	93834261	MajorDMR-8-11947	2
chr10	93847570	93847817	MajorDMR-8-11948	5
chr10	93850536	93850827	MajorDMR-8-11949	2
chr10	93854926	93855039	MajorDMR-8-11950	2
chr10	93860967	93861825	MajorDMR-8-11951	4
chr10	93862349	93862769	MajorDMR-8-11952	2
chr10	93870155	93870322	MajorDMR-8-11953	2
chr10	93875605	93875726	MajorDMR-8-11954	4
chr10	93882765	93883247	MajorDMR-8-11955	2
chr10	93902580	93902855	MajorDMR-8-11956	3
chr10	93904865	93904940	MajorDMR-8-11957	2
chr10	93907727	93908049	MajorDMR-8-11958	3
chr10	93914725	93915256	MajorDMR-8-11959	3
chr10	93916287	93916719	MajorDMR-8-11960	3
chr10	93969676	93969885	MajorDMR-8-11961	2
chr10	93971229	93971345	MajorDMR-8-11962	3
chr10	93980169	93980634	MajorDMR-8-11963	3
chr10	93984004	93984021	MajorDMR-8-11964	2
chr10	93986137	93986201	MajorDMR-8-11965	2
chr10	93989797	93989838	MajorDMR-8-11966	2
chr10	93996397	93998045	MajorDMR-8-11967	9
chr10	94149499	94149970	MajorDMR-8-11968	5
chr10	94164206	94165145	MajorDMR-8-11969	7
chr10	94180048	94180711	MajorDMR-8-11970	4
chr10	94194580	94194671	MajorDMR-8-11971	2
chr10	94331545	94331866	MajorDMR-8-11972	3
chr10	94332531	94332692	MajorDMR-8-11973	2
chr10	94353754	94354104	MajorDMR-8-11974	6
chr10	94448519	94448997	MajorDMR-8-11975	8
chr10	94451247	94452555	MajorDMR-8-11976	30
chr10	94455383	94456148	MajorDMR-8-11977	11
chr10	94459664	94459820	MajorDMR-8-11978	2
chr10	94510845	94511166	MajorDMR-8-11979	4
chr10	94607423	94607739	MajorDMR-8-11980	3
chr10	94672498	94672783	MajorDMR-8-11981	2
chr10	94820085	94820698	MajorDMR-8-11982	8
chr10	94821340	94822223	MajorDMR-8-11983	27
chr10	94825607	94826320	MajorDMR-8-11984	18
chr10	94827564	94827963	MajorDMR-8-11985	5
chr10	94832512	94832869	MajorDMR-8-11986	3
chr10	94958682	94959285	MajorDMR-8-11987	12
chr10	95059660	95060072	MajorDMR-8-11988	6
chr10	95091350	95091425	MajorDMR-8-11989	2
chr10	95136296	95136835	MajorDMR-8-11990	3
chr10	95150017	95150185	MajorDMR-8-11991	2
chr10	95177124	95177247	MajorDMR-8-11992	2
chr10	95178510	95178989	MajorDMR-8-11993	4
chr10	95181744	95181829	MajorDMR-8-11994	2
chr10	95196755	95197007	MajorDMR-8-11995	4
chr10	95241746	95241987	MajorDMR-8-11996	5
chr10	95242727	95242871	MajorDMR-8-11997	2
chr10	95270974	95271082	MajorDMR-8-11998	3
chr10	95274374	95275760	MajorDMR-8-11999	9
chr10	95276725	95276767	MajorDMR-8-12000	2
chr10	95301905	95302412	MajorDMR-8-12001	5
chr10	95326168	95326314	MajorDMR-8-12002	8
chr10	95327883	95328164	MajorDMR-8-12003	19
chr10	95330374	95330411	MajorDMR-8-12004	2
chr10	95340683	95341332	MajorDMR-8-12005	5
chr10	95360321	95360648	MajorDMR-8-12006	6
chr10	95361332	95361989	MajorDMR-8-12007	13
chr10	95440453	95440626	MajorDMR-8-12008	3
chr10	95459134	95459360	MajorDMR-8-12009	3
chr10	95519388	95519588	MajorDMR-8-12010	3
chr10	95520472	95520651	MajorDMR-8-12011	2
chr10	95536737	95537148	MajorDMR-8-12012	3
chr10	95566834	95567025	MajorDMR-8-12013	2
chr10	95575167	95576749	MajorDMR-8-12014	8
chr10	95700914	95701854	MajorDMR-8-12015	13
chr10	95736023	95736297	MajorDMR-8-12016	2
chr10	95751792	95751955	MajorDMR-8-12017	4
chr10	95754425	95754760	MajorDMR-8-12018	10
chr10	95842140	95842193	MajorDMR-8-12019	2
chr10	95966269	95966359	MajorDMR-8-12020	2
chr10	96034403	96034408	MajorDMR-8-12021	2
chr10	96164229	96164399	MajorDMR-8-12022	3
chr10	96172137	96172282	MajorDMR-8-12023	3
chr10	96304486	96304618	MajorDMR-8-12024	5
chr10	96306301	96307221	MajorDMR-8-12025	6
chr10	96658493	96658823	MajorDMR-8-12026	2
chr10	96757755	96757964	MajorDMR-8-12027	3
chr10	96968606	96968743	MajorDMR-8-12028	2
chr10	96990516	96990753	MajorDMR-8-12029	4
chr10	97054966	97055570	MajorDMR-8-12030	38
chr10	97068605	97068956	MajorDMR-8-12031	4
chr10	97072230	97072353	MajorDMR-8-12032	2
chr10	97113563	97113731	MajorDMR-8-12033	3
chr10	97120608	97120664	MajorDMR-8-12034	2
chr10	97123928	97124352	MajorDMR-8-12035	6
chr10	97137370	97137642	MajorDMR-8-12036	2
chr10	97151762	97152146	MajorDMR-8-12037	5
chr10	97174115	97175366	MajorDMR-8-12038	10
chr10	97176066	97176540	MajorDMR-8-12039	3
chr10	97183212	97183789	MajorDMR-8-12040	4
chr10	97191278	97192063	MajorDMR-8-12041	4
chr10	97192917	97193553	MajorDMR-8-12042	12
chr10	97204574	97205723	MajorDMR-8-12043	5
chr10	97207269	97207802	MajorDMR-8-12044	8
chr10	97210871	97211374	MajorDMR-8-12045	2
chr10	97221144	97222119	MajorDMR-8-12046	5
chr10	97224271	97224779	MajorDMR-8-12047	3
chr10	97226369	97226595	MajorDMR-8-12048	4
chr10	97234070	97234714	MajorDMR-8-12049	7
chr10	97235506	97237000	MajorDMR-8-12050	12
chr10	97238813	97240659	MajorDMR-8-12051	24
chr10	97241196	97241309	MajorDMR-8-12052	2
chr10	97245072	97246344	MajorDMR-8-12053	9
chr10	97246933	97247573	MajorDMR-8-12054	8
chr10	97250851	97251004	MajorDMR-8-12055	2
chr10	97253179	97253433	MajorDMR-8-12056	4
chr10	97256692	97256926	MajorDMR-8-12057	2
chr10	97259886	97260745	MajorDMR-8-12058	9
chr10	97261368	97262354	MajorDMR-8-12059	8
chr10	97264333	97265593	MajorDMR-8-12060	10
chr10	97266252	97266445	MajorDMR-8-12061	2
chr10	97271279	97271338	MajorDMR-8-12062	3
chr10	97272637	97273929	MajorDMR-8-12063	8
chr10	97278041	97279312	MajorDMR-8-12064	8
chr10	97280890	97281101	MajorDMR-8-12065	3
chr10	97282369	97283881	MajorDMR-8-12066	10
chr10	97288653	97289143	MajorDMR-8-12067	3
chr10	97293392	97293410	MajorDMR-8-12068	2
chr10	97295774	97296095	MajorDMR-8-12069	7
chr10	97296689	97297088	MajorDMR-8-12070	2
chr10	97302292	97302673	MajorDMR-8-12071	2
chr10	97304626	97304837	MajorDMR-8-12072	6
chr10	97309851	97310314	MajorDMR-8-12073	6
chr10	97315061	97315671	MajorDMR-8-12074	3
chr10	97317125	97318426	MajorDMR-8-12075	10
chr10	97319132	97319204	MajorDMR-8-12076	2
chr10	97319826	97319830	MajorDMR-8-12077	2
chr10	97321716	97321762	MajorDMR-8-12078	2
chr10	97331562	97331663	MajorDMR-8-12079	3
chr10	97332194	97332934	MajorDMR-8-12080	6
chr10	97366292	97366903	MajorDMR-8-12081	4
chr10	97488328	97488458	MajorDMR-8-12082	2
chr10	97516346	97516901	MajorDMR-8-12083	5
chr10	97552648	97553023	MajorDMR-8-12084	4
chr10	97601703	97601864	MajorDMR-8-12085	2
chr10	97624810	97625500	MajorDMR-8-12086	4
chr10	97804551	97804957	MajorDMR-8-12087	6
chr10	97835945	97835972	MajorDMR-8-12088	2
chr10	97948125	97948309	MajorDMR-8-12089	2
chr10	97989162	97989508	MajorDMR-8-12090	2
chr10	98047495	98047784	MajorDMR-8-12091	3
chr10	98066285	98066310	MajorDMR-8-12092	2
chr10	98081606	98081797	MajorDMR-8-12093	2
chr10	98100152	98100360	MajorDMR-8-12094	2
chr10	98130309	98130399	MajorDMR-8-12095	5
chr10	98133671	98134232	MajorDMR-8-12096	7
chr10	98172968	98173418	MajorDMR-8-12097	10
chr10	98200310	98200779	MajorDMR-8-12098	3
chr10	98339901	98340304	MajorDMR-8-12099	7
chr10	98341366	98341589	MajorDMR-8-12100	4
chr10	98351208	98351535	MajorDMR-8-12101	2
chr10	98378066	98378556	MajorDMR-8-12102	2
chr10	98402918	98403010	MajorDMR-8-12103	2
chr10	98463252	98463502	MajorDMR-8-12104	2
chr10	98480593	98481037	MajorDMR-8-12105	8
chr10	98523774	98524277	MajorDMR-8-12106	3
chr10	98524792	98524933	MajorDMR-8-12107	2
chr10	98525545	98525578	MajorDMR-8-12108	2
chr10	98561526	98561740	MajorDMR-8-12109	3
chr10	98591089	98591384	MajorDMR-8-12110	3
chr10	98593915	98594330	MajorDMR-8-12111	2
chr10	98596417	98596464	MajorDMR-8-12112	2
chr10	98598236	98598643	MajorDMR-8-12113	2
chr10	98600235	98600834	MajorDMR-8-12114	3
chr10	98604967	98605056	MajorDMR-8-12115	3
chr10	98610846	98611276	MajorDMR-8-12116	9
chr10	98620418	98620454	MajorDMR-8-12117	2
chr10	98645074	98645149	MajorDMR-8-12118	2
chr10	98669155	98669528	MajorDMR-8-12119	2
chr10	98698076	98698118	MajorDMR-8-12120	2
chr10	98753032	98753233	MajorDMR-8-12121	2
chr10	98755671	98755760	MajorDMR-8-12122	4
chr10	98756709	98756827	MajorDMR-8-12123	3
chr10	98758360	98758392	MajorDMR-8-12124	2
chr10	98776803	98777709	MajorDMR-8-12125	13
chr10	98779663	98780570	MajorDMR-8-12126	7
chr10	98781349	98781359	MajorDMR-8-12127	2
chr10	98781942	98782173	MajorDMR-8-12128	3
chr10	98783754	98784098	MajorDMR-8-12129	4
chr10	98806819	98807173	MajorDMR-8-12130	4
chr10	98821948	98822355	MajorDMR-8-12131	5
chr10	98833067	98833289	MajorDMR-8-12132	4
chr10	98855934	98856717	MajorDMR-8-12133	7
chr10	98857690	98857717	MajorDMR-8-12134	2
chr10	98863188	98863561	MajorDMR-8-12135	2
chr10	98869373	98870208	MajorDMR-8-12136	8
chr10	98871132	98871262	MajorDMR-8-12137	4
chr10	98883645	98883695	MajorDMR-8-12138	2
chr10	98889273	98889787	MajorDMR-8-12139	7
chr10	98890999	98891822	MajorDMR-8-12140	16
chr10	98900458	98900818	MajorDMR-8-12141	5
chr10	98909927	98910194	MajorDMR-8-12142	2
chr10	98920132	98920625	MajorDMR-8-12143	2
chr10	98923599	98924237	MajorDMR-8-12144	4
chr10	98929873	98930250	MajorDMR-8-12145	2
chr10	98930838	98930853	MajorDMR-8-12146	2
chr10	98938707	98940294	MajorDMR-8-12147	34
chr10	98942281	98942745	MajorDMR-8-12148	4
chr10	98943862	98944061	MajorDMR-8-12149	3
chr10	98944776	98945085	MajorDMR-8-12150	11
chr10	98946155	98946165	MajorDMR-8-12151	2
chr10	98948001	98948260	MajorDMR-8-12152	3
chr10	98950439	98950680	MajorDMR-8-12153	2
chr10	98955806	98956544	MajorDMR-8-12154	6
chr10	98970140	98970209	MajorDMR-8-12155	2
chr10	99037484	99038069	MajorDMR-8-12156	4
chr10	99050781	99051517	MajorDMR-8-12157	6
chr10	99078218	99078252	MajorDMR-8-12158	3
chr10	99080028	99081971	MajorDMR-8-12159	53
chr10	99085595	99085686	MajorDMR-8-12160	2
chr10	99092248	99092576	MajorDMR-8-12161	2
chr10	99095678	99098141	MajorDMR-8-12162	25
chr10	99109181	99109185	MajorDMR-8-12163	2
chr10	99115490	99115811	MajorDMR-8-12164	3
chr10	99121417	99121436	MajorDMR-8-12165	2
chr10	99166822	99167339	MajorDMR-8-12166	3
chr10	99170591	99170770	MajorDMR-8-12167	2
chr10	99188294	99188512	MajorDMR-8-12168	4
chr10	99206505	99206538	MajorDMR-8-12169	2
chr10	99250505	99250556	MajorDMR-8-12170	2
chr10	99253627	99253965	MajorDMR-8-12171	4
chr10	99254482	99254889	MajorDMR-8-12172	3
chr10	99257063	99257129	MajorDMR-8-12173	2
chr10	99259518	99259830	MajorDMR-8-12174	11
chr10	99271280	99271443	MajorDMR-8-12175	2
chr10	99275118	99275445	MajorDMR-8-12176	4
chr10	99302950	99303366	MajorDMR-8-12177	9
chr10	99372280	99372354	MajorDMR-8-12178	2
chr10	99401469	99402038	MajorDMR-8-12179	3
chr10	99408783	99408802	MajorDMR-8-12180	2
chr10	99442535	99442763	MajorDMR-8-12181	2
chr10	99448114	99448139	MajorDMR-8-12182	2
chr10	99469173	99469364	MajorDMR-8-12183	2
chr10	99565193	99565469	MajorDMR-8-12184	7
chr10	99589872	99589976	MajorDMR-8-12185	2
chr10	99600752	99600839	MajorDMR-8-12186	3
chr10	99628321	99628631	MajorDMR-8-12187	4
chr10	99648774	99649109	MajorDMR-8-12188	9
chr10	99674159	99674904	MajorDMR-8-12189	8
chr10	99734445	99734514	MajorDMR-8-12190	2
chr10	99744370	99744497	MajorDMR-8-12191	2
chr10	99761848	99761993	MajorDMR-8-12192	3
chr10	99791130	99791386	MajorDMR-8-12193	8
chr10	99801356	99801436	MajorDMR-8-12194	2
chr10	99806319	99806749	MajorDMR-8-12195	3
chr10	100006681	100006717	MajorDMR-8-12196	2
chr10	100018537	100018882	MajorDMR-8-12197	5
chr10	100028723	100029977	MajorDMR-8-12198	11
chr10	100055133	100055919	MajorDMR-8-12199	8
chr10	100098629	100098870	MajorDMR-8-12200	4
chr10	100120864	100121305	MajorDMR-8-12201	6
chr10	100127450	100127672	MajorDMR-8-12202	9
chr10	100128233	100128246	MajorDMR-8-12203	2
chr10	100132606	100134773	MajorDMR-8-12204	15
chr10	100153700	100155033	MajorDMR-8-12205	19
chr10	100175325	100175655	MajorDMR-8-12206	2
chr10	100227026	100227204	MajorDMR-8-12207	4
chr10	100227956	100228333	MajorDMR-8-12208	5
chr10	100245090	100245185	MajorDMR-8-12209	2
chr10	100288195	100288334	MajorDMR-8-12210	2
chr10	100347050	100347103	MajorDMR-8-12211	2
chr10	100368365	100368377	MajorDMR-8-12212	2
chr10	100424389	100424401	MajorDMR-8-12213	2
chr10	100719295	100719451	MajorDMR-8-12214	2
chr10	100843955	100843964	MajorDMR-8-12215	2
chr10	100991966	100993391	MajorDMR-8-12216	18
chr10	101036914	101037142	MajorDMR-8-12217	2
chr10	101068549	101068662	MajorDMR-8-12218	3
chr10	101096409	101096553	MajorDMR-8-12219	4
chr10	101152628	101153325	MajorDMR-8-12220	4
chr10	101155397	101155489	MajorDMR-8-12221	4
chr10	101194095	101194417	MajorDMR-8-12222	2
chr10	101196276	101196577	MajorDMR-8-12223	2
chr10	101279746	101281384	MajorDMR-8-12224	28
chr10	101282014	101282170	MajorDMR-8-12225	2
chr10	101284026	101284951	MajorDMR-8-12226	6
chr10	101286886	101286997	MajorDMR-8-12227	5
chr10	101289671	101290637	MajorDMR-8-12228	9
chr10	101291156	101292508	MajorDMR-8-12229	9
chr10	101294299	101294484	MajorDMR-8-12230	2
chr10	101295674	101295835	MajorDMR-8-12231	2
chr10	101296446	101297721	MajorDMR-8-12232	27
chr10	101298530	101298795	MajorDMR-8-12233	2
chr10	101301525	101301815	MajorDMR-8-12234	2
chr10	101320317	101320424	MajorDMR-8-12235	4
chr10	101373515	101373678	MajorDMR-8-12236	2
chr10	101378246	101378527	MajorDMR-8-12237	2
chr10	101381630	101382335	MajorDMR-8-12238	6
chr10	101468820	101468960	MajorDMR-8-12239	2
chr10	101521549	101521683	MajorDMR-8-12240	2
chr10	101525642	101526024	MajorDMR-8-12241	2
chr10	101569956	101570012	MajorDMR-8-12242	2
chr10	101605375	101605456	MajorDMR-8-12243	2
chr10	101614815	101615408	MajorDMR-8-12244	6
chr10	101632497	101632832	MajorDMR-8-12245	2
chr10	101666351	101666444	MajorDMR-8-12246	4
chr10	101672253	101672401	MajorDMR-8-12247	2
chr10	101677861	101678136	MajorDMR-8-12248	3
chr10	101686810	101686926	MajorDMR-8-12249	2
chr10	101736368	101736412	MajorDMR-8-12250	2
chr10	101736960	101737478	MajorDMR-8-12251	4
chr10	101766055	101766344	MajorDMR-8-12252	3
chr10	101767748	101768712	MajorDMR-8-12253	15
chr10	101770419	101770424	MajorDMR-8-12254	2
chr10	101805654	101806102	MajorDMR-8-12255	3
chr10	101874706	101875129	MajorDMR-8-12256	10
chr10	101944295	101944696	MajorDMR-8-12257	3
chr10	102045174	102045535	MajorDMR-8-12258	4
chr10	102173194	102173265	MajorDMR-8-12259	2
chr10	102228206	102228505	MajorDMR-8-12260	3
chr10	102229839	102229968	MajorDMR-8-12261	2
chr10	102278893	102279968	MajorDMR-8-12262	44
chr10	102288266	102288536	MajorDMR-8-12263	3
chr10	102327587	102327914	MajorDMR-8-12264	5
chr10	102329408	102329989	MajorDMR-8-12265	9
chr10	102370578	102370842	MajorDMR-8-12266	2
chr10	102380990	102381807	MajorDMR-8-12267	10
chr10	102385049	102385317	MajorDMR-8-12268	2
chr10	102402464	102402584	MajorDMR-8-12269	2
chr10	102409485	102409791	MajorDMR-8-12270	4
chr10	102412653	102413818	MajorDMR-8-12271	9
chr10	102416313	102417465	MajorDMR-8-12272	11
chr10	102419094	102419743	MajorDMR-8-12273	30
chr10	102421243	102421556	MajorDMR-8-12274	9
chr10	102427702	102428987	MajorDMR-8-12275	14
chr10	102430500	102430748	MajorDMR-8-12276	7
chr10	102441147	102441320	MajorDMR-8-12277	4
chr10	102444038	102445170	MajorDMR-8-12278	14
chr10	102446699	102447444	MajorDMR-8-12279	11
chr10	102469213	102470473	MajorDMR-8-12280	18
chr10	102472966	102473315	MajorDMR-8-12281	7
chr10	102474056	102474068	MajorDMR-8-12282	2
chr10	102475355	102476347	MajorDMR-8-12283	13
chr10	102483601	102483857	MajorDMR-8-12284	2
chr10	102488705	102489163	MajorDMR-8-12285	7
chr10	102491040	102491949	MajorDMR-8-12286	13
chr10	102494970	102497170	MajorDMR-8-12287	28
chr10	102510404	102511058	MajorDMR-8-12288	13
chr10	102567338	102567597	MajorDMR-8-12289	2
chr10	102572061	102572107	MajorDMR-8-12290	3
chr10	102584447	102586354	MajorDMR-8-12291	22
chr10	102589584	102590444	MajorDMR-8-12292	20
chr10	102626098	102626749	MajorDMR-8-12293	17
chr10	102633667	102633836	MajorDMR-8-12294	2
chr10	102642528	102642756	MajorDMR-8-12295	3
chr10	102669381	102669463	MajorDMR-8-12296	2
chr10	102671891	102671994	MajorDMR-8-12297	2
chr10	102756333	102756618	MajorDMR-8-12298	2
chr10	102757681	102758780	MajorDMR-8-12299	18
chr10	102765133	102765448	MajorDMR-8-12300	5
chr10	102767130	102767508	MajorDMR-8-12301	5
chr10	102772414	102773341	MajorDMR-8-12302	9
chr10	102774464	102774855	MajorDMR-8-12303	2
chr10	102777767	102777929	MajorDMR-8-12304	2
chr10	102778573	102779205	MajorDMR-8-12305	16
chr10	102800938	102801422	MajorDMR-8-12306	2
chr10	102806754	102807302	MajorDMR-8-12307	11
chr10	102807834	102807873	MajorDMR-8-12308	2
chr10	102822310	102823471	MajorDMR-8-12309	17
chr10	102825929	102826373	MajorDMR-8-12310	20
chr10	102827776	102828278	MajorDMR-8-12311	3
chr10	102832923	102833699	MajorDMR-8-12312	11
chr10	102855638	102855646	MajorDMR-8-12313	2
chr10	102872695	102873105	MajorDMR-8-12314	8
chr10	102880665	102881382	MajorDMR-8-12315	6
chr10	102882326	102883951	MajorDMR-8-12316	21
chr10	102886486	102887097	MajorDMR-8-12317	3
chr10	102890105	102891094	MajorDMR-8-12318	9
chr10	102892336	102893923	MajorDMR-8-12319	11
chr10	102894929	102896013	MajorDMR-8-12320	16
chr10	102896644	102899556	MajorDMR-8-12321	26
chr10	102900733	102900917	MajorDMR-8-12322	3
chr10	102901872	102902026	MajorDMR-8-12323	2
chr10	102902613	102903511	MajorDMR-8-12324	10
chr10	102905257	102905769	MajorDMR-8-12325	5
chr10	102920458	102920653	MajorDMR-8-12326	2
chr10	102924361	102924615	MajorDMR-8-12327	2
chr10	102931774	102931946	MajorDMR-8-12328	2
chr10	102968628	102968775	MajorDMR-8-12329	2
chr10	102974221	102974404	MajorDMR-8-12330	2
chr10	102975374	102975574	MajorDMR-8-12331	2
chr10	102978378	102979575	MajorDMR-8-12332	13
chr10	102981970	102983066	MajorDMR-8-12333	10
chr10	102986535	102987017	MajorDMR-8-12334	4
chr10	102989852	102990361	MajorDMR-8-12335	12
chr10	102991183	102992326	MajorDMR-8-12336	15
chr10	102994834	102995658	MajorDMR-8-12337	7
chr10	102997781	102998144	MajorDMR-8-12338	4
chr10	102998661	102999022	MajorDMR-8-12339	7
chr10	103004288	103004438	MajorDMR-8-12340	3
chr10	103020814	103021000	MajorDMR-8-12341	4
chr10	103043872	103044466	MajorDMR-8-12342	14
chr10	103045463	103046134	MajorDMR-8-12343	5
chr10	103053037	103053324	MajorDMR-8-12344	3
chr10	103065132	103065190	MajorDMR-8-12345	2
chr10	103090356	103090451	MajorDMR-8-12346	2
chr10	103091603	103091935	MajorDMR-8-12347	2
chr10	103124598	103124642	MajorDMR-8-12348	4
chr10	103139487	103139545	MajorDMR-8-12349	2
chr10	103156491	103156853	MajorDMR-8-12350	7
chr10	103157795	103157989	MajorDMR-8-12351	2
chr10	103199058	103199112	MajorDMR-8-12352	2
chr10	103205670	103205885	MajorDMR-8-12353	2
chr10	103211474	103211829	MajorDMR-8-12354	8
chr10	103232744	103232841	MajorDMR-8-12355	2
chr10	103244038	103244117	MajorDMR-8-12356	3
chr10	103245522	103246183	MajorDMR-8-12357	7
chr10	103267155	103267544	MajorDMR-8-12358	7
chr10	103348971	103348977	MajorDMR-8-12359	2
chr10	103532835	103533187	MajorDMR-8-12360	4
chr10	103534835	103535301	MajorDMR-8-12361	7
chr10	103536277	103536484	MajorDMR-8-12362	5
chr10	103538537	103540116	MajorDMR-8-12363	68
chr10	103546337	103546422	MajorDMR-8-12364	2
chr10	103547581	103547781	MajorDMR-8-12365	2
chr10	103557223	103557271	MajorDMR-8-12366	2
chr10	103557840	103557893	MajorDMR-8-12367	2
chr10	103561008	103561312	MajorDMR-8-12368	3
chr10	103562039	103562319	MajorDMR-8-12369	4
chr10	103570496	103570612	MajorDMR-8-12370	3
chr10	103571123	103571443	MajorDMR-8-12371	5
chr10	103571992	103572089	MajorDMR-8-12372	2
chr10	103572738	103572814	MajorDMR-8-12373	2
chr10	103573486	103575293	MajorDMR-8-12374	21
chr10	103589092	103590104	MajorDMR-8-12375	10
chr10	103592396	103592500	MajorDMR-8-12376	2
chr10	103597884	103598316	MajorDMR-8-12377	3
chr10	103599235	103599687	MajorDMR-8-12378	4
chr10	103600834	103601313	MajorDMR-8-12379	22
chr10	103602132	103602561	MajorDMR-8-12380	3
chr10	103603930	103604223	MajorDMR-8-12381	3
chr10	103647478	103647793	MajorDMR-8-12382	5
chr10	103648549	103649494	MajorDMR-8-12383	7
chr10	103663770	103664353	MajorDMR-8-12384	8
chr10	103698991	103700257	MajorDMR-8-12385	9
chr10	103732854	103732914	MajorDMR-8-12386	2
chr10	103754778	103754887	MajorDMR-8-12387	4
chr10	103761333	103761358	MajorDMR-8-12388	2
chr10	103764947	103765285	MajorDMR-8-12389	3
chr10	103825863	103827279	MajorDMR-8-12390	14
chr10	103867962	103867976	MajorDMR-8-12391	3
chr10	103894004	103894342	MajorDMR-8-12392	4
chr10	103911696	103911769	MajorDMR-8-12393	2
chr10	103991477	103991745	MajorDMR-8-12394	2
chr10	104000260	104000832	MajorDMR-8-12395	28
chr10	104002032	104002059	MajorDMR-8-12396	3
chr10	104170786	104170869	MajorDMR-8-12397	5
chr10	104177609	104177849	MajorDMR-8-12398	2
chr10	104182068	104182717	MajorDMR-8-12399	5
chr10	104194328	104195358	MajorDMR-8-12400	6
chr10	104212918	104213289	MajorDMR-8-12401	3
chr10	104253014	104253122	MajorDMR-8-12402	2
chr10	104265337	104265377	MajorDMR-8-12403	2
chr10	104267424	104267636	MajorDMR-8-12404	2
chr10	104305991	104306870	MajorDMR-8-12405	8
chr10	104339081	104339486	MajorDMR-8-12406	9
chr10	104371968	104371972	MajorDMR-8-12407	2
chr10	104375256	104375291	MajorDMR-8-12408	2
chr10	104381203	104381649	MajorDMR-8-12409	4
chr10	104387439	104387701	MajorDMR-8-12410	2
chr10	104407373	104408572	MajorDMR-8-12411	10
chr10	104409206	104409439	MajorDMR-8-12412	2
chr10	104415615	104415808	MajorDMR-8-12413	2
chr10	104417098	104417118	MajorDMR-8-12414	3
chr10	104420817	104421344	MajorDMR-8-12415	4
chr10	104430545	104430919	MajorDMR-8-12416	5
chr10	104432988	104433825	MajorDMR-8-12417	7
chr10	104434791	104436642	MajorDMR-8-12418	24
chr10	104438564	104438961	MajorDMR-8-12419	3
chr10	104475307	104475511	MajorDMR-8-12420	3
chr10	104488990	104488999	MajorDMR-8-12421	2
chr10	104533018	104533175	MajorDMR-8-12422	2
chr10	104533946	104533999	MajorDMR-8-12423	2
chr10	104594038	104594205	MajorDMR-8-12424	3
chr10	104638209	104638636	MajorDMR-8-12425	3
chr10	104661139	104661242	MajorDMR-8-12426	2
chr10	104676700	104676921	MajorDMR-8-12427	2
chr10	104813485	104813573	MajorDMR-8-12428	3
chr10	104814207	104814572	MajorDMR-8-12429	3
chr10	104817866	104817945	MajorDMR-8-12430	2
chr10	104843951	104844015	MajorDMR-8-12431	2
chr10	104871037	104871160	MajorDMR-8-12432	2
chr10	104944325	104944583	MajorDMR-8-12433	3
chr10	104948595	104948848	MajorDMR-8-12434	6
chr10	104953607	104954183	MajorDMR-8-12435	3
chr10	104964750	104964876	MajorDMR-8-12436	3
chr10	105001212	105001216	MajorDMR-8-12437	2
chr10	105032839	105033121	MajorDMR-8-12438	4
chr10	105039899	105039973	MajorDMR-8-12439	2
chr10	105055260	105055678	MajorDMR-8-12440	2
chr10	105056956	105056988	MajorDMR-8-12441	2
chr10	105151098	105151189	MajorDMR-8-12442	2
chr10	105157112	105157248	MajorDMR-8-12443	2
chr10	105201895	105202091	MajorDMR-8-12444	4
chr10	105210856	105211067	MajorDMR-8-12445	7
chr10	105245234	105246007	MajorDMR-8-12446	5
chr10	105251627	105252021	MajorDMR-8-12447	6
chr10	105255720	105255737	MajorDMR-8-12448	2
chr10	105262662	105262812	MajorDMR-8-12449	2
chr10	105274940	105275131	MajorDMR-8-12450	5
chr10	105297601	105297891	MajorDMR-8-12451	5
chr10	105303133	105303233	MajorDMR-8-12452	3
chr10	105311690	105311814	MajorDMR-8-12453	2
chr10	105313001	105313072	MajorDMR-8-12454	3
chr10	105315603	105316431	MajorDMR-8-12455	8
chr10	105323867	105324040	MajorDMR-8-12456	3
chr10	105353781	105354102	MajorDMR-8-12457	2
chr10	105355257	105355281	MajorDMR-8-12458	2
chr10	105357974	105358665	MajorDMR-8-12459	6
chr10	105359170	105360879	MajorDMR-8-12460	20
chr10	105370898	105371129	MajorDMR-8-12461	2
chr10	105372092	105372511	MajorDMR-8-12462	7
chr10	105376671	105376761	MajorDMR-8-12463	2
chr10	105378209	105379279	MajorDMR-8-12464	14
chr10	105380212	105383261	MajorDMR-8-12465	20
chr10	105386066	105386213	MajorDMR-8-12466	4
chr10	105396554	105396946	MajorDMR-8-12467	7
chr10	105397750	105398524	MajorDMR-8-12468	20
chr10	105400347	105402942	MajorDMR-8-12469	21
chr10	105404940	105405395	MajorDMR-8-12470	9
chr10	105407597	105408972	MajorDMR-8-12471	24
chr10	105412416	105412838	MajorDMR-8-12472	3
chr10	105419695	105421753	MajorDMR-8-12473	79
chr10	105423040	105424145	MajorDMR-8-12474	20
chr10	105427000	105427359	MajorDMR-8-12475	3
chr10	105428031	105429907	MajorDMR-8-12476	37
chr10	105435978	105436029	MajorDMR-8-12477	2
chr10	105436698	105438579	MajorDMR-8-12478	27
chr10	105441510	105442701	MajorDMR-8-12479	31
chr10	105446535	105446662	MajorDMR-8-12480	3
chr10	105449767	105450219	MajorDMR-8-12481	7
chr10	105450720	105452576	MajorDMR-8-12482	12
chr10	105453424	105453682	MajorDMR-8-12483	5
chr10	105456119	105456862	MajorDMR-8-12484	11
chr10	105469006	105469331	MajorDMR-8-12485	6
chr10	105475360	105475376	MajorDMR-8-12486	2
chr10	105531934	105532430	MajorDMR-8-12487	15
chr10	105544270	105544291	MajorDMR-8-12488	2
chr10	105560532	105560808	MajorDMR-8-12489	7
chr10	105603757	105604206	MajorDMR-8-12490	5
chr10	105648013	105648127	MajorDMR-8-12491	2
chr10	105654337	105654500	MajorDMR-8-12492	3
chr10	105668162	105668277	MajorDMR-8-12493	5
chr10	105678363	105678617	MajorDMR-8-12494	2
chr10	105693683	105693713	MajorDMR-8-12495	2
chr10	105728269	105729731	MajorDMR-8-12496	15
chr10	105788745	105788799	MajorDMR-8-12497	2
chr10	105789374	105789480	MajorDMR-8-12498	5
chr10	105793370	105793404	MajorDMR-8-12499	2
chr10	106015346	106015372	MajorDMR-8-12500	2
chr10	106019607	106019960	MajorDMR-8-12501	7
chr10	106020467	106020931	MajorDMR-8-12502	4
chr10	106021904	106022498	MajorDMR-8-12503	3
chr10	106034452	106034803	MajorDMR-8-12504	2
chr10	106060752	106060775	MajorDMR-8-12505	2
chr10	106077102	106077351	MajorDMR-8-12506	6
chr10	106087950	106089224	MajorDMR-8-12507	22
chr10	106096987	106097421	MajorDMR-8-12508	7
chr10	106098884	106099938	MajorDMR-8-12509	16
chr10	106127673	106128211	MajorDMR-8-12510	5
chr10	106140110	106140318	MajorDMR-8-12511	3
chr10	106166500	106167210	MajorDMR-8-12512	4
chr10	106178824	106178829	MajorDMR-8-12513	2
chr10	106247029	106247140	MajorDMR-8-12514	2
chr10	106247913	106248028	MajorDMR-8-12515	4
chr10	106281826	106282839	MajorDMR-8-12516	11
chr10	106319810	106319826	MajorDMR-8-12517	2
chr10	106322665	106322700	MajorDMR-8-12518	2
chr10	106338086	106338583	MajorDMR-8-12519	7
chr10	106402766	106403104	MajorDMR-8-12520	9
chr10	106404957	106405057	MajorDMR-8-12521	2
chr10	106410106	106410268	MajorDMR-8-12522	2
chr10	106417276	106417339	MajorDMR-8-12523	2
chr10	106424112	106424129	MajorDMR-8-12524	2
chr10	106447914	106448589	MajorDMR-8-12525	12
chr10	106492140	106492473	MajorDMR-8-12526	5
chr10	106495188	106495210	MajorDMR-8-12527	2
chr10	106501151	106501708	MajorDMR-8-12528	4
chr10	106510357	106510710	MajorDMR-8-12529	2
chr10	106528240	106528674	MajorDMR-8-12530	2
chr10	106632669	106632878	MajorDMR-8-12531	3
chr10	106654400	106654642	MajorDMR-8-12532	4
chr10	106655231	106655500	MajorDMR-8-12533	2
chr10	106657569	106657959	MajorDMR-8-12534	5
chr10	106680507	106680557	MajorDMR-8-12535	2
chr10	106706241	106706258	MajorDMR-8-12536	2
chr10	106707240	106707423	MajorDMR-8-12537	2
chr10	106725906	106726375	MajorDMR-8-12538	2
chr10	106748611	106749484	MajorDMR-8-12539	4
chr10	106948629	106949141	MajorDMR-8-12540	3
chr10	107233011	107233182	MajorDMR-8-12541	3
chr10	107356753	107357266	MajorDMR-8-12542	3
chr10	107459658	107459915	MajorDMR-8-12543	2
chr10	107544602	107544778	MajorDMR-8-12544	2
chr10	107597532	107597761	MajorDMR-8-12545	5
chr10	107598324	107598473	MajorDMR-8-12546	2
chr10	107600052	107600155	MajorDMR-8-12547	2
chr10	107711897	107712066	MajorDMR-8-12548	2
chr10	107803759	107804438	MajorDMR-8-12549	3
chr10	107823568	107823908	MajorDMR-8-12550	2
chr10	107910274	107910375	MajorDMR-8-12551	2
chr10	108014017	108014125	MajorDMR-8-12552	2
chr10	108015097	108015198	MajorDMR-8-12553	2
chr10	108040456	108041219	MajorDMR-8-12554	8
chr10	108098383	108098657	MajorDMR-8-12555	3
chr10	108133629	108133685	MajorDMR-8-12556	2
chr10	108273460	108273496	MajorDMR-8-12557	2
chr10	108297899	108297918	MajorDMR-8-12558	2
chr10	108326009	108326098	MajorDMR-8-12559	2
chr10	108326605	108327034	MajorDMR-8-12560	5
chr10	108331037	108331679	MajorDMR-8-12561	5
chr10	108385186	108385679	MajorDMR-8-12562	5
chr10	108420640	108421148	MajorDMR-8-12563	7
chr10	108431560	108431857	MajorDMR-8-12564	4
chr10	108464987	108465795	MajorDMR-8-12565	4
chr10	108551942	108552013	MajorDMR-8-12566	2
chr10	108576570	108577045	MajorDMR-8-12567	2
chr10	108585782	108585982	MajorDMR-8-12568	3
chr10	108594498	108594750	MajorDMR-8-12569	2
chr10	108657870	108658259	MajorDMR-8-12570	4
chr10	108689273	108689351	MajorDMR-8-12571	2
chr10	108741432	108741472	MajorDMR-8-12572	2
chr10	108743492	108743550	MajorDMR-8-12573	2
chr10	108756369	108756504	MajorDMR-8-12574	3
chr10	108852067	108852268	MajorDMR-8-12575	2
chr10	108863114	108863381	MajorDMR-8-12576	2
chr10	108882509	108882608	MajorDMR-8-12577	2
chr10	108920467	108923461	MajorDMR-8-12578	19
chr10	108925196	108925335	MajorDMR-8-12579	2
chr10	108926245	108926402	MajorDMR-8-12580	2
chr10	109253435	109253590	MajorDMR-8-12581	2
chr10	109307860	109308477	MajorDMR-8-12582	6
chr10	109320607	109320759	MajorDMR-8-12583	2
chr10	109335876	109336663	MajorDMR-8-12584	4
chr10	109337380	109337408	MajorDMR-8-12585	2
chr10	109614394	109614404	MajorDMR-8-12586	2
chr10	109672160	109672274	MajorDMR-8-12587	2
chr10	109673159	109673254	MajorDMR-8-12588	2
chr10	109675093	109675518	MajorDMR-8-12589	6
chr10	109736493	109736522	MajorDMR-8-12590	2
chr10	109772116	109772163	MajorDMR-8-12591	2
chr10	110187096	110187102	MajorDMR-8-12592	2
chr10	110225692	110225867	MajorDMR-8-12593	4
chr10	110226435	110226489	MajorDMR-8-12594	2
chr10	110778845	110779000	MajorDMR-8-12595	2
chr10	110824399	110824421	MajorDMR-8-12596	2
chr10	110981365	110981890	MajorDMR-8-12597	3
chr10	111019144	111019396	MajorDMR-8-12598	2
chr10	111207480	111207570	MajorDMR-8-12599	2
chr10	111215819	111215970	MajorDMR-8-12600	2
chr10	111420976	111421437	MajorDMR-8-12601	2
chr10	111612591	111612891	MajorDMR-8-12602	2
chr10	111635984	111636561	MajorDMR-8-12603	5
chr10	111647124	111647734	MajorDMR-8-12604	8
chr10	111654086	111655588	MajorDMR-8-12605	12
chr10	111683585	111683822	MajorDMR-8-12606	9
chr10	111725407	111725623	MajorDMR-8-12607	2
chr10	111726985	111727105	MajorDMR-8-12608	2
chr10	111741569	111742122	MajorDMR-8-12609	3
chr10	111762658	111762725	MajorDMR-8-12610	2
chr10	111763314	111763723	MajorDMR-8-12611	5
chr10	111769041	111769743	MajorDMR-8-12612	5
chr10	111792851	111793336	MajorDMR-8-12613	2
chr10	111800665	111800703	MajorDMR-8-12614	3
chr10	111895792	111895813	MajorDMR-8-12615	2
chr10	111911468	111912133	MajorDMR-8-12616	5
chr10	111930095	111930247	MajorDMR-8-12617	2
chr10	111965776	111965832	MajorDMR-8-12618	3
chr10	111966829	111966887	MajorDMR-8-12619	2
chr10	111972851	111973051	MajorDMR-8-12620	3
chr10	111980605	111980970	MajorDMR-8-12621	3
chr10	111982153	111982551	MajorDMR-8-12622	4
chr10	112028629	112029451	MajorDMR-8-12623	6
chr10	112039709	112039841	MajorDMR-8-12624	7
chr10	112065424	112065726	MajorDMR-8-12625	5
chr10	112070839	112070885	MajorDMR-8-12626	2
chr10	112095920	112096122	MajorDMR-8-12627	5
chr10	112112765	112113438	MajorDMR-8-12628	12
chr10	112125036	112125326	MajorDMR-8-12629	4
chr10	112213856	112213864	MajorDMR-8-12630	2
chr10	112261046	112261110	MajorDMR-8-12631	3
chr10	112262499	112262520	MajorDMR-8-12632	2
chr10	112268899	112269262	MajorDMR-8-12633	8
chr10	112289838	112289854	MajorDMR-8-12634	2
chr10	112305840	112306240	MajorDMR-8-12635	3
chr10	112307930	112307941	MajorDMR-8-12636	2
chr10	112328713	112328895	MajorDMR-8-12637	2
chr10	112368933	112369174	MajorDMR-8-12638	2
chr10	112369676	112369916	MajorDMR-8-12639	2
chr10	112394565	112394683	MajorDMR-8-12640	4
chr10	112401075	112401485	MajorDMR-8-12641	5
chr10	112402268	112403048	MajorDMR-8-12642	14
chr10	112404303	112404988	MajorDMR-8-12643	16
chr10	112407997	112408154	MajorDMR-8-12644	5
chr10	112415019	112415250	MajorDMR-8-12645	2
chr10	112431835	112432655	MajorDMR-8-12646	7
chr10	112493197	112493560	MajorDMR-8-12647	9
chr10	112530664	112530743	MajorDMR-8-12648	2
chr10	112539534	112539813	MajorDMR-8-12649	4
chr10	112580073	112580495	MajorDMR-8-12650	4
chr10	112581364	112581453	MajorDMR-8-12651	2
chr10	112582858	112582886	MajorDMR-8-12652	3
chr10	112617120	112617491	MajorDMR-8-12653	4
chr10	112630958	112631044	MajorDMR-8-12654	4
chr10	112633353	112633662	MajorDMR-8-12655	5
chr10	112719537	112719792	MajorDMR-8-12656	2
chr10	112835456	112835656	MajorDMR-8-12657	6
chr10	112838662	112839147	MajorDMR-8-12658	17
chr10	112865656	112865660	MajorDMR-8-12659	2
chr10	112888789	112889444	MajorDMR-8-12660	6
chr10	112975228	112975292	MajorDMR-8-12661	2
chr10	112981569	112982180	MajorDMR-8-12662	7
chr10	112982844	112983118	MajorDMR-8-12663	4
chr10	112994416	112994590	MajorDMR-8-12664	5
chr10	113021838	113021890	MajorDMR-8-12665	2
chr10	113041372	113041813	MajorDMR-8-12666	6
chr10	113076574	113077243	MajorDMR-8-12667	12
chr10	113091928	113091949	MajorDMR-8-12668	2
chr10	113097530	113097737	MajorDMR-8-12669	2
chr10	113098425	113098727	MajorDMR-8-12670	3
chr10	113200316	113200490	MajorDMR-8-12671	2
chr10	113215962	113216131	MajorDMR-8-12672	2
chr10	113305665	113305686	MajorDMR-8-12673	2
chr10	113327551	113327792	MajorDMR-8-12674	2
chr10	113337822	113337970	MajorDMR-8-12675	2
chr10	113516355	113516414	MajorDMR-8-12676	2
chr10	113576376	113576464	MajorDMR-8-12677	2
chr10	113583951	113584675	MajorDMR-8-12678	7
chr10	113590344	113590522	MajorDMR-8-12679	5
chr10	113595308	113595906	MajorDMR-8-12680	6
chr10	113596495	113596565	MajorDMR-8-12681	2
chr10	113597438	113597445	MajorDMR-8-12682	2
chr10	113616551	113616590	MajorDMR-8-12683	2
chr10	113714183	113714338	MajorDMR-8-12684	3
chr10	113841854	113842543	MajorDMR-8-12685	5
chr10	113897357	113897519	MajorDMR-8-12686	2
chr10	113899974	113900254	MajorDMR-8-12687	7
chr10	113968140	113968223	MajorDMR-8-12688	2
chr10	113969822	113969880	MajorDMR-8-12689	2
chr10	114056301	114056312	MajorDMR-8-12690	2
chr10	114074611	114074617	MajorDMR-8-12691	2
chr10	114092377	114092387	MajorDMR-8-12692	2
chr10	114235783	114235920	MajorDMR-8-12693	2
chr10	114241564	114241652	MajorDMR-8-12694	2
chr10	114282299	114282317	MajorDMR-8-12695	2
chr10	114344928	114346170	MajorDMR-8-12696	16
chr10	114515816	114516093	MajorDMR-8-12697	2
chr10	114552450	114552851	MajorDMR-8-12698	7
chr10	114658395	114658929	MajorDMR-8-12699	10
chr10	114709259	114709799	MajorDMR-8-12700	6
chr10	114711521	114712704	MajorDMR-8-12701	15
chr10	114884956	114886150	MajorDMR-8-12702	11
chr10	114886890	114887000	MajorDMR-8-12703	2
chr10	115015405	115015743	MajorDMR-8-12704	4
chr10	115065800	115065807	MajorDMR-8-12705	2
chr10	115145405	115145417	MajorDMR-8-12706	2
chr10	115213928	115214205	MajorDMR-8-12707	2
chr10	115256087	115256370	MajorDMR-8-12708	8
chr10	115299659	115299715	MajorDMR-8-12709	2
chr10	115317813	115318432	MajorDMR-8-12710	11
chr10	115387817	115387835	MajorDMR-8-12711	2
chr10	115404493	115404791	MajorDMR-8-12712	6
chr10	115408406	115408432	MajorDMR-8-12713	2
chr10	115439922	115440484	MajorDMR-8-12714	13
chr10	115464569	115464711	MajorDMR-8-12715	2
chr10	115495878	115496448	MajorDMR-8-12716	4
chr10	115613327	115613513	MajorDMR-8-12717	2
chr10	115616013	115616951	MajorDMR-8-12718	3
chr10	115625352	115625730	MajorDMR-8-12719	2
chr10	115718650	115719197	MajorDMR-8-12720	6
chr10	115727089	115727320	MajorDMR-8-12721	3
chr10	115782173	115782425	MajorDMR-8-12722	2
chr10	115802414	115802598	MajorDMR-8-12723	4
chr10	115804152	115804579	MajorDMR-8-12724	2
chr10	115805461	115806525	MajorDMR-8-12725	14
chr10	115807122	115808893	MajorDMR-8-12726	9
chr10	115809494	115809779	MajorDMR-8-12727	2
chr10	115826848	115827164	MajorDMR-8-12728	3
chr10	115855612	115856091	MajorDMR-8-12729	7
chr10	115860409	115861323	MajorDMR-8-12730	16
chr10	115863567	115863632	MajorDMR-8-12731	2
chr10	115876044	115876077	MajorDMR-8-12732	2
chr10	115938982	115939272	MajorDMR-8-12733	7
chr10	116046897	116046942	MajorDMR-8-12734	2
chr10	116065122	116065637	MajorDMR-8-12735	6
chr10	116068402	116068680	MajorDMR-8-12736	4
chr10	116089628	116089714	MajorDMR-8-12737	3
chr10	116097580	116097740	MajorDMR-8-12738	3
chr10	116161020	116161391	MajorDMR-8-12739	5
chr10	116161986	116163265	MajorDMR-8-12740	19
chr10	116164639	116165010	MajorDMR-8-12741	8
chr10	116311657	116312186	MajorDMR-8-12742	4
chr10	116335796	116336058	MajorDMR-8-12743	3
chr10	116364658	116365067	MajorDMR-8-12744	2
chr10	116394891	116395194	MajorDMR-8-12745	3
chr10	116444771	116444945	MajorDMR-8-12746	2
chr10	116514554	116514857	MajorDMR-8-12747	2
chr10	116546486	116546490	MajorDMR-8-12748	2
chr10	116634673	116635038	MajorDMR-8-12749	17
chr10	116637263	116637301	MajorDMR-8-12750	3
chr10	116693498	116693582	MajorDMR-8-12751	2
chr10	116700693	116700846	MajorDMR-8-12752	2
chr10	116734217	116735132	MajorDMR-8-12753	4
chr10	116752205	116752282	MajorDMR-8-12754	3
chr10	116755264	116755745	MajorDMR-8-12755	5
chr10	116756374	116756787	MajorDMR-8-12756	7
chr10	116761394	116762018	MajorDMR-8-12757	3
chr10	116786380	116787101	MajorDMR-8-12758	7
chr10	116789321	116789335	MajorDMR-8-12759	2
chr10	116823598	116823965	MajorDMR-8-12760	3
chr10	116825443	116825493	MajorDMR-8-12761	2
chr10	116827689	116827952	MajorDMR-8-12762	2
chr10	116851022	116851818	MajorDMR-8-12763	7
chr10	116856043	116856781	MajorDMR-8-12764	3
chr10	116858804	116859484	MajorDMR-8-12765	7
chr10	116888482	116889370	MajorDMR-8-12766	6
chr10	116923970	116924181	MajorDMR-8-12767	2
chr10	117162485	117162649	MajorDMR-8-12768	2
chr10	117272843	117272864	MajorDMR-8-12769	2
chr10	117416763	117417216	MajorDMR-8-12770	2
chr10	117486594	117486877	MajorDMR-8-12771	5
chr10	117604194	117604252	MajorDMR-8-12772	2
chr10	117687286	117687678	MajorDMR-8-12773	2
chr10	117696557	117697400	MajorDMR-8-12774	4
chr10	117709911	117710163	MajorDMR-8-12775	3
chr10	117760731	117761276	MajorDMR-8-12776	5
chr10	118000634	118000659	MajorDMR-8-12777	2
chr10	118001698	118001868	MajorDMR-8-12778	3
chr10	118232138	118232645	MajorDMR-8-12779	5
chr10	118262762	118262936	MajorDMR-8-12780	2
chr10	118281009	118281284	MajorDMR-8-12781	2
chr10	118368834	118369424	MajorDMR-8-12782	6
chr10	118386908	118387469	MajorDMR-8-12783	32
chr10	118402120	118402192	MajorDMR-8-12784	2
chr10	118433555	118433667	MajorDMR-8-12785	2
chr10	118441825	118442373	MajorDMR-8-12786	3
chr10	118464467	118464772	MajorDMR-8-12787	5
chr10	118466662	118466793	MajorDMR-8-12788	3
chr10	118467657	118468227	MajorDMR-8-12789	6
chr10	118469459	118469783	MajorDMR-8-12790	2
chr10	118477203	118477232	MajorDMR-8-12791	2
chr10	118481697	118481733	MajorDMR-8-12792	2
chr10	118485306	118485440	MajorDMR-8-12793	3
chr10	118492296	118492608	MajorDMR-8-12794	2
chr10	118497382	118497639	MajorDMR-8-12795	7
chr10	118502704	118502832	MajorDMR-8-12796	3
chr10	118513335	118513530	MajorDMR-8-12797	4
chr10	118521531	118521647	MajorDMR-8-12798	4
chr10	118534285	118534394	MajorDMR-8-12799	2
chr10	118542937	118543026	MajorDMR-8-12800	3
chr10	118560414	118560658	MajorDMR-8-12801	2
chr10	118637892	118638080	MajorDMR-8-12802	2
chr10	118638862	118639435	MajorDMR-8-12803	6
chr10	118650828	118651055	MajorDMR-8-12804	2
chr10	118652980	118653129	MajorDMR-8-12805	3
chr10	118676852	118677503	MajorDMR-8-12806	9
chr10	118731160	118731588	MajorDMR-8-12807	5
chr10	118732148	118732622	MajorDMR-8-12808	4
chr10	118738481	118738715	MajorDMR-8-12809	2
chr10	118763522	118763928	MajorDMR-8-12810	5
chr10	118765382	118765478	MajorDMR-8-12811	4
chr10	118807934	118807941	MajorDMR-8-12812	2
chr10	118890953	118892519	MajorDMR-8-12813	49
chr10	118893147	118894305	MajorDMR-8-12814	17
chr10	118896086	118896298	MajorDMR-8-12815	2
chr10	118898081	118901227	MajorDMR-8-12816	29
chr10	118902142	118903194	MajorDMR-8-12817	7
chr10	118919087	118920937	MajorDMR-8-12818	12
chr10	118921859	118922218	MajorDMR-8-12819	3
chr10	118923223	118927060	MajorDMR-8-12820	22
chr10	118928073	118928804	MajorDMR-8-12821	22
chr10	118935450	118935603	MajorDMR-8-12822	3
chr10	118976960	118977235	MajorDMR-8-12823	7
chr10	119000201	119001667	MajorDMR-8-12824	17
chr10	119022559	119022574	MajorDMR-8-12825	2
chr10	119102472	119102869	MajorDMR-8-12826	2
chr10	119131071	119131109	MajorDMR-8-12827	2
chr10	119132299	119133044	MajorDMR-8-12828	4
chr10	119169514	119169540	MajorDMR-8-12829	2
chr10	119190776	119191241	MajorDMR-8-12830	6
chr10	119198886	119199232	MajorDMR-8-12831	2
chr10	119202247	119202782	MajorDMR-8-12832	8
chr10	119291988	119292550	MajorDMR-8-12833	17
chr10	119293206	119294046	MajorDMR-8-12834	4
chr10	119296846	119297961	MajorDMR-8-12835	18
chr10	119298697	119299117	MajorDMR-8-12836	4
chr10	119300747	119301258	MajorDMR-8-12837	20
chr10	119303492	119304052	MajorDMR-8-12838	3
chr10	119304937	119308853	MajorDMR-8-12839	99
chr10	119309688	119311313	MajorDMR-8-12840	37
chr10	119312044	119313530	MajorDMR-8-12841	15
chr10	119330286	119330727	MajorDMR-8-12842	2
chr10	119444248	119444720	MajorDMR-8-12843	7
chr10	119493703	119494362	MajorDMR-8-12844	9
chr10	119514876	119515721	MajorDMR-8-12845	6
chr10	119535771	119535844	MajorDMR-8-12846	4
chr10	119590754	119590769	MajorDMR-8-12847	2
chr10	119630556	119630670	MajorDMR-8-12848	2
chr10	119644849	119645210	MajorDMR-8-12849	2
chr10	119687648	119688757	MajorDMR-8-12850	8
chr10	119860911	119861581	MajorDMR-8-12851	6
chr10	119867956	119868081	MajorDMR-8-12852	2
chr10	119875236	119876547	MajorDMR-8-12853	13
chr10	119998187	119998617	MajorDMR-8-12854	5
chr10	120000603	120000744	MajorDMR-8-12855	2
chr10	120003118	120003190	MajorDMR-8-12856	2
chr10	120005482	120006148	MajorDMR-8-12857	5
chr10	120018981	120019115	MajorDMR-8-12858	2
chr10	120031910	120032193	MajorDMR-8-12859	8
chr10	120102301	120102533	MajorDMR-8-12860	4
chr10	120141740	120141850	MajorDMR-8-12861	3
chr10	120164250	120164577	MajorDMR-8-12862	4
chr10	120172468	120172931	MajorDMR-8-12863	2
chr10	120183325	120183921	MajorDMR-8-12864	9
chr10	120207601	120207789	MajorDMR-8-12865	2
chr10	120218981	120219484	MajorDMR-8-12866	2
chr10	120232583	120233530	MajorDMR-8-12867	10
chr10	120264071	120264964	MajorDMR-8-12868	12
chr10	120282168	120282312	MajorDMR-8-12869	4
chr10	120324275	120324371	MajorDMR-8-12870	4
chr10	120328184	120328345	MajorDMR-8-12871	2
chr10	120330292	120330307	MajorDMR-8-12872	2
chr10	120343932	120344344	MajorDMR-8-12873	5
chr10	120349898	120350277	MajorDMR-8-12874	2
chr10	120353323	120354099	MajorDMR-8-12875	12
chr10	120355808	120356367	MajorDMR-8-12876	17
chr10	120365360	120365511	MajorDMR-8-12877	5
chr10	120375502	120375742	MajorDMR-8-12878	4
chr10	120383895	120383988	MajorDMR-8-12879	3
chr10	120428243	120429206	MajorDMR-8-12880	22
chr10	120432819	120432995	MajorDMR-8-12881	7
chr10	120452337	120452594	MajorDMR-8-12882	2
chr10	120458063	120458167	MajorDMR-8-12883	2
chr10	120466515	120466862	MajorDMR-8-12884	2
chr10	120512237	120513173	MajorDMR-8-12885	7
chr10	120563331	120563346	MajorDMR-8-12886	2
chr10	120591822	120591895	MajorDMR-8-12887	2
chr10	120629784	120630388	MajorDMR-8-12888	3
chr10	120651607	120652045	MajorDMR-8-12889	2
chr10	120705036	120705160	MajorDMR-8-12890	2
chr10	120766099	120766347	MajorDMR-8-12891	2
chr10	120767252	120767267	MajorDMR-8-12892	2
chr10	120788216	120788697	MajorDMR-8-12893	23
chr10	120790281	120790644	MajorDMR-8-12894	6
chr10	120793423	120793434	MajorDMR-8-12895	2
chr10	120819195	120819495	MajorDMR-8-12896	3
chr10	120838401	120838650	MajorDMR-8-12897	4
chr10	120845038	120845476	MajorDMR-8-12898	3
chr10	120861460	120861799	MajorDMR-8-12899	5
chr10	120864624	120864645	MajorDMR-8-12900	2
chr10	120894856	120895217	MajorDMR-8-12901	2
chr10	120896344	120896485	MajorDMR-8-12902	3
chr10	120904973	120905018	MajorDMR-8-12903	2
chr10	120921139	120921910	MajorDMR-8-12904	5
chr10	120958758	120958863	MajorDMR-8-12905	3
chr10	120965876	120966189	MajorDMR-8-12906	9
chr10	120968411	120968461	MajorDMR-8-12907	2
chr10	120969331	120969706	MajorDMR-8-12908	5
chr10	120994685	120995145	MajorDMR-8-12909	4
chr10	121010966	121011104	MajorDMR-8-12910	3
chr10	121053252	121053467	MajorDMR-8-12911	2
chr10	121075105	121075283	MajorDMR-8-12912	3
chr10	121110062	121110071	MajorDMR-8-12913	2
chr10	121124595	121124934	MajorDMR-8-12914	4
chr10	121129902	121130272	MajorDMR-8-12915	13
chr10	121137070	121137151	MajorDMR-8-12916	3
chr10	121137723	121137949	MajorDMR-8-12917	6
chr10	121176617	121176715	MajorDMR-8-12918	2
chr10	121204899	121205185	MajorDMR-8-12919	5
chr10	121210595	121210617	MajorDMR-8-12920	2
chr10	121228536	121228578	MajorDMR-8-12921	3
chr10	121229510	121229828	MajorDMR-8-12922	5
chr10	121237830	121238078	MajorDMR-8-12923	2
chr10	121238614	121239389	MajorDMR-8-12924	19
chr10	121248829	121249589	MajorDMR-8-12925	6
chr10	121254032	121254488	MajorDMR-8-12926	2
chr10	121264744	121265045	MajorDMR-8-12927	8
chr10	121286474	121286929	MajorDMR-8-12928	3
chr10	121301306	121301774	MajorDMR-8-12929	7
chr10	121303014	121303561	MajorDMR-8-12930	13
chr10	121328878	121329017	MajorDMR-8-12931	4
chr10	121379790	121380174	MajorDMR-8-12932	3
chr10	121387135	121387400	MajorDMR-8-12933	4
chr10	121411657	121412192	MajorDMR-8-12934	6
chr10	121484039	121484484	MajorDMR-8-12935	3
chr10	121509908	121510140	MajorDMR-8-12936	4
chr10	121518152	121518350	MajorDMR-8-12937	2
chr10	121577734	121577954	MajorDMR-8-12938	2
chr10	121620735	121621020	MajorDMR-8-12939	2
chr10	121656586	121656637	MajorDMR-8-12940	2
chr10	121692652	121693416	MajorDMR-8-12941	4
chr10	121728950	121729633	MajorDMR-8-12942	6
chr10	121749741	121749806	MajorDMR-8-12943	2
chr10	121887594	121887914	MajorDMR-8-12944	3
chr10	122020664	122020708	MajorDMR-8-12945	2
chr10	122096530	122096802	MajorDMR-8-12946	3
chr10	122181003	122181031	MajorDMR-8-12947	2
chr10	122183373	122183413	MajorDMR-8-12948	2
chr10	122188399	122188552	MajorDMR-8-12949	3
chr10	122217009	122217727	MajorDMR-8-12950	27
chr10	122297743	122298021	MajorDMR-8-12951	2
chr10	122340191	122340955	MajorDMR-8-12952	3
chr10	122584375	122585164	MajorDMR-8-12953	4
chr10	122610302	122610487	MajorDMR-8-12954	2
chr10	122697889	122697897	MajorDMR-8-12955	2
chr10	122709687	122709917	MajorDMR-8-12956	7
chr10	122722436	122722935	MajorDMR-8-12957	16
chr10	122738549	122738651	MajorDMR-8-12958	2
chr10	122739412	122739641	MajorDMR-8-12959	9
chr10	122757357	122757823	MajorDMR-8-12960	3
chr10	122839732	122840045	MajorDMR-8-12961	4
chr10	122914528	122914594	MajorDMR-8-12962	2
chr10	122976391	122977382	MajorDMR-8-12963	7
chr10	123044542	123044802	MajorDMR-8-12964	4
chr10	123045358	123045658	MajorDMR-8-12965	4
chr10	123051712	123052160	MajorDMR-8-12966	6
chr10	123060571	123060718	MajorDMR-8-12967	2
chr10	123099653	123099857	MajorDMR-8-12968	2
chr10	123127860	123128125	MajorDMR-8-12969	3
chr10	123158123	123158137	MajorDMR-8-12970	2
chr10	123257154	123257321	MajorDMR-8-12971	4
chr10	123257982	123258267	MajorDMR-8-12972	2
chr10	123275848	123276422	MajorDMR-8-12973	4
chr10	123283604	123284041	MajorDMR-8-12974	2
chr10	123285518	123286014	MajorDMR-8-12975	6
chr10	123301191	123301198	MajorDMR-8-12976	2
chr10	123351871	123351937	MajorDMR-8-12977	2
chr10	123352455	123353316	MajorDMR-8-12978	5
chr10	123353888	123353957	MajorDMR-8-12979	2
chr10	123354722	123356752	MajorDMR-8-12980	29
chr10	123358125	123358378	MajorDMR-8-12981	18
chr10	123387441	123388222	MajorDMR-8-12982	15
chr10	123399916	123400001	MajorDMR-8-12983	2
chr10	123413544	123414077	MajorDMR-8-12984	4
chr10	123427620	123428532	MajorDMR-8-12985	7
chr10	123441555	123441571	MajorDMR-8-12986	2
chr10	123462038	123462405	MajorDMR-8-12987	4
chr10	123468939	123470167	MajorDMR-8-12988	12
chr10	123497477	123497510	MajorDMR-8-12989	2
chr10	123513732	123514176	MajorDMR-8-12990	4
chr10	123660098	123660341	MajorDMR-8-12991	3
chr10	123681024	123681439	MajorDMR-8-12992	6
chr10	123688278	123688433	MajorDMR-8-12993	3
chr10	123733399	123733700	MajorDMR-8-12994	5
chr10	123759871	123760031	MajorDMR-8-12995	2
chr10	123775700	123775732	MajorDMR-8-12996	2
chr10	123779305	123779510	MajorDMR-8-12997	2
chr10	123786364	123786449	MajorDMR-8-12998	2
chr10	123792834	123793243	MajorDMR-8-12999	3
chr10	123803912	123804626	MajorDMR-8-13000	13
chr10	123871921	123872230	MajorDMR-8-13001	13
chr10	123873253	123873884	MajorDMR-8-13002	21
chr10	123881459	123881844	MajorDMR-8-13003	2
chr10	123886913	123887650	MajorDMR-8-13004	4
chr10	123901656	123902997	MajorDMR-8-13005	7
chr10	123907431	123907588	MajorDMR-8-13006	2
chr10	123908257	123909138	MajorDMR-8-13007	10
chr10	123912010	123912281	MajorDMR-8-13008	9
chr10	123913576	123913790	MajorDMR-8-13009	5
chr10	123915390	123915543	MajorDMR-8-13010	3
chr10	123918700	123918717	MajorDMR-8-13011	2
chr10	123927827	123927989	MajorDMR-8-13012	2
chr10	123930407	123931266	MajorDMR-8-13013	7
chr10	123931973	123932236	MajorDMR-8-13014	2
chr10	123932936	123933080	MajorDMR-8-13015	2
chr10	123940160	123942051	MajorDMR-8-13016	18
chr10	123946516	123946844	MajorDMR-8-13017	2
chr10	123948644	123948865	MajorDMR-8-13018	5
chr10	123950202	123950289	MajorDMR-8-13019	2
chr10	123951420	123952139	MajorDMR-8-13020	8
chr10	123954075	123954337	MajorDMR-8-13021	4
chr10	123955886	123956056	MajorDMR-8-13022	4
chr10	123957127	123957375	MajorDMR-8-13023	2
chr10	123972757	123973489	MajorDMR-8-13024	8
chr10	123974753	123974765	MajorDMR-8-13025	2
chr10	123989348	123989816	MajorDMR-8-13026	3
chr10	123990526	123990684	MajorDMR-8-13027	2
chr10	123992227	123994011	MajorDMR-8-13028	13
chr10	124004182	124004599	MajorDMR-8-13029	4
chr10	124011633	124011694	MajorDMR-8-13030	2
chr10	124038956	124039694	MajorDMR-8-13031	9
chr10	124067346	124067829	MajorDMR-8-13032	9
chr10	124092658	124092755	MajorDMR-8-13033	2
chr10	124102393	124102445	MajorDMR-8-13034	2
chr10	124130983	124131699	MajorDMR-8-13035	3
chr10	124135925	124136380	MajorDMR-8-13036	3
chr10	124145390	124145846	MajorDMR-8-13037	5
chr10	124152731	124153090	MajorDMR-8-13038	2
chr10	124202414	124202432	MajorDMR-8-13039	3
chr10	124217543	124217737	MajorDMR-8-13040	3
chr10	124218495	124219343	MajorDMR-8-13041	3
chr10	124220090	124220403	MajorDMR-8-13042	8
chr10	124221867	124223433	MajorDMR-8-13043	32
chr10	124228275	124228989	MajorDMR-8-13044	12
chr10	124233071	124235865	MajorDMR-8-13045	32
chr10	124238365	124239244	MajorDMR-8-13046	9
chr10	124246683	124247171	MajorDMR-8-13047	13
chr10	124249740	124251762	MajorDMR-8-13048	33
chr10	124258791	124259169	MajorDMR-8-13049	6
chr10	124264223	124264395	MajorDMR-8-13050	5
chr10	124325656	124325698	MajorDMR-8-13051	2
chr10	124463354	124463622	MajorDMR-8-13052	3
chr10	124493157	124493246	MajorDMR-8-13053	2
chr10	124497739	124498008	MajorDMR-8-13054	2
chr10	124578126	124578580	MajorDMR-8-13055	24
chr10	124745958	124745991	MajorDMR-8-13056	3
chr10	124755538	124755709	MajorDMR-8-13057	4
chr10	124877145	124877907	MajorDMR-8-13058	12
chr10	124892199	124892622	MajorDMR-8-13059	16
chr10	124893568	124894120	MajorDMR-8-13060	3
chr10	124901794	124902018	MajorDMR-8-13061	2
chr10	125034139	125034884	MajorDMR-8-13062	10
chr10	125116968	125117447	MajorDMR-8-13063	12
chr10	125150957	125151441	MajorDMR-8-13064	2
chr10	125168702	125169137	MajorDMR-8-13065	3
chr10	125177829	125177899	MajorDMR-8-13066	5
chr10	125189710	125190211	MajorDMR-8-13067	2
chr10	125230074	125230090	MajorDMR-8-13068	2
chr10	125307003	125307196	MajorDMR-8-13069	3
chr10	125310046	125310191	MajorDMR-8-13070	2
chr10	125318721	125319346	MajorDMR-8-13071	4
chr10	125343747	125343944	MajorDMR-8-13072	7
chr10	125345553	125345828	MajorDMR-8-13073	2
chr10	125465061	125465112	MajorDMR-8-13074	2
chr10	125498870	125499199	MajorDMR-8-13075	2
chr10	125537240	125537663	MajorDMR-8-13076	2
chr10	125538803	125538875	MajorDMR-8-13077	4
chr10	125608630	125608946	MajorDMR-8-13078	3
chr10	125622269	125622734	MajorDMR-8-13079	5
chr10	125645456	125645489	MajorDMR-8-13080	2
chr10	125650410	125651527	MajorDMR-8-13081	45
chr10	125663285	125663518	MajorDMR-8-13082	4
chr10	125664189	125664652	MajorDMR-8-13083	3
chr10	125666675	125666993	MajorDMR-8-13084	8
chr10	125671544	125673301	MajorDMR-8-13085	16
chr10	125676576	125677020	MajorDMR-8-13086	2
chr10	125722654	125722834	MajorDMR-8-13087	4
chr10	125724645	125724745	MajorDMR-8-13088	2
chr10	125725808	125726833	MajorDMR-8-13089	14
chr10	125727753	125727760	MajorDMR-8-13090	2
chr10	125729715	125730358	MajorDMR-8-13091	3
chr10	125731612	125731622	MajorDMR-8-13092	3
chr10	125732516	125732959	MajorDMR-8-13093	3
chr10	125751021	125751805	MajorDMR-8-13094	8
chr10	125767461	125768095	MajorDMR-8-13095	11
chr10	125774047	125774183	MajorDMR-8-13096	7
chr10	125780878	125781093	MajorDMR-8-13097	6
chr10	125790030	125790206	MajorDMR-8-13098	3
chr10	125804617	125804622	MajorDMR-8-13099	2
chr10	125808278	125808429	MajorDMR-8-13100	3
chr10	125809195	125809206	MajorDMR-8-13101	2
chr10	125823263	125823549	MajorDMR-8-13102	5
chr10	125835875	125835882	MajorDMR-8-13103	2
chr10	125853675	125853870	MajorDMR-8-13104	12
chr10	125974145	125974672	MajorDMR-8-13105	8
chr10	126010566	126010772	MajorDMR-8-13106	5
chr10	126012873	126013074	MajorDMR-8-13107	2
chr10	126017444	126017599	MajorDMR-8-13108	2
chr10	126043370	126044075	MajorDMR-8-13109	16
chr10	126060305	126060374	MajorDMR-8-13110	3
chr10	126067715	126067902	MajorDMR-8-13111	2
chr10	126102773	126103032	MajorDMR-8-13112	3
chr10	126104091	126104720	MajorDMR-8-13113	6
chr10	126105318	126106522	MajorDMR-8-13114	14
chr10	126108097	126108155	MajorDMR-8-13115	3
chr10	126135639	126136050	MajorDMR-8-13116	5
chr10	126136687	126137198	MajorDMR-8-13117	8
chr10	126138894	126139424	MajorDMR-8-13118	5
chr10	126142686	126143053	MajorDMR-8-13119	2
chr10	126150085	126150124	MajorDMR-8-13120	3
chr10	126185891	126186082	MajorDMR-8-13121	2
chr10	126196994	126197046	MajorDMR-8-13122	2
chr10	126213629	126213633	MajorDMR-8-13123	2
chr10	126218250	126218595	MajorDMR-8-13124	2
chr10	126223004	126223015	MajorDMR-8-13125	2
chr10	126228947	126229236	MajorDMR-8-13126	3
chr10	126233938	126234568	MajorDMR-8-13127	8
chr10	126245362	126245652	MajorDMR-8-13128	2
chr10	126249269	126249309	MajorDMR-8-13129	2
chr10	126254209	126254561	MajorDMR-8-13130	3
chr10	126279010	126279018	MajorDMR-8-13131	2
chr10	126293267	126293773	MajorDMR-8-13132	8
chr10	126295554	126296081	MajorDMR-8-13133	8
chr10	126302438	126302491	MajorDMR-8-13134	2
chr10	126308212	126308861	MajorDMR-8-13135	7
chr10	126310780	126310901	MajorDMR-8-13136	2
chr10	126318030	126318666	MajorDMR-8-13137	6
chr10	126329712	126330656	MajorDMR-8-13138	6
chr10	126331649	126332300	MajorDMR-8-13139	3
chr10	126334218	126334300	MajorDMR-8-13140	3
chr10	126338089	126338159	MajorDMR-8-13141	3
chr10	126339478	126339523	MajorDMR-8-13142	2
chr10	126345071	126345448	MajorDMR-8-13143	2
chr10	126346017	126346837	MajorDMR-8-13144	4
chr10	126356474	126357512	MajorDMR-8-13145	14
chr10	126363997	126364103	MajorDMR-8-13146	4
chr10	126365344	126365370	MajorDMR-8-13147	2
chr10	126366799	126366810	MajorDMR-8-13148	2
chr10	126373867	126374369	MajorDMR-8-13149	12
chr10	126375510	126375832	MajorDMR-8-13150	6
chr10	126389104	126389119	MajorDMR-8-13151	2
chr10	126390853	126391055	MajorDMR-8-13152	3
chr10	126394096	126394252	MajorDMR-8-13153	3
chr10	126397009	126399045	MajorDMR-8-13154	19
chr10	126402308	126402425	MajorDMR-8-13155	3
chr10	126406963	126406990	MajorDMR-8-13156	2
chr10	126407725	126408191	MajorDMR-8-13157	5
chr10	126410305	126410676	MajorDMR-8-13158	9
chr10	126424861	126425866	MajorDMR-8-13159	11
chr10	126428435	126430875	MajorDMR-8-13160	26
chr10	126434203	126434350	MajorDMR-8-13161	2
chr10	126481188	126481358	MajorDMR-8-13162	3
chr10	126490053	126490088	MajorDMR-8-13163	2
chr10	126574854	126575290	MajorDMR-8-13164	8
chr10	126600163	126600402	MajorDMR-8-13165	2
chr10	126628976	126629028	MajorDMR-8-13166	2
chr10	126631960	126632160	MajorDMR-8-13167	2
chr10	126639175	126639184	MajorDMR-8-13168	2
chr10	126643710	126644466	MajorDMR-8-13169	4
chr10	126659466	126660073	MajorDMR-8-13170	4
chr10	126661252	126661370	MajorDMR-8-13171	3
chr10	126666803	126667132	MajorDMR-8-13172	4
chr10	126681112	126681324	MajorDMR-8-13173	2
chr10	126683335	126683933	MajorDMR-8-13174	4
chr10	126684595	126684605	MajorDMR-8-13175	3
chr10	126688171	126689196	MajorDMR-8-13176	21
chr10	126694594	126694754	MajorDMR-8-13177	2
chr10	126703990	126704480	MajorDMR-8-13178	16
chr10	126711969	126714409	MajorDMR-8-13179	36
chr10	126749088	126749963	MajorDMR-8-13180	12
chr10	126774148	126774280	MajorDMR-8-13181	4
chr10	126777041	126777330	MajorDMR-8-13182	2
chr10	126782109	126782398	MajorDMR-8-13183	5
chr10	126796730	126796807	MajorDMR-8-13184	2
chr10	126840417	126840911	MajorDMR-8-13185	9
chr10	126843207	126843216	MajorDMR-8-13186	2
chr10	126845570	126845753	MajorDMR-8-13187	2
chr10	126846530	126847290	MajorDMR-8-13188	13
chr10	126850442	126851024	MajorDMR-8-13189	22
chr10	126863809	126864727	MajorDMR-8-13190	14
chr10	126905479	126905984	MajorDMR-8-13191	6
chr10	126912007	126912098	MajorDMR-8-13192	2
chr10	126967114	126967241	MajorDMR-8-13193	5
chr10	126969612	126969962	MajorDMR-8-13194	2
chr10	126981336	126981465	MajorDMR-8-13195	4
chr10	127031801	127031912	MajorDMR-8-13196	2
chr10	127081435	127081979	MajorDMR-8-13197	4
chr10	127103592	127104085	MajorDMR-8-13198	13
chr10	127138621	127138973	MajorDMR-8-13199	4
chr10	127151554	127151761	MajorDMR-8-13200	2
chr10	127156790	127157670	MajorDMR-8-13201	6
chr10	127161665	127161675	MajorDMR-8-13202	2
chr10	127180039	127181239	MajorDMR-8-13203	6
chr10	127195434	127195459	MajorDMR-8-13204	2
chr10	127211122	127211509	MajorDMR-8-13205	3
chr10	127219797	127220431	MajorDMR-8-13206	14
chr10	127266817	127267866	MajorDMR-8-13207	7
chr10	127322335	127322461	MajorDMR-8-13208	3
chr10	127328635	127328684	MajorDMR-8-13209	2
chr10	127350742	127350930	MajorDMR-8-13210	2
chr10	127398478	127398905	MajorDMR-8-13211	4
chr10	127407268	127407371	MajorDMR-8-13212	3
chr10	127408995	127409313	MajorDMR-8-13213	2
chr10	127422213	127422292	MajorDMR-8-13214	2
chr10	127462571	127462817	MajorDMR-8-13215	4
chr10	127487309	127487956	MajorDMR-8-13216	3
chr10	127582824	127582987	MajorDMR-8-13217	2
chr10	127585344	127586084	MajorDMR-8-13218	5
chr10	127591166	127591223	MajorDMR-8-13219	3
chr10	127622868	127623340	MajorDMR-8-13220	6
chr10	127661501	127661993	MajorDMR-8-13221	2
chr10	127704098	127704208	MajorDMR-8-13222	3
chr10	127774026	127774056	MajorDMR-8-13223	2
chr10	127798983	127799644	MajorDMR-8-13224	5
chr10	127803637	127804640	MajorDMR-8-13225	9
chr10	127836487	127836997	MajorDMR-8-13226	6
chr10	127850141	127850508	MajorDMR-8-13227	2
chr10	127897523	127897669	MajorDMR-8-13228	2
chr10	127900432	127900443	MajorDMR-8-13229	3
chr10	127941922	127942156	MajorDMR-8-13230	4
chr10	128030347	128030419	MajorDMR-8-13231	2
chr10	128037132	128037896	MajorDMR-8-13232	7
chr10	128038955	128039387	MajorDMR-8-13233	5
chr10	128180109	128180357	MajorDMR-8-13234	2
chr10	128249413	128250376	MajorDMR-8-13235	8
chr10	128274337	128275108	MajorDMR-8-13236	9
chr10	128316974	128317297	MajorDMR-8-13237	3
chr10	128351980	128352161	MajorDMR-8-13238	3
chr10	128359507	128359686	MajorDMR-8-13239	2
chr10	128393519	128393551	MajorDMR-8-13240	2
chr10	128437493	128437605	MajorDMR-8-13241	2
chr10	128531580	128531772	MajorDMR-8-13242	2
chr10	128570639	128571208	MajorDMR-8-13243	7
chr10	128593357	128593640	MajorDMR-8-13244	12
chr10	128594792	128595136	MajorDMR-8-13245	19
chr10	128823445	128823711	MajorDMR-8-13246	2
chr10	128833358	128833513	MajorDMR-8-13247	2
chr10	128885661	128885673	MajorDMR-8-13248	2
chr10	128946556	128947284	MajorDMR-8-13249	15
chr10	129026358	129027443	MajorDMR-8-13250	15
chr10	129055985	129056244	MajorDMR-8-13251	2
chr10	129131404	129131752	MajorDMR-8-13252	2
chr10	129196657	129197119	MajorDMR-8-13253	5
chr10	129282080	129282173	MajorDMR-8-13254	4
chr10	129323294	129323381	MajorDMR-8-13255	2
chr10	129326164	129326600	MajorDMR-8-13256	8
chr10	129359895	129360001	MajorDMR-8-13257	2
chr10	129417776	129418080	MajorDMR-8-13258	2
chr10	129511523	129511762	MajorDMR-8-13259	2
chr10	129514505	129514903	MajorDMR-8-13260	2
chr10	129532900	129533892	MajorDMR-8-13261	10
chr10	129536307	129537541	MajorDMR-8-13262	49
chr10	129600885	129601361	MajorDMR-8-13263	4
chr10	129604392	129604403	MajorDMR-8-13264	2
chr10	129611593	129611690	MajorDMR-8-13265	2
chr10	129634663	129634681	MajorDMR-8-13266	2
chr10	129635192	129635897	MajorDMR-8-13267	10
chr10	129670843	129671085	MajorDMR-8-13268	5
chr10	129688162	129688718	MajorDMR-8-13269	3
chr10	129700054	129700070	MajorDMR-8-13270	2
chr10	129704733	129705109	MajorDMR-8-13271	2
chr10	129706503	129707098	MajorDMR-8-13272	4
chr10	129717724	129718439	MajorDMR-8-13273	5
chr10	129724955	129724987	MajorDMR-8-13274	2
chr10	129730947	129731056	MajorDMR-8-13275	4
chr10	129732284	129732288	MajorDMR-8-13276	2
chr10	129759354	129759702	MajorDMR-8-13277	5
chr10	129774521	129776133	MajorDMR-8-13278	20
chr10	129796873	129797053	MajorDMR-8-13279	2
chr10	129798974	129799201	MajorDMR-8-13280	3
chr10	129800382	129800546	MajorDMR-8-13281	3
chr10	129801949	129802207	MajorDMR-8-13282	3
chr10	129815914	129817283	MajorDMR-8-13283	21
chr10	129827328	129828572	MajorDMR-8-13284	21
chr10	129841388	129842462	MajorDMR-8-13285	13
chr10	129846293	129846791	MajorDMR-8-13286	6
chr10	129857754	129858180	MajorDMR-8-13287	4
chr10	129861495	129863834	MajorDMR-8-13288	32
chr10	129867877	129868244	MajorDMR-8-13289	10
chr10	129896102	129896224	MajorDMR-8-13290	2
chr10	129925181	129925306	MajorDMR-8-13291	2
chr10	129948054	129948075	MajorDMR-8-13292	4
chr10	129976162	129976780	MajorDMR-8-13293	5
chr10	129977569	129977576	MajorDMR-8-13294	2
chr10	130010039	130010673	MajorDMR-8-13295	10
chr10	130038281	130038332	MajorDMR-8-13296	2
chr10	130062045	130062642	MajorDMR-8-13297	3
chr10	130063760	130064053	MajorDMR-8-13298	3
chr10	130076857	130076986	MajorDMR-8-13299	2
chr10	130084684	130085481	MajorDMR-8-13300	9
chr10	130163924	130164039	MajorDMR-8-13301	2
chr10	130227362	130228858	MajorDMR-8-13302	31
chr10	130261196	130262047	MajorDMR-8-13303	12
chr10	130304336	130304520	MajorDMR-8-13304	3
chr10	130315687	130315737	MajorDMR-8-13305	2
chr10	130325146	130325491	MajorDMR-8-13306	4
chr10	130338212	130338496	MajorDMR-8-13307	3
chr10	130339842	130340007	MajorDMR-8-13308	3
chr10	130430087	130430618	MajorDMR-8-13309	7
chr10	130440428	130440575	MajorDMR-8-13310	3
chr10	130491910	130493517	MajorDMR-8-13311	26
chr10	130508367	130508702	MajorDMR-8-13312	14
chr10	130541158	130541191	MajorDMR-8-13313	3
chr10	130642444	130642449	MajorDMR-8-13314	2
chr10	130657087	130657258	MajorDMR-8-13315	3
chr10	130695404	130695813	MajorDMR-8-13316	4
chr10	130712571	130713089	MajorDMR-8-13317	8
chr10	130727425	130727769	MajorDMR-8-13318	4
chr10	130741487	130742086	MajorDMR-8-13319	8
chr10	130827402	130827932	MajorDMR-8-13320	10
chr10	130828948	130829082	MajorDMR-8-13321	4
chr10	130829657	130830132	MajorDMR-8-13322	6
chr10	130830948	130831441	MajorDMR-8-13323	8
chr10	130831971	130832807	MajorDMR-8-13324	14
chr10	130833451	130834121	MajorDMR-8-13325	11
chr10	130837617	130838013	MajorDMR-8-13326	4
chr10	130841002	130842277	MajorDMR-8-13327	19
chr10	130894400	130895156	MajorDMR-8-13328	11
chr10	130901825	130901874	MajorDMR-8-13329	2
chr10	130990171	130990243	MajorDMR-8-13330	2
chr10	131005672	131006033	MajorDMR-8-13331	5
chr10	131034795	131034806	MajorDMR-8-13332	2
chr10	131121730	131121836	MajorDMR-8-13333	2
chr10	131122418	131122639	MajorDMR-8-13334	3
chr10	131140511	131140699	MajorDMR-8-13335	2
chr10	131148918	131149236	MajorDMR-8-13336	2
chr10	131151541	131152050	MajorDMR-8-13337	7
chr10	131192884	131193325	MajorDMR-8-13338	5
chr10	131194395	131194717	MajorDMR-8-13339	9
chr10	131196992	131197023	MajorDMR-8-13340	2
chr10	131216142	131217214	MajorDMR-8-13341	18
chr10	131425886	131426031	MajorDMR-8-13342	4
chr10	131503517	131503715	MajorDMR-8-13343	4
chr10	131514532	131514882	MajorDMR-8-13344	4
chr10	131606805	131606875	MajorDMR-8-13345	2
chr10	131632566	131632861	MajorDMR-8-13346	7
chr10	131642848	131643827	MajorDMR-8-13347	14
chr10	131651488	131652301	MajorDMR-8-13348	5
chr10	131660151	131660499	MajorDMR-8-13349	4
chr10	131661670	131661962	MajorDMR-8-13350	4
chr10	131669460	131670785	MajorDMR-8-13351	14
chr10	131687297	131687633	MajorDMR-8-13352	7
chr10	131691058	131691385	MajorDMR-8-13353	5
chr10	131691924	131692616	MajorDMR-8-13354	13
chr10	131694147	131695146	MajorDMR-8-13355	33
chr10	131695829	131696715	MajorDMR-8-13356	14
chr10	131697453	131697892	MajorDMR-8-13357	6
chr10	131699831	131700209	MajorDMR-8-13358	11
chr10	131708373	131708400	MajorDMR-8-13359	2
chr10	131710272	131710284	MajorDMR-8-13360	2
chr10	131744248	131744509	MajorDMR-8-13361	5
chr10	131751821	131751856	MajorDMR-8-13362	3
chr10	131753686	131755776	MajorDMR-8-13363	22
chr10	131756470	131756855	MajorDMR-8-13364	4
chr10	131763179	131763339	MajorDMR-8-13365	2
chr10	131766516	131766829	MajorDMR-8-13366	2
chr10	131771668	131771920	MajorDMR-8-13367	3
chr10	131813007	131813167	MajorDMR-8-13368	2
chr10	131831623	131831637	MajorDMR-8-13369	3
chr10	131840714	131840819	MajorDMR-8-13370	3
chr10	131868169	131868237	MajorDMR-8-13371	3
chr10	131872183	131872357	MajorDMR-8-13372	4
chr10	131903971	131904515	MajorDMR-8-13373	17
chr10	131927344	131928053	MajorDMR-8-13374	6
chr10	131977796	131978419	MajorDMR-8-13375	4
chr10	131989094	131989751	MajorDMR-8-13376	13
chr10	131992084	131992307	MajorDMR-8-13377	3
chr10	132001662	132002625	MajorDMR-8-13378	22
chr10	132061611	132061929	MajorDMR-8-13379	5
chr10	132067017	132067404	MajorDMR-8-13380	3
chr10	132083072	132083514	MajorDMR-8-13381	3
chr10	132157342	132157719	MajorDMR-8-13382	2
chr10	132177342	132177604	MajorDMR-8-13383	4
chr10	132237574	132238149	MajorDMR-8-13384	5
chr10	132278310	132278436	MajorDMR-8-13385	3
chr10	132292045	132292200	MajorDMR-8-13386	4
chr10	132357853	132357977	MajorDMR-8-13387	3
chr10	132371259	132371327	MajorDMR-8-13388	2
chr10	132373224	132373324	MajorDMR-8-13389	4
chr10	132404113	132404469	MajorDMR-8-13390	8
chr10	132513180	132513381	MajorDMR-8-13391	3
chr10	132515439	132515957	MajorDMR-8-13392	5
chr10	132516566	132517153	MajorDMR-8-13393	7
chr10	132579034	132579232	MajorDMR-8-13394	5
chr10	132585698	132586091	MajorDMR-8-13395	3
chr10	132593917	132594284	MajorDMR-8-13396	4
chr10	132615530	132615718	MajorDMR-8-13397	3
chr10	132664407	132664440	MajorDMR-8-13398	2
chr10	132683613	132683914	MajorDMR-8-13399	9
chr10	132708395	132709303	MajorDMR-8-13400	7
chr10	132710559	132710878	MajorDMR-8-13401	2
chr10	132756146	132756368	MajorDMR-8-13402	3
chr10	132788166	132788237	MajorDMR-8-13403	3
chr10	132800329	132800842	MajorDMR-8-13404	8
chr10	132827607	132827853	MajorDMR-8-13405	2
chr10	132839370	132840177	MajorDMR-8-13406	13
chr10	132841981	132842048	MajorDMR-8-13407	2
chr10	132847172	132847183	MajorDMR-8-13408	2
chr10	132863923	132864337	MajorDMR-8-13409	5
chr10	132881297	132881522	MajorDMR-8-13410	6
chr10	132901066	132901288	MajorDMR-8-13411	2
chr10	132907893	132908440	MajorDMR-8-13412	19
chr10	132929733	132930933	MajorDMR-8-13413	31
chr10	132943193	132943455	MajorDMR-8-13414	3
chr10	132976056	132976282	MajorDMR-8-13415	3
chr10	132988417	132988501	MajorDMR-8-13416	2
chr10	133024808	133025183	MajorDMR-8-13417	8
chr10	133040470	133040483	MajorDMR-8-13418	2
chr10	133049328	133049468	MajorDMR-8-13419	2
chr10	133054527	133055030	MajorDMR-8-13420	3
chr10	133068230	133068540	MajorDMR-8-13421	3
chr10	133069470	133069711	MajorDMR-8-13422	7
chr10	133088824	133089205	MajorDMR-8-13423	2
chr10	133110823	133111468	MajorDMR-8-13424	20
chr10	133149111	133149119	MajorDMR-8-13425	2
chr10	133157009	133157776	MajorDMR-8-13426	7
chr10	133183521	133183534	MajorDMR-8-13427	2
chr10	133184368	133185643	MajorDMR-8-13428	9
chr10	133229376	133230026	MajorDMR-8-13429	12
chr10	133234793	133235677	MajorDMR-8-13430	8
chr10	133239323	133239764	MajorDMR-8-13431	2
chr10	133252369	133252520	MajorDMR-8-13432	3
chr10	133272528	133272902	MajorDMR-8-13433	2
chr10	133312896	133313263	MajorDMR-8-13434	5
chr10	133319155	133319170	MajorDMR-8-13435	2
chr10	133349071	133349226	MajorDMR-8-13436	3
chr10	133366025	133366368	MajorDMR-8-13437	2
chr10	133449637	133449981	MajorDMR-8-13438	2
chr10	133462003	133462436	MajorDMR-8-13439	3
chr10	133468110	133468208	MajorDMR-8-13440	3
chr10	133476758	133476941	MajorDMR-8-13441	8
chr10	133483838	133485200	MajorDMR-8-13442	16
chr10	133508754	133509558	MajorDMR-8-13443	10
chr10	133529902	133530453	MajorDMR-8-13444	9
chr10	133558785	133559340	MajorDMR-8-13445	25
chr10	133570829	133571741	MajorDMR-8-13446	8
chr10	133575366	133576425	MajorDMR-8-13447	15
chr10	133581903	133582546	MajorDMR-8-13448	17
chr10	133605748	133606141	MajorDMR-8-13449	9
chr10	133606907	133607330	MajorDMR-8-13450	16
chr10	133608616	133608658	MajorDMR-8-13451	2
chr10	133609225	133609725	MajorDMR-8-13452	2
chr10	133614708	133614786	MajorDMR-8-13453	2
chr10	133619437	133620048	MajorDMR-8-13454	7
chr10	133655467	133655878	MajorDMR-8-13455	2
chr10	133657925	133658379	MajorDMR-8-13456	6
chr10	133730527	133730684	MajorDMR-8-13457	2
chr10	133734634	133734899	MajorDMR-8-13458	3
chr10	133735480	133735652	MajorDMR-8-13459	2
chr10	133736244	133736743	MajorDMR-8-13460	2
chr10	133742335	133742802	MajorDMR-8-13461	4
chr10	133746283	133746399	MajorDMR-8-13462	2
chr10	133763743	133764065	MajorDMR-8-13463	2
chr10	133771270	133771413	MajorDMR-8-13464	2
chr10	133775256	133776496	MajorDMR-8-13465	36
chr10	133777370	133777879	MajorDMR-8-13466	8
chr10	133786092	133787955	MajorDMR-8-13467	22
chr10	133788690	133789211	MajorDMR-8-13468	10
chr10	133792938	133794156	MajorDMR-8-13469	14
chr10	133836441	133836605	MajorDMR-8-13470	3
chr10	133837149	133837357	MajorDMR-8-13471	7
chr10	133876082	133876315	MajorDMR-8-13472	2
chr10	133877216	133877626	MajorDMR-8-13473	5
chr10	133878201	133878215	MajorDMR-8-13474	2
chr10	133879016	133879041	MajorDMR-8-13475	2
chr10	133892285	133892349	MajorDMR-8-13476	3
chr10	133923462	133923583	MajorDMR-8-13477	3
chr10	133924138	133924439	MajorDMR-8-13478	3
chr10	133936682	133937106	MajorDMR-8-13479	10
chr10	133945148	133946390	MajorDMR-8-13480	25
chr10	133947062	133947232	MajorDMR-8-13481	2
chr10	133955843	133956269	MajorDMR-8-13482	8
chr10	133957266	133957516	MajorDMR-8-13483	3
chr10	133975712	133976044	MajorDMR-8-13484	3
chr10	133993694	133993970	MajorDMR-8-13485	3
chr10	133998722	134000098	MajorDMR-8-13486	58
chr10	134002051	134003052	MajorDMR-8-13487	11
chr10	134006245	134006664	MajorDMR-8-13488	3
chr10	134007282	134007618	MajorDMR-8-13489	10
chr10	134016151	134016714	MajorDMR-8-13490	3
chr10	134017289	134017317	MajorDMR-8-13491	2
chr10	134018435	134019970	MajorDMR-8-13492	16
chr10	134021575	134021860	MajorDMR-8-13493	7
chr10	134033989	134034176	MajorDMR-8-13494	4
chr10	134036051	134037430	MajorDMR-8-13495	7
chr10	134043536	134043566	MajorDMR-8-13496	2
chr10	134046213	134046517	MajorDMR-8-13497	12
chr10	134050535	134051728	MajorDMR-8-13498	15
chr10	134056043	134056373	MajorDMR-8-13499	4
chr10	134056926	134056966	MajorDMR-8-13500	2
chr10	134070918	134071045	MajorDMR-8-13501	2
chr10	134077310	134077540	MajorDMR-8-13502	2
chr10	134079026	134080650	MajorDMR-8-13503	34
chr10	134082817	134083430	MajorDMR-8-13504	9
chr10	134085718	134086378	MajorDMR-8-13505	28
chr10	134090399	134090757	MajorDMR-8-13506	7
chr10	134092699	134092720	MajorDMR-8-13507	2
chr10	134095428	134097681	MajorDMR-8-13508	39
chr10	134098234	134098613	MajorDMR-8-13509	6
chr10	134106427	134107768	MajorDMR-8-13510	17
chr10	134110146	134110194	MajorDMR-8-13511	2
chr10	134111214	134111786	MajorDMR-8-13512	9
chr10	134113510	134114595	MajorDMR-8-13513	7
chr10	134115623	134116396	MajorDMR-8-13514	10
chr10	134118729	134119176	MajorDMR-8-13515	6
chr10	134120326	134120648	MajorDMR-8-13516	12
chr10	134122334	134122747	MajorDMR-8-13517	14
chr10	134135519	134135548	MajorDMR-8-13518	3
chr10	134142379	134142426	MajorDMR-8-13519	2
chr10	134143588	134143861	MajorDMR-8-13520	3
chr10	134146396	134147204	MajorDMR-8-13521	5
chr10	134165953	134166229	MajorDMR-8-13522	5
chr10	134172969	134173418	MajorDMR-8-13523	2
chr10	134202391	134202634	MajorDMR-8-13524	6
chr10	134203271	134203482	MajorDMR-8-13525	2
chr10	134211554	134211955	MajorDMR-8-13526	12
chr10	134215827	134215838	MajorDMR-8-13527	2
chr10	134221299	134222428	MajorDMR-8-13528	32
chr10	134224903	134225582	MajorDMR-8-13529	24
chr10	134226113	134226437	MajorDMR-8-13530	8
chr10	134230692	134230814	MajorDMR-8-13531	3
chr10	134231699	134232414	MajorDMR-8-13532	5
chr10	134233377	134233594	MajorDMR-8-13533	4
chr10	134234767	134234818	MajorDMR-8-13534	2
chr10	134235879	134236081	MajorDMR-8-13535	2
chr10	134237941	134238589	MajorDMR-8-13536	14
chr10	134246239	134246873	MajorDMR-8-13537	11
chr10	134257263	134257308	MajorDMR-8-13538	3
chr10	134262210	134262647	MajorDMR-8-13539	8
chr10	134263244	134263981	MajorDMR-8-13540	5
chr10	134272064	134272286	MajorDMR-8-13541	7
chr10	134281064	134281075	MajorDMR-8-13542	2
chr10	134295699	134296396	MajorDMR-8-13543	6
chr10	134306275	134306505	MajorDMR-8-13544	9
chr10	134309291	134309392	MajorDMR-8-13545	2
chr10	134330675	134331310	MajorDMR-8-13546	20
chr10	134340302	134340760	MajorDMR-8-13547	8
chr10	134349052	134350030	MajorDMR-8-13548	5
chr10	134351877	134352069	MajorDMR-8-13549	3
chr10	134352822	134353035	MajorDMR-8-13550	2
chr10	134353552	134354534	MajorDMR-8-13551	13
chr10	134355770	134355785	MajorDMR-8-13552	2
chr10	134374039	134374167	MajorDMR-8-13553	5
chr10	134384135	134384438	MajorDMR-8-13554	5
chr10	134385550	134385766	MajorDMR-8-13555	6
chr10	134388995	134389200	MajorDMR-8-13556	4
chr10	134391348	134391611	MajorDMR-8-13557	6
chr10	134392610	134392815	MajorDMR-8-13558	10
chr10	134396507	134396913	MajorDMR-8-13559	6
chr10	134401880	134402544	MajorDMR-8-13560	9
chr10	134420135	134420268	MajorDMR-8-13561	3
chr10	134441077	134441377	MajorDMR-8-13562	2
chr10	134445089	134445150	MajorDMR-8-13563	5
chr10	134446695	134447511	MajorDMR-8-13564	13
chr10	134451031	134451293	MajorDMR-8-13565	7
chr10	134451797	134451860	MajorDMR-8-13566	4
chr10	134470096	134470399	MajorDMR-8-13567	2
chr10	134518605	134519047	MajorDMR-8-13568	8
chr10	134526888	134526952	MajorDMR-8-13569	4
chr10	134541378	134541657	MajorDMR-8-13570	9
chr10	134549502	134549876	MajorDMR-8-13571	13
chr10	134574384	134574811	MajorDMR-8-13572	8
chr10	134597604	134598353	MajorDMR-8-13573	23
chr10	134602130	134603478	MajorDMR-8-13574	20
chr10	134607545	134607963	MajorDMR-8-13575	3
chr10	134647097	134647280	MajorDMR-8-13576	7
chr10	134649590	134649603	MajorDMR-8-13577	2
chr10	134675740	134676754	MajorDMR-8-13578	10
chr10	134678683	134678900	MajorDMR-8-13579	3
chr10	134717798	134717883	MajorDMR-8-13580	2
chr10	134724149	134724245	MajorDMR-8-13581	2
chr10	134753716	134754479	MajorDMR-8-13582	20
chr10	134755005	134755569	MajorDMR-8-13583	3
chr10	134760820	134761039	MajorDMR-8-13584	3
chr10	134772382	134772747	MajorDMR-8-13585	2
chr10	134775354	134776535	MajorDMR-8-13586	40
chr10	134777568	134777752	MajorDMR-8-13587	2
chr10	134778664	134778721	MajorDMR-8-13588	2
chr10	134787474	134788233	MajorDMR-8-13589	7
chr10	134796167	134796491	MajorDMR-8-13590	4
chr10	134797473	134797753	MajorDMR-8-13591	29
chr10	134798978	134799371	MajorDMR-8-13592	4
chr10	134799966	134801459	MajorDMR-8-13593	30
chr10	134802816	134802857	MajorDMR-8-13594	2
chr10	134803659	134804860	MajorDMR-8-13595	12
chr10	134819072	134819116	MajorDMR-8-13596	2
chr10	134871994	134872142	MajorDMR-8-13597	2
chr10	134880692	134881488	MajorDMR-8-13598	19
chr10	134882386	134882838	MajorDMR-8-13599	4
chr10	134884080	134884262	MajorDMR-8-13600	2
chr10	134885847	134886042	MajorDMR-8-13601	4
chr10	134889268	134889490	MajorDMR-8-13602	5
chr10	134893494	134893507	MajorDMR-8-13603	2
chr10	134894335	134894403	MajorDMR-8-13604	2
chr10	134896376	134897361	MajorDMR-8-13605	40
chr10	134897986	134898667	MajorDMR-8-13606	4
chr10	134899834	134899952	MajorDMR-8-13607	5
chr10	134900732	134900907	MajorDMR-8-13608	9
chr10	134902472	134903714	MajorDMR-8-13609	42
chr10	134904315	134905838	MajorDMR-8-13610	23
chr10	134908414	134908502	MajorDMR-8-13611	3
chr10	134910262	134910553	MajorDMR-8-13612	3
chr10	134912521	134913514	MajorDMR-8-13613	8
chr10	134914195	134915178	MajorDMR-8-13614	42
chr10	134917154	134919017	MajorDMR-8-13615	19
chr10	134923270	134923450	MajorDMR-8-13616	2
chr10	134929588	134929964	MajorDMR-8-13617	3
chr10	134934507	134934955	MajorDMR-8-13618	2
chr10	134936583	134936860	MajorDMR-8-13619	9
chr10	134938108	134938372	MajorDMR-8-13620	3
chr10	134941150	134941162	MajorDMR-8-13621	2
chr10	134943783	134944053	MajorDMR-8-13622	4
chr10	134948370	134948575	MajorDMR-8-13623	2
chr10	134953651	134953920	MajorDMR-8-13624	2
chr10	134957289	134958077	MajorDMR-8-13625	14
chr10	134970835	134971185	MajorDMR-8-13626	8
chr10	134972596	134973214	MajorDMR-8-13627	9
chr10	134975257	134978905	MajorDMR-8-13628	80
chr10	134980282	134980936	MajorDMR-8-13629	38
chr10	134994251	134994460	MajorDMR-8-13630	4
chr10	135010021	135010437	MajorDMR-8-13631	14
chr10	135013880	135013907	MajorDMR-8-13632	3
chr10	135018297	135018683	MajorDMR-8-13633	4
chr10	135033267	135034247	MajorDMR-8-13634	8
chr10	135038466	135038776	MajorDMR-8-13635	3
chr10	135042973	135043115	MajorDMR-8-13636	2
chr10	135044450	135045544	MajorDMR-8-13637	22
chr10	135048319	135049168	MajorDMR-8-13638	10
chr10	135051340	135052638	MajorDMR-8-13639	24
chr10	135062988	135063027	MajorDMR-8-13640	2
chr10	135072877	135072977	MajorDMR-8-13641	3
chr10	135074800	135075057	MajorDMR-8-13642	2
chr10	135089443	135090821	MajorDMR-8-13643	19
chr10	135118382	135118470	MajorDMR-8-13644	5
chr10	135127156	135127418	MajorDMR-8-13645	5
chr10	135128722	135129389	MajorDMR-8-13646	7
chr10	135137607	135137662	MajorDMR-8-13647	2
chr10	135140485	135141706	MajorDMR-8-13648	16
chr10	135146241	135147002	MajorDMR-8-13649	7
chr10	135148165	135148535	MajorDMR-8-13650	5
chr10	135153888	135153905	MajorDMR-8-13651	2
chr10	135155330	135155426	MajorDMR-8-13652	4
chr10	135156889	135157107	MajorDMR-8-13653	3
chr10	135160907	135161565	MajorDMR-8-13654	3
chr10	135170657	135170888	MajorDMR-8-13655	2
chr10	135175324	135176091	MajorDMR-8-13656	3
chr10	135187540	135187677	MajorDMR-8-13657	3
chr10	135193225	135193448	MajorDMR-8-13658	3
chr10	135207095	135207193	MajorDMR-8-13659	3
chr10	135208459	135208638	MajorDMR-8-13660	2
chr10	135234824	135235408	MajorDMR-8-13661	3
chr10	135251373	135251551	MajorDMR-8-13662	5
chr10	135259790	135260152	MajorDMR-8-13663	3
chr10	135264897	135265217	MajorDMR-8-13664	3
chr10	135278801	135279061	MajorDMR-8-13665	5
chr10	135338341	135338714	MajorDMR-8-13666	3
chr10	135342850	135342855	MajorDMR-8-13667	2
chr10	135349867	135349919	MajorDMR-8-13668	2
chr10	135378916	135379481	MajorDMR-8-13669	3
chr10	135389336	135389931	MajorDMR-8-13670	4
chr10	135404786	135406840	MajorDMR-8-13671	10
chr10	135414108	135414376	MajorDMR-8-13672	2
chr10	135417715	135417858	MajorDMR-8-13673	3
chr10	135423136	135423188	MajorDMR-8-13674	2
chr10	135435974	135436460	MajorDMR-8-13675	5
chr10	135460287	135460440	MajorDMR-8-13676	3
chr10	135475347	135475976	MajorDMR-8-13677	4
chr10	135477563	135477938	MajorDMR-8-13678	5
chr10	135502830	135503706	MajorDMR-8-13679	4
chr10	135513927	135513997	MajorDMR-8-13680	2
chr10	135519533	135519718	MajorDMR-8-13681	2
chr11	169591	169653	MajorDMR-8-13682	2
chr11	187806	188194	MajorDMR-8-13683	8
chr11	209712	209790	MajorDMR-8-13684	3
chr11	213939	214162	MajorDMR-8-13685	3
chr11	267602	267711	MajorDMR-8-13686	2
chr11	268975	269733	MajorDMR-8-13687	8
chr11	279119	279975	MajorDMR-8-13688	4
chr11	281616	281844	MajorDMR-8-13689	5
chr11	288067	288287	MajorDMR-8-13690	4
chr11	312326	312561	MajorDMR-8-13691	2
chr11	315779	316118	MajorDMR-8-13692	11
chr11	316679	317355	MajorDMR-8-13693	9
chr11	318040	318197	MajorDMR-8-13694	2
chr11	320835	321336	MajorDMR-8-13695	2
chr11	325413	325419	MajorDMR-8-13696	2
chr11	327177	327554	MajorDMR-8-13697	2
chr11	350301	350435	MajorDMR-8-13698	3
chr11	355723	355896	MajorDMR-8-13699	6
chr11	358266	358881	MajorDMR-8-13700	10
chr11	361968	362118	MajorDMR-8-13701	3
chr11	364525	364795	MajorDMR-8-13702	3
chr11	368365	368713	MajorDMR-8-13703	10
chr11	372136	373196	MajorDMR-8-13704	5
chr11	377075	377509	MajorDMR-8-13705	2
chr11	379327	379695	MajorDMR-8-13706	2
chr11	381815	381876	MajorDMR-8-13707	3
chr11	382749	382878	MajorDMR-8-13708	3
chr11	396527	397462	MajorDMR-8-13709	54
chr11	400486	400701	MajorDMR-8-13710	23
chr11	402710	403286	MajorDMR-8-13711	5
chr11	406627	406962	MajorDMR-8-13712	13
chr11	407516	407818	MajorDMR-8-13713	3
chr11	415186	415492	MajorDMR-8-13714	2
chr11	416204	416548	MajorDMR-8-13715	12
chr11	417642	417778	MajorDMR-8-13716	3
chr11	420216	420734	MajorDMR-8-13717	3
chr11	424616	424993	MajorDMR-8-13718	3
chr11	429901	430208	MajorDMR-8-13719	3
chr11	441227	442834	MajorDMR-8-13720	19
chr11	444298	444775	MajorDMR-8-13721	7
chr11	451615	451736	MajorDMR-8-13722	2
chr11	468635	470452	MajorDMR-8-13723	21
chr11	476827	477285	MajorDMR-8-13724	6
chr11	494571	494873	MajorDMR-8-13725	5
chr11	495783	496003	MajorDMR-8-13726	6
chr11	503269	503547	MajorDMR-8-13727	3
chr11	504158	505005	MajorDMR-8-13728	22
chr11	507969	508009	MajorDMR-8-13729	3
chr11	518557	518650	MajorDMR-8-13730	3
chr11	527316	527514	MajorDMR-8-13731	2
chr11	528656	529079	MajorDMR-8-13732	4
chr11	536694	536759	MajorDMR-8-13733	2
chr11	554570	554819	MajorDMR-8-13734	7
chr11	556391	556682	MajorDMR-8-13735	16
chr11	560243	560427	MajorDMR-8-13736	5
chr11	567690	568158	MajorDMR-8-13737	12
chr11	569089	569588	MajorDMR-8-13738	9
chr11	571633	572015	MajorDMR-8-13739	4
chr11	574197	574983	MajorDMR-8-13740	9
chr11	578365	578843	MajorDMR-8-13741	2
chr11	606456	606656	MajorDMR-8-13742	5
chr11	613249	614063	MajorDMR-8-13743	5
chr11	614990	616225	MajorDMR-8-13744	47
chr11	626127	627413	MajorDMR-8-13745	11
chr11	628322	628849	MajorDMR-8-13746	30
chr11	632783	633600	MajorDMR-8-13747	16
chr11	636646	638451	MajorDMR-8-13748	69
chr11	639110	640390	MajorDMR-8-13749	94
chr11	662798	662928	MajorDMR-8-13750	4
chr11	691780	691902	MajorDMR-8-13751	2
chr11	692847	694154	MajorDMR-8-13752	11
chr11	696503	697145	MajorDMR-8-13753	11
chr11	706627	707107	MajorDMR-8-13754	3
chr11	710832	711041	MajorDMR-8-13755	3
chr11	719373	719401	MajorDMR-8-13756	2
chr11	720239	722573	MajorDMR-8-13757	110
chr11	723108	723430	MajorDMR-8-13758	4
chr11	725596	726918	MajorDMR-8-13759	50
chr11	727979	728349	MajorDMR-8-13760	10
chr11	746407	746526	MajorDMR-8-13761	2
chr11	748530	748552	MajorDMR-8-13762	2
chr11	763068	763363	MajorDMR-8-13763	9
chr11	764845	764882	MajorDMR-8-13764	2
chr11	765564	765582	MajorDMR-8-13765	2
chr11	766834	766886	MajorDMR-8-13766	2
chr11	772054	773293	MajorDMR-8-13767	12
chr11	775392	776388	MajorDMR-8-13768	7
chr11	784854	785117	MajorDMR-8-13769	3
chr11	786080	788812	MajorDMR-8-13770	17
chr11	790440	791462	MajorDMR-8-13771	6
chr11	794015	794401	MajorDMR-8-13772	6
chr11	795581	796309	MajorDMR-8-13773	6
chr11	796990	796999	MajorDMR-8-13774	2
chr11	805725	806094	MajorDMR-8-13775	5
chr11	810710	810942	MajorDMR-8-13776	4
chr11	820584	820835	MajorDMR-8-13777	3
chr11	821983	822390	MajorDMR-8-13778	9
chr11	824549	824869	MajorDMR-8-13779	6
chr11	826809	827809	MajorDMR-8-13780	33
chr11	829284	832189	MajorDMR-8-13781	123
chr11	834426	835159	MajorDMR-8-13782	8
chr11	841149	841210	MajorDMR-8-13783	2
chr11	844131	845100	MajorDMR-8-13784	6
chr11	850872	851357	MajorDMR-8-13785	9
chr11	852363	852886	MajorDMR-8-13786	3
chr11	854509	855989	MajorDMR-8-13787	17
chr11	856817	856914	MajorDMR-8-13788	2
chr11	858754	859444	MajorDMR-8-13789	7
chr11	862311	863207	MajorDMR-8-13790	23
chr11	876445	876876	MajorDMR-8-13791	11
chr11	890909	891349	MajorDMR-8-13792	9
chr11	892164	892372	MajorDMR-8-13793	6
chr11	898204	898770	MajorDMR-8-13794	6
chr11	919283	919539	MajorDMR-8-13795	2
chr11	930933	931606	MajorDMR-8-13796	6
chr11	932448	933814	MajorDMR-8-13797	11
chr11	942086	942416	MajorDMR-8-13798	3
chr11	942955	943453	MajorDMR-8-13799	12
chr11	946567	946640	MajorDMR-8-13800	4
chr11	953610	953689	MajorDMR-8-13801	5
chr11	966551	966681	MajorDMR-8-13802	2
chr11	968558	968811	MajorDMR-8-13803	5
chr11	970388	970452	MajorDMR-8-13804	2
chr11	975843	975882	MajorDMR-8-13805	2
chr11	976407	976951	MajorDMR-8-13806	5
chr11	977739	978887	MajorDMR-8-13807	10
chr11	980648	980652	MajorDMR-8-13808	2
chr11	986186	986208	MajorDMR-8-13809	2
chr11	990416	990427	MajorDMR-8-13810	3
chr11	995634	995665	MajorDMR-8-13811	2
chr11	998039	998156	MajorDMR-8-13812	8
chr11	1000447	1000942	MajorDMR-8-13813	4
chr11	1003105	1003793	MajorDMR-8-13814	9
chr11	1025331	1025359	MajorDMR-8-13815	2
chr11	1029459	1030715	MajorDMR-8-13816	19
chr11	1035042	1035221	MajorDMR-8-13817	2
chr11	1040185	1040652	MajorDMR-8-13818	2
chr11	1044182	1044250	MajorDMR-8-13819	2
chr11	1050649	1050849	MajorDMR-8-13820	4
chr11	1053246	1053340	MajorDMR-8-13821	3
chr11	1060709	1061013	MajorDMR-8-13822	4
chr11	1068340	1068458	MajorDMR-8-13823	2
chr11	1124719	1125133	MajorDMR-8-13824	6
chr11	1138086	1138414	MajorDMR-8-13825	3
chr11	1220889	1221013	MajorDMR-8-13826	2
chr11	1223560	1223915	MajorDMR-8-13827	5
chr11	1224572	1224661	MajorDMR-8-13828	2
chr11	1240988	1241182	MajorDMR-8-13829	3
chr11	1244914	1245842	MajorDMR-8-13830	17
chr11	1248226	1248785	MajorDMR-8-13831	6
chr11	1254560	1254584	MajorDMR-8-13832	2
chr11	1277765	1277783	MajorDMR-8-13833	2
chr11	1285173	1285353	MajorDMR-8-13834	7
chr11	1291396	1291412	MajorDMR-8-13835	2
chr11	1292188	1292375	MajorDMR-8-13836	3
chr11	1308526	1308636	MajorDMR-8-13837	3
chr11	1311589	1311706	MajorDMR-8-13838	3
chr11	1319639	1319727	MajorDMR-8-13839	2
chr11	1323563	1324937	MajorDMR-8-13840	13
chr11	1325439	1325864	MajorDMR-8-13841	6
chr11	1327449	1327932	MajorDMR-8-13842	6
chr11	1328601	1328664	MajorDMR-8-13843	2
chr11	1329223	1330131	MajorDMR-8-13844	9
chr11	1347778	1348254	MajorDMR-8-13845	6
chr11	1348756	1349344	MajorDMR-8-13846	3
chr11	1377580	1378166	MajorDMR-8-13847	4
chr11	1404116	1404263	MajorDMR-8-13848	4
chr11	1404978	1405076	MajorDMR-8-13849	3
chr11	1408207	1408245	MajorDMR-8-13850	2
chr11	1413092	1413800	MajorDMR-8-13851	7
chr11	1418218	1419271	MajorDMR-8-13852	21
chr11	1420176	1422276	MajorDMR-8-13853	32
chr11	1422990	1423277	MajorDMR-8-13854	3
chr11	1425522	1426073	MajorDMR-8-13855	5
chr11	1427387	1428076	MajorDMR-8-13856	9
chr11	1428852	1428934	MajorDMR-8-13857	3
chr11	1459170	1459381	MajorDMR-8-13858	3
chr11	1459954	1460073	MajorDMR-8-13859	3
chr11	1463308	1464127	MajorDMR-8-13860	9
chr11	1465643	1465898	MajorDMR-8-13861	2
chr11	1469745	1469837	MajorDMR-8-13862	6
chr11	1470728	1471618	MajorDMR-8-13863	16
chr11	1475887	1475965	MajorDMR-8-13864	3
chr11	1478834	1478868	MajorDMR-8-13865	2
chr11	1479662	1480258	MajorDMR-8-13866	7
chr11	1481230	1482721	MajorDMR-8-13867	26
chr11	1483290	1483834	MajorDMR-8-13868	5
chr11	1486308	1486342	MajorDMR-8-13869	3
chr11	1488054	1488679	MajorDMR-8-13870	9
chr11	1507373	1507968	MajorDMR-8-13871	10
chr11	1517782	1517863	MajorDMR-8-13872	2
chr11	1522813	1522983	MajorDMR-8-13873	3
chr11	1524031	1525525	MajorDMR-8-13874	31
chr11	1535634	1536187	MajorDMR-8-13875	21
chr11	1537025	1537192	MajorDMR-8-13876	4
chr11	1537753	1538174	MajorDMR-8-13877	4
chr11	1552884	1553206	MajorDMR-8-13878	5
chr11	1554077	1554429	MajorDMR-8-13879	7
chr11	1567220	1567635	MajorDMR-8-13880	7
chr11	1569513	1569958	MajorDMR-8-13881	6
chr11	1575606	1576307	MajorDMR-8-13882	5
chr11	1577994	1578938	MajorDMR-8-13883	19
chr11	1580604	1581276	MajorDMR-8-13884	10
chr11	1586343	1587044	MajorDMR-8-13885	8
chr11	1587798	1588690	MajorDMR-8-13886	9
chr11	1591287	1591428	MajorDMR-8-13887	4
chr11	1596611	1596637	MajorDMR-8-13888	2
chr11	1598508	1598658	MajorDMR-8-13889	2
chr11	1609967	1610683	MajorDMR-8-13890	11
chr11	1613518	1613932	MajorDMR-8-13891	2
chr11	1616708	1616716	MajorDMR-8-13892	3
chr11	1617284	1619031	MajorDMR-8-13893	14
chr11	1624063	1624216	MajorDMR-8-13894	2
chr11	1628489	1628862	MajorDMR-8-13895	2
chr11	1650040	1650273	MajorDMR-8-13896	7
chr11	1655077	1655260	MajorDMR-8-13897	2
chr11	1661203	1661620	MajorDMR-8-13898	7
chr11	1690931	1691561	MajorDMR-8-13899	15
chr11	1714241	1714344	MajorDMR-8-13900	2
chr11	1722215	1722614	MajorDMR-8-13901	7
chr11	1750096	1750382	MajorDMR-8-13902	10
chr11	1753645	1754465	MajorDMR-8-13903	6
chr11	1757743	1758039	MajorDMR-8-13904	2
chr11	1765404	1766438	MajorDMR-8-13905	11
chr11	1767832	1768120	MajorDMR-8-13906	8
chr11	1768788	1769338	MajorDMR-8-13907	12
chr11	1770607	1773763	MajorDMR-8-13908	25
chr11	1774432	1774604	MajorDMR-8-13909	2
chr11	1776899	1777034	MajorDMR-8-13910	6
chr11	1781697	1781858	MajorDMR-8-13911	3
chr11	1783938	1784179	MajorDMR-8-13912	3
chr11	1793876	1794019	MajorDMR-8-13913	3
chr11	1807121	1807649	MajorDMR-8-13914	14
chr11	1810447	1810557	MajorDMR-8-13915	2
chr11	1813865	1813944	MajorDMR-8-13916	3
chr11	1814508	1814872	MajorDMR-8-13917	5
chr11	1847981	1849236	MajorDMR-8-13918	12
chr11	1853325	1853609	MajorDMR-8-13919	3
chr11	1859002	1859446	MajorDMR-8-13920	5
chr11	1860620	1860655	MajorDMR-8-13921	2
chr11	1884827	1886800	MajorDMR-8-13922	17
chr11	1891360	1892424	MajorDMR-8-13923	35
chr11	1894532	1894680	MajorDMR-8-13924	3
chr11	1897817	1898541	MajorDMR-8-13925	8
chr11	1903755	1903833	MajorDMR-8-13926	4
chr11	1942465	1943120	MajorDMR-8-13927	6
chr11	1960533	1960701	MajorDMR-8-13928	6
chr11	1963668	1963735	MajorDMR-8-13929	2
chr11	1969572	1970186	MajorDMR-8-13930	6
chr11	1974829	1975724	MajorDMR-8-13931	8
chr11	1990450	1990696	MajorDMR-8-13932	9
chr11	2003653	2003997	MajorDMR-8-13933	2
chr11	2009538	2009656	MajorDMR-8-13934	5
chr11	2012101	2012547	MajorDMR-8-13935	2
chr11	2018899	2019080	MajorDMR-8-13936	4
chr11	2019822	2020730	MajorDMR-8-13937	21
chr11	2023850	2023903	MajorDMR-8-13938	3
chr11	2025627	2026074	MajorDMR-8-13939	7
chr11	2058365	2059403	MajorDMR-8-13940	6
chr11	2067815	2067850	MajorDMR-8-13941	2
chr11	2095583	2095685	MajorDMR-8-13942	3
chr11	2107760	2107854	MajorDMR-8-13943	2
chr11	2130991	2131101	MajorDMR-8-13944	2
chr11	2141961	2142299	MajorDMR-8-13945	3
chr11	2152656	2152893	MajorDMR-8-13946	3
chr11	2153552	2155112	MajorDMR-8-13947	42
chr11	2157734	2158439	MajorDMR-8-13948	10
chr11	2162596	2162617	MajorDMR-8-13949	2
chr11	2166241	2172044	MajorDMR-8-13950	80
chr11	2176787	2177108	MajorDMR-8-13951	6
chr11	2177766	2178228	MajorDMR-8-13952	3
chr11	2187645	2188136	MajorDMR-8-13953	7
chr11	2190373	2190594	MajorDMR-8-13954	2
chr11	2197117	2197148	MajorDMR-8-13955	3
chr11	2200155	2200377	MajorDMR-8-13956	8
chr11	2206998	2207209	MajorDMR-8-13957	12
chr11	2208007	2208402	MajorDMR-8-13958	11
chr11	2216477	2216494	MajorDMR-8-13959	2
chr11	2218450	2218600	MajorDMR-8-13960	4
chr11	2292763	2292792	MajorDMR-8-13961	2
chr11	2324227	2324628	MajorDMR-8-13962	4
chr11	2326715	2326847	MajorDMR-8-13963	5
chr11	2327583	2327817	MajorDMR-8-13964	2
chr11	2387553	2387840	MajorDMR-8-13965	10
chr11	2392741	2392953	MajorDMR-8-13966	5
chr11	2399799	2400527	MajorDMR-8-13967	7
chr11	2403666	2403706	MajorDMR-8-13968	2
chr11	2404285	2405237	MajorDMR-8-13969	8
chr11	2406383	2406445	MajorDMR-8-13970	2
chr11	2407951	2408831	MajorDMR-8-13971	12
chr11	2415559	2415618	MajorDMR-8-13972	4
chr11	2420716	2420725	MajorDMR-8-13973	2
chr11	2441015	2441142	MajorDMR-8-13974	8
chr11	2442295	2442452	MajorDMR-8-13975	3
chr11	2449511	2449662	MajorDMR-8-13976	2
chr11	2464916	2465244	MajorDMR-8-13977	4
chr11	2473642	2474017	MajorDMR-8-13978	9
chr11	2490170	2490466	MajorDMR-8-13979	3
chr11	2491708	2491760	MajorDMR-8-13980	2
chr11	2492273	2492630	MajorDMR-8-13981	2
chr11	2497500	2498010	MajorDMR-8-13982	3
chr11	2548190	2548231	MajorDMR-8-13983	2
chr11	2552477	2552904	MajorDMR-8-13984	3
chr11	2553462	2553736	MajorDMR-8-13985	3
chr11	2554561	2554598	MajorDMR-8-13986	5
chr11	2555202	2555248	MajorDMR-8-13987	2
chr11	2571161	2571711	MajorDMR-8-13988	6
chr11	2583456	2583630	MajorDMR-8-13989	2
chr11	2612621	2612991	MajorDMR-8-13990	14
chr11	2719093	2719388	MajorDMR-8-13991	2
chr11	2720782	2720904	MajorDMR-8-13992	2
chr11	2729536	2729595	MajorDMR-8-13993	2
chr11	2772103	2772325	MajorDMR-8-13994	4
chr11	2798732	2800748	MajorDMR-8-13995	26
chr11	2809968	2810071	MajorDMR-8-13996	2
chr11	2810603	2810746	MajorDMR-8-13997	3
chr11	2812460	2813454	MajorDMR-8-13998	18
chr11	2828193	2829242	MajorDMR-8-13999	14
chr11	2833824	2833997	MajorDMR-8-14000	3
chr11	2847377	2847931	MajorDMR-8-14001	5
chr11	2872157	2872218	MajorDMR-8-14002	2
chr11	2883313	2883334	MajorDMR-8-14003	2
chr11	2883894	2884929	MajorDMR-8-14004	15
chr11	2889028	2891756	MajorDMR-8-14005	45
chr11	2904979	2905717	MajorDMR-8-14006	32
chr11	2907533	2908079	MajorDMR-8-14007	13
chr11	2909104	2909859	MajorDMR-8-14008	9
chr11	2911985	2912148	MajorDMR-8-14009	10
chr11	2913248	2913424	MajorDMR-8-14010	3
chr11	2923173	2924108	MajorDMR-8-14011	9
chr11	2925469	2926095	MajorDMR-8-14012	5
chr11	2930174	2931114	MajorDMR-8-14013	29
chr11	2935258	2936214	MajorDMR-8-14014	9
chr11	2949642	2949890	MajorDMR-8-14015	11
chr11	2951658	2952286	MajorDMR-8-14016	5
chr11	2956565	2956783	MajorDMR-8-14017	3
chr11	2961323	2962213	MajorDMR-8-14018	6
chr11	2966352	2966623	MajorDMR-8-14019	5
chr11	2967232	2967403	MajorDMR-8-14020	5
chr11	2968419	2968510	MajorDMR-8-14021	2
chr11	2981700	2981713	MajorDMR-8-14022	2
chr11	3009049	3009111	MajorDMR-8-14023	2
chr11	3010455	3010918	MajorDMR-8-14024	3
chr11	3011473	3011484	MajorDMR-8-14025	2
chr11	3021532	3022936	MajorDMR-8-14026	12
chr11	3032247	3032483	MajorDMR-8-14027	3
chr11	3051530	3052086	MajorDMR-8-14028	12
chr11	3070647	3071517	MajorDMR-8-14029	11
chr11	3073077	3073973	MajorDMR-8-14030	16
chr11	3106424	3106774	MajorDMR-8-14031	4
chr11	3117180	3117491	MajorDMR-8-14032	3
chr11	3144310	3145924	MajorDMR-8-14033	30
chr11	3151607	3151953	MajorDMR-8-14034	4
chr11	3160055	3160528	MajorDMR-8-14035	5
chr11	3172943	3173077	MajorDMR-8-14036	3
chr11	3174091	3175590	MajorDMR-8-14037	31
chr11	3176392	3176633	MajorDMR-8-14038	3
chr11	3180689	3181223	MajorDMR-8-14039	6
chr11	3182228	3182861	MajorDMR-8-14040	9
chr11	3183728	3185011	MajorDMR-8-14041	21
chr11	3188628	3189109	MajorDMR-8-14042	2
chr11	3190454	3191770	MajorDMR-8-14043	41
chr11	3238659	3238862	MajorDMR-8-14044	3
chr11	3242905	3242957	MajorDMR-8-14045	2
chr11	3252815	3253154	MajorDMR-8-14046	4
chr11	3253658	3254032	MajorDMR-8-14047	2
chr11	3397077	3397099	MajorDMR-8-14048	2
chr11	3399251	3399527	MajorDMR-8-14049	4
chr11	3442919	3443538	MajorDMR-8-14050	15
chr11	3449323	3450999	MajorDMR-8-14051	16
chr11	3456917	3457018	MajorDMR-8-14052	2
chr11	3464839	3465549	MajorDMR-8-14053	14
chr11	3475080	3475190	MajorDMR-8-14054	2
chr11	3520259	3520749	MajorDMR-8-14055	2
chr11	3533336	3533458	MajorDMR-8-14056	2
chr11	3583752	3584189	MajorDMR-8-14057	2
chr11	3588675	3588906	MajorDMR-8-14058	2
chr11	3601814	3601856	MajorDMR-8-14059	2
chr11	3602734	3602817	MajorDMR-8-14060	2
chr11	3609877	3610253	MajorDMR-8-14061	3
chr11	3663899	3664561	MajorDMR-8-14062	4
chr11	3723691	3723898	MajorDMR-8-14063	4
chr11	3829668	3830086	MajorDMR-8-14064	9
chr11	3861178	3861721	MajorDMR-8-14065	9
chr11	3863330	3863340	MajorDMR-8-14066	3
chr11	3880631	3880996	MajorDMR-8-14067	3
chr11	3888895	3889238	MajorDMR-8-14068	2
chr11	3928751	3928865	MajorDMR-8-14069	2
chr11	4010499	4010954	MajorDMR-8-14070	25
chr11	4046899	4047584	MajorDMR-8-14071	4
chr11	4094075	4094253	MajorDMR-8-14072	2
chr11	4115181	4115254	MajorDMR-8-14073	2
chr11	4196526	4197078	MajorDMR-8-14074	3
chr11	4212142	4212616	MajorDMR-8-14075	6
chr11	4233302	4233640	MajorDMR-8-14076	14
chr11	4383556	4383816	MajorDMR-8-14077	2
chr11	4414267	4414458	MajorDMR-8-14078	2
chr11	4487506	4487704	MajorDMR-8-14079	2
chr11	4552695	4553249	MajorDMR-8-14080	5
chr11	4580721	4580922	MajorDMR-8-14081	2
chr11	4657973	4658573	MajorDMR-8-14082	3
chr11	4726104	4726429	MajorDMR-8-14083	2
chr11	5394248	5394641	MajorDMR-8-14084	2
chr11	5482723	5483134	MajorDMR-8-14085	2
chr11	5829699	5829837	MajorDMR-8-14086	4
chr11	5830385	5830824	MajorDMR-8-14087	4
chr11	5836953	5837011	MajorDMR-8-14088	2
chr11	5855357	5855698	MajorDMR-8-14089	2
chr11	5912972	5913139	MajorDMR-8-14090	2
chr11	5986409	5986621	MajorDMR-8-14091	2
chr11	6004921	6005279	MajorDMR-8-14092	2
chr11	6044312	6044325	MajorDMR-8-14093	2
chr11	6051300	6051408	MajorDMR-8-14094	2
chr11	6162539	6162784	MajorDMR-8-14095	3
chr11	6163545	6164052	MajorDMR-8-14096	3
chr11	6271234	6271364	MajorDMR-8-14097	3
chr11	6272387	6273231	MajorDMR-8-14098	6
chr11	6281589	6281774	MajorDMR-8-14099	2
chr11	6282318	6282441	MajorDMR-8-14100	3
chr11	6291432	6291448	MajorDMR-8-14101	2
chr11	6292668	6292693	MajorDMR-8-14102	2
chr11	6294255	6295304	MajorDMR-8-14103	7
chr11	6329187	6329502	MajorDMR-8-14104	4
chr11	6340485	6341943	MajorDMR-8-14105	52
chr11	6343218	6343590	MajorDMR-8-14106	2
chr11	6348613	6348711	MajorDMR-8-14107	2
chr11	6371773	6372166	MajorDMR-8-14108	3
chr11	6373700	6374082	MajorDMR-8-14109	3
chr11	6377904	6378056	MajorDMR-8-14110	2
chr11	6400982	6401012	MajorDMR-8-14111	2
chr11	6408974	6409276	MajorDMR-8-14112	3
chr11	6410410	6410646	MajorDMR-8-14113	4
chr11	6412220	6412635	MajorDMR-8-14114	2
chr11	6414518	6414558	MajorDMR-8-14115	3
chr11	6416633	6417122	MajorDMR-8-14116	3
chr11	6423288	6423865	MajorDMR-8-14117	4
chr11	6431467	6432972	MajorDMR-8-14118	13
chr11	6433671	6434114	MajorDMR-8-14119	5
chr11	6495731	6495901	MajorDMR-8-14120	3
chr11	6589760	6590054	MajorDMR-8-14121	2
chr11	6592147	6592917	MajorDMR-8-14122	40
chr11	6617624	6618786	MajorDMR-8-14123	9
chr11	6623910	6623968	MajorDMR-8-14124	2
chr11	6626528	6626578	MajorDMR-8-14125	2
chr11	6628035	6628412	MajorDMR-8-14126	5
chr11	6632621	6632800	MajorDMR-8-14127	3
chr11	6637571	6637732	MajorDMR-8-14128	2
chr11	6638856	6639349	MajorDMR-8-14129	3
chr11	6651397	6651579	MajorDMR-8-14130	8
chr11	6727571	6727751	MajorDMR-8-14131	2
chr11	7143760	7143899	MajorDMR-8-14132	2
chr11	7145081	7145161	MajorDMR-8-14133	2
chr11	7207945	7208402	MajorDMR-8-14134	2
chr11	7243800	7244095	MajorDMR-8-14135	2
chr11	7359906	7359999	MajorDMR-8-14136	2
chr11	7369084	7369178	MajorDMR-8-14137	2
chr11	7369729	7370419	MajorDMR-8-14138	6
chr11	7535722	7536082	MajorDMR-8-14139	13
chr11	7694738	7695680	MajorDMR-8-14140	7
chr11	7709817	7710179	MajorDMR-8-14141	2
chr11	7767619	7767938	MajorDMR-8-14142	4
chr11	7804218	7804356	MajorDMR-8-14143	2
chr11	7812184	7812589	MajorDMR-8-14144	2
chr11	7830609	7831072	MajorDMR-8-14145	2
chr11	7882944	7883026	MajorDMR-8-14146	2
chr11	7926775	7927394	MajorDMR-8-14147	3
chr11	7947233	7947391	MajorDMR-8-14148	2
chr11	7990450	7990468	MajorDMR-8-14149	2
chr11	8007182	8007458	MajorDMR-8-14150	3
chr11	8009629	8010127	MajorDMR-8-14151	2
chr11	8039731	8040170	MajorDMR-8-14152	7
chr11	8047340	8047617	MajorDMR-8-14153	3
chr11	8053614	8053866	MajorDMR-8-14154	2
chr11	8076887	8077309	MajorDMR-8-14155	4
chr11	8078490	8078740	MajorDMR-8-14156	2
chr11	8081313	8081453	MajorDMR-8-14157	2
chr11	8082332	8082535	MajorDMR-8-14158	3
chr11	8084696	8085124	MajorDMR-8-14159	3
chr11	8093933	8094193	MajorDMR-8-14160	7
chr11	8097284	8097316	MajorDMR-8-14161	2
chr11	8104141	8104293	MajorDMR-8-14162	3
chr11	8104849	8105401	MajorDMR-8-14163	5
chr11	8106479	8107860	MajorDMR-8-14164	17
chr11	8114302	8114349	MajorDMR-8-14165	3
chr11	8118317	8118404	MajorDMR-8-14166	2
chr11	8119095	8119401	MajorDMR-8-14167	6
chr11	8120395	8120622	MajorDMR-8-14168	2
chr11	8127589	8127782	MajorDMR-8-14169	2
chr11	8133234	8133935	MajorDMR-8-14170	13
chr11	8223990	8224494	MajorDMR-8-14171	7
chr11	8228230	8229576	MajorDMR-8-14172	25
chr11	8285723	8286018	MajorDMR-8-14173	5
chr11	8290291	8291209	MajorDMR-8-14174	25
chr11	8305000	8305446	MajorDMR-8-14175	8
chr11	8350526	8350904	MajorDMR-8-14176	11
chr11	8351527	8352460	MajorDMR-8-14177	21
chr11	8360802	8361474	MajorDMR-8-14178	5
chr11	8376327	8376622	MajorDMR-8-14179	14
chr11	8378788	8378908	MajorDMR-8-14180	3
chr11	8450852	8451225	MajorDMR-8-14181	2
chr11	8588401	8588642	MajorDMR-8-14182	4
chr11	8615112	8615357	MajorDMR-8-14183	3
chr11	8616015	8616103	MajorDMR-8-14184	2
chr11	8709621	8711048	MajorDMR-8-14185	17
chr11	8730559	8731161	MajorDMR-8-14186	8
chr11	8737011	8737293	MajorDMR-8-14187	9
chr11	8739490	8740123	MajorDMR-8-14188	7
chr11	8740705	8742135	MajorDMR-8-14189	10
chr11	8799955	8801082	MajorDMR-8-14190	10
chr11	8808919	8809210	MajorDMR-8-14191	2
chr11	8826069	8826115	MajorDMR-8-14192	2
chr11	8827149	8827320	MajorDMR-8-14193	2
chr11	8828692	8829439	MajorDMR-8-14194	8
chr11	8933691	8933981	MajorDMR-8-14195	5
chr11	8936363	8936577	MajorDMR-8-14196	3
chr11	8973166	8973300	MajorDMR-8-14197	2
chr11	9024909	9025106	MajorDMR-8-14198	2
chr11	9039430	9039551	MajorDMR-8-14199	4
chr11	9097307	9097374	MajorDMR-8-14200	4
chr11	9112383	9112480	MajorDMR-8-14201	3
chr11	9159595	9159996	MajorDMR-8-14202	2
chr11	9160634	9160708	MajorDMR-8-14203	4
chr11	9296728	9296989	MajorDMR-8-14204	5
chr11	9302368	9302455	MajorDMR-8-14205	2
chr11	9307609	9308134	MajorDMR-8-14206	7
chr11	9323551	9323577	MajorDMR-8-14207	2
chr11	9340512	9340866	MajorDMR-8-14208	6
chr11	9386450	9386530	MajorDMR-8-14209	3
chr11	9483709	9483932	MajorDMR-8-14210	2
chr11	9549049	9549118	MajorDMR-8-14211	2
chr11	9571407	9571779	MajorDMR-8-14212	3
chr11	9593955	9594281	MajorDMR-8-14213	5
chr11	9605304	9605636	MajorDMR-8-14214	3
chr11	9634507	9634716	MajorDMR-8-14215	5
chr11	9711480	9711650	MajorDMR-8-14216	3
chr11	9792596	9792626	MajorDMR-8-14217	2
chr11	9793234	9793282	MajorDMR-8-14218	2
chr11	9796303	9796428	MajorDMR-8-14219	2
chr11	9804309	9804854	MajorDMR-8-14220	4
chr11	9973544	9973877	MajorDMR-8-14221	2
chr11	9994628	9995139	MajorDMR-8-14222	6
chr11	10130999	10131215	MajorDMR-8-14223	2
chr11	10183991	10184215	MajorDMR-8-14224	3
chr11	10229940	10230108	MajorDMR-8-14225	2
chr11	10314838	10314843	MajorDMR-8-14226	2
chr11	10324301	10324314	MajorDMR-8-14227	2
chr11	10328792	10328912	MajorDMR-8-14228	3
chr11	10330909	10331682	MajorDMR-8-14229	4
chr11	10373167	10373244	MajorDMR-8-14230	2
chr11	10398272	10398306	MajorDMR-8-14231	2
chr11	10428738	10428882	MajorDMR-8-14232	2
chr11	10436415	10436555	MajorDMR-8-14233	2
chr11	10471780	10472025	MajorDMR-8-14234	7
chr11	10477460	10478014	MajorDMR-8-14235	12
chr11	10500346	10500939	MajorDMR-8-14236	5
chr11	10561419	10561468	MajorDMR-8-14237	2
chr11	10659118	10659328	MajorDMR-8-14238	2
chr11	10660560	10660592	MajorDMR-8-14239	2
chr11	10661162	10662214	MajorDMR-8-14240	5
chr11	10681320	10681379	MajorDMR-8-14241	3
chr11	10696363	10696905	MajorDMR-8-14242	6
chr11	10750696	10750931	MajorDMR-8-14243	14
chr11	10756898	10757141	MajorDMR-8-14244	2
chr11	10800261	10800583	MajorDMR-8-14245	15
chr11	10814091	10814359	MajorDMR-8-14246	4
chr11	10817942	10818377	MajorDMR-8-14247	2
chr11	10820218	10820271	MajorDMR-8-14248	2
chr11	10823695	10823773	MajorDMR-8-14249	2
chr11	10825406	10825566	MajorDMR-8-14250	3
chr11	10826978	10827161	MajorDMR-8-14251	2
chr11	10828422	10828537	MajorDMR-8-14252	2
chr11	10921185	10922430	MajorDMR-8-14253	15
chr11	10940974	10941024	MajorDMR-8-14254	2
chr11	10953886	10954136	MajorDMR-8-14255	6
chr11	10994644	10995025	MajorDMR-8-14256	2
chr11	10996739	10997154	MajorDMR-8-14257	4
chr11	11032221	11033033	MajorDMR-8-14258	8
chr11	11043849	11043921	MajorDMR-8-14259	2
chr11	11096220	11097843	MajorDMR-8-14260	15
chr11	11102808	11103603	MajorDMR-8-14261	9
chr11	11164204	11164213	MajorDMR-8-14262	2
chr11	11177714	11177755	MajorDMR-8-14263	2
chr11	11184884	11184975	MajorDMR-8-14264	2
chr11	11185709	11186354	MajorDMR-8-14265	4
chr11	11189734	11190488	MajorDMR-8-14266	10
chr11	11222873	11222986	MajorDMR-8-14267	3
chr11	11232259	11233167	MajorDMR-8-14268	9
chr11	11241982	11242283	MajorDMR-8-14269	2
chr11	11264903	11265586	MajorDMR-8-14270	10
chr11	11267131	11267163	MajorDMR-8-14271	3
chr11	11287727	11287912	MajorDMR-8-14272	5
chr11	11301582	11301700	MajorDMR-8-14273	2
chr11	11302939	11303395	MajorDMR-8-14274	2
chr11	11307130	11307574	MajorDMR-8-14275	5
chr11	11310579	11310914	MajorDMR-8-14276	2
chr11	11319278	11319308	MajorDMR-8-14277	3
chr11	11327084	11327279	MajorDMR-8-14278	5
chr11	11373385	11373636	MajorDMR-8-14279	2
chr11	11375165	11375574	MajorDMR-8-14280	3
chr11	11391295	11393164	MajorDMR-8-14281	17
chr11	11413461	11413565	MajorDMR-8-14282	5
chr11	11418122	11418788	MajorDMR-8-14283	7
chr11	11422556	11422577	MajorDMR-8-14284	2
chr11	11428696	11429451	MajorDMR-8-14285	11
chr11	11431302	11431614	MajorDMR-8-14286	2
chr11	11437792	11438209	MajorDMR-8-14287	2
chr11	11441646	11441976	MajorDMR-8-14288	3
chr11	11448781	11449047	MajorDMR-8-14289	4
chr11	11450420	11450588	MajorDMR-8-14290	3
chr11	11455775	11457413	MajorDMR-8-14291	13
chr11	11464491	11465102	MajorDMR-8-14292	3
chr11	11466963	11467412	MajorDMR-8-14293	6
chr11	11482622	11483844	MajorDMR-8-14294	15
chr11	11484801	11485282	MajorDMR-8-14295	4
chr11	11490649	11490791	MajorDMR-8-14296	3
chr11	11505356	11505521	MajorDMR-8-14297	7
chr11	11522789	11524701	MajorDMR-8-14298	15
chr11	11546086	11546394	MajorDMR-8-14299	5
chr11	11548756	11548991	MajorDMR-8-14300	3
chr11	11552338	11553048	MajorDMR-8-14301	8
chr11	11555016	11555498	MajorDMR-8-14302	8
chr11	11556160	11556805	MajorDMR-8-14303	8
chr11	11559055	11559967	MajorDMR-8-14304	7
chr11	11561960	11562017	MajorDMR-8-14305	2
chr11	11575255	11575562	MajorDMR-8-14306	3
chr11	11576879	11577195	MajorDMR-8-14307	7
chr11	11579483	11579593	MajorDMR-8-14308	2
chr11	11583723	11584911	MajorDMR-8-14309	9
chr11	11585537	11586045	MajorDMR-8-14310	6
chr11	11589460	11589733	MajorDMR-8-14311	4
chr11	11591598	11591830	MajorDMR-8-14312	5
chr11	11602465	11603255	MajorDMR-8-14313	13
chr11	11610987	11611245	MajorDMR-8-14314	4
chr11	11632994	11633261	MajorDMR-8-14315	6
chr11	11636307	11636760	MajorDMR-8-14316	4
chr11	11639036	11639890	MajorDMR-8-14317	7
chr11	11640763	11642040	MajorDMR-8-14318	31
chr11	11650937	11651306	MajorDMR-8-14319	6
chr11	11713393	11713680	MajorDMR-8-14320	6
chr11	11752956	11753528	MajorDMR-8-14321	5
chr11	11800386	11800411	MajorDMR-8-14322	2
chr11	11809713	11809908	MajorDMR-8-14323	5
chr11	11811483	11811530	MajorDMR-8-14324	2
chr11	11829767	11830146	MajorDMR-8-14325	2
chr11	11953119	11953276	MajorDMR-8-14326	3
chr11	11988336	11988429	MajorDMR-8-14327	4
chr11	11991466	11991647	MajorDMR-8-14328	5
chr11	11995179	11995474	MajorDMR-8-14329	7
chr11	11998644	11999108	MajorDMR-8-14330	3
chr11	12012023	12012030	MajorDMR-8-14331	2
chr11	12013287	12013403	MajorDMR-8-14332	2
chr11	12015450	12015937	MajorDMR-8-14333	8
chr11	12017756	12018267	MajorDMR-8-14334	3
chr11	12020114	12020264	MajorDMR-8-14335	5
chr11	12029317	12029531	MajorDMR-8-14336	3
chr11	12038602	12039219	MajorDMR-8-14337	6
chr11	12041004	12041426	MajorDMR-8-14338	2
chr11	12065641	12066441	MajorDMR-8-14339	7
chr11	12068862	12069023	MajorDMR-8-14340	2
chr11	12089668	12089701	MajorDMR-8-14341	2
chr11	12098289	12098349	MajorDMR-8-14342	2
chr11	12101486	12102016	MajorDMR-8-14343	8
chr11	12107637	12108287	MajorDMR-8-14344	3
chr11	12109562	12110043	MajorDMR-8-14345	5
chr11	12128016	12128336	MajorDMR-8-14346	4
chr11	12133160	12134584	MajorDMR-8-14347	13
chr11	12135838	12136702	MajorDMR-8-14348	19
chr11	12138183	12138468	MajorDMR-8-14349	5
chr11	12140138	12140442	MajorDMR-8-14350	4
chr11	12141566	12142432	MajorDMR-8-14351	6
chr11	12144823	12145491	MajorDMR-8-14352	6
chr11	12146990	12147722	MajorDMR-8-14353	4
chr11	12154879	12155084	MajorDMR-8-14354	2
chr11	12158654	12161443	MajorDMR-8-14355	27
chr11	12165084	12165914	MajorDMR-8-14356	4
chr11	12171554	12172313	MajorDMR-8-14357	5
chr11	12181421	12181834	MajorDMR-8-14358	6
chr11	12182349	12183232	MajorDMR-8-14359	13
chr11	12185021	12185312	MajorDMR-8-14360	3
chr11	12185891	12185902	MajorDMR-8-14361	2
chr11	12188755	12188826	MajorDMR-8-14362	3
chr11	12191224	12191490	MajorDMR-8-14363	3
chr11	12192534	12192721	MajorDMR-8-14364	4
chr11	12195138	12195164	MajorDMR-8-14365	2
chr11	12195972	12196354	MajorDMR-8-14366	3
chr11	12204509	12204530	MajorDMR-8-14367	2
chr11	12207291	12207664	MajorDMR-8-14368	6
chr11	12209025	12209946	MajorDMR-8-14369	5
chr11	12214373	12214562	MajorDMR-8-14370	2
chr11	12215814	12216275	MajorDMR-8-14371	6
chr11	12217228	12217515	MajorDMR-8-14372	3
chr11	12221889	12223388	MajorDMR-8-14373	11
chr11	12227382	12227702	MajorDMR-8-14374	3
chr11	12233954	12234052	MajorDMR-8-14375	2
chr11	12235610	12236260	MajorDMR-8-14376	8
chr11	12242331	12242727	MajorDMR-8-14377	2
chr11	12243599	12244468	MajorDMR-8-14378	6
chr11	12245623	12246401	MajorDMR-8-14379	6
chr11	12252001	12252244	MajorDMR-8-14380	2
chr11	12257479	12257828	MajorDMR-8-14381	6
chr11	12259218	12261002	MajorDMR-8-14382	14
chr11	12264561	12264594	MajorDMR-8-14383	2
chr11	12267687	12267959	MajorDMR-8-14384	3
chr11	12269568	12270070	MajorDMR-8-14385	4
chr11	12271309	12271794	MajorDMR-8-14386	3
chr11	12273188	12273567	MajorDMR-8-14387	3
chr11	12279432	12280069	MajorDMR-8-14388	4
chr11	12290417	12290540	MajorDMR-8-14389	6
chr11	12291128	12291235	MajorDMR-8-14390	4
chr11	12310258	12310435	MajorDMR-8-14391	6
chr11	12340469	12340553	MajorDMR-8-14392	3
chr11	12352001	12352331	MajorDMR-8-14393	4
chr11	12397997	12399092	MajorDMR-8-14394	15
chr11	12399944	12400215	MajorDMR-8-14395	9
chr11	12411480	12411819	MajorDMR-8-14396	2
chr11	12431726	12431931	MajorDMR-8-14397	2
chr11	12434024	12434051	MajorDMR-8-14398	2
chr11	12454720	12455413	MajorDMR-8-14399	6
chr11	12478596	12479138	MajorDMR-8-14400	5
chr11	12481589	12482142	MajorDMR-8-14401	4
chr11	12529940	12530399	MajorDMR-8-14402	5
chr11	12561251	12561517	MajorDMR-8-14403	2
chr11	12694927	12695206	MajorDMR-8-14404	3
chr11	12697196	12697235	MajorDMR-8-14405	2
chr11	12697917	12699179	MajorDMR-8-14406	12
chr11	12701729	12702564	MajorDMR-8-14407	19
chr11	12714053	12714193	MajorDMR-8-14408	5
chr11	12715464	12715797	MajorDMR-8-14409	9
chr11	12746048	12746126	MajorDMR-8-14410	3
chr11	12791748	12791833	MajorDMR-8-14411	2
chr11	12820952	12822175	MajorDMR-8-14412	9
chr11	12824321	12824826	MajorDMR-8-14413	6
chr11	12836148	12836947	MajorDMR-8-14414	21
chr11	12863987	12864238	MajorDMR-8-14415	3
chr11	12884248	12885701	MajorDMR-8-14416	22
chr11	12886638	12886668	MajorDMR-8-14417	4
chr11	12931386	12931735	MajorDMR-8-14418	4
chr11	12932943	12932989	MajorDMR-8-14419	2
chr11	12935723	12936563	MajorDMR-8-14420	13
chr11	12985499	12986055	MajorDMR-8-14421	7
chr11	13005042	13005254	MajorDMR-8-14422	2
chr11	13020704	13021276	MajorDMR-8-14423	3
chr11	13022489	13022505	MajorDMR-8-14424	2
chr11	13030364	13030711	MajorDMR-8-14425	17
chr11	13032511	13033273	MajorDMR-8-14426	14
chr11	13062613	13062733	MajorDMR-8-14427	2
chr11	13124317	13124451	MajorDMR-8-14428	2
chr11	13211032	13211209	MajorDMR-8-14429	2
chr11	13229115	13230925	MajorDMR-8-14430	16
chr11	13244872	13245260	MajorDMR-8-14431	6
chr11	13250876	13251350	MajorDMR-8-14432	4
chr11	13251907	13251986	MajorDMR-8-14433	4
chr11	13259442	13259679	MajorDMR-8-14434	5
chr11	13269368	13269638	MajorDMR-8-14435	2
chr11	13297887	13298082	MajorDMR-8-14436	7
chr11	13301137	13301586	MajorDMR-8-14437	4
chr11	13302097	13304130	MajorDMR-8-14438	11
chr11	13306705	13306955	MajorDMR-8-14439	2
chr11	13310385	13310495	MajorDMR-8-14440	2
chr11	13313247	13313820	MajorDMR-8-14441	5
chr11	13317695	13317964	MajorDMR-8-14442	2
chr11	13320421	13320656	MajorDMR-8-14443	2
chr11	13321725	13322249	MajorDMR-8-14444	3
chr11	13324090	13324424	MajorDMR-8-14445	6
chr11	13327883	13328638	MajorDMR-8-14446	11
chr11	13329396	13329596	MajorDMR-8-14447	2
chr11	13334128	13334762	MajorDMR-8-14448	7
chr11	13339067	13339390	MajorDMR-8-14449	2
chr11	13345693	13346673	MajorDMR-8-14450	12
chr11	13349164	13350101	MajorDMR-8-14451	11
chr11	13351003	13352721	MajorDMR-8-14452	21
chr11	13354427	13355311	MajorDMR-8-14453	3
chr11	13359519	13359980	MajorDMR-8-14454	6
chr11	13360794	13361564	MajorDMR-8-14455	4
chr11	13370306	13370500	MajorDMR-8-14456	5
chr11	13371245	13371359	MajorDMR-8-14457	5
chr11	13374139	13374416	MajorDMR-8-14458	2
chr11	13379246	13380492	MajorDMR-8-14459	13
chr11	13381137	13381389	MajorDMR-8-14460	3
chr11	13386463	13386890	MajorDMR-8-14461	2
chr11	13389791	13389849	MajorDMR-8-14462	2
chr11	13404359	13404924	MajorDMR-8-14463	3
chr11	13408851	13409508	MajorDMR-8-14464	4
chr11	13411869	13411887	MajorDMR-8-14465	2
chr11	13439806	13439942	MajorDMR-8-14466	2
chr11	13462234	13462264	MajorDMR-8-14467	2
chr11	13483638	13483878	MajorDMR-8-14468	2
chr11	13508810	13509033	MajorDMR-8-14469	3
chr11	13576242	13576612	MajorDMR-8-14470	2
chr11	13581817	13582042	MajorDMR-8-14471	2
chr11	13794454	13794806	MajorDMR-8-14472	2
chr11	13894915	13895136	MajorDMR-8-14473	3
chr11	13985537	13986284	MajorDMR-8-14474	14
chr11	14103221	14103533	MajorDMR-8-14475	4
chr11	14170295	14170507	MajorDMR-8-14476	2
chr11	14291275	14291514	MajorDMR-8-14477	2
chr11	14322365	14322638	MajorDMR-8-14478	2
chr11	14380992	14381416	MajorDMR-8-14479	4
chr11	14403302	14403421	MajorDMR-8-14480	2
chr11	14435340	14435354	MajorDMR-8-14481	2
chr11	14444349	14444520	MajorDMR-8-14482	2
chr11	14482751	14482767	MajorDMR-8-14483	2
chr11	14522128	14522220	MajorDMR-8-14484	2
chr11	14558281	14558533	MajorDMR-8-14485	3
chr11	14559909	14560260	MajorDMR-8-14486	3
chr11	14576298	14576703	MajorDMR-8-14487	4
chr11	14667108	14667674	MajorDMR-8-14488	4
chr11	14926443	14927632	MajorDMR-8-14489	15
chr11	14929410	14930021	MajorDMR-8-14490	8
chr11	14991564	14991592	MajorDMR-8-14491	4
chr11	14993377	14994848	MajorDMR-8-14492	27
chr11	14996145	14996464	MajorDMR-8-14493	2
chr11	14997547	14998018	MajorDMR-8-14494	5
chr11	15096260	15096634	MajorDMR-8-14495	2
chr11	15122797	15122852	MajorDMR-8-14496	4
chr11	15169444	15169618	MajorDMR-8-14497	2
chr11	15219457	15220492	MajorDMR-8-14498	6
chr11	15221380	15222118	MajorDMR-8-14499	4
chr11	15230219	15230479	MajorDMR-8-14500	5
chr11	15298440	15298567	MajorDMR-8-14501	4
chr11	15322205	15322651	MajorDMR-8-14502	4
chr11	15529238	15529767	MajorDMR-8-14503	3
chr11	15566080	15566382	MajorDMR-8-14504	4
chr11	15591075	15591641	MajorDMR-8-14505	7
chr11	15661967	15662109	MajorDMR-8-14506	2
chr11	15662698	15663080	MajorDMR-8-14507	5
chr11	15671590	15671644	MajorDMR-8-14508	4
chr11	15672162	15673369	MajorDMR-8-14509	11
chr11	15732596	15732982	MajorDMR-8-14510	5
chr11	15778608	15779097	MajorDMR-8-14511	14
chr11	15780219	15780783	MajorDMR-8-14512	9
chr11	15814957	15815168	MajorDMR-8-14513	2
chr11	15840070	15840257	MajorDMR-8-14514	3
chr11	15872279	15873758	MajorDMR-8-14515	6
chr11	15905298	15905387	MajorDMR-8-14516	3
chr11	15917753	15918121	MajorDMR-8-14517	6
chr11	15973847	15973996	MajorDMR-8-14518	2
chr11	15991057	15991754	MajorDMR-8-14519	6
chr11	16103437	16103453	MajorDMR-8-14520	2
chr11	16139346	16140150	MajorDMR-8-14521	4
chr11	16260808	16261178	MajorDMR-8-14522	6
chr11	16378698	16378919	MajorDMR-8-14523	3
chr11	16386869	16387595	MajorDMR-8-14524	3
chr11	16625744	16625981	MajorDMR-8-14525	5
chr11	16629076	16630128	MajorDMR-8-14526	7
chr11	16633828	16634014	MajorDMR-8-14527	2
chr11	16635833	16636211	MajorDMR-8-14528	8
chr11	16781472	16781478	MajorDMR-8-14529	2
chr11	16858156	16858573	MajorDMR-8-14530	3
chr11	16883592	16883638	MajorDMR-8-14531	2
chr11	16919194	16919737	MajorDMR-8-14532	7
chr11	16947817	16947961	MajorDMR-8-14533	2
chr11	17034938	17035064	MajorDMR-8-14534	3
chr11	17036643	17036850	MajorDMR-8-14535	5
chr11	17088400	17088473	MajorDMR-8-14536	2
chr11	17171911	17172053	MajorDMR-8-14537	3
chr11	17177686	17177881	MajorDMR-8-14538	2
chr11	17181280	17181381	MajorDMR-8-14539	2
chr11	17230532	17230837	MajorDMR-8-14540	3
chr11	17251721	17251957	MajorDMR-8-14541	2
chr11	17406079	17406294	MajorDMR-8-14542	2
chr11	17452675	17452882	MajorDMR-8-14543	7
chr11	17453539	17453875	MajorDMR-8-14544	6
chr11	17456085	17456755	MajorDMR-8-14545	8
chr11	17458954	17459105	MajorDMR-8-14546	2
chr11	17461165	17461330	MajorDMR-8-14547	3
chr11	17478797	17479959	MajorDMR-8-14548	7
chr11	17496724	17497129	MajorDMR-8-14549	2
chr11	17500507	17501432	MajorDMR-8-14550	9
chr11	17548014	17548240	MajorDMR-8-14551	2
chr11	17549844	17549895	MajorDMR-8-14552	2
chr11	17553235	17553551	MajorDMR-8-14553	5
chr11	17565598	17565848	MajorDMR-8-14554	3
chr11	17568859	17569064	MajorDMR-8-14555	2
chr11	17591467	17591962	MajorDMR-8-14556	2
chr11	17717267	17717761	MajorDMR-8-14557	10
chr11	17740355	17741055	MajorDMR-8-14558	30
chr11	17743228	17743885	MajorDMR-8-14559	14
chr11	17757949	17758010	MajorDMR-8-14560	2
chr11	17758681	17758907	MajorDMR-8-14561	6
chr11	17759548	17759574	MajorDMR-8-14562	4
chr11	17760195	17760380	MajorDMR-8-14563	3
chr11	17761011	17763172	MajorDMR-8-14564	13
chr11	17764505	17766031	MajorDMR-8-14565	13
chr11	17766589	17767130	MajorDMR-8-14566	7
chr11	17768588	17769169	MajorDMR-8-14567	3
chr11	17770738	17770840	MajorDMR-8-14568	3
chr11	17771378	17771451	MajorDMR-8-14569	3
chr11	17772225	17773046	MajorDMR-8-14570	7
chr11	17774243	17775737	MajorDMR-8-14571	16
chr11	17776875	17777653	MajorDMR-8-14572	5
chr11	17782291	17782707	MajorDMR-8-14573	6
chr11	17784699	17785060	MajorDMR-8-14574	6
chr11	17785579	17785662	MajorDMR-8-14575	2
chr11	17786349	17786621	MajorDMR-8-14576	7
chr11	17788664	17788827	MajorDMR-8-14577	2
chr11	17789862	17789983	MajorDMR-8-14578	2
chr11	17797151	17798051	MajorDMR-8-14579	20
chr11	17802252	17802640	MajorDMR-8-14580	2
chr11	17803351	17803426	MajorDMR-8-14581	4
chr11	17804019	17804351	MajorDMR-8-14582	3
chr11	17819860	17819972	MajorDMR-8-14583	2
chr11	17825122	17825541	MajorDMR-8-14584	4
chr11	17828607	17828831	MajorDMR-8-14585	4
chr11	17832483	17832523	MajorDMR-8-14586	2
chr11	17833062	17833725	MajorDMR-8-14587	7
chr11	17843438	17844175	MajorDMR-8-14588	3
chr11	17848843	17849028	MajorDMR-8-14589	2
chr11	17849700	17850144	MajorDMR-8-14590	9
chr11	17861829	17862023	MajorDMR-8-14591	4
chr11	17864469	17864480	MajorDMR-8-14592	2
chr11	17895366	17895389	MajorDMR-8-14593	2
chr11	17911925	17912038	MajorDMR-8-14594	3
chr11	17916389	17916746	MajorDMR-8-14595	3
chr11	17928337	17928580	MajorDMR-8-14596	2
chr11	17942312	17942665	MajorDMR-8-14597	3
chr11	17943397	17944125	MajorDMR-8-14598	4
chr11	17975435	17975915	MajorDMR-8-14599	4
chr11	18014215	18015410	MajorDMR-8-14600	7
chr11	18032905	18033826	MajorDMR-8-14601	10
chr11	18067607	18068085	MajorDMR-8-14602	28
chr11	18143135	18143356	MajorDMR-8-14603	3
chr11	18198313	18198326	MajorDMR-8-14604	2
chr11	18225316	18225556	MajorDMR-8-14605	5
chr11	18230628	18230962	MajorDMR-8-14606	6
chr11	18351816	18352343	MajorDMR-8-14607	3
chr11	18405525	18405787	MajorDMR-8-14608	3
chr11	18433793	18433870	MajorDMR-8-14609	2
chr11	18511594	18511826	MajorDMR-8-14610	2
chr11	18549288	18549612	MajorDMR-8-14611	3
chr11	18639594	18640084	MajorDMR-8-14612	3
chr11	18770515	18770763	MajorDMR-8-14613	7
chr11	18771277	18771698	MajorDMR-8-14614	4
chr11	18785448	18785880	MajorDMR-8-14615	9
chr11	18790283	18790813	MajorDMR-8-14616	5
chr11	18791611	18791647	MajorDMR-8-14617	2
chr11	18793889	18793961	MajorDMR-8-14618	3
chr11	18814390	18814419	MajorDMR-8-14619	2
chr11	18882435	18882442	MajorDMR-8-14620	2
chr11	18922035	18922424	MajorDMR-8-14621	2
chr11	18929291	18929498	MajorDMR-8-14622	2
chr11	19093242	19093292	MajorDMR-8-14623	4
chr11	19098406	19098731	MajorDMR-8-14624	2
chr11	19137908	19137948	MajorDMR-8-14625	2
chr11	19261658	19261880	MajorDMR-8-14626	4
chr11	19264077	19264375	MajorDMR-8-14627	12
chr11	19281325	19281951	MajorDMR-8-14628	4
chr11	19333031	19333159	MajorDMR-8-14629	2
chr11	19366472	19366526	MajorDMR-8-14630	2
chr11	19372317	19372508	MajorDMR-8-14631	4
chr11	19374361	19374655	MajorDMR-8-14632	9
chr11	19403526	19404150	MajorDMR-8-14633	5
chr11	19482717	19483004	MajorDMR-8-14634	6
chr11	19533324	19533347	MajorDMR-8-14635	2
chr11	19546077	19546157	MajorDMR-8-14636	3
chr11	19575261	19575513	MajorDMR-8-14637	2
chr11	19579599	19579946	MajorDMR-8-14638	2
chr11	19585937	19586293	MajorDMR-8-14639	9
chr11	19598772	19599236	MajorDMR-8-14640	4
chr11	19600645	19600728	MajorDMR-8-14641	2
chr11	19621373	19621390	MajorDMR-8-14642	2
chr11	19637126	19637694	MajorDMR-8-14643	6
chr11	19653356	19653766	MajorDMR-8-14644	5
chr11	19661261	19661528	MajorDMR-8-14645	2
chr11	19674720	19675085	MajorDMR-8-14646	2
chr11	19687481	19687566	MajorDMR-8-14647	3
chr11	19695514	19695606	MajorDMR-8-14648	5
chr11	19698067	19698185	MajorDMR-8-14649	2
chr11	19699840	19699865	MajorDMR-8-14650	2
chr11	19701784	19702378	MajorDMR-8-14651	12
chr11	19710872	19711422	MajorDMR-8-14652	8
chr11	19717680	19717751	MajorDMR-8-14653	3
chr11	19719677	19719939	MajorDMR-8-14654	2
chr11	19722380	19722811	MajorDMR-8-14655	3
chr11	19737023	19738531	MajorDMR-8-14656	8
chr11	19739263	19739278	MajorDMR-8-14657	2
chr11	19741899	19742229	MajorDMR-8-14658	3
chr11	19743506	19743581	MajorDMR-8-14659	2
chr11	19744279	19744525	MajorDMR-8-14660	4
chr11	19745108	19745503	MajorDMR-8-14661	5
chr11	19746876	19747118	MajorDMR-8-14662	4
chr11	19750829	19750876	MajorDMR-8-14663	2
chr11	19758888	19759378	MajorDMR-8-14664	3
chr11	19760434	19760679	MajorDMR-8-14665	2
chr11	19770683	19771826	MajorDMR-8-14666	6
chr11	19777600	19778846	MajorDMR-8-14667	10
chr11	19784923	19785484	MajorDMR-8-14668	5
chr11	19789679	19790265	MajorDMR-8-14669	3
chr11	19793618	19794353	MajorDMR-8-14670	3
chr11	19797611	19798106	MajorDMR-8-14671	5
chr11	19799181	19800284	MajorDMR-8-14672	19
chr11	19811370	19811998	MajorDMR-8-14673	7
chr11	19813628	19814023	MajorDMR-8-14674	4
chr11	19822610	19823049	MajorDMR-8-14675	3
chr11	19825738	19825811	MajorDMR-8-14676	3
chr11	19826971	19827084	MajorDMR-8-14677	2
chr11	19836578	19836700	MajorDMR-8-14678	2
chr11	19849156	19849427	MajorDMR-8-14679	4
chr11	19850732	19850862	MajorDMR-8-14680	2
chr11	19853448	19854532	MajorDMR-8-14681	6
chr11	19864152	19864245	MajorDMR-8-14682	3
chr11	19864776	19865116	MajorDMR-8-14683	3
chr11	19868248	19869428	MajorDMR-8-14684	7
chr11	19882545	19882563	MajorDMR-8-14685	2
chr11	19887607	19888049	MajorDMR-8-14686	5
chr11	19889745	19890373	MajorDMR-8-14687	4
chr11	19891124	19891911	MajorDMR-8-14688	6
chr11	19900935	19901341	MajorDMR-8-14689	3
chr11	19910837	19910867	MajorDMR-8-14690	2
chr11	19924184	19924863	MajorDMR-8-14691	6
chr11	19926692	19927132	MajorDMR-8-14692	2
chr11	19929907	19930367	MajorDMR-8-14693	3
chr11	19934442	19934624	MajorDMR-8-14694	3
chr11	19935135	19935337	MajorDMR-8-14695	5
chr11	19942518	19943009	MajorDMR-8-14696	3
chr11	19958904	19959313	MajorDMR-8-14697	2
chr11	19959948	19960083	MajorDMR-8-14698	3
chr11	19961888	19961989	MajorDMR-8-14699	2
chr11	19969197	19969995	MajorDMR-8-14700	4
chr11	19971045	19971414	MajorDMR-8-14701	5
chr11	19972410	19972530	MajorDMR-8-14702	2
chr11	19973413	19974237	MajorDMR-8-14703	4
chr11	19975397	19975917	MajorDMR-8-14704	7
chr11	19979179	19979382	MajorDMR-8-14705	3
chr11	19984578	19984806	MajorDMR-8-14706	2
chr11	19985616	19985976	MajorDMR-8-14707	2
chr11	19999113	19999228	MajorDMR-8-14708	2
chr11	20000003	20000122	MajorDMR-8-14709	2
chr11	20002173	20003016	MajorDMR-8-14710	8
chr11	20021706	20022402	MajorDMR-8-14711	9
chr11	20030295	20031042	MajorDMR-8-14712	7
chr11	20037186	20037676	MajorDMR-8-14713	4
chr11	20044038	20045058	MajorDMR-8-14714	4
chr11	20048943	20049301	MajorDMR-8-14715	3
chr11	20050929	20050943	MajorDMR-8-14716	2
chr11	20052780	20053325	MajorDMR-8-14717	3
chr11	20055383	20055576	MajorDMR-8-14718	3
chr11	20056817	20057388	MajorDMR-8-14719	7
chr11	20059698	20060172	MajorDMR-8-14720	3
chr11	20064138	20064837	MajorDMR-8-14721	8
chr11	20066352	20066458	MajorDMR-8-14722	2
chr11	20070612	20070686	MajorDMR-8-14723	2
chr11	20071279	20071345	MajorDMR-8-14724	2
chr11	20071954	20072200	MajorDMR-8-14725	2
chr11	20095425	20095897	MajorDMR-8-14726	3
chr11	20104048	20104124	MajorDMR-8-14727	2
chr11	20110665	20111535	MajorDMR-8-14728	4
chr11	20115276	20115748	MajorDMR-8-14729	4
chr11	20118640	20119858	MajorDMR-8-14730	17
chr11	20133788	20134685	MajorDMR-8-14731	4
chr11	20136086	20136270	MajorDMR-8-14732	6
chr11	20138017	20138300	MajorDMR-8-14733	2
chr11	20149326	20149889	MajorDMR-8-14734	3
chr11	20153343	20153575	MajorDMR-8-14735	6
chr11	20177350	20177853	MajorDMR-8-14736	10
chr11	20179079	20179318	MajorDMR-8-14737	2
chr11	20184834	20186196	MajorDMR-8-14738	13
chr11	20187532	20187730	MajorDMR-8-14739	2
chr11	20198159	20198708	MajorDMR-8-14740	5
chr11	20229032	20229218	MajorDMR-8-14741	4
chr11	20229777	20230564	MajorDMR-8-14742	21
chr11	20301047	20301152	MajorDMR-8-14743	2
chr11	20359254	20359564	MajorDMR-8-14744	8
chr11	20364464	20364518	MajorDMR-8-14745	2
chr11	20375607	20375844	MajorDMR-8-14746	2
chr11	20388825	20389500	MajorDMR-8-14747	9
chr11	20410436	20410501	MajorDMR-8-14748	2
chr11	20586048	20586170	MajorDMR-8-14749	2
chr11	20617871	20618513	MajorDMR-8-14750	15
chr11	20619748	20620831	MajorDMR-8-14751	4
chr11	20622164	20622501	MajorDMR-8-14752	2
chr11	20623158	20623615	MajorDMR-8-14753	11
chr11	20624928	20625715	MajorDMR-8-14754	5
chr11	20627061	20627782	MajorDMR-8-14755	13
chr11	20632072	20632349	MajorDMR-8-14756	3
chr11	20669127	20669513	MajorDMR-8-14757	2
chr11	20675740	20675777	MajorDMR-8-14758	2
chr11	20689671	20690224	MajorDMR-8-14759	4
chr11	20760737	20761067	MajorDMR-8-14760	6
chr11	20782443	20782532	MajorDMR-8-14761	5
chr11	20797004	20797353	MajorDMR-8-14762	2
chr11	20985169	20985706	MajorDMR-8-14763	4
chr11	20995504	20995985	MajorDMR-8-14764	7
chr11	21131523	21131848	MajorDMR-8-14765	2
chr11	21264199	21264269	MajorDMR-8-14766	2
chr11	21392423	21392703	MajorDMR-8-14767	4
chr11	21502055	21502063	MajorDMR-8-14768	2
chr11	21625881	21626311	MajorDMR-8-14769	2
chr11	21728609	21729036	MajorDMR-8-14770	2
chr11	22097685	22097695	MajorDMR-8-14771	3
chr11	22190765	22191263	MajorDMR-8-14772	2
chr11	22216034	22216347	MajorDMR-8-14773	4
chr11	22231198	22231734	MajorDMR-8-14774	3
chr11	22266764	22266850	MajorDMR-8-14775	2
chr11	22361144	22365707	MajorDMR-8-14776	137
chr11	22392605	22392840	MajorDMR-8-14777	2
chr11	22541463	22541601	MajorDMR-8-14778	2
chr11	22646057	22646150	MajorDMR-8-14779	2
chr11	22687588	22687884	MajorDMR-8-14780	3
chr11	22689038	22689047	MajorDMR-8-14781	2
chr11	22806663	22806689	MajorDMR-8-14782	2
chr11	22853050	22853132	MajorDMR-8-14783	2
chr11	23132260	23132348	MajorDMR-8-14784	2
chr11	23405672	23405719	MajorDMR-8-14785	2
chr11	23518078	23518232	MajorDMR-8-14786	2
chr11	23561656	23561876	MajorDMR-8-14787	4
chr11	24002151	24002194	MajorDMR-8-14788	2
chr11	24408211	24408330	MajorDMR-8-14789	2
chr11	24594277	24594324	MajorDMR-8-14790	2
chr11	24635501	24635763	MajorDMR-8-14791	2
chr11	24724964	24725408	MajorDMR-8-14792	2
chr11	24839749	24840073	MajorDMR-8-14793	2
chr11	25619558	25619704	MajorDMR-8-14794	2
chr11	25767605	25767632	MajorDMR-8-14795	2
chr11	25796873	25796908	MajorDMR-8-14796	2
chr11	26069351	26069660	MajorDMR-8-14797	2
chr11	26092299	26093042	MajorDMR-8-14798	3
chr11	26156447	26156772	MajorDMR-8-14799	2
chr11	26248946	26249275	MajorDMR-8-14800	4
chr11	26298080	26298392	MajorDMR-8-14801	3
chr11	26299628	26300089	MajorDMR-8-14802	3
chr11	26351607	26351724	MajorDMR-8-14803	2
chr11	26354888	26354892	MajorDMR-8-14804	2
chr11	26368411	26369083	MajorDMR-8-14805	6
chr11	26512430	26512452	MajorDMR-8-14806	2
chr11	26574446	26574872	MajorDMR-8-14807	2
chr11	26630534	26630660	MajorDMR-8-14808	2
chr11	26671562	26671861	MajorDMR-8-14809	3
chr11	26775294	26775470	MajorDMR-8-14810	3
chr11	27034198	27034241	MajorDMR-8-14811	3
chr11	27035310	27035988	MajorDMR-8-14812	7
chr11	27061298	27061757	MajorDMR-8-14813	2
chr11	27210364	27210411	MajorDMR-8-14814	2
chr11	27234985	27235032	MajorDMR-8-14815	3
chr11	27237981	27238085	MajorDMR-8-14816	3
chr11	27372568	27372580	MajorDMR-8-14817	2
chr11	27383416	27383570	MajorDMR-8-14818	3
chr11	27451771	27451884	MajorDMR-8-14819	2
chr11	27465392	27465823	MajorDMR-8-14820	2
chr11	27494791	27495188	MajorDMR-8-14821	3
chr11	27535784	27536354	MajorDMR-8-14822	8
chr11	27672696	27672808	MajorDMR-8-14823	2
chr11	27681864	27682016	MajorDMR-8-14824	2
chr11	27716494	27719456	MajorDMR-8-14825	20
chr11	27720017	27720341	MajorDMR-8-14826	3
chr11	27723510	27724757	MajorDMR-8-14827	14
chr11	27733536	27733858	MajorDMR-8-14828	2
chr11	27739534	27739660	MajorDMR-8-14829	2
chr11	27744610	27744984	MajorDMR-8-14830	13
chr11	27817841	27818264	MajorDMR-8-14831	4
chr11	27827856	27827890	MajorDMR-8-14832	2
chr11	27896888	27897188	MajorDMR-8-14833	3
chr11	27924901	27925169	MajorDMR-8-14834	2
chr11	28131718	28132221	MajorDMR-8-14835	29
chr11	28365036	28365087	MajorDMR-8-14836	2
chr11	28581170	28581245	MajorDMR-8-14837	2
chr11	28588079	28588803	MajorDMR-8-14838	11
chr11	28616900	28617393	MajorDMR-8-14839	2
chr11	28624816	28624893	MajorDMR-8-14840	2
chr11	28641557	28641840	MajorDMR-8-14841	3
chr11	28828995	28829003	MajorDMR-8-14842	2
chr11	28840693	28840792	MajorDMR-8-14843	2
chr11	28978635	28978693	MajorDMR-8-14844	2
chr11	29032696	29032818	MajorDMR-8-14845	2
chr11	29249343	29249600	MajorDMR-8-14846	5
chr11	29280144	29280208	MajorDMR-8-14847	2
chr11	29335613	29335651	MajorDMR-8-14848	2
chr11	29389702	29390305	MajorDMR-8-14849	6
chr11	29583789	29583997	MajorDMR-8-14850	2
chr11	29901244	29901299	MajorDMR-8-14851	2
chr11	29979027	29979088	MajorDMR-8-14852	2
chr11	30039472	30040289	MajorDMR-8-14853	8
chr11	30343545	30343926	MajorDMR-8-14854	2
chr11	30347377	30347956	MajorDMR-8-14855	3
chr11	30367546	30367728	MajorDMR-8-14856	2
chr11	30380010	30380487	MajorDMR-8-14857	4
chr11	30408728	30408878	MajorDMR-8-14858	2
chr11	30468358	30468405	MajorDMR-8-14859	2
chr11	30502712	30503278	MajorDMR-8-14860	7
chr11	30509914	30510493	MajorDMR-8-14861	7
chr11	30511398	30511812	MajorDMR-8-14862	3
chr11	30516852	30517248	MajorDMR-8-14863	3
chr11	30542897	30542918	MajorDMR-8-14864	2
chr11	30573943	30574230	MajorDMR-8-14865	5
chr11	30581979	30582559	MajorDMR-8-14866	6
chr11	30586274	30586755	MajorDMR-8-14867	6
chr11	30604994	30605722	MajorDMR-8-14868	20
chr11	30608197	30608801	MajorDMR-8-14869	6
chr11	30656744	30657294	MajorDMR-8-14870	11
chr11	30669555	30669930	MajorDMR-8-14871	2
chr11	30795387	30795713	MajorDMR-8-14872	5
chr11	30796223	30797047	MajorDMR-8-14873	7
chr11	30900987	30901564	MajorDMR-8-14874	7
chr11	30935794	30936021	MajorDMR-8-14875	7
chr11	31067090	31067105	MajorDMR-8-14876	2
chr11	31128757	31128821	MajorDMR-8-14877	2
chr11	31262169	31262258	MajorDMR-8-14878	2
chr11	31579655	31580088	MajorDMR-8-14879	3
chr11	31742364	31742816	MajorDMR-8-14880	2
chr11	31808966	31808993	MajorDMR-8-14881	2
chr11	31818138	31820818	MajorDMR-8-14882	25
chr11	31825941	31826832	MajorDMR-8-14883	7
chr11	31827592	31827992	MajorDMR-8-14884	3
chr11	31828527	31828635	MajorDMR-8-14885	2
chr11	31831517	31831699	MajorDMR-8-14886	3
chr11	31833914	31833971	MajorDMR-8-14887	3
chr11	31838193	31838203	MajorDMR-8-14888	3
chr11	31838899	31840052	MajorDMR-8-14889	17
chr11	31841976	31842377	MajorDMR-8-14890	2
chr11	31845669	31846026	MajorDMR-8-14891	2
chr11	31846532	31846871	MajorDMR-8-14892	3
chr11	31849088	31849597	MajorDMR-8-14893	4
chr11	31892474	31892836	MajorDMR-8-14894	4
chr11	31979683	31979903	MajorDMR-8-14895	5
chr11	31989248	31991055	MajorDMR-8-14896	12
chr11	32027707	32028436	MajorDMR-8-14897	9
chr11	32045162	32045800	MajorDMR-8-14898	7
chr11	32073807	32073889	MajorDMR-8-14899	3
chr11	32109959	32110324	MajorDMR-8-14900	3
chr11	32112109	32112296	MajorDMR-8-14901	4
chr11	32113376	32113976	MajorDMR-8-14902	21
chr11	32134759	32135281	MajorDMR-8-14903	3
chr11	32194507	32195139	MajorDMR-8-14904	17
chr11	32197586	32198583	MajorDMR-8-14905	7
chr11	32234862	32234971	MajorDMR-8-14906	3
chr11	32275497	32275896	MajorDMR-8-14907	6
chr11	32277424	32277723	MajorDMR-8-14908	5
chr11	32332577	32332996	MajorDMR-8-14909	2
chr11	32334553	32334562	MajorDMR-8-14910	2
chr11	32354741	32355452	MajorDMR-8-14911	17
chr11	32380409	32380674	MajorDMR-8-14912	7
chr11	32408346	32408531	MajorDMR-8-14913	6
chr11	32447673	32448294	MajorDMR-8-14914	6
chr11	32450100	32451217	MajorDMR-8-14915	6
chr11	32451776	32451810	MajorDMR-8-14916	4
chr11	32453012	32453132	MajorDMR-8-14917	4
chr11	32454499	32454769	MajorDMR-8-14918	3
chr11	32462633	32462835	MajorDMR-8-14919	4
chr11	32464678	32464999	MajorDMR-8-14920	2
chr11	32499942	32500268	MajorDMR-8-14921	3
chr11	32735035	32735086	MajorDMR-8-14922	2
chr11	32814143	32814875	MajorDMR-8-14923	8
chr11	32850986	32851050	MajorDMR-8-14924	2
chr11	32851879	32852193	MajorDMR-8-14925	12
chr11	32912939	32913464	MajorDMR-8-14926	6
chr11	32916183	32916681	MajorDMR-8-14927	3
chr11	33038235	33038247	MajorDMR-8-14928	2
chr11	33060492	33060505	MajorDMR-8-14929	3
chr11	33065393	33065701	MajorDMR-8-14930	2
chr11	33085544	33086406	MajorDMR-8-14931	8
chr11	33087264	33087406	MajorDMR-8-14932	4
chr11	33280799	33281762	MajorDMR-8-14933	5
chr11	33312427	33312432	MajorDMR-8-14934	2
chr11	33315835	33315905	MajorDMR-8-14935	2
chr11	33317249	33317483	MajorDMR-8-14936	2
chr11	33342300	33342758	MajorDMR-8-14937	3
chr11	33351326	33351512	MajorDMR-8-14938	3
chr11	33397171	33397242	MajorDMR-8-14939	3
chr11	33400075	33400173	MajorDMR-8-14940	3
chr11	33401454	33401717	MajorDMR-8-14941	2
chr11	33404626	33405350	MajorDMR-8-14942	4
chr11	33433143	33433278	MajorDMR-8-14943	2
chr11	33459971	33460033	MajorDMR-8-14944	2
chr11	33466037	33466266	MajorDMR-8-14945	3
chr11	33466995	33467271	MajorDMR-8-14946	3
chr11	33474045	33474654	MajorDMR-8-14947	3
chr11	33480361	33480717	MajorDMR-8-14948	3
chr11	33486084	33486470	MajorDMR-8-14949	3
chr11	33487500	33487811	MajorDMR-8-14950	2
chr11	33488706	33489139	MajorDMR-8-14951	2
chr11	33489676	33489860	MajorDMR-8-14952	3
chr11	33496067	33497930	MajorDMR-8-14953	15
chr11	33500305	33500352	MajorDMR-8-14954	3
chr11	33500887	33502795	MajorDMR-8-14955	19
chr11	33514108	33514578	MajorDMR-8-14956	8
chr11	33516004	33516391	MajorDMR-8-14957	3
chr11	33530178	33530206	MajorDMR-8-14958	2
chr11	33532611	33532726	MajorDMR-8-14959	2
chr11	33553237	33553610	MajorDMR-8-14960	3
chr11	33554266	33555498	MajorDMR-8-14961	8
chr11	33565361	33565594	MajorDMR-8-14962	4
chr11	33570010	33570144	MajorDMR-8-14963	2
chr11	33575020	33575602	MajorDMR-8-14964	3
chr11	33579601	33580714	MajorDMR-8-14965	9
chr11	33581978	33582551	MajorDMR-8-14966	3
chr11	33584886	33585472	MajorDMR-8-14967	3
chr11	33599184	33599199	MajorDMR-8-14968	2
chr11	33609519	33609819	MajorDMR-8-14969	2
chr11	33618804	33620431	MajorDMR-8-14970	20
chr11	33639665	33640734	MajorDMR-8-14971	16
chr11	33641482	33641672	MajorDMR-8-14972	2
chr11	33642279	33643405	MajorDMR-8-14973	10
chr11	33656826	33657385	MajorDMR-8-14974	4
chr11	33662019	33662810	MajorDMR-8-14975	14
chr11	33673276	33675010	MajorDMR-8-14976	13
chr11	33679944	33680060	MajorDMR-8-14977	2
chr11	33688169	33688309	MajorDMR-8-14978	2
chr11	33689866	33690323	MajorDMR-8-14979	2
chr11	33707588	33707986	MajorDMR-8-14980	2
chr11	33711966	33712525	MajorDMR-8-14981	4
chr11	33713556	33714377	MajorDMR-8-14982	12
chr11	33723083	33723463	MajorDMR-8-14983	2
chr11	33755795	33756208	MajorDMR-8-14984	5
chr11	33758641	33758750	MajorDMR-8-14985	2
chr11	33765233	33765253	MajorDMR-8-14986	2
chr11	33769711	33769806	MajorDMR-8-14987	2
chr11	33796697	33797524	MajorDMR-8-14988	6
chr11	33800027	33800529	MajorDMR-8-14989	8
chr11	33818267	33818979	MajorDMR-8-14990	3
chr11	33823527	33823943	MajorDMR-8-14991	6
chr11	33829818	33830135	MajorDMR-8-14992	2
chr11	33844536	33844912	MajorDMR-8-14993	2
chr11	33850357	33850481	MajorDMR-8-14994	3
chr11	33853105	33854029	MajorDMR-8-14995	4
chr11	33856854	33857570	MajorDMR-8-14996	8
chr11	33890110	33890435	MajorDMR-8-14997	7
chr11	33892203	33892550	MajorDMR-8-14998	7
chr11	33913068	33913831	MajorDMR-8-14999	9
chr11	33921028	33921296	MajorDMR-8-15000	7
chr11	33951809	33952141	MajorDMR-8-15001	3
chr11	33992706	33993246	MajorDMR-8-15002	3
chr11	34009716	34009788	MajorDMR-8-15003	3
chr11	34072287	34072403	MajorDMR-8-15004	2
chr11	34077985	34078390	MajorDMR-8-15005	2
chr11	34082205	34082210	MajorDMR-8-15006	2
chr11	34125840	34126247	MajorDMR-8-15007	3
chr11	34135161	34135248	MajorDMR-8-15008	2
chr11	34181896	34182074	MajorDMR-8-15009	2
chr11	34272761	34273413	MajorDMR-8-15010	11
chr11	34288005	34288226	MajorDMR-8-15011	3
chr11	34352848	34353115	MajorDMR-8-15012	2
chr11	34361221	34361364	MajorDMR-8-15013	2
chr11	34367349	34368394	MajorDMR-8-15014	13
chr11	34378001	34378768	MajorDMR-8-15015	16
chr11	34393105	34393190	MajorDMR-8-15016	2
chr11	34486176	34486307	MajorDMR-8-15017	4
chr11	34497468	34497544	MajorDMR-8-15018	2
chr11	34514469	34514563	MajorDMR-8-15019	3
chr11	34523171	34523680	MajorDMR-8-15020	3
chr11	34531133	34531411	MajorDMR-8-15021	2
chr11	34607650	34608238	MajorDMR-8-15022	3
chr11	34676526	34676887	MajorDMR-8-15023	2
chr11	34795627	34796011	MajorDMR-8-15024	2
chr11	34912881	34912919	MajorDMR-8-15025	2
chr11	34939051	34939152	MajorDMR-8-15026	2
chr11	34939709	34939793	MajorDMR-8-15027	3
chr11	34946441	34946968	MajorDMR-8-15028	5
chr11	34961062	34961066	MajorDMR-8-15029	2
chr11	35005306	35005371	MajorDMR-8-15030	2
chr11	35052332	35052574	MajorDMR-8-15031	7
chr11	35066672	35067030	MajorDMR-8-15032	7
chr11	35104877	35105427	MajorDMR-8-15033	3
chr11	35160310	35160759	MajorDMR-8-15034	15
chr11	35161316	35161346	MajorDMR-8-15035	2
chr11	35245067	35245299	MajorDMR-8-15036	6
chr11	35268421	35268760	MajorDMR-8-15037	3
chr11	35282270	35282483	MajorDMR-8-15038	4
chr11	35358918	35358925	MajorDMR-8-15039	2
chr11	35434104	35434232	MajorDMR-8-15040	3
chr11	35435421	35435591	MajorDMR-8-15041	2
chr11	35442098	35442236	MajorDMR-8-15042	8
chr11	35446246	35446717	MajorDMR-8-15043	2
chr11	35500382	35500845	MajorDMR-8-15044	5
chr11	35544781	35545290	MajorDMR-8-15045	7
chr11	35547073	35547689	MajorDMR-8-15046	7
chr11	35639099	35639226	MajorDMR-8-15047	3
chr11	35641863	35642815	MajorDMR-8-15048	13
chr11	35643888	35643970	MajorDMR-8-15049	3
chr11	35692103	35692762	MajorDMR-8-15050	6
chr11	35743264	35743327	MajorDMR-8-15051	2
chr11	35808687	35808723	MajorDMR-8-15052	2
chr11	35834479	35834596	MajorDMR-8-15053	3
chr11	35843359	35843897	MajorDMR-8-15054	7
chr11	35873591	35873842	MajorDMR-8-15055	3
chr11	35896558	35896744	MajorDMR-8-15056	3
chr11	35911124	35911194	MajorDMR-8-15057	2
chr11	35918607	35918900	MajorDMR-8-15058	4
chr11	35927654	35927777	MajorDMR-8-15059	3
chr11	35930638	35931125	MajorDMR-8-15060	3
chr11	35948091	35948687	MajorDMR-8-15061	7
chr11	35964906	35965277	MajorDMR-8-15062	7
chr11	35966104	35966622	MajorDMR-8-15063	17
chr11	35991048	35991065	MajorDMR-8-15064	2
chr11	36002939	36003817	MajorDMR-8-15065	14
chr11	36030914	36031466	MajorDMR-8-15066	5
chr11	36052026	36052182	MajorDMR-8-15067	3
chr11	36052860	36053358	MajorDMR-8-15068	3
chr11	36074971	36075059	MajorDMR-8-15069	2
chr11	36095048	36095646	MajorDMR-8-15070	3
chr11	36109913	36110242	MajorDMR-8-15071	3
chr11	36121434	36121534	MajorDMR-8-15072	3
chr11	36126601	36126985	MajorDMR-8-15073	2
chr11	36130689	36132831	MajorDMR-8-15074	26
chr11	36153452	36153960	MajorDMR-8-15075	6
chr11	36163942	36164210	MajorDMR-8-15076	3
chr11	36171228	36171721	MajorDMR-8-15077	4
chr11	36177698	36178587	MajorDMR-8-15078	8
chr11	36183193	36184662	MajorDMR-8-15079	9
chr11	36185465	36185585	MajorDMR-8-15080	2
chr11	36223139	36223154	MajorDMR-8-15081	2
chr11	36233407	36234216	MajorDMR-8-15082	7
chr11	36235239	36235663	MajorDMR-8-15083	6
chr11	36244134	36244921	MajorDMR-8-15084	10
chr11	36252354	36253128	MajorDMR-8-15085	7
chr11	36261175	36261434	MajorDMR-8-15086	3
chr11	36262539	36262585	MajorDMR-8-15087	3
chr11	36265355	36265612	MajorDMR-8-15088	2
chr11	36273690	36273765	MajorDMR-8-15089	2
chr11	36280210	36280638	MajorDMR-8-15090	10
chr11	36287459	36287812	MajorDMR-8-15091	7
chr11	36294926	36295056	MajorDMR-8-15092	3
chr11	36374698	36374711	MajorDMR-8-15093	2
chr11	36383639	36383825	MajorDMR-8-15094	3
chr11	36397457	36397651	MajorDMR-8-15095	6
chr11	36399359	36399519	MajorDMR-8-15096	4
chr11	36412554	36413058	MajorDMR-8-15097	3
chr11	36457502	36457793	MajorDMR-8-15098	5
chr11	36477036	36477613	MajorDMR-8-15099	6
chr11	36500173	36500519	MajorDMR-8-15100	2
chr11	36522764	36522982	MajorDMR-8-15101	6
chr11	36529876	36529959	MajorDMR-8-15102	2
chr11	36532422	36532522	MajorDMR-8-15103	4
chr11	36586507	36586725	MajorDMR-8-15104	2
chr11	36640689	36641555	MajorDMR-8-15105	11
chr11	36719962	36719974	MajorDMR-8-15106	2
chr11	36724144	36724626	MajorDMR-8-15107	2
chr11	36766245	36766364	MajorDMR-8-15108	3
chr11	36814735	36815282	MajorDMR-8-15109	6
chr11	36918921	36919063	MajorDMR-8-15110	2
chr11	36970519	36970853	MajorDMR-8-15111	3
chr11	36992402	36992728	MajorDMR-8-15112	3
chr11	37224700	37224799	MajorDMR-8-15113	2
chr11	37685490	37685724	MajorDMR-8-15114	3
chr11	38074495	38074700	MajorDMR-8-15115	2
chr11	38461188	38461438	MajorDMR-8-15116	2
chr11	38482513	38482680	MajorDMR-8-15117	2
chr11	38508978	38509163	MajorDMR-8-15118	2
chr11	38620147	38620316	MajorDMR-8-15119	2
chr11	38640999	38641408	MajorDMR-8-15120	2
chr11	38682656	38682707	MajorDMR-8-15121	2
chr11	38812988	38813258	MajorDMR-8-15122	2
chr11	38921520	38922117	MajorDMR-8-15123	7
chr11	39165780	39165785	MajorDMR-8-15124	2
chr11	39169198	39169298	MajorDMR-8-15125	4
chr11	39367435	39367464	MajorDMR-8-15126	3
chr11	39396540	39396946	MajorDMR-8-15127	4
chr11	39442939	39443149	MajorDMR-8-15128	2
chr11	39446589	39446968	MajorDMR-8-15129	3
chr11	39480908	39481797	MajorDMR-8-15130	3
chr11	39575413	39576367	MajorDMR-8-15131	5
chr11	39633382	39633967	MajorDMR-8-15132	3
chr11	39905347	39905424	MajorDMR-8-15133	2
chr11	40094734	40094797	MajorDMR-8-15134	2
chr11	40112792	40113062	MajorDMR-8-15135	2
chr11	40114978	40115209	MajorDMR-8-15136	2
chr11	40140772	40140992	MajorDMR-8-15137	3
chr11	40183651	40183734	MajorDMR-8-15138	2
chr11	40207380	40207444	MajorDMR-8-15139	2
chr11	40208122	40208612	MajorDMR-8-15140	4
chr11	40230403	40230416	MajorDMR-8-15141	2
chr11	40250247	40250540	MajorDMR-8-15142	3
chr11	40252777	40252801	MajorDMR-8-15143	2
chr11	40301874	40302483	MajorDMR-8-15144	9
chr11	40303267	40303336	MajorDMR-8-15145	2
chr11	40350924	40351088	MajorDMR-8-15146	3
chr11	40481031	40481233	MajorDMR-8-15147	3
chr11	40619275	40619372	MajorDMR-8-15148	2
chr11	40743860	40744118	MajorDMR-8-15149	8
chr11	40753882	40754067	MajorDMR-8-15150	4
chr11	40806713	40806784	MajorDMR-8-15151	2
chr11	41066611	41066672	MajorDMR-8-15152	2
chr11	41177641	41177655	MajorDMR-8-15153	2
chr11	41211446	41212448	MajorDMR-8-15154	13
chr11	41224180	41224337	MajorDMR-8-15155	3
chr11	41237902	41238141	MajorDMR-8-15156	2
chr11	41241117	41241282	MajorDMR-8-15157	2
chr11	41247637	41248033	MajorDMR-8-15158	3
chr11	41258563	41259045	MajorDMR-8-15159	2
chr11	41269022	41269324	MajorDMR-8-15160	2
chr11	41302845	41304359	MajorDMR-8-15161	16
chr11	41316257	41316564	MajorDMR-8-15162	2
chr11	41456086	41456167	MajorDMR-8-15163	2
chr11	41505712	41505749	MajorDMR-8-15164	2
chr11	41507834	41508163	MajorDMR-8-15165	3
chr11	41557749	41557798	MajorDMR-8-15166	2
chr11	42076246	42076718	MajorDMR-8-15167	2
chr11	42092388	42092628	MajorDMR-8-15168	4
chr11	42161725	42161928	MajorDMR-8-15169	2
chr11	42261033	42261309	MajorDMR-8-15170	3
chr11	42546318	42546569	MajorDMR-8-15171	2
chr11	42766673	42766778	MajorDMR-8-15172	2
chr11	42808403	42808572	MajorDMR-8-15173	2
chr11	42816898	42817136	MajorDMR-8-15174	2
chr11	42859578	42859652	MajorDMR-8-15175	2
chr11	42904088	42904111	MajorDMR-8-15176	2
chr11	42947783	42948059	MajorDMR-8-15177	2
chr11	43290673	43291211	MajorDMR-8-15178	10
chr11	43300307	43300495	MajorDMR-8-15179	3
chr11	43331670	43331763	MajorDMR-8-15180	3
chr11	43559531	43559973	MajorDMR-8-15181	5
chr11	43579607	43580582	MajorDMR-8-15182	12
chr11	43594533	43594997	MajorDMR-8-15183	3
chr11	43604029	43604164	MajorDMR-8-15184	4
chr11	43605263	43605418	MajorDMR-8-15185	2
chr11	43620755	43620777	MajorDMR-8-15186	2
chr11	43653303	43653833	MajorDMR-8-15187	5
chr11	43660124	43660871	MajorDMR-8-15188	4
chr11	43701082	43701781	MajorDMR-8-15189	8
chr11	43758602	43758653	MajorDMR-8-15190	2
chr11	43759258	43759342	MajorDMR-8-15191	2
chr11	43832949	43833076	MajorDMR-8-15192	2
chr11	43852699	43853289	MajorDMR-8-15193	9
chr11	43856335	43857046	MajorDMR-8-15194	7
chr11	43873861	43873897	MajorDMR-8-15195	2
chr11	43889935	43890590	MajorDMR-8-15196	6
chr11	43899295	43899842	MajorDMR-8-15197	3
chr11	43900725	43901043	MajorDMR-8-15198	2
chr11	43910408	43910596	MajorDMR-8-15199	2
chr11	43926488	43927759	MajorDMR-8-15200	10
chr11	43941776	43942333	MajorDMR-8-15201	6
chr11	43944541	43945563	MajorDMR-8-15202	11
chr11	43956180	43956498	MajorDMR-8-15203	4
chr11	43957135	43957182	MajorDMR-8-15204	2
chr11	43959389	43959838	MajorDMR-8-15205	2
chr11	43966187	43966860	MajorDMR-8-15206	14
chr11	44001937	44002194	MajorDMR-8-15207	3
chr11	44022770	44023204	MajorDMR-8-15208	9
chr11	44026544	44027214	MajorDMR-8-15209	12
chr11	44037828	44037967	MajorDMR-8-15210	4
chr11	44051920	44052212	MajorDMR-8-15211	5
chr11	44088201	44088631	MajorDMR-8-15212	6
chr11	44118254	44118528	MajorDMR-8-15213	2
chr11	44131929	44132273	MajorDMR-8-15214	2
chr11	44141042	44141109	MajorDMR-8-15215	2
chr11	44141848	44142219	MajorDMR-8-15216	5
chr11	44166571	44166743	MajorDMR-8-15217	2
chr11	44200750	44201034	MajorDMR-8-15218	2
chr11	44324751	44325393	MajorDMR-8-15219	6
chr11	44327868	44328877	MajorDMR-8-15220	19
chr11	44330279	44330868	MajorDMR-8-15221	15
chr11	44335842	44336078	MajorDMR-8-15222	4
chr11	44338706	44339887	MajorDMR-8-15223	5
chr11	44340571	44340578	MajorDMR-8-15224	2
chr11	44341932	44344279	MajorDMR-8-15225	19
chr11	44356938	44357132	MajorDMR-8-15226	8
chr11	44359221	44359937	MajorDMR-8-15227	5
chr11	44383474	44383778	MajorDMR-8-15228	9
chr11	44410659	44411310	MajorDMR-8-15229	7
chr11	44467998	44468141	MajorDMR-8-15230	3
chr11	44549213	44549357	MajorDMR-8-15231	2
chr11	44559910	44560087	MajorDMR-8-15232	3
chr11	44578193	44578726	MajorDMR-8-15233	10
chr11	44585967	44586642	MajorDMR-8-15234	9
chr11	44638519	44638875	MajorDMR-8-15235	5
chr11	44642643	44643157	MajorDMR-8-15236	4
chr11	44649641	44649731	MajorDMR-8-15237	3
chr11	44656535	44656939	MajorDMR-8-15238	4
chr11	44677103	44677207	MajorDMR-8-15239	2
chr11	44719805	44720285	MajorDMR-8-15240	8
chr11	44721882	44722312	MajorDMR-8-15241	2
chr11	44732838	44733197	MajorDMR-8-15242	2
chr11	44748073	44748365	MajorDMR-8-15243	6
chr11	44753321	44753705	MajorDMR-8-15244	2
chr11	44782554	44782938	MajorDMR-8-15245	3
chr11	44810514	44810631	MajorDMR-8-15246	3
chr11	44815078	44815586	MajorDMR-8-15247	6
chr11	44846660	44846668	MajorDMR-8-15248	2
chr11	44908068	44908674	MajorDMR-8-15249	5
chr11	44932553	44932769	MajorDMR-8-15250	4
chr11	44933285	44933698	MajorDMR-8-15251	4
chr11	44949200	44949292	MajorDMR-8-15252	2
chr11	44978637	44978997	MajorDMR-8-15253	24
chr11	44982074	44982272	MajorDMR-8-15254	2
chr11	45063226	45063532	MajorDMR-8-15255	5
chr11	45070430	45070865	MajorDMR-8-15256	8
chr11	45109097	45109621	MajorDMR-8-15257	10
chr11	45111110	45111536	MajorDMR-8-15258	3
chr11	45119477	45119552	MajorDMR-8-15259	2
chr11	45124186	45124457	MajorDMR-8-15260	3
chr11	45166723	45167610	MajorDMR-8-15261	9
chr11	45169438	45169834	MajorDMR-8-15262	7
chr11	45176632	45176969	MajorDMR-8-15263	4
chr11	45179704	45179822	MajorDMR-8-15264	2
chr11	45182531	45183612	MajorDMR-8-15265	9
chr11	45184300	45184891	MajorDMR-8-15266	6
chr11	45185549	45187455	MajorDMR-8-15267	15
chr11	45191008	45191430	MajorDMR-8-15268	3
chr11	45195167	45195351	MajorDMR-8-15269	3
chr11	45200739	45201586	MajorDMR-8-15270	9
chr11	45231025	45232067	MajorDMR-8-15271	19
chr11	45238599	45238669	MajorDMR-8-15272	2
chr11	45255271	45255484	MajorDMR-8-15273	2
chr11	45280651	45280728	MajorDMR-8-15274	2
chr11	45283141	45283195	MajorDMR-8-15275	2
chr11	45286538	45286627	MajorDMR-8-15276	3
chr11	45289687	45289736	MajorDMR-8-15277	2
chr11	45300375	45300684	MajorDMR-8-15278	5
chr11	45306104	45306398	MajorDMR-8-15279	4
chr11	45309921	45310001	MajorDMR-8-15280	2
chr11	45344552	45345041	MajorDMR-8-15281	2
chr11	45353809	45353841	MajorDMR-8-15282	2
chr11	45361885	45362368	MajorDMR-8-15283	11
chr11	45372999	45373526	MajorDMR-8-15284	3
chr11	45376545	45376753	MajorDMR-8-15285	2
chr11	45388386	45388682	MajorDMR-8-15286	2
chr11	45391089	45391263	MajorDMR-8-15287	3
chr11	45420658	45420917	MajorDMR-8-15288	4
chr11	45422276	45422377	MajorDMR-8-15289	4
chr11	45424934	45425299	MajorDMR-8-15290	2
chr11	45433092	45433979	MajorDMR-8-15291	7
chr11	45445286	45445324	MajorDMR-8-15292	2
chr11	45450366	45450437	MajorDMR-8-15293	2
chr11	45457341	45457929	MajorDMR-8-15294	5
chr11	45468693	45468822	MajorDMR-8-15295	4
chr11	45470700	45470875	MajorDMR-8-15296	2
chr11	45511043	45511066	MajorDMR-8-15297	2
chr11	45522074	45522373	MajorDMR-8-15298	6
chr11	45554250	45554286	MajorDMR-8-15299	2
chr11	45582172	45582730	MajorDMR-8-15300	5
chr11	45609946	45610423	MajorDMR-8-15301	2
chr11	45612016	45612478	MajorDMR-8-15302	2
chr11	45625627	45625638	MajorDMR-8-15303	2
chr11	45628098	45628595	MajorDMR-8-15304	2
chr11	45665270	45665420	MajorDMR-8-15305	2
chr11	45672000	45672012	MajorDMR-8-15306	2
chr11	45676708	45676785	MajorDMR-8-15307	2
chr11	45680482	45680650	MajorDMR-8-15308	4
chr11	45682528	45683066	MajorDMR-8-15309	5
chr11	45687470	45687495	MajorDMR-8-15310	2
chr11	45688291	45689394	MajorDMR-8-15311	6
chr11	45773295	45773632	MajorDMR-8-15312	8
chr11	45776952	45777216	MajorDMR-8-15313	3
chr11	45782034	45782325	MajorDMR-8-15314	2
chr11	45825444	45825519	MajorDMR-8-15315	6
chr11	45828079	45828778	MajorDMR-8-15316	5
chr11	45830547	45830669	MajorDMR-8-15317	2
chr11	45838425	45838432	MajorDMR-8-15318	2
chr11	45845494	45845606	MajorDMR-8-15319	3
chr11	45850239	45851206	MajorDMR-8-15320	5
chr11	45852479	45852560	MajorDMR-8-15321	3
chr11	45870126	45871265	MajorDMR-8-15322	7
chr11	45871853	45872841	MajorDMR-8-15323	6
chr11	45874133	45874618	MajorDMR-8-15324	4
chr11	45876615	45876961	MajorDMR-8-15325	3
chr11	45877619	45878894	MajorDMR-8-15326	13
chr11	45879399	45879731	MajorDMR-8-15327	2
chr11	45882113	45883016	MajorDMR-8-15328	7
chr11	45892359	45892853	MajorDMR-8-15329	2
chr11	45893728	45893767	MajorDMR-8-15330	2
chr11	45894376	45894849	MajorDMR-8-15331	5
chr11	45898122	45898270	MajorDMR-8-15332	4
chr11	45901756	45902213	MajorDMR-8-15333	5
chr11	45909386	45909660	MajorDMR-8-15334	2
chr11	45918139	45918320	MajorDMR-8-15335	2
chr11	45923318	45923739	MajorDMR-8-15336	6
chr11	45924506	45924705	MajorDMR-8-15337	7
chr11	45925921	45926042	MajorDMR-8-15338	2
chr11	45927038	45927781	MajorDMR-8-15339	3
chr11	45928597	45929389	MajorDMR-8-15340	12
chr11	45930025	45930035	MajorDMR-8-15341	2
chr11	45930706	45931249	MajorDMR-8-15342	3
chr11	45943513	45943858	MajorDMR-8-15343	11
chr11	45944695	45945207	MajorDMR-8-15344	4
chr11	45952231	45952379	MajorDMR-8-15345	2
chr11	45955046	45955487	MajorDMR-8-15346	9
chr11	45961018	45961168	MajorDMR-8-15347	2
chr11	45986729	45987070	MajorDMR-8-15348	2
chr11	46004263	46004277	MajorDMR-8-15349	2
chr11	46015366	46015637	MajorDMR-8-15350	6
chr11	46023335	46023563	MajorDMR-8-15351	3
chr11	46027322	46027885	MajorDMR-8-15352	3
chr11	46048255	46048974	MajorDMR-8-15353	10
chr11	46126911	46127071	MajorDMR-8-15354	2
chr11	46127650	46128000	MajorDMR-8-15355	2
chr11	46138235	46138253	MajorDMR-8-15356	2
chr11	46140088	46140494	MajorDMR-8-15357	2
chr11	46220248	46221327	MajorDMR-8-15358	9
chr11	46222622	46222663	MajorDMR-8-15359	3
chr11	46244177	46244375	MajorDMR-8-15360	2
chr11	46258780	46259291	MajorDMR-8-15361	12
chr11	46261110	46261315	MajorDMR-8-15362	6
chr11	46265387	46265860	MajorDMR-8-15363	4
chr11	46298835	46299001	MajorDMR-8-15364	2
chr11	46316646	46316680	MajorDMR-8-15365	2
chr11	46317858	46318721	MajorDMR-8-15366	13
chr11	46330375	46330605	MajorDMR-8-15367	3
chr11	46336979	46337067	MajorDMR-8-15368	3
chr11	46348147	46348243	MajorDMR-8-15369	2
chr11	46351560	46351907	MajorDMR-8-15370	2
chr11	46353854	46354388	MajorDMR-8-15371	8
chr11	46355724	46356041	MajorDMR-8-15372	2
chr11	46360251	46361595	MajorDMR-8-15373	20
chr11	46363559	46363990	MajorDMR-8-15374	2
chr11	46366883	46366953	MajorDMR-8-15375	4
chr11	46368294	46368658	MajorDMR-8-15376	5
chr11	46376424	46376849	MajorDMR-8-15377	7
chr11	46382163	46382771	MajorDMR-8-15378	5
chr11	46383418	46385377	MajorDMR-8-15379	28
chr11	46388857	46389404	MajorDMR-8-15380	12
chr11	46391824	46392175	MajorDMR-8-15381	3
chr11	46394548	46394629	MajorDMR-8-15382	3
chr11	46395585	46395641	MajorDMR-8-15383	2
chr11	46400191	46400823	MajorDMR-8-15384	5
chr11	46401446	46402651	MajorDMR-8-15385	26
chr11	46403750	46405118	MajorDMR-8-15386	11
chr11	46409427	46410898	MajorDMR-8-15387	33
chr11	46411707	46412525	MajorDMR-8-15388	23
chr11	46414378	46415002	MajorDMR-8-15389	11
chr11	46451523	46451614	MajorDMR-8-15390	2
chr11	46457435	46457468	MajorDMR-8-15391	2
chr11	46467988	46468165	MajorDMR-8-15392	2
chr11	46475247	46475295	MajorDMR-8-15393	2
chr11	46478182	46478561	MajorDMR-8-15394	6
chr11	46485199	46485790	MajorDMR-8-15395	6
chr11	46514272	46514416	MajorDMR-8-15396	6
chr11	46552360	46552457	MajorDMR-8-15397	2
chr11	46563388	46564149	MajorDMR-8-15398	9
chr11	46581824	46582513	MajorDMR-8-15399	4
chr11	46592161	46593219	MajorDMR-8-15400	5
chr11	46600228	46600414	MajorDMR-8-15401	5
chr11	46611039	46611239	MajorDMR-8-15402	3
chr11	46612386	46612418	MajorDMR-8-15403	2
chr11	46622635	46622688	MajorDMR-8-15404	2
chr11	46623291	46623511	MajorDMR-8-15405	3
chr11	46658967	46659392	MajorDMR-8-15406	4
chr11	46692786	46692871	MajorDMR-8-15407	2
chr11	46696374	46697094	MajorDMR-8-15408	3
chr11	46705394	46706409	MajorDMR-8-15409	9
chr11	46709114	46709660	MajorDMR-8-15410	4
chr11	46715538	46716078	MajorDMR-8-15411	5
chr11	46718510	46719493	MajorDMR-8-15412	8
chr11	46721516	46721652	MajorDMR-8-15413	3
chr11	46732240	46732917	MajorDMR-8-15414	13
chr11	46765365	46765392	MajorDMR-8-15415	2
chr11	46780890	46780943	MajorDMR-8-15416	2
chr11	46781556	46782308	MajorDMR-8-15417	4
chr11	46783074	46783624	MajorDMR-8-15418	4
chr11	46787176	46787951	MajorDMR-8-15419	7
chr11	46829738	46830481	MajorDMR-8-15420	3
chr11	46917403	46917804	MajorDMR-8-15421	6
chr11	46938020	46938550	MajorDMR-8-15422	12
chr11	46940225	46940466	MajorDMR-8-15423	11
chr11	46942359	46942515	MajorDMR-8-15424	3
chr11	47125752	47126217	MajorDMR-8-15425	2
chr11	47130769	47131575	MajorDMR-8-15426	7
chr11	47175532	47176637	MajorDMR-8-15427	8
chr11	47177337	47178046	MajorDMR-8-15428	6
chr11	47184371	47185163	MajorDMR-8-15429	6
chr11	47190051	47190197	MajorDMR-8-15430	2
chr11	47190812	47190860	MajorDMR-8-15431	3
chr11	47199247	47199529	MajorDMR-8-15432	3
chr11	47203688	47203904	MajorDMR-8-15433	2
chr11	47207135	47207369	MajorDMR-8-15434	2
chr11	47225972	47226554	MajorDMR-8-15435	3
chr11	47272927	47273409	MajorDMR-8-15436	2
chr11	47279132	47279494	MajorDMR-8-15437	12
chr11	47290118	47290432	MajorDMR-8-15438	4
chr11	47317849	47318295	MajorDMR-8-15439	3
chr11	47350478	47351461	MajorDMR-8-15440	12
chr11	47352756	47352862	MajorDMR-8-15441	2
chr11	47370269	47370649	MajorDMR-8-15442	4
chr11	47382665	47382715	MajorDMR-8-15443	2
chr11	47422462	47422815	MajorDMR-8-15444	3
chr11	47430873	47431396	MajorDMR-8-15445	6
chr11	47432193	47432311	MajorDMR-8-15446	3
chr11	47437617	47437990	MajorDMR-8-15447	4
chr11	47448792	47448810	MajorDMR-8-15448	3
chr11	47479624	47479837	MajorDMR-8-15449	2
chr11	47481965	47482260	MajorDMR-8-15450	2
chr11	47487894	47487927	MajorDMR-8-15451	3
chr11	47488534	47488635	MajorDMR-8-15452	2
chr11	47490067	47490435	MajorDMR-8-15453	6
chr11	47491968	47492018	MajorDMR-8-15454	3
chr11	47495023	47495230	MajorDMR-8-15455	3
chr11	47499588	47499663	MajorDMR-8-15456	2
chr11	47517380	47517620	MajorDMR-8-15457	2
chr11	47520452	47521361	MajorDMR-8-15458	6
chr11	47522793	47523100	MajorDMR-8-15459	4
chr11	47524199	47524576	MajorDMR-8-15460	3
chr11	47528491	47529105	MajorDMR-8-15461	3
chr11	47533698	47533995	MajorDMR-8-15462	2
chr11	47536285	47536696	MajorDMR-8-15463	4
chr11	47537560	47538053	MajorDMR-8-15464	2
chr11	47538668	47539814	MajorDMR-8-15465	6
chr11	47541306	47541709	MajorDMR-8-15466	6
chr11	47543949	47544196	MajorDMR-8-15467	3
chr11	47545206	47545675	MajorDMR-8-15468	3
chr11	47547179	47547620	MajorDMR-8-15469	3
chr11	47553149	47553644	MajorDMR-8-15470	5
chr11	47554775	47554974	MajorDMR-8-15471	2
chr11	47560118	47560615	MajorDMR-8-15472	6
chr11	47561864	47562621	MajorDMR-8-15473	9
chr11	47567815	47567829	MajorDMR-8-15474	3
chr11	47575277	47575284	MajorDMR-8-15475	2
chr11	47587752	47588120	MajorDMR-8-15476	4
chr11	47594906	47595520	MajorDMR-8-15477	3
chr11	47605928	47606262	MajorDMR-8-15478	7
chr11	47607620	47608500	MajorDMR-8-15479	11
chr11	47609654	47611193	MajorDMR-8-15480	18
chr11	47611697	47611922	MajorDMR-8-15481	5
chr11	47613457	47613535	MajorDMR-8-15482	4
chr11	47621254	47621388	MajorDMR-8-15483	2
chr11	47630365	47630371	MajorDMR-8-15484	2
chr11	47633145	47633153	MajorDMR-8-15485	2
chr11	47635217	47636114	MajorDMR-8-15486	8
chr11	47639028	47639459	MajorDMR-8-15487	3
chr11	47640457	47640858	MajorDMR-8-15488	6
chr11	47662076	47663011	MajorDMR-8-15489	7
chr11	47664685	47664799	MajorDMR-8-15490	2
chr11	47677969	47678078	MajorDMR-8-15491	2
chr11	47713731	47713761	MajorDMR-8-15492	2
chr11	47732017	47732102	MajorDMR-8-15493	3
chr11	47790293	47790405	MajorDMR-8-15494	3
chr11	47879812	47879883	MajorDMR-8-15495	3
chr11	47886420	47886930	MajorDMR-8-15496	7
chr11	47939990	47940195	MajorDMR-8-15497	2
chr11	47955616	47956195	MajorDMR-8-15498	4
chr11	47965343	47965752	MajorDMR-8-15499	4
chr11	48001392	48001433	MajorDMR-8-15500	4
chr11	48004787	48005095	MajorDMR-8-15501	2
chr11	48009447	48009596	MajorDMR-8-15502	2
chr11	48026751	48028407	MajorDMR-8-15503	10
chr11	48033711	48033943	MajorDMR-8-15504	2
chr11	48039884	48041654	MajorDMR-8-15505	19
chr11	48056484	48057328	MajorDMR-8-15506	12
chr11	48078844	48079284	MajorDMR-8-15507	2
chr11	48081939	48082209	MajorDMR-8-15508	2
chr11	48085136	48086133	MajorDMR-8-15509	4
chr11	48102645	48103196	MajorDMR-8-15510	17
chr11	48109791	48110073	MajorDMR-8-15511	4
chr11	48114431	48114673	MajorDMR-8-15512	6
chr11	48122915	48124153	MajorDMR-8-15513	14
chr11	48125361	48126000	MajorDMR-8-15514	5
chr11	48128710	48128834	MajorDMR-8-15515	2
chr11	48130576	48130781	MajorDMR-8-15516	3
chr11	48131904	48132346	MajorDMR-8-15517	5
chr11	48145897	48146159	MajorDMR-8-15518	2
chr11	48158464	48158725	MajorDMR-8-15519	6
chr11	48191447	48192509	MajorDMR-8-15520	5
chr11	48194450	48194977	MajorDMR-8-15521	4
chr11	48210508	48210762	MajorDMR-8-15522	2
chr11	48211455	48211703	MajorDMR-8-15523	2
chr11	48213424	48213646	MajorDMR-8-15524	2
chr11	48231858	48231943	MajorDMR-8-15525	3
chr11	48233665	48234331	MajorDMR-8-15526	3
chr11	48249723	48249761	MajorDMR-8-15527	2
chr11	48258185	48258339	MajorDMR-8-15528	2
chr11	48259515	48259838	MajorDMR-8-15529	3
chr11	48263653	48264128	MajorDMR-8-15530	3
chr11	48293824	48293974	MajorDMR-8-15531	3
chr11	48311617	48311893	MajorDMR-8-15532	2
chr11	48329745	48330149	MajorDMR-8-15533	2
chr11	48339565	48339805	MajorDMR-8-15534	2
chr11	48349587	48349623	MajorDMR-8-15535	2
chr11	48361632	48362043	MajorDMR-8-15536	2
chr11	48366714	48367137	MajorDMR-8-15537	2
chr11	48372000	48372079	MajorDMR-8-15538	2
chr11	48374486	48374583	MajorDMR-8-15539	2
chr11	48382862	48383459	MajorDMR-8-15540	3
chr11	48387199	48387610	MajorDMR-8-15541	3
chr11	48405579	48405963	MajorDMR-8-15542	2
chr11	48436846	48437030	MajorDMR-8-15543	2
chr11	48444362	48444536	MajorDMR-8-15544	3
chr11	48449129	48449153	MajorDMR-8-15545	2
chr11	48449763	48450189	MajorDMR-8-15546	3
chr11	48451713	48451989	MajorDMR-8-15547	2
chr11	48461480	48461764	MajorDMR-8-15548	2
chr11	48472810	48473189	MajorDMR-8-15549	3
chr11	48478931	48479010	MajorDMR-8-15550	2
chr11	48482305	48482672	MajorDMR-8-15551	2
chr11	48499595	48499877	MajorDMR-8-15552	2
chr11	48503770	48503854	MajorDMR-8-15553	2
chr11	48504953	48505349	MajorDMR-8-15554	2
chr11	48509724	48509894	MajorDMR-8-15555	2
chr11	48512531	48512779	MajorDMR-8-15556	2
chr11	48514039	48514462	MajorDMR-8-15557	4
chr11	48516250	48516790	MajorDMR-8-15558	3
chr11	48522840	48523227	MajorDMR-8-15559	2
chr11	48525246	48525401	MajorDMR-8-15560	3
chr11	48531158	48531455	MajorDMR-8-15561	4
chr11	48533800	48535283	MajorDMR-8-15562	5
chr11	48545977	48546371	MajorDMR-8-15563	2
chr11	48555566	48555959	MajorDMR-8-15564	2
chr11	48557850	48558447	MajorDMR-8-15565	3
chr11	48560884	48561083	MajorDMR-8-15566	2
chr11	48565495	48566435	MajorDMR-8-15567	5
chr11	48579493	48579620	MajorDMR-8-15568	2
chr11	48580173	48580228	MajorDMR-8-15569	2
chr11	48580791	48581283	MajorDMR-8-15570	2
chr11	48584507	48584686	MajorDMR-8-15571	2
chr11	48590398	48590558	MajorDMR-8-15572	2
chr11	48591452	48591917	MajorDMR-8-15573	2
chr11	48604080	48605274	MajorDMR-8-15574	4
chr11	48620121	48620265	MajorDMR-8-15575	2
chr11	48625398	48625517	MajorDMR-8-15576	2
chr11	48639350	48639766	MajorDMR-8-15577	2
chr11	48642009	48642201	MajorDMR-8-15578	2
chr11	48649871	48650078	MajorDMR-8-15579	2
chr11	48650882	48651028	MajorDMR-8-15580	2
chr11	48667877	48667962	MajorDMR-8-15581	2
chr11	48672203	48672365	MajorDMR-8-15582	2
chr11	48677865	48678360	MajorDMR-8-15583	2
chr11	48679452	48679606	MajorDMR-8-15584	2
chr11	48680697	48681118	MajorDMR-8-15585	2
chr11	48730147	48730597	MajorDMR-8-15586	2
chr11	48733829	48733974	MajorDMR-8-15587	2
chr11	48741175	48741583	MajorDMR-8-15588	2
chr11	48747942	48747953	MajorDMR-8-15589	2
chr11	48754882	48755055	MajorDMR-8-15590	2
chr11	48758345	48758619	MajorDMR-8-15591	2
chr11	48780110	48780194	MajorDMR-8-15592	2
chr11	48787438	48788242	MajorDMR-8-15593	4
chr11	48808862	48809025	MajorDMR-8-15594	2
chr11	48830938	48831044	MajorDMR-8-15595	2
chr11	48843070	48843158	MajorDMR-8-15596	2
chr11	48855532	48855808	MajorDMR-8-15597	2
chr11	48863082	48863415	MajorDMR-8-15598	2
chr11	48867096	48867690	MajorDMR-8-15599	3
chr11	48877715	48878014	MajorDMR-8-15600	2
chr11	48887476	48887808	MajorDMR-8-15601	2
chr11	48892349	48892612	MajorDMR-8-15602	2
chr11	48982684	48983169	MajorDMR-8-15603	2
chr11	48985703	48986157	MajorDMR-8-15604	2
chr11	48986991	48987188	MajorDMR-8-15605	2
chr11	49002767	49003070	MajorDMR-8-15606	3
chr11	49017169	49017938	MajorDMR-8-15607	3
chr11	49030369	49030417	MajorDMR-8-15608	2
chr11	49031412	49031671	MajorDMR-8-15609	2
chr11	49043472	49043967	MajorDMR-8-15610	2
chr11	49070021	49070722	MajorDMR-8-15611	7
chr11	49073554	49073888	MajorDMR-8-15612	2
chr11	49087392	49087489	MajorDMR-8-15613	2
chr11	49100959	49101023	MajorDMR-8-15614	2
chr11	49137295	49137376	MajorDMR-8-15615	2
chr11	49141198	49141728	MajorDMR-8-15616	3
chr11	49251719	49252156	MajorDMR-8-15617	5
chr11	49253508	49253538	MajorDMR-8-15618	3
chr11	49282687	49283136	MajorDMR-8-15619	2
chr11	49305731	49305800	MajorDMR-8-15620	2
chr11	49424103	49424299	MajorDMR-8-15621	2
chr11	49505899	49506073	MajorDMR-8-15622	2
chr11	49513278	49514210	MajorDMR-8-15623	5
chr11	49551591	49551997	MajorDMR-8-15624	2
chr11	49579107	49579862	MajorDMR-8-15625	5
chr11	49580534	49580544	MajorDMR-8-15626	3
chr11	49583638	49584011	MajorDMR-8-15627	2
chr11	49597333	49597470	MajorDMR-8-15628	2
chr11	49598819	49600233	MajorDMR-8-15629	6
chr11	49606772	49607212	MajorDMR-8-15630	3
chr11	49611667	49611746	MajorDMR-8-15631	2
chr11	49620644	49620731	MajorDMR-8-15632	2
chr11	49631519	49631554	MajorDMR-8-15633	2
chr11	49659130	49659598	MajorDMR-8-15634	2
chr11	49669894	49670362	MajorDMR-8-15635	2
chr11	49672775	49672943	MajorDMR-8-15636	2
chr11	49678873	49678923	MajorDMR-8-15637	2
chr11	49686896	49687075	MajorDMR-8-15638	2
chr11	49687942	49688275	MajorDMR-8-15639	2
chr11	49701481	49701593	MajorDMR-8-15640	2
chr11	49732284	49732291	MajorDMR-8-15641	2
chr11	49782898	49783396	MajorDMR-8-15642	2
chr11	49789939	49790169	MajorDMR-8-15643	2
chr11	49795496	49795559	MajorDMR-8-15644	2
chr11	49807346	49807810	MajorDMR-8-15645	3
chr11	49835742	49836076	MajorDMR-8-15646	2
chr11	49840667	49841024	MajorDMR-8-15647	2
chr11	49846839	49847264	MajorDMR-8-15648	3
chr11	49847919	49848085	MajorDMR-8-15649	3
chr11	49857745	49858000	MajorDMR-8-15650	2
chr11	49873395	49873633	MajorDMR-8-15651	5
chr11	49884504	49884647	MajorDMR-8-15652	2
chr11	49886235	49886486	MajorDMR-8-15653	2
chr11	49908684	49908893	MajorDMR-8-15654	3
chr11	49910032	49910859	MajorDMR-8-15655	5
chr11	49911566	49911967	MajorDMR-8-15656	2
chr11	49913609	49914167	MajorDMR-8-15657	6
chr11	49918239	49918456	MajorDMR-8-15658	2
chr11	49938404	49939297	MajorDMR-8-15659	4
chr11	49950311	49950991	MajorDMR-8-15660	3
chr11	49957833	49957922	MajorDMR-8-15661	2
chr11	49959966	49960281	MajorDMR-8-15662	3
chr11	49967929	49968241	MajorDMR-8-15663	2
chr11	49968937	49969377	MajorDMR-8-15664	2
chr11	49972543	49972980	MajorDMR-8-15665	2
chr11	49981460	49981669	MajorDMR-8-15666	2
chr11	49994568	49994726	MajorDMR-8-15667	2
chr11	50001960	50002099	MajorDMR-8-15668	2
chr11	50046965	50047461	MajorDMR-8-15669	3
chr11	50048010	50049154	MajorDMR-8-15670	5
chr11	50053095	50053198	MajorDMR-8-15671	2
chr11	50054437	50054639	MajorDMR-8-15672	2
chr11	50069521	50069984	MajorDMR-8-15673	2
chr11	50093973	50094306	MajorDMR-8-15674	2
chr11	50096843	50097210	MajorDMR-8-15675	2
chr11	50097785	50097885	MajorDMR-8-15676	2
chr11	50099706	50100041	MajorDMR-8-15677	3
chr11	50101889	50101979	MajorDMR-8-15678	2
chr11	50104754	50106502	MajorDMR-8-15679	11
chr11	50109765	50110272	MajorDMR-8-15680	3
chr11	50119550	50120056	MajorDMR-8-15681	4
chr11	50121892	50122307	MajorDMR-8-15682	2
chr11	50128886	50129718	MajorDMR-8-15683	4
chr11	50130560	50130840	MajorDMR-8-15684	2
chr11	50133802	50134129	MajorDMR-8-15685	3
chr11	50138488	50138855	MajorDMR-8-15686	2
chr11	50140454	50140713	MajorDMR-8-15687	2
chr11	50142273	50142457	MajorDMR-8-15688	4
chr11	50148567	50148975	MajorDMR-8-15689	2
chr11	50155211	50155348	MajorDMR-8-15690	2
chr11	50158897	50159314	MajorDMR-8-15691	3
chr11	50160267	50160810	MajorDMR-8-15692	3
chr11	50161743	50161971	MajorDMR-8-15693	2
chr11	50162490	50162791	MajorDMR-8-15694	2
chr11	50164806	50166064	MajorDMR-8-15695	7
chr11	50173862	50174266	MajorDMR-8-15696	2
chr11	50175897	50175932	MajorDMR-8-15697	2
chr11	50177161	50177613	MajorDMR-8-15698	3
chr11	50184071	50184251	MajorDMR-8-15699	2
chr11	50190124	50190254	MajorDMR-8-15700	2
chr11	50192458	50192627	MajorDMR-8-15701	2
chr11	50198291	50198753	MajorDMR-8-15702	2
chr11	50201882	50202164	MajorDMR-8-15703	2
chr11	50204166	50205477	MajorDMR-8-15704	5
chr11	50212385	50212501	MajorDMR-8-15705	2
chr11	50221370	50221882	MajorDMR-8-15706	3
chr11	50230331	50230466	MajorDMR-8-15707	4
chr11	50231884	50232118	MajorDMR-8-15708	2
chr11	50240852	50241164	MajorDMR-8-15709	3
chr11	50245848	50246166	MajorDMR-8-15710	2
chr11	50257255	50257418	MajorDMR-8-15711	2
chr11	50268824	50269395	MajorDMR-8-15712	4
chr11	50270651	50270941	MajorDMR-8-15713	2
chr11	50279265	50279420	MajorDMR-8-15714	2
chr11	50282068	50282606	MajorDMR-8-15715	3
chr11	50283383	50283511	MajorDMR-8-15716	2
chr11	50285351	50285669	MajorDMR-8-15717	3
chr11	50290746	50292214	MajorDMR-8-15718	7
chr11	50293365	50293673	MajorDMR-8-15719	5
chr11	50298581	50298759	MajorDMR-8-15720	3
chr11	50299398	50299712	MajorDMR-8-15721	2
chr11	50367627	50367772	MajorDMR-8-15722	2
chr11	50374075	50374306	MajorDMR-8-15723	3
chr11	50375258	50375640	MajorDMR-8-15724	2
chr11	50378357	50378658	MajorDMR-8-15725	2
chr11	50388450	50388474	MajorDMR-8-15726	2
chr11	50400045	50401051	MajorDMR-8-15727	6
chr11	50402329	50402751	MajorDMR-8-15728	3
chr11	50414243	50414572	MajorDMR-8-15729	2
chr11	50425863	50426170	MajorDMR-8-15730	2
chr11	50431181	50431358	MajorDMR-8-15731	2
chr11	50431968	50432322	MajorDMR-8-15732	2
chr11	50436027	50436150	MajorDMR-8-15733	3
chr11	50442247	50443109	MajorDMR-8-15734	3
chr11	50454325	50454834	MajorDMR-8-15735	3
chr11	50461549	50461963	MajorDMR-8-15736	2
chr11	50470896	50471432	MajorDMR-8-15737	3
chr11	50480991	50481826	MajorDMR-8-15738	3
chr11	50496239	50496564	MajorDMR-8-15739	2
chr11	50513692	50513994	MajorDMR-8-15740	2
chr11	50521856	50521870	MajorDMR-8-15741	2
chr11	50523613	50524019	MajorDMR-8-15742	2
chr11	50528787	50529007	MajorDMR-8-15743	2
chr11	50535292	50535493	MajorDMR-8-15744	2
chr11	50542602	50543026	MajorDMR-8-15745	2
chr11	50550212	50550658	MajorDMR-8-15746	2
chr11	50551607	50551835	MajorDMR-8-15747	2
chr11	50562449	50562692	MajorDMR-8-15748	2
chr11	50567169	50567494	MajorDMR-8-15749	2
chr11	50576190	50576639	MajorDMR-8-15750	2
chr11	50594175	50594247	MajorDMR-8-15751	2
chr11	50606565	50606845	MajorDMR-8-15752	2
chr11	50611351	50611634	MajorDMR-8-15753	2
chr11	50614368	50614698	MajorDMR-8-15754	2
chr11	50626844	50627366	MajorDMR-8-15755	3
chr11	50641862	50642363	MajorDMR-8-15756	2
chr11	50646680	50647175	MajorDMR-8-15757	2
chr11	50651971	50652280	MajorDMR-8-15758	2
chr11	50657020	50657381	MajorDMR-8-15759	2
chr11	50668184	50668547	MajorDMR-8-15760	3
chr11	50674608	50675095	MajorDMR-8-15761	4
chr11	50678708	50679272	MajorDMR-8-15762	3
chr11	50697698	50697733	MajorDMR-8-15763	2
chr11	50713991	50714437	MajorDMR-8-15764	4
chr11	50715381	50715867	MajorDMR-8-15765	2
chr11	50717721	50717766	MajorDMR-8-15766	2
chr11	50721486	50721848	MajorDMR-8-15767	2
chr11	50731334	50732376	MajorDMR-8-15768	8
chr11	50762281	50762569	MajorDMR-8-15769	2
chr11	50770737	50771406	MajorDMR-8-15770	3
chr11	51134174	51134196	MajorDMR-8-15771	2
chr11	51163940	51164498	MajorDMR-8-15772	3
chr11	51174812	51174892	MajorDMR-8-15773	2
chr11	51201532	51201800	MajorDMR-8-15774	2
chr11	51205685	51205920	MajorDMR-8-15775	2
chr11	51214674	51215055	MajorDMR-8-15776	3
chr11	51216656	51217023	MajorDMR-8-15777	2
chr11	51228135	51228500	MajorDMR-8-15778	2
chr11	51233503	51234003	MajorDMR-8-15779	2
chr11	51236239	51236512	MajorDMR-8-15780	2
chr11	51249382	51249950	MajorDMR-8-15781	3
chr11	51277661	51278012	MajorDMR-8-15782	2
chr11	51296714	51297218	MajorDMR-8-15783	2
chr11	51300944	51301289	MajorDMR-8-15784	2
chr11	51313563	51313727	MajorDMR-8-15785	2
chr11	51337367	51337625	MajorDMR-8-15786	2
chr11	51343257	51343678	MajorDMR-8-15787	3
chr11	51351832	51352244	MajorDMR-8-15788	2
chr11	51361616	51361824	MajorDMR-8-15789	3
chr11	51362787	51362839	MajorDMR-8-15790	2
chr11	51367761	51368225	MajorDMR-8-15791	2
chr11	51371929	51372146	MajorDMR-8-15792	2
chr11	51373957	51374158	MajorDMR-8-15793	2
chr11	51378667	51378750	MajorDMR-8-15794	2
chr11	51379596	51379657	MajorDMR-8-15795	2
chr11	51385636	51386431	MajorDMR-8-15796	3
chr11	51393397	51394023	MajorDMR-8-15797	3
chr11	51395025	51395453	MajorDMR-8-15798	2
chr11	51403585	51404257	MajorDMR-8-15799	3
chr11	51417353	51417853	MajorDMR-8-15800	2
chr11	51420281	51420402	MajorDMR-8-15801	2
chr11	51425393	51426100	MajorDMR-8-15802	3
chr11	51427840	51428198	MajorDMR-8-15803	3
chr11	51434354	51434543	MajorDMR-8-15804	2
chr11	51441221	51442097	MajorDMR-8-15805	4
chr11	51449924	51450127	MajorDMR-8-15806	3
chr11	51451619	51451711	MajorDMR-8-15807	2
chr11	51470514	51470772	MajorDMR-8-15808	2
chr11	51473361	51473923	MajorDMR-8-15809	3
chr11	51481462	51481885	MajorDMR-8-15810	2
chr11	51497233	51498189	MajorDMR-8-15811	3
chr11	51504378	51504585	MajorDMR-8-15812	2
chr11	51509944	51511311	MajorDMR-8-15813	5
chr11	51514981	51515084	MajorDMR-8-15814	2
chr11	51515835	51516010	MajorDMR-8-15815	2
chr11	51524362	51524823	MajorDMR-8-15816	3
chr11	51526333	51526642	MajorDMR-8-15817	2
chr11	51534447	51534710	MajorDMR-8-15818	2
chr11	51543123	51543547	MajorDMR-8-15819	3
chr11	51545925	51546392	MajorDMR-8-15820	4
chr11	51567191	51567574	MajorDMR-8-15821	2
chr11	51575381	51575706	MajorDMR-8-15822	2
chr11	51578362	51578941	MajorDMR-8-15823	3
chr11	51579734	51579884	MajorDMR-8-15824	3
chr11	51581619	51581832	MajorDMR-8-15825	2
chr11	51583843	51583859	MajorDMR-8-15826	2
chr11	51591888	51592066	MajorDMR-8-15827	2
chr11	54723742	54723952	MajorDMR-8-15828	2
chr11	54800651	54800944	MajorDMR-8-15829	3
chr11	54812578	54812676	MajorDMR-8-15830	2
chr11	54816301	54816535	MajorDMR-8-15831	2
chr11	54829409	54829709	MajorDMR-8-15832	2
chr11	54848173	54848486	MajorDMR-8-15833	2
chr11	54851133	54851346	MajorDMR-8-15834	2
chr11	54868932	54869068	MajorDMR-8-15835	2
chr11	54874772	54875333	MajorDMR-8-15836	3
chr11	54888700	54888732	MajorDMR-8-15837	2
chr11	54890932	54891487	MajorDMR-8-15838	3
chr11	54894695	54894869	MajorDMR-8-15839	2
chr11	54898701	54899212	MajorDMR-8-15840	3
chr11	54903297	54903374	MajorDMR-8-15841	2
chr11	54919849	54919895	MajorDMR-8-15842	2
chr11	54926702	54927118	MajorDMR-8-15843	2
chr11	54943080	54943436	MajorDMR-8-15844	2
chr11	54946227	54946544	MajorDMR-8-15845	2
chr11	54950104	54950331	MajorDMR-8-15846	2
chr11	54951872	54951913	MajorDMR-8-15847	2
chr11	54952449	54952562	MajorDMR-8-15848	2
chr11	54953583	54953739	MajorDMR-8-15849	2
chr11	54955665	54955800	MajorDMR-8-15850	2
chr11	54961488	54961753	MajorDMR-8-15851	2
chr11	54964045	54964375	MajorDMR-8-15852	2
chr11	54974577	54974626	MajorDMR-8-15853	2
chr11	54979627	54979637	MajorDMR-8-15854	2
chr11	54998802	54999271	MajorDMR-8-15855	2
chr11	55000807	55001542	MajorDMR-8-15856	3
chr11	55003505	55003820	MajorDMR-8-15857	4
chr11	55007511	55007792	MajorDMR-8-15858	2
chr11	55013084	55013245	MajorDMR-8-15859	2
chr11	55030468	55031239	MajorDMR-8-15860	5
chr11	55032938	55033256	MajorDMR-8-15861	3
chr11	55034026	55035558	MajorDMR-8-15862	5
chr11	55036440	55036763	MajorDMR-8-15863	2
chr11	55037832	55038510	MajorDMR-8-15864	3
chr11	55044353	55044864	MajorDMR-8-15865	3
chr11	55046407	55046502	MajorDMR-8-15866	2
chr11	55047914	55047937	MajorDMR-8-15867	2
chr11	55049218	55050443	MajorDMR-8-15868	7
chr11	55051467	55051580	MajorDMR-8-15869	2
chr11	55062759	55063059	MajorDMR-8-15870	4
chr11	55076921	55077295	MajorDMR-8-15871	2
chr11	55077833	55077850	MajorDMR-8-15872	2
chr11	55078922	55079068	MajorDMR-8-15873	2
chr11	55083867	55083983	MajorDMR-8-15874	2
chr11	55086300	55086394	MajorDMR-8-15875	2
chr11	55098246	55098309	MajorDMR-8-15876	2
chr11	55099296	55099501	MajorDMR-8-15877	2
chr11	55100949	55102559	MajorDMR-8-15878	7
chr11	55106260	55106371	MajorDMR-8-15879	2
chr11	55107250	55107447	MajorDMR-8-15880	2
chr11	55109426	55109886	MajorDMR-8-15881	2
chr11	55111416	55111659	MajorDMR-8-15882	3
chr11	55120410	55121306	MajorDMR-8-15883	4
chr11	55124877	55125235	MajorDMR-8-15884	3
chr11	55126682	55126909	MajorDMR-8-15885	2
chr11	55129262	55129497	MajorDMR-8-15886	2
chr11	55131759	55132200	MajorDMR-8-15887	2
chr11	55140562	55140733	MajorDMR-8-15888	4
chr11	55142040	55142421	MajorDMR-8-15889	2
chr11	55145360	55145402	MajorDMR-8-15890	2
chr11	55151883	55152279	MajorDMR-8-15891	2
chr11	55153430	55153481	MajorDMR-8-15892	2
chr11	55158325	55158398	MajorDMR-8-15893	2
chr11	55162220	55162631	MajorDMR-8-15894	2
chr11	55163286	55163352	MajorDMR-8-15895	2
chr11	55164806	55165683	MajorDMR-8-15896	4
chr11	55166779	55167096	MajorDMR-8-15897	2
chr11	55176192	55176998	MajorDMR-8-15898	3
chr11	55179456	55179825	MajorDMR-8-15899	2
chr11	55181882	55181993	MajorDMR-8-15900	2
chr11	55189326	55189788	MajorDMR-8-15901	3
chr11	55191653	55192091	MajorDMR-8-15902	3
chr11	55199176	55199652	MajorDMR-8-15903	2
chr11	55201687	55202418	MajorDMR-8-15904	3
chr11	55206623	55207092	MajorDMR-8-15905	2
chr11	55210367	55210589	MajorDMR-8-15906	2
chr11	55215594	55216552	MajorDMR-8-15907	4
chr11	55218327	55218803	MajorDMR-8-15908	2
chr11	55222121	55222143	MajorDMR-8-15909	2
chr11	55223940	55224140	MajorDMR-8-15910	2
chr11	55226161	55226324	MajorDMR-8-15911	2
chr11	55235049	55235292	MajorDMR-8-15912	2
chr11	55239513	55240094	MajorDMR-8-15913	3
chr11	55247282	55247396	MajorDMR-8-15914	2
chr11	55249638	55249791	MajorDMR-8-15915	2
chr11	55251038	55251790	MajorDMR-8-15916	4
chr11	55253191	55253397	MajorDMR-8-15917	2
chr11	55260555	55260896	MajorDMR-8-15918	2
chr11	55261606	55261652	MajorDMR-8-15919	2
chr11	55264598	55264936	MajorDMR-8-15920	3
chr11	55269009	55270484	MajorDMR-8-15921	6
chr11	55275675	55276118	MajorDMR-8-15922	2
chr11	55281498	55282309	MajorDMR-8-15923	4
chr11	55286751	55286815	MajorDMR-8-15924	2
chr11	55292722	55293088	MajorDMR-8-15925	2
chr11	55295329	55295690	MajorDMR-8-15926	3
chr11	55314801	55314876	MajorDMR-8-15927	2
chr11	55316450	55316596	MajorDMR-8-15928	2
chr11	55319540	55319601	MajorDMR-8-15929	2
chr11	55322718	55323090	MajorDMR-8-15930	2
chr11	55330042	55330748	MajorDMR-8-15931	3
chr11	55334001	55334114	MajorDMR-8-15932	2
chr11	55336228	55336588	MajorDMR-8-15933	2
chr11	55339460	55339597	MajorDMR-8-15934	2
chr11	55342873	55343726	MajorDMR-8-15935	5
chr11	55347491	55347717	MajorDMR-8-15936	2
chr11	55351424	55351680	MajorDMR-8-15937	2
chr11	55352284	55352990	MajorDMR-8-15938	5
chr11	55357959	55358093	MajorDMR-8-15939	2
chr11	55366202	55366263	MajorDMR-8-15940	2
chr11	55369400	55369635	MajorDMR-8-15941	2
chr11	55375105	55376076	MajorDMR-8-15942	5
chr11	55380509	55381195	MajorDMR-8-15943	3
chr11	55382046	55382262	MajorDMR-8-15944	2
chr11	55384357	55384790	MajorDMR-8-15945	4
chr11	55387178	55387437	MajorDMR-8-15946	2
chr11	55389352	55389740	MajorDMR-8-15947	2
chr11	55390375	55390514	MajorDMR-8-15948	2
chr11	55391836	55391983	MajorDMR-8-15949	3
chr11	55400303	55400676	MajorDMR-8-15950	2
chr11	55402667	55403133	MajorDMR-8-15951	2
chr11	55407036	55407180	MajorDMR-8-15952	2
chr11	55413521	55413800	MajorDMR-8-15953	2
chr11	55419754	55420133	MajorDMR-8-15954	2
chr11	55426909	55427149	MajorDMR-8-15955	2
chr11	55430816	55430886	MajorDMR-8-15956	2
chr11	55433291	55433371	MajorDMR-8-15957	3
chr11	55433950	55434402	MajorDMR-8-15958	2
chr11	55441643	55441836	MajorDMR-8-15959	3
chr11	55444731	55445326	MajorDMR-8-15960	3
chr11	55445934	55446289	MajorDMR-8-15961	2
chr11	55451009	55451086	MajorDMR-8-15962	2
chr11	55460341	55460406	MajorDMR-8-15963	2
chr11	55461497	55461881	MajorDMR-8-15964	2
chr11	55467868	55467968	MajorDMR-8-15965	2
chr11	55475766	55476130	MajorDMR-8-15966	3
chr11	55482813	55482996	MajorDMR-8-15967	2
chr11	55487915	55488331	MajorDMR-8-15968	2
chr11	55490385	55490558	MajorDMR-8-15969	2
chr11	55499125	55500337	MajorDMR-8-15970	7
chr11	55510020	55510082	MajorDMR-8-15971	2
chr11	55539184	55539665	MajorDMR-8-15972	3
chr11	55541017	55541420	MajorDMR-8-15973	2
chr11	55544595	55544671	MajorDMR-8-15974	2
chr11	55550717	55550848	MajorDMR-8-15975	2
chr11	55552030	55552467	MajorDMR-8-15976	3
chr11	55555403	55555826	MajorDMR-8-15977	2
chr11	55563642	55563840	MajorDMR-8-15978	2
chr11	55597458	55597676	MajorDMR-8-15979	2
chr11	55599127	55599760	MajorDMR-8-15980	3
chr11	55605026	55605224	MajorDMR-8-15981	2
chr11	55609024	55609388	MajorDMR-8-15982	2
chr11	55614948	55615163	MajorDMR-8-15983	2
chr11	55625847	55626169	MajorDMR-8-15984	2
chr11	55631597	55632047	MajorDMR-8-15985	3
chr11	55635413	55636192	MajorDMR-8-15986	3
chr11	55640398	55641018	MajorDMR-8-15987	7
chr11	55648242	55648630	MajorDMR-8-15988	2
chr11	55658202	55658374	MajorDMR-8-15989	2
chr11	55660778	55661249	MajorDMR-8-15990	2
chr11	55662122	55663255	MajorDMR-8-15991	6
chr11	55698021	55698298	MajorDMR-8-15992	2
chr11	55724199	55724234	MajorDMR-8-15993	2
chr11	55767864	55767943	MajorDMR-8-15994	2
chr11	55780950	55781072	MajorDMR-8-15995	2
chr11	55801238	55801292	MajorDMR-8-15996	2
chr11	55806305	55806367	MajorDMR-8-15997	2
chr11	55830767	55831166	MajorDMR-8-15998	2
chr11	55848408	55848506	MajorDMR-8-15999	2
chr11	55852218	55852502	MajorDMR-8-16000	2
chr11	56005203	56005530	MajorDMR-8-16001	3
chr11	56141351	56141389	MajorDMR-8-16002	2
chr11	56247741	56248174	MajorDMR-8-16003	2
chr11	56289611	56289688	MajorDMR-8-16004	2
chr11	56321829	56322234	MajorDMR-8-16005	2
chr11	56392051	56392532	MajorDMR-8-16006	3
chr11	56427555	56427673	MajorDMR-8-16007	3
chr11	56490731	56490827	MajorDMR-8-16008	2
chr11	56495475	56495878	MajorDMR-8-16009	2
chr11	56504746	56505032	MajorDMR-8-16010	2
chr11	56550608	56551018	MajorDMR-8-16011	2
chr11	56585333	56585617	MajorDMR-8-16012	2
chr11	56658443	56658872	MajorDMR-8-16013	2
chr11	56678199	56678542	MajorDMR-8-16014	5
chr11	56685400	56685425	MajorDMR-8-16015	2
chr11	56740454	56740746	MajorDMR-8-16016	2
chr11	56865590	56866081	MajorDMR-8-16017	3
chr11	56958933	56959295	MajorDMR-8-16018	4
chr11	56967678	56967741	MajorDMR-8-16019	2
chr11	56980635	56981360	MajorDMR-8-16020	5
chr11	56982178	56982361	MajorDMR-8-16021	2
chr11	56988599	56988650	MajorDMR-8-16022	2
chr11	56998300	56998944	MajorDMR-8-16023	9
chr11	57016681	57017160	MajorDMR-8-16024	2
chr11	57019241	57019465	MajorDMR-8-16025	3
chr11	57045562	57045693	MajorDMR-8-16026	3
chr11	57073753	57073926	MajorDMR-8-16027	2
chr11	57078309	57079625	MajorDMR-8-16028	29
chr11	57080639	57080717	MajorDMR-8-16029	3
chr11	57082993	57083352	MajorDMR-8-16030	4
chr11	57089306	57089855	MajorDMR-8-16031	5
chr11	57093110	57093346	MajorDMR-8-16032	4
chr11	57112943	57113532	MajorDMR-8-16033	4
chr11	57117370	57117805	MajorDMR-8-16034	3
chr11	57121213	57121289	MajorDMR-8-16035	3
chr11	57125433	57126551	MajorDMR-8-16036	13
chr11	57131318	57131600	MajorDMR-8-16037	4
chr11	57194379	57195026	MajorDMR-8-16038	33
chr11	57224465	57224785	MajorDMR-8-16039	7
chr11	57228674	57228704	MajorDMR-8-16040	2
chr11	57243645	57244520	MajorDMR-8-16041	72
chr11	57246749	57246878	MajorDMR-8-16042	3
chr11	57247487	57248153	MajorDMR-8-16043	5
chr11	57251161	57251216	MajorDMR-8-16044	2
chr11	57266774	57267586	MajorDMR-8-16045	27
chr11	57281133	57281993	MajorDMR-8-16046	3
chr11	57283462	57283681	MajorDMR-8-16047	5
chr11	57294159	57295323	MajorDMR-8-16048	5
chr11	57334485	57334527	MajorDMR-8-16049	2
chr11	57336311	57337092	MajorDMR-8-16050	8
chr11	57353396	57353497	MajorDMR-8-16051	2
chr11	57364887	57365364	MajorDMR-8-16052	2
chr11	57405126	57405171	MajorDMR-8-16053	2
chr11	57408409	57408924	MajorDMR-8-16054	4
chr11	57412659	57412824	MajorDMR-8-16055	2
chr11	57465706	57465832	MajorDMR-8-16056	3
chr11	57466435	57466587	MajorDMR-8-16057	7
chr11	57533391	57533620	MajorDMR-8-16058	4
chr11	57542797	57543721	MajorDMR-8-16059	3
chr11	57546040	57546127	MajorDMR-8-16060	2
chr11	57551909	57551974	MajorDMR-8-16061	2
chr11	57569912	57570134	MajorDMR-8-16062	2
chr11	57671115	57671171	MajorDMR-8-16063	2
chr11	57708981	57708998	MajorDMR-8-16064	3
chr11	57750166	57751353	MajorDMR-8-16065	8
chr11	57767174	57767213	MajorDMR-8-16066	2
chr11	57826714	57827085	MajorDMR-8-16067	2
chr11	57858255	57858767	MajorDMR-8-16068	3
chr11	57892709	57893005	MajorDMR-8-16069	2
chr11	58043765	58044081	MajorDMR-8-16070	2
chr11	58054107	58054188	MajorDMR-8-16071	2
chr11	58192059	58192065	MajorDMR-8-16072	2
chr11	58350515	58350607	MajorDMR-8-16073	2
chr11	58384220	58384258	MajorDMR-8-16074	2
chr11	58408782	58408847	MajorDMR-8-16075	2
chr11	58443162	58443228	MajorDMR-8-16076	2
chr11	58558005	58558188	MajorDMR-8-16077	2
chr11	58563892	58564069	MajorDMR-8-16078	4
chr11	58668356	58668663	MajorDMR-8-16079	2
chr11	58671844	58672678	MajorDMR-8-16080	10
chr11	58731056	58731498	MajorDMR-8-16081	7
chr11	58735567	58736124	MajorDMR-8-16082	10
chr11	58779123	58779249	MajorDMR-8-16083	2
chr11	58825194	58825365	MajorDMR-8-16084	4
chr11	58829968	58830909	MajorDMR-8-16085	11
chr11	58911066	58911116	MajorDMR-8-16086	3
chr11	58925794	58926090	MajorDMR-8-16087	3
chr11	58954378	58954679	MajorDMR-8-16088	3
chr11	58955192	58955249	MajorDMR-8-16089	2
chr11	58957660	58957772	MajorDMR-8-16090	2
chr11	58965457	58965784	MajorDMR-8-16091	5
chr11	58967556	58967907	MajorDMR-8-16092	3
chr11	58975251	58975381	MajorDMR-8-16093	3
chr11	58975883	58976287	MajorDMR-8-16094	5
chr11	59052828	59053151	MajorDMR-8-16095	2
chr11	59085763	59086218	MajorDMR-8-16096	3
chr11	59108233	59108679	MajorDMR-8-16097	2
chr11	59114808	59114940	MajorDMR-8-16098	3
chr11	59184686	59184796	MajorDMR-8-16099	2
chr11	59185427	59185780	MajorDMR-8-16100	4
chr11	59188307	59188442	MajorDMR-8-16101	2
chr11	59305033	59305376	MajorDMR-8-16102	6
chr11	59319435	59320370	MajorDMR-8-16103	16
chr11	59379173	59379763	MajorDMR-8-16104	3
chr11	59439168	59439280	MajorDMR-8-16105	2
chr11	59524065	59524788	MajorDMR-8-16106	4
chr11	59527545	59527674	MajorDMR-8-16107	3
chr11	59554594	59554689	MajorDMR-8-16108	2
chr11	59577242	59577540	MajorDMR-8-16109	4
chr11	59590480	59590947	MajorDMR-8-16110	9
chr11	59839155	59839164	MajorDMR-8-16111	2
chr11	59852651	59852784	MajorDMR-8-16112	2
chr11	60141300	60141413	MajorDMR-8-16113	2
chr11	60162248	60162708	MajorDMR-8-16114	2
chr11	60265691	60265793	MajorDMR-8-16115	2
chr11	60360306	60360316	MajorDMR-8-16116	2
chr11	60386278	60386394	MajorDMR-8-16117	5
chr11	60466628	60467125	MajorDMR-8-16118	4
chr11	60534863	60535129	MajorDMR-8-16119	15
chr11	60542661	60542683	MajorDMR-8-16120	2
chr11	60553322	60553921	MajorDMR-8-16121	8
chr11	60620058	60620106	MajorDMR-8-16122	2
chr11	60670503	60670677	MajorDMR-8-16123	3
chr11	60674608	60674885	MajorDMR-8-16124	2
chr11	60680483	60680524	MajorDMR-8-16125	3
chr11	60683098	60683231	MajorDMR-8-16126	4
chr11	60687559	60687723	MajorDMR-8-16127	2
chr11	60689687	60689956	MajorDMR-8-16128	2
chr11	60690629	60691288	MajorDMR-8-16129	5
chr11	60692977	60694313	MajorDMR-8-16130	12
chr11	60699773	60699995	MajorDMR-8-16131	2
chr11	60704780	60704828	MajorDMR-8-16132	2
chr11	60714334	60714562	MajorDMR-8-16133	2
chr11	60715895	60716185	MajorDMR-8-16134	5
chr11	60718470	60719224	MajorDMR-8-16135	26
chr11	60738043	60738063	MajorDMR-8-16136	2
chr11	60746447	60746535	MajorDMR-8-16137	2
chr11	60769663	60769680	MajorDMR-8-16138	2
chr11	60771788	60772388	MajorDMR-8-16139	11
chr11	60775669	60776149	MajorDMR-8-16140	17
chr11	60801719	60801904	MajorDMR-8-16141	3
chr11	60802479	60802820	MajorDMR-8-16142	9
chr11	60805279	60805434	MajorDMR-8-16143	3
chr11	60809787	60810231	MajorDMR-8-16144	5
chr11	60893906	60894193	MajorDMR-8-16145	4
chr11	60895397	60895428	MajorDMR-8-16146	2
chr11	60897196	60897879	MajorDMR-8-16147	5
chr11	60917310	60917435	MajorDMR-8-16148	2
chr11	60927739	60927856	MajorDMR-8-16149	2
chr11	60934762	60934869	MajorDMR-8-16150	3
chr11	60946654	60946955	MajorDMR-8-16151	3
chr11	60961209	60961370	MajorDMR-8-16152	3
chr11	61022118	61022134	MajorDMR-8-16153	2
chr11	61049104	61049231	MajorDMR-8-16154	6
chr11	61061262	61061510	MajorDMR-8-16155	5
chr11	61065343	61065641	MajorDMR-8-16156	3
chr11	61082925	61082967	MajorDMR-8-16157	2
chr11	61096071	61096146	MajorDMR-8-16158	4
chr11	61127688	61128573	MajorDMR-8-16159	7
chr11	61153499	61153511	MajorDMR-8-16160	2
chr11	61165278	61165732	MajorDMR-8-16161	2
chr11	61215548	61215796	MajorDMR-8-16162	5
chr11	61233530	61233625	MajorDMR-8-16163	2
chr11	61240591	61241121	MajorDMR-8-16164	3
chr11	61244888	61244906	MajorDMR-8-16165	2
chr11	61246524	61246638	MajorDMR-8-16166	2
chr11	61248083	61248663	MajorDMR-8-16167	9
chr11	61267614	61268117	MajorDMR-8-16168	3
chr11	61273281	61273545	MajorDMR-8-16169	7
chr11	61274817	61274911	MajorDMR-8-16170	2
chr11	61275477	61275969	MajorDMR-8-16171	6
chr11	61278358	61278949	MajorDMR-8-16172	9
chr11	61283738	61284335	MajorDMR-8-16173	12
chr11	61303016	61303199	MajorDMR-8-16174	6
chr11	61309657	61309918	MajorDMR-8-16175	3
chr11	61313889	61314493	MajorDMR-8-16176	13
chr11	61317243	61317249	MajorDMR-8-16177	2
chr11	61319136	61319976	MajorDMR-8-16178	8
chr11	61324779	61324850	MajorDMR-8-16179	2
chr11	61325593	61325620	MajorDMR-8-16180	2
chr11	61333477	61333510	MajorDMR-8-16181	3
chr11	61334163	61334267	MajorDMR-8-16182	2
chr11	61335371	61335520	MajorDMR-8-16183	2
chr11	61336441	61336627	MajorDMR-8-16184	2
chr11	61352793	61352862	MajorDMR-8-16185	2
chr11	61354498	61355530	MajorDMR-8-16186	7
chr11	61356079	61356664	MajorDMR-8-16187	7
chr11	61362085	61362480	MajorDMR-8-16188	11
chr11	61367214	61367654	MajorDMR-8-16189	4
chr11	61436171	61436383	MajorDMR-8-16190	2
chr11	61443153	61443869	MajorDMR-8-16191	5
chr11	61449897	61450324	MajorDMR-8-16192	3
chr11	61451511	61452258	MajorDMR-8-16193	6
chr11	61456070	61456809	MajorDMR-8-16194	6
chr11	61463054	61464124	MajorDMR-8-16195	10
chr11	61467426	61467979	MajorDMR-8-16196	6
chr11	61481345	61481593	MajorDMR-8-16197	2
chr11	61485335	61485435	MajorDMR-8-16198	5
chr11	61486453	61486501	MajorDMR-8-16199	2
chr11	61497171	61497311	MajorDMR-8-16200	5
chr11	61500425	61500771	MajorDMR-8-16201	4
chr11	61509901	61509980	MajorDMR-8-16202	2
chr11	61511507	61511850	MajorDMR-8-16203	2
chr11	61517120	61517496	MajorDMR-8-16204	2
chr11	61519686	61520574	MajorDMR-8-16205	13
chr11	61530329	61530359	MajorDMR-8-16206	2
chr11	61532075	61532133	MajorDMR-8-16207	2
chr11	61541000	61541101	MajorDMR-8-16208	2
chr11	61561410	61561550	MajorDMR-8-16209	2
chr11	61562785	61563119	MajorDMR-8-16210	3
chr11	61565209	61565269	MajorDMR-8-16211	2
chr11	61602060	61602865	MajorDMR-8-16212	10
chr11	61618305	61618929	MajorDMR-8-16213	15
chr11	61623481	61623597	MajorDMR-8-16214	4
chr11	61657733	61657960	MajorDMR-8-16215	3
chr11	61666746	61666873	MajorDMR-8-16216	7
chr11	61689729	61690183	MajorDMR-8-16217	2
chr11	61716801	61716831	MajorDMR-8-16218	3
chr11	61722589	61722875	MajorDMR-8-16219	9
chr11	61731091	61731931	MajorDMR-8-16220	6
chr11	61732657	61732970	MajorDMR-8-16221	3
chr11	61738854	61739514	MajorDMR-8-16222	13
chr11	61740157	61740235	MajorDMR-8-16223	2
chr11	61746294	61746451	MajorDMR-8-16224	3
chr11	61772664	61772726	MajorDMR-8-16225	2
chr11	61823246	61823576	MajorDMR-8-16226	2
chr11	61861547	61861753	MajorDMR-8-16227	3
chr11	61872723	61873598	MajorDMR-8-16228	8
chr11	61875908	61876012	MajorDMR-8-16229	2
chr11	61910192	61910467	MajorDMR-8-16230	4
chr11	61962841	61962917	MajorDMR-8-16231	2
chr11	62060201	62060689	MajorDMR-8-16232	2
chr11	62073906	62073939	MajorDMR-8-16233	2
chr11	62078997	62079219	MajorDMR-8-16234	2
chr11	62145996	62146298	MajorDMR-8-16235	2
chr11	62162180	62162241	MajorDMR-8-16236	2
chr11	62163068	62163146	MajorDMR-8-16237	3
chr11	62179140	62179509	MajorDMR-8-16238	9
chr11	62191848	62192407	MajorDMR-8-16239	9
chr11	62194201	62194663	MajorDMR-8-16240	4
chr11	62195224	62195906	MajorDMR-8-16241	12
chr11	62203365	62203580	MajorDMR-8-16242	3
chr11	62204129	62204553	MajorDMR-8-16243	3
chr11	62207727	62208039	MajorDMR-8-16244	7
chr11	62255220	62255896	MajorDMR-8-16245	5
chr11	62269218	62269807	MajorDMR-8-16246	7
chr11	62275767	62276345	MajorDMR-8-16247	7
chr11	62306860	62306897	MajorDMR-8-16248	2
chr11	62310312	62310573	MajorDMR-8-16249	7
chr11	62312139	62312823	MajorDMR-8-16250	12
chr11	62314601	62315468	MajorDMR-8-16251	18
chr11	62317285	62317364	MajorDMR-8-16252	2
chr11	62319170	62319376	MajorDMR-8-16253	3
chr11	62320800	62320869	MajorDMR-8-16254	3
chr11	62323263	62324079	MajorDMR-8-16255	10
chr11	62326752	62327225	MajorDMR-8-16256	2
chr11	62330742	62330810	MajorDMR-8-16257	2
chr11	62366026	62366407	MajorDMR-8-16258	3
chr11	62367381	62367765	MajorDMR-8-16259	2
chr11	62370241	62371062	MajorDMR-8-16260	11
chr11	62372218	62372784	MajorDMR-8-16261	5
chr11	62379658	62379704	MajorDMR-8-16262	2
chr11	62380369	62380853	MajorDMR-8-16263	13
chr11	62388091	62388114	MajorDMR-8-16264	3
chr11	62392340	62392396	MajorDMR-8-16265	2
chr11	62431689	62431872	MajorDMR-8-16266	2
chr11	62433598	62433913	MajorDMR-8-16267	2
chr11	62439626	62439912	MajorDMR-8-16268	2
chr11	62455368	62456922	MajorDMR-8-16269	16
chr11	62462043	62462267	MajorDMR-8-16270	2
chr11	62463416	62463909	MajorDMR-8-16271	2
chr11	62475783	62476247	MajorDMR-8-16272	3
chr11	62477591	62477625	MajorDMR-8-16273	2
chr11	62483378	62484352	MajorDMR-8-16274	6
chr11	62491386	62491848	MajorDMR-8-16275	7
chr11	62492729	62492951	MajorDMR-8-16276	6
chr11	62496932	62497237	MajorDMR-8-16277	6
chr11	62538313	62538328	MajorDMR-8-16278	2
chr11	62555648	62556565	MajorDMR-8-16279	7
chr11	62557410	62557623	MajorDMR-8-16280	2
chr11	62558347	62558614	MajorDMR-8-16281	3
chr11	62573688	62573845	MajorDMR-8-16282	2
chr11	62600044	62600500	MajorDMR-8-16283	10
chr11	62633246	62633341	MajorDMR-8-16284	2
chr11	62638074	62638115	MajorDMR-8-16285	2
chr11	62650058	62650429	MajorDMR-8-16286	5
chr11	62651231	62651978	MajorDMR-8-16287	6
chr11	62671547	62673118	MajorDMR-8-16288	6
chr11	62675262	62675380	MajorDMR-8-16289	2
chr11	62676048	62676953	MajorDMR-8-16290	12
chr11	62677644	62679454	MajorDMR-8-16291	16
chr11	62681346	62682096	MajorDMR-8-16292	8
chr11	62683035	62683219	MajorDMR-8-16293	2
chr11	62684060	62686422	MajorDMR-8-16294	23
chr11	62691713	62691995	MajorDMR-8-16295	9
chr11	62693639	62695160	MajorDMR-8-16296	21
chr11	62699019	62699507	MajorDMR-8-16297	7
chr11	62700936	62701172	MajorDMR-8-16298	2
chr11	62728692	62728854	MajorDMR-8-16299	2
chr11	62742694	62742978	MajorDMR-8-16300	4
chr11	62788308	62789306	MajorDMR-8-16301	23
chr11	62789999	62790193	MajorDMR-8-16302	2
chr11	62790731	62791400	MajorDMR-8-16303	13
chr11	62847895	62848318	MajorDMR-8-16304	2
chr11	62870278	62870503	MajorDMR-8-16305	2
chr11	62900411	62900533	MajorDMR-8-16306	4
chr11	62918583	62918915	MajorDMR-8-16307	2
chr11	62937503	62937586	MajorDMR-8-16308	2
chr11	63029163	63029376	MajorDMR-8-16309	2
chr11	63057262	63057368	MajorDMR-8-16310	2
chr11	63109970	63110041	MajorDMR-8-16311	2
chr11	63149257	63149455	MajorDMR-8-16312	2
chr11	63199065	63199177	MajorDMR-8-16313	3
chr11	63216434	63216543	MajorDMR-8-16314	2
chr11	63257796	63259327	MajorDMR-8-16315	21
chr11	63299194	63299399	MajorDMR-8-16316	2
chr11	63304336	63305438	MajorDMR-8-16317	16
chr11	63328423	63328882	MajorDMR-8-16318	9
chr11	63345171	63345224	MajorDMR-8-16319	2
chr11	63362756	63362987	MajorDMR-8-16320	3
chr11	63370809	63370989	MajorDMR-8-16321	3
chr11	63377723	63378006	MajorDMR-8-16322	5
chr11	63380648	63380878	MajorDMR-8-16323	6
chr11	63382036	63382442	MajorDMR-8-16324	11
chr11	63403370	63403702	MajorDMR-8-16325	2
chr11	63434219	63434496	MajorDMR-8-16326	2
chr11	63437838	63437958	MajorDMR-8-16327	4
chr11	63451293	63451660	MajorDMR-8-16328	4
chr11	63453590	63453938	MajorDMR-8-16329	3
chr11	63456728	63457450	MajorDMR-8-16330	3
chr11	63462117	63462208	MajorDMR-8-16331	3
chr11	63473148	63473396	MajorDMR-8-16332	2
chr11	63476916	63477100	MajorDMR-8-16333	2
chr11	63486017	63486885	MajorDMR-8-16334	4
chr11	63513952	63514088	MajorDMR-8-16335	3
chr11	63521157	63521420	MajorDMR-8-16336	2
chr11	63525499	63525732	MajorDMR-8-16337	2
chr11	63528668	63531867	MajorDMR-8-16338	37
chr11	63533883	63534230	MajorDMR-8-16339	3
chr11	63537433	63537690	MajorDMR-8-16340	3
chr11	63551517	63551567	MajorDMR-8-16341	2
chr11	63567423	63567622	MajorDMR-8-16342	4
chr11	63594108	63594222	MajorDMR-8-16343	2
chr11	63605343	63605767	MajorDMR-8-16344	4
chr11	63609998	63610455	MajorDMR-8-16345	2
chr11	63615066	63615668	MajorDMR-8-16346	3
chr11	63619041	63619528	MajorDMR-8-16347	3
chr11	63628436	63628759	MajorDMR-8-16348	3
chr11	63630511	63630850	MajorDMR-8-16349	3
chr11	63633904	63634097	MajorDMR-8-16350	2
chr11	63636082	63636427	MajorDMR-8-16351	5
chr11	63637574	63638057	MajorDMR-8-16352	3
chr11	63639613	63640505	MajorDMR-8-16353	7
chr11	63646503	63646543	MajorDMR-8-16354	3
chr11	63652257	63652285	MajorDMR-8-16355	2
chr11	63655188	63655398	MajorDMR-8-16356	2
chr11	63656226	63656435	MajorDMR-8-16357	4
chr11	63675872	63677320	MajorDMR-8-16358	13
chr11	63678192	63678326	MajorDMR-8-16359	2
chr11	63683039	63683150	MajorDMR-8-16360	4
chr11	63685187	63687251	MajorDMR-8-16361	43
chr11	63687855	63688571	MajorDMR-8-16362	3
chr11	63705759	63705806	MajorDMR-8-16363	3
chr11	63707563	63707725	MajorDMR-8-16364	2
chr11	63708258	63708833	MajorDMR-8-16365	3
chr11	63712507	63713349	MajorDMR-8-16366	9
chr11	63743115	63743667	MajorDMR-8-16367	7
chr11	63744262	63744550	MajorDMR-8-16368	4
chr11	63754642	63754773	MajorDMR-8-16369	3
chr11	63765603	63768774	MajorDMR-8-16370	32
chr11	63771518	63772106	MajorDMR-8-16371	9
chr11	63773747	63775777	MajorDMR-8-16372	82
chr11	63783749	63784300	MajorDMR-8-16373	7
chr11	63785180	63785755	MajorDMR-8-16374	7
chr11	63786747	63786757	MajorDMR-8-16375	2
chr11	63801686	63802783	MajorDMR-8-16376	8
chr11	63806694	63806770	MajorDMR-8-16377	3
chr11	63807669	63808563	MajorDMR-8-16378	8
chr11	63811847	63812961	MajorDMR-8-16379	15
chr11	63825511	63826282	MajorDMR-8-16380	20
chr11	63827304	63827477	MajorDMR-8-16381	2
chr11	63829812	63829915	MajorDMR-8-16382	2
chr11	63831078	63832149	MajorDMR-8-16383	18
chr11	63834659	63835490	MajorDMR-8-16384	10
chr11	63840528	63840609	MajorDMR-8-16385	2
chr11	63844129	63844595	MajorDMR-8-16386	5
chr11	63845696	63846870	MajorDMR-8-16387	26
chr11	63851022	63851467	MajorDMR-8-16388	9
chr11	63854259	63854485	MajorDMR-8-16389	4
chr11	63856221	63856348	MajorDMR-8-16390	3
chr11	63858775	63859085	MajorDMR-8-16391	5
chr11	63862356	63865974	MajorDMR-8-16392	65
chr11	63867711	63869015	MajorDMR-8-16393	12
chr11	63878016	63878415	MajorDMR-8-16394	2
chr11	63885304	63885705	MajorDMR-8-16395	4
chr11	63889693	63889739	MajorDMR-8-16396	2
chr11	63904160	63904384	MajorDMR-8-16397	2
chr11	63907915	63908035	MajorDMR-8-16398	3
chr11	63919906	63920865	MajorDMR-8-16399	12
chr11	63932229	63932283	MajorDMR-8-16400	2
chr11	63932787	63932821	MajorDMR-8-16401	2
chr11	63934304	63934476	MajorDMR-8-16402	4
chr11	63948519	63949267	MajorDMR-8-16403	8
chr11	63954626	63955031	MajorDMR-8-16404	8
chr11	63963853	63965337	MajorDMR-8-16405	9
chr11	63971157	63971668	MajorDMR-8-16406	4
chr11	63975046	63975509	MajorDMR-8-16407	8
chr11	63982577	63982712	MajorDMR-8-16408	3
chr11	63994307	63994432	MajorDMR-8-16409	5
chr11	63997343	63997426	MajorDMR-8-16410	3
chr11	63998368	63998718	MajorDMR-8-16411	5
chr11	64000193	64000836	MajorDMR-8-16412	13
chr11	64002503	64002795	MajorDMR-8-16413	2
chr11	64015103	64015673	MajorDMR-8-16414	20
chr11	64018395	64018571	MajorDMR-8-16415	3
chr11	64019375	64020096	MajorDMR-8-16416	9
chr11	64036069	64036441	MajorDMR-8-16417	6
chr11	64039660	64039999	MajorDMR-8-16418	6
chr11	64051397	64051519	MajorDMR-8-16419	2
chr11	64058151	64058239	MajorDMR-8-16420	2
chr11	64061716	64062332	MajorDMR-8-16421	8
chr11	64066564	64069003	MajorDMR-8-16422	56
chr11	64074128	64074572	MajorDMR-8-16423	7
chr11	64083628	64083676	MajorDMR-8-16424	2
chr11	64084257	64084322	MajorDMR-8-16425	3
chr11	64107733	64108844	MajorDMR-8-16426	12
chr11	64122410	64123243	MajorDMR-8-16427	9
chr11	64126101	64126190	MajorDMR-8-16428	2
chr11	64138445	64138765	MajorDMR-8-16429	2
chr11	64147846	64147980	MajorDMR-8-16430	3
chr11	64152550	64153418	MajorDMR-8-16431	12
chr11	64153990	64154178	MajorDMR-8-16432	2
chr11	64170593	64170942	MajorDMR-8-16433	4
chr11	64172883	64172999	MajorDMR-8-16434	3
chr11	64173848	64173986	MajorDMR-8-16435	3
chr11	64177000	64177455	MajorDMR-8-16436	4
chr11	64209760	64210974	MajorDMR-8-16437	8
chr11	64215389	64216272	MajorDMR-8-16438	14
chr11	64250125	64250446	MajorDMR-8-16439	4
chr11	64257276	64257872	MajorDMR-8-16440	5
chr11	64258374	64258648	MajorDMR-8-16441	5
chr11	64274119	64274940	MajorDMR-8-16442	8
chr11	64306656	64307486	MajorDMR-8-16443	9
chr11	64321780	64322080	MajorDMR-8-16444	7
chr11	64322668	64323309	MajorDMR-8-16445	5
chr11	64347664	64348545	MajorDMR-8-16446	12
chr11	64372731	64372952	MajorDMR-8-16447	2
chr11	64373688	64374488	MajorDMR-8-16448	6
chr11	64375314	64376471	MajorDMR-8-16449	43
chr11	64386709	64388915	MajorDMR-8-16450	18
chr11	64397855	64398016	MajorDMR-8-16451	3
chr11	64400094	64400353	MajorDMR-8-16452	8
chr11	64401001	64401263	MajorDMR-8-16453	3
chr11	64402921	64403095	MajorDMR-8-16454	2
chr11	64409223	64409703	MajorDMR-8-16455	3
chr11	64412497	64413405	MajorDMR-8-16456	7
chr11	64421179	64421184	MajorDMR-8-16457	2
chr11	64427242	64427596	MajorDMR-8-16458	5
chr11	64442913	64443586	MajorDMR-8-16459	12
chr11	64456495	64456832	MajorDMR-8-16460	5
chr11	64460431	64460665	MajorDMR-8-16461	2
chr11	64465129	64465178	MajorDMR-8-16462	2
chr11	64471949	64472175	MajorDMR-8-16463	2
chr11	64475982	64476029	MajorDMR-8-16464	2
chr11	64478037	64478056	MajorDMR-8-16465	2
chr11	64478692	64481038	MajorDMR-8-16466	59
chr11	64481565	64484589	MajorDMR-8-16467	24
chr11	64485725	64486625	MajorDMR-8-16468	6
chr11	64489251	64489261	MajorDMR-8-16469	2
chr11	64499451	64499677	MajorDMR-8-16470	3
chr11	64530796	64531204	MajorDMR-8-16471	7
chr11	64532817	64532899	MajorDMR-8-16472	6
chr11	64533412	64533497	MajorDMR-8-16473	2
chr11	64535213	64535245	MajorDMR-8-16474	2
chr11	64543958	64544069	MajorDMR-8-16475	2
chr11	64555133	64555211	MajorDMR-8-16476	2
chr11	64578606	64578632	MajorDMR-8-16477	2
chr11	64614152	64615043	MajorDMR-8-16478	4
chr11	64617199	64617273	MajorDMR-8-16479	3
chr11	64630491	64631391	MajorDMR-8-16480	13
chr11	64636253	64637154	MajorDMR-8-16481	6
chr11	64638125	64638209	MajorDMR-8-16482	2
chr11	64655586	64656357	MajorDMR-8-16483	6
chr11	64685754	64685802	MajorDMR-8-16484	2
chr11	64738972	64739305	MajorDMR-8-16485	2
chr11	64815381	64815581	MajorDMR-8-16486	3
chr11	64818425	64818493	MajorDMR-8-16487	2
chr11	64871777	64872252	MajorDMR-8-16488	3
chr11	64878941	64878973	MajorDMR-8-16489	4
chr11	64884008	64884117	MajorDMR-8-16490	2
chr11	64885739	64885781	MajorDMR-8-16491	2
chr11	64896586	64896593	MajorDMR-8-16492	2
chr11	64972226	64972422	MajorDMR-8-16493	5
chr11	64981470	64981533	MajorDMR-8-16494	2
chr11	65007247	65007295	MajorDMR-8-16495	2
chr11	65065668	65066093	MajorDMR-8-16496	6
chr11	65077649	65078168	MajorDMR-8-16497	4
chr11	65084412	65084514	MajorDMR-8-16498	2
chr11	65106044	65106185	MajorDMR-8-16499	3
chr11	65121234	65121572	MajorDMR-8-16500	7
chr11	65123165	65123610	MajorDMR-8-16501	4
chr11	65149642	65150417	MajorDMR-8-16502	15
chr11	65154783	65154975	MajorDMR-8-16503	2
chr11	65158105	65158605	MajorDMR-8-16504	15
chr11	65183156	65183727	MajorDMR-8-16505	3
chr11	65184643	65187078	MajorDMR-8-16506	21
chr11	65190186	65190400	MajorDMR-8-16507	8
chr11	65191887	65193928	MajorDMR-8-16508	24
chr11	65196033	65196053	MajorDMR-8-16509	2
chr11	65196653	65197151	MajorDMR-8-16510	4
chr11	65198919	65199014	MajorDMR-8-16511	3
chr11	65222037	65222240	MajorDMR-8-16512	3
chr11	65223800	65224088	MajorDMR-8-16513	4
chr11	65238529	65238871	MajorDMR-8-16514	2
chr11	65244342	65244598	MajorDMR-8-16515	5
chr11	65245763	65248074	MajorDMR-8-16516	28
chr11	65248857	65249731	MajorDMR-8-16517	5
chr11	65250638	65251074	MajorDMR-8-16518	5
chr11	65253100	65253944	MajorDMR-8-16519	6
chr11	65257526	65257774	MajorDMR-8-16520	4
chr11	65258712	65260554	MajorDMR-8-16521	17
chr11	65263578	65263666	MajorDMR-8-16522	2
chr11	65276045	65276863	MajorDMR-8-16523	11
chr11	65277498	65278065	MajorDMR-8-16524	4
chr11	65287917	65288627	MajorDMR-8-16525	10
chr11	65291708	65292045	MajorDMR-8-16526	8
chr11	65293206	65293361	MajorDMR-8-16527	3
chr11	65305478	65306117	MajorDMR-8-16528	7
chr11	65306819	65306902	MajorDMR-8-16529	5
chr11	65308474	65308587	MajorDMR-8-16530	2
chr11	65315002	65315259	MajorDMR-8-16531	9
chr11	65318725	65318796	MajorDMR-8-16532	2
chr11	65320871	65321500	MajorDMR-8-16533	4
chr11	65323498	65323627	MajorDMR-8-16534	3
chr11	65324730	65325159	MajorDMR-8-16535	7
chr11	65326282	65328299	MajorDMR-8-16536	15
chr11	65336728	65336926	MajorDMR-8-16537	2
chr11	65340725	65341301	MajorDMR-8-16538	4
chr11	65342106	65343930	MajorDMR-8-16539	24
chr11	65344985	65345359	MajorDMR-8-16540	2
chr11	65351780	65352187	MajorDMR-8-16541	7
chr11	65352725	65353417	MajorDMR-8-16542	6
chr11	65354573	65354901	MajorDMR-8-16543	3
chr11	65355629	65355895	MajorDMR-8-16544	4
chr11	65357064	65357423	MajorDMR-8-16545	2
chr11	65358027	65358165	MajorDMR-8-16546	2
chr11	65359784	65361429	MajorDMR-8-16547	30
chr11	65363062	65363351	MajorDMR-8-16548	2
chr11	65366609	65367011	MajorDMR-8-16549	2
chr11	65374941	65375301	MajorDMR-8-16550	3
chr11	65377831	65378036	MajorDMR-8-16551	2
chr11	65379051	65379271	MajorDMR-8-16552	4
chr11	65380730	65381232	MajorDMR-8-16553	7
chr11	65392816	65393486	MajorDMR-8-16554	3
chr11	65405350	65406446	MajorDMR-8-16555	33
chr11	65409463	65410029	MajorDMR-8-16556	11
chr11	65414286	65415365	MajorDMR-8-16557	10
chr11	65416622	65416688	MajorDMR-8-16558	2
chr11	65419547	65421062	MajorDMR-8-16559	66
chr11	65429448	65429635	MajorDMR-8-16560	4
chr11	65431742	65431892	MajorDMR-8-16561	3
chr11	65450813	65451222	MajorDMR-8-16562	2
chr11	65472900	65473076	MajorDMR-8-16563	2
chr11	65473612	65473766	MajorDMR-8-16564	2
chr11	65480274	65480421	MajorDMR-8-16565	2
chr11	65486549	65487325	MajorDMR-8-16566	6
chr11	65488560	65488651	MajorDMR-8-16567	4
chr11	65534102	65534267	MajorDMR-8-16568	3
chr11	65541651	65541805	MajorDMR-8-16569	2
chr11	65547499	65547925	MajorDMR-8-16570	3
chr11	65553749	65554054	MajorDMR-8-16571	19
chr11	65556007	65556636	MajorDMR-8-16572	5
chr11	65585075	65585102	MajorDMR-8-16573	2
chr11	65617440	65617878	MajorDMR-8-16574	5
chr11	65635057	65636048	MajorDMR-8-16575	25
chr11	65639442	65640234	MajorDMR-8-16576	11
chr11	65647241	65647450	MajorDMR-8-16577	3
chr11	65657732	65657777	MajorDMR-8-16578	2
chr11	65659490	65659543	MajorDMR-8-16579	2
chr11	65660292	65660428	MajorDMR-8-16580	5
chr11	65661216	65661608	MajorDMR-8-16581	5
chr11	65668283	65668422	MajorDMR-8-16582	3
chr11	65670831	65670905	MajorDMR-8-16583	2
chr11	65679313	65679558	MajorDMR-8-16584	4
chr11	65682074	65682537	MajorDMR-8-16585	2
chr11	65683191	65683632	MajorDMR-8-16586	13
chr11	65685408	65685416	MajorDMR-8-16587	2
chr11	65708805	65709283	MajorDMR-8-16588	6
chr11	65713121	65713162	MajorDMR-8-16589	2
chr11	65725875	65726016	MajorDMR-8-16590	2
chr11	65744017	65744075	MajorDMR-8-16591	2
chr11	65756985	65757008	MajorDMR-8-16592	3
chr11	65768256	65768418	MajorDMR-8-16593	2
chr11	65778717	65779140	MajorDMR-8-16594	2
chr11	65815816	65816028	MajorDMR-8-16595	4
chr11	65820690	65820872	MajorDMR-8-16596	2
chr11	65824119	65824373	MajorDMR-8-16597	8
chr11	65836495	65836653	MajorDMR-8-16598	5
chr11	65868206	65868428	MajorDMR-8-16599	2
chr11	65894359	65894694	MajorDMR-8-16600	7
chr11	65927058	65927316	MajorDMR-8-16601	2
chr11	65947848	65947973	MajorDMR-8-16602	3
chr11	65956998	65957347	MajorDMR-8-16603	8
chr11	66020718	66021212	MajorDMR-8-16604	4
chr11	66033733	66034682	MajorDMR-8-16605	7
chr11	66041978	66042102	MajorDMR-8-16606	2
chr11	66044277	66044284	MajorDMR-8-16607	2
chr11	66051099	66051364	MajorDMR-8-16608	2
chr11	66053208	66053751	MajorDMR-8-16609	3
chr11	66055040	66055824	MajorDMR-8-16610	7
chr11	66057422	66057643	MajorDMR-8-16611	2
chr11	66062515	66062524	MajorDMR-8-16612	3
chr11	66065126	66065385	MajorDMR-8-16613	2
chr11	66070744	66070853	MajorDMR-8-16614	2
chr11	66079214	66079600	MajorDMR-8-16615	23
chr11	66080764	66081434	MajorDMR-8-16616	9
chr11	66084341	66085585	MajorDMR-8-16617	11
chr11	66103232	66103556	MajorDMR-8-16618	6
chr11	66137590	66137778	MajorDMR-8-16619	2
chr11	66140056	66140205	MajorDMR-8-16620	2
chr11	66147785	66147977	MajorDMR-8-16621	7
chr11	66176818	66176893	MajorDMR-8-16622	4
chr11	66181584	66182250	MajorDMR-8-16623	10
chr11	66193658	66194355	MajorDMR-8-16624	3
chr11	66197970	66198139	MajorDMR-8-16625	2
chr11	66233660	66233686	MajorDMR-8-16626	2
chr11	66244302	66244660	MajorDMR-8-16627	3
chr11	66248365	66248698	MajorDMR-8-16628	4
chr11	66309682	66309988	MajorDMR-8-16629	3
chr11	66311347	66311730	MajorDMR-8-16630	5
chr11	66312656	66312702	MajorDMR-8-16631	3
chr11	66314059	66314481	MajorDMR-8-16632	7
chr11	66324253	66324658	MajorDMR-8-16633	5
chr11	66326552	66327455	MajorDMR-8-16634	14
chr11	66335471	66335597	MajorDMR-8-16635	6
chr11	66336315	66336372	MajorDMR-8-16636	3
chr11	66374598	66375111	MajorDMR-8-16637	4
chr11	66386460	66387139	MajorDMR-8-16638	5
chr11	66389098	66389576	MajorDMR-8-16639	4
chr11	66398184	66398435	MajorDMR-8-16640	2
chr11	66399487	66399536	MajorDMR-8-16641	3
chr11	66400357	66400663	MajorDMR-8-16642	2
chr11	66405054	66405478	MajorDMR-8-16643	3
chr11	66410952	66411185	MajorDMR-8-16644	6
chr11	66412625	66413073	MajorDMR-8-16645	2
chr11	66438301	66438481	MajorDMR-8-16646	2
chr11	66441794	66441857	MajorDMR-8-16647	2
chr11	66444438	66444951	MajorDMR-8-16648	7
chr11	66459691	66460166	MajorDMR-8-16649	2
chr11	66478068	66478075	MajorDMR-8-16650	2
chr11	66485442	66485842	MajorDMR-8-16651	5
chr11	66511209	66511521	MajorDMR-8-16652	2
chr11	66551987	66552067	MajorDMR-8-16653	2
chr11	66601593	66601736	MajorDMR-8-16654	2
chr11	66603569	66603842	MajorDMR-8-16655	4
chr11	66611925	66612012	MajorDMR-8-16656	2
chr11	66622823	66623535	MajorDMR-8-16657	6
chr11	66659863	66659875	MajorDMR-8-16658	2
chr11	66660588	66660626	MajorDMR-8-16659	2
chr11	66726820	66726867	MajorDMR-8-16660	2
chr11	66738379	66738398	MajorDMR-8-16661	2
chr11	66749362	66749755	MajorDMR-8-16662	7
chr11	66789446	66789530	MajorDMR-8-16663	3
chr11	66800329	66800607	MajorDMR-8-16664	4
chr11	66801295	66801380	MajorDMR-8-16665	5
chr11	66812786	66813027	MajorDMR-8-16666	4
chr11	66821020	66822172	MajorDMR-8-16667	6
chr11	66822778	66822819	MajorDMR-8-16668	2
chr11	66823840	66824621	MajorDMR-8-16669	41
chr11	66838933	66839478	MajorDMR-8-16670	20
chr11	66849143	66849763	MajorDMR-8-16671	9
chr11	66866449	66867429	MajorDMR-8-16672	8
chr11	66885410	66885565	MajorDMR-8-16673	2
chr11	66889254	66890272	MajorDMR-8-16674	6
chr11	67001363	67001981	MajorDMR-8-16675	5
chr11	67006035	67006510	MajorDMR-8-16676	3
chr11	67019170	67019417	MajorDMR-8-16677	2
chr11	67030111	67031137	MajorDMR-8-16678	9
chr11	67035035	67036082	MajorDMR-8-16679	17
chr11	67036834	67037118	MajorDMR-8-16680	10
chr11	67038006	67040370	MajorDMR-8-16681	30
chr11	67040965	67041276	MajorDMR-8-16682	3
chr11	67042229	67042361	MajorDMR-8-16683	2
chr11	67044512	67045120	MajorDMR-8-16684	9
chr11	67053899	67053930	MajorDMR-8-16685	2
chr11	67055185	67055634	MajorDMR-8-16686	2
chr11	67060709	67060781	MajorDMR-8-16687	2
chr11	67069664	67071930	MajorDMR-8-16688	75
chr11	67084124	67084277	MajorDMR-8-16689	4
chr11	67086276	67086501	MajorDMR-8-16690	2
chr11	67119796	67120006	MajorDMR-8-16691	3
chr11	67121817	67122315	MajorDMR-8-16692	2
chr11	67134040	67135115	MajorDMR-8-16693	11
chr11	67137882	67137998	MajorDMR-8-16694	3
chr11	67139345	67139934	MajorDMR-8-16695	15
chr11	67141048	67141432	MajorDMR-8-16696	11
chr11	67149865	67150556	MajorDMR-8-16697	5
chr11	67154568	67154842	MajorDMR-8-16698	4
chr11	67158331	67158618	MajorDMR-8-16699	2
chr11	67167749	67168456	MajorDMR-8-16700	8
chr11	67169735	67169814	MajorDMR-8-16701	3
chr11	67174598	67175287	MajorDMR-8-16702	9
chr11	67177097	67177149	MajorDMR-8-16703	2
chr11	67177873	67178082	MajorDMR-8-16704	5
chr11	67182744	67184705	MajorDMR-8-16705	16
chr11	67187935	67188108	MajorDMR-8-16706	6
chr11	67195310	67195404	MajorDMR-8-16707	3
chr11	67202248	67202847	MajorDMR-8-16708	5
chr11	67231567	67232643	MajorDMR-8-16709	16
chr11	67237300	67237364	MajorDMR-8-16710	3
chr11	67249925	67249965	MajorDMR-8-16711	3
chr11	67258262	67258412	MajorDMR-8-16712	6
chr11	67259549	67259831	MajorDMR-8-16713	3
chr11	67273294	67273432	MajorDMR-8-16714	3
chr11	67326332	67326418	MajorDMR-8-16715	2
chr11	67339842	67340310	MajorDMR-8-16716	5
chr11	67350152	67350728	MajorDMR-8-16717	4
chr11	67373866	67373870	MajorDMR-8-16718	2
chr11	67389209	67389728	MajorDMR-8-16719	4
chr11	67396789	67397167	MajorDMR-8-16720	22
chr11	67402482	67402561	MajorDMR-8-16721	2
chr11	67407469	67409016	MajorDMR-8-16722	17
chr11	67417911	67418406	MajorDMR-8-16723	12
chr11	67419579	67420066	MajorDMR-8-16724	5
chr11	67458042	67458096	MajorDMR-8-16725	2
chr11	67467781	67468201	MajorDMR-8-16726	3
chr11	67478312	67478341	MajorDMR-8-16727	3
chr11	67479404	67479538	MajorDMR-8-16728	2
chr11	67564237	67564738	MajorDMR-8-16729	2
chr11	67567651	67567937	MajorDMR-8-16730	2
chr11	67571797	67572544	MajorDMR-8-16731	10
chr11	67579310	67580043	MajorDMR-8-16732	13
chr11	67587783	67587948	MajorDMR-8-16733	2
chr11	67593050	67594351	MajorDMR-8-16734	24
chr11	67652399	67652406	MajorDMR-8-16735	2
chr11	67731544	67731659	MajorDMR-8-16736	2
chr11	67751268	67751292	MajorDMR-8-16737	2
chr11	67758154	67759548	MajorDMR-8-16738	39
chr11	67764337	67764663	MajorDMR-8-16739	8
chr11	67770599	67770757	MajorDMR-8-16740	6
chr11	67788850	67789046	MajorDMR-8-16741	5
chr11	67805475	67806545	MajorDMR-8-16742	4
chr11	67808340	67808457	MajorDMR-8-16743	2
chr11	67886660	67887753	MajorDMR-8-16744	14
chr11	67895637	67895643	MajorDMR-8-16745	2
chr11	67905071	67905724	MajorDMR-8-16746	7
chr11	67920718	67921132	MajorDMR-8-16747	6
chr11	67926585	67927929	MajorDMR-8-16748	9
chr11	67949322	67949379	MajorDMR-8-16749	3
chr11	67953361	67953771	MajorDMR-8-16750	6
chr11	67973109	67973519	MajorDMR-8-16751	4
chr11	67977425	67977504	MajorDMR-8-16752	2
chr11	67978257	67978704	MajorDMR-8-16753	9
chr11	67979385	67979581	MajorDMR-8-16754	2
chr11	67987319	67987425	MajorDMR-8-16755	3
chr11	68024812	68025357	MajorDMR-8-16756	4
chr11	68028712	68029074	MajorDMR-8-16757	2
chr11	68037246	68037300	MajorDMR-8-16758	2
chr11	68041210	68041411	MajorDMR-8-16759	2
chr11	68065199	68066065	MajorDMR-8-16760	6
chr11	68080755	68080975	MajorDMR-8-16761	3
chr11	68095974	68096050	MajorDMR-8-16762	4
chr11	68097482	68097907	MajorDMR-8-16763	4
chr11	68099104	68099283	MajorDMR-8-16764	2
chr11	68103264	68103492	MajorDMR-8-16765	8
chr11	68105600	68106215	MajorDMR-8-16766	10
chr11	68109363	68109750	MajorDMR-8-16767	10
chr11	68121630	68121825	MajorDMR-8-16768	7
chr11	68138205	68138340	MajorDMR-8-16769	5
chr11	68141588	68142036	MajorDMR-8-16770	11
chr11	68173109	68173241	MajorDMR-8-16771	3
chr11	68186299	68186325	MajorDMR-8-16772	2
chr11	68206473	68206626	MajorDMR-8-16773	4
chr11	68223654	68223816	MajorDMR-8-16774	2
chr11	68229721	68230238	MajorDMR-8-16775	8
chr11	68233435	68233565	MajorDMR-8-16776	4
chr11	68234824	68235193	MajorDMR-8-16777	3
chr11	68248170	68248544	MajorDMR-8-16778	2
chr11	68270698	68270839	MajorDMR-8-16779	6
chr11	68273260	68273308	MajorDMR-8-16780	2
chr11	68276648	68276851	MajorDMR-8-16781	2
chr11	68333389	68333705	MajorDMR-8-16782	3
chr11	68416822	68417732	MajorDMR-8-16783	7
chr11	68419481	68419494	MajorDMR-8-16784	2
chr11	68426656	68427074	MajorDMR-8-16785	3
chr11	68445073	68445589	MajorDMR-8-16786	6
chr11	68451401	68451594	MajorDMR-8-16787	5
chr11	68452437	68452985	MajorDMR-8-16788	23
chr11	68457849	68458319	MajorDMR-8-16789	5
chr11	68472417	68472661	MajorDMR-8-16790	9
chr11	68473575	68473712	MajorDMR-8-16791	4
chr11	68517833	68518015	MajorDMR-8-16792	14
chr11	68584113	68584896	MajorDMR-8-16793	8
chr11	68606475	68607728	MajorDMR-8-16794	22
chr11	68609814	68610639	MajorDMR-8-16795	5
chr11	68611325	68611807	MajorDMR-8-16796	28
chr11	68612556	68613712	MajorDMR-8-16797	10
chr11	68621447	68623575	MajorDMR-8-16798	23
chr11	68637549	68637569	MajorDMR-8-16799	3
chr11	68695433	68695550	MajorDMR-8-16800	2
chr11	68710499	68710848	MajorDMR-8-16801	5
chr11	68713834	68714294	MajorDMR-8-16802	9
chr11	68715737	68715791	MajorDMR-8-16803	2
chr11	68724004	68724071	MajorDMR-8-16804	2
chr11	68766144	68766368	MajorDMR-8-16805	2
chr11	68778372	68778838	MajorDMR-8-16806	30
chr11	68780429	68781974	MajorDMR-8-16807	31
chr11	68811665	68812097	MajorDMR-8-16808	5
chr11	68821081	68821113	MajorDMR-8-16809	2
chr11	68833847	68834156	MajorDMR-8-16810	2
chr11	68853800	68854542	MajorDMR-8-16811	4
chr11	68869286	68869350	MajorDMR-8-16812	2
chr11	68870340	68870788	MajorDMR-8-16813	3
chr11	68894465	68894861	MajorDMR-8-16814	20
chr11	68924476	68925057	MajorDMR-8-16815	34
chr11	68933931	68934028	MajorDMR-8-16816	4
chr11	68968067	68968159	MajorDMR-8-16817	5
chr11	68973363	68973691	MajorDMR-8-16818	3
chr11	68979398	68979752	MajorDMR-8-16819	4
chr11	69064701	69065729	MajorDMR-8-16820	16
chr11	69079652	69079744	MajorDMR-8-16821	2
chr11	69080644	69080843	MajorDMR-8-16822	10
chr11	69089470	69089497	MajorDMR-8-16823	2
chr11	69187335	69187523	MajorDMR-8-16824	4
chr11	69192161	69192388	MajorDMR-8-16825	8
chr11	69205416	69205871	MajorDMR-8-16826	2
chr11	69206561	69206950	MajorDMR-8-16827	2
chr11	69214030	69214133	MajorDMR-8-16828	3
chr11	69250340	69250524	MajorDMR-8-16829	2
chr11	69257517	69257886	MajorDMR-8-16830	7
chr11	69258533	69258747	MajorDMR-8-16831	5
chr11	69259346	69259358	MajorDMR-8-16832	2
chr11	69278125	69278542	MajorDMR-8-16833	2
chr11	69285876	69286507	MajorDMR-8-16834	14
chr11	69291490	69291654	MajorDMR-8-16835	2
chr11	69304124	69304567	MajorDMR-8-16836	15
chr11	69311861	69312441	MajorDMR-8-16837	14
chr11	69391281	69391371	MajorDMR-8-16838	3
chr11	69414476	69414574	MajorDMR-8-16839	3
chr11	69450922	69452342	MajorDMR-8-16840	18
chr11	69458509	69459327	MajorDMR-8-16841	9
chr11	69459923	69461420	MajorDMR-8-16842	12
chr11	69467952	69467979	MajorDMR-8-16843	2
chr11	69492641	69492712	MajorDMR-8-16844	2
chr11	69501029	69501518	MajorDMR-8-16845	2
chr11	69515621	69516370	MajorDMR-8-16846	6
chr11	69519597	69520553	MajorDMR-8-16847	28
chr11	69532998	69533160	MajorDMR-8-16848	6
chr11	69586704	69587177	MajorDMR-8-16849	2
chr11	69588488	69588729	MajorDMR-8-16850	7
chr11	69590348	69590622	MajorDMR-8-16851	8
chr11	69606112	69606299	MajorDMR-8-16852	5
chr11	69623431	69623663	MajorDMR-8-16853	5
chr11	69631230	69631929	MajorDMR-8-16854	9
chr11	69634399	69634921	MajorDMR-8-16855	26
chr11	69649967	69650160	MajorDMR-8-16856	3
chr11	69683133	69683554	MajorDMR-8-16857	11
chr11	69704699	69704809	MajorDMR-8-16858	2
chr11	69792740	69792979	MajorDMR-8-16859	4
chr11	69820565	69820988	MajorDMR-8-16860	2
chr11	69830386	69831550	MajorDMR-8-16861	23
chr11	69832597	69832694	MajorDMR-8-16862	7
chr11	69837091	69837669	MajorDMR-8-16863	5
chr11	69845895	69846428	MajorDMR-8-16864	3
chr11	69848156	69848283	MajorDMR-8-16865	2
chr11	69851609	69852161	MajorDMR-8-16866	8
chr11	69865095	69865218	MajorDMR-8-16867	2
chr11	69903312	69903356	MajorDMR-8-16868	2
chr11	69924000	69924159	MajorDMR-8-16869	4
chr11	69936961	69937542	MajorDMR-8-16870	11
chr11	69945532	69945795	MajorDMR-8-16871	3
chr11	69975205	69975368	MajorDMR-8-16872	2
chr11	69987228	69988802	MajorDMR-8-16873	33
chr11	69993987	69994069	MajorDMR-8-16874	2
chr11	70037683	70037910	MajorDMR-8-16875	6
chr11	70050294	70050653	MajorDMR-8-16876	6
chr11	70077320	70077601	MajorDMR-8-16877	6
chr11	70125129	70125311	MajorDMR-8-16878	6
chr11	70138554	70138588	MajorDMR-8-16879	2
chr11	70148678	70148857	MajorDMR-8-16880	3
chr11	70172458	70172976	MajorDMR-8-16881	8
chr11	70185277	70185363	MajorDMR-8-16882	2
chr11	70195687	70195746	MajorDMR-8-16883	2
chr11	70228614	70229055	MajorDMR-8-16884	6
chr11	70229574	70230797	MajorDMR-8-16885	13
chr11	70243730	70243790	MajorDMR-8-16886	2
chr11	70245943	70246145	MajorDMR-8-16887	6
chr11	70259070	70259946	MajorDMR-8-16888	5
chr11	70261349	70262414	MajorDMR-8-16889	10
chr11	70267055	70267089	MajorDMR-8-16890	2
chr11	70270464	70270497	MajorDMR-8-16891	2
chr11	70273842	70274341	MajorDMR-8-16892	8
chr11	70280891	70281194	MajorDMR-8-16893	4
chr11	70303343	70303566	MajorDMR-8-16894	8
chr11	70307320	70307364	MajorDMR-8-16895	2
chr11	70312406	70313361	MajorDMR-8-16896	5
chr11	70314036	70314526	MajorDMR-8-16897	6
chr11	70315290	70315395	MajorDMR-8-16898	2
chr11	70323436	70323511	MajorDMR-8-16899	2
chr11	70324471	70324557	MajorDMR-8-16900	3
chr11	70326532	70326669	MajorDMR-8-16901	2
chr11	70330614	70330968	MajorDMR-8-16902	2
chr11	70343191	70343880	MajorDMR-8-16903	3
chr11	70347335	70348183	MajorDMR-8-16904	11
chr11	70348838	70349967	MajorDMR-8-16905	14
chr11	70351452	70351524	MajorDMR-8-16906	2
chr11	70352295	70354092	MajorDMR-8-16907	21
chr11	70355722	70356056	MajorDMR-8-16908	2
chr11	70361733	70362361	MajorDMR-8-16909	4
chr11	70364260	70364812	MajorDMR-8-16910	11
chr11	70368675	70368828	MajorDMR-8-16911	7
chr11	70369761	70370022	MajorDMR-8-16912	4
chr11	70370710	70371289	MajorDMR-8-16913	11
chr11	70373008	70373868	MajorDMR-8-16914	6
chr11	70378900	70379301	MajorDMR-8-16915	15
chr11	70382294	70382623	MajorDMR-8-16916	12
chr11	70384851	70385045	MajorDMR-8-16917	2
chr11	70390158	70390180	MajorDMR-8-16918	2
chr11	70390868	70391967	MajorDMR-8-16919	28
chr11	70392911	70393339	MajorDMR-8-16920	2
chr11	70393869	70394520	MajorDMR-8-16921	14
chr11	70397042	70398432	MajorDMR-8-16922	16
chr11	70401246	70401643	MajorDMR-8-16923	2
chr11	70403868	70404002	MajorDMR-8-16924	6
chr11	70413900	70414187	MajorDMR-8-16925	6
chr11	70414820	70415134	MajorDMR-8-16926	5
chr11	70422689	70423070	MajorDMR-8-16927	5
chr11	70424186	70424560	MajorDMR-8-16928	4
chr11	70429832	70431508	MajorDMR-8-16929	13
chr11	70432644	70433284	MajorDMR-8-16930	23
chr11	70436319	70436660	MajorDMR-8-16931	2
chr11	70441283	70442457	MajorDMR-8-16932	15
chr11	70443100	70443321	MajorDMR-8-16933	5
chr11	70448677	70449512	MajorDMR-8-16934	7
chr11	70450031	70450382	MajorDMR-8-16935	4
chr11	70451259	70451899	MajorDMR-8-16936	4
chr11	70454222	70455629	MajorDMR-8-16937	23
chr11	70456562	70457500	MajorDMR-8-16938	18
chr11	70458122	70459458	MajorDMR-8-16939	10
chr11	70463557	70464847	MajorDMR-8-16940	16
chr11	70472660	70472716	MajorDMR-8-16941	4
chr11	70474426	70474867	MajorDMR-8-16942	9
chr11	70475410	70475567	MajorDMR-8-16943	4
chr11	70476752	70478929	MajorDMR-8-16944	23
chr11	70483436	70484694	MajorDMR-8-16945	21
chr11	70487514	70488621	MajorDMR-8-16946	14
chr11	70489766	70490422	MajorDMR-8-16947	5
chr11	70491627	70491745	MajorDMR-8-16948	4
chr11	70492806	70493173	MajorDMR-8-16949	2
chr11	70493762	70494234	MajorDMR-8-16950	4
chr11	70496382	70496722	MajorDMR-8-16951	2
chr11	70500061	70501020	MajorDMR-8-16952	10
chr11	70502564	70504854	MajorDMR-8-16953	21
chr11	70508878	70509424	MajorDMR-8-16954	10
chr11	70516930	70517977	MajorDMR-8-16955	8
chr11	70518885	70518932	MajorDMR-8-16956	2
chr11	70526911	70527418	MajorDMR-8-16957	13
chr11	70546196	70546284	MajorDMR-8-16958	2
chr11	70556845	70557332	MajorDMR-8-16959	3
chr11	70557868	70559168	MajorDMR-8-16960	17
chr11	70559815	70560386	MajorDMR-8-16961	5
chr11	70561552	70565309	MajorDMR-8-16962	79
chr11	70577966	70578003	MajorDMR-8-16963	2
chr11	70579003	70579207	MajorDMR-8-16964	6
chr11	70601658	70602174	MajorDMR-8-16965	8
chr11	70603549	70603680	MajorDMR-8-16966	6
chr11	70604317	70604350	MajorDMR-8-16967	2
chr11	70608096	70608399	MajorDMR-8-16968	9
chr11	70612512	70613139	MajorDMR-8-16969	17
chr11	70615279	70615908	MajorDMR-8-16970	8
chr11	70617789	70618140	MajorDMR-8-16971	2
chr11	70621758	70621987	MajorDMR-8-16972	6
chr11	70624726	70625720	MajorDMR-8-16973	8
chr11	70628572	70628717	MajorDMR-8-16974	2
chr11	70629387	70630488	MajorDMR-8-16975	18
chr11	70634450	70634591	MajorDMR-8-16976	6
chr11	70636888	70637054	MajorDMR-8-16977	2
chr11	70643365	70643874	MajorDMR-8-16978	8
chr11	70645267	70645707	MajorDMR-8-16979	5
chr11	70649935	70651142	MajorDMR-8-16980	31
chr11	70656331	70656663	MajorDMR-8-16981	10
chr11	70660911	70661605	MajorDMR-8-16982	4
chr11	70664458	70666020	MajorDMR-8-16983	16
chr11	70670257	70670649	MajorDMR-8-16984	15
chr11	70674422	70675177	MajorDMR-8-16985	6
chr11	70676667	70676712	MajorDMR-8-16986	2
chr11	70677597	70677737	MajorDMR-8-16987	2
chr11	70690435	70690703	MajorDMR-8-16988	2
chr11	70691608	70691702	MajorDMR-8-16989	4
chr11	70693541	70694948	MajorDMR-8-16990	10
chr11	70699305	70699402	MajorDMR-8-16991	4
chr11	70711455	70711460	MajorDMR-8-16992	2
chr11	70719008	70720037	MajorDMR-8-16993	13
chr11	70731892	70732518	MajorDMR-8-16994	25
chr11	70733078	70733567	MajorDMR-8-16995	15
chr11	70739653	70739797	MajorDMR-8-16996	3
chr11	70748115	70748349	MajorDMR-8-16997	5
chr11	70759804	70760990	MajorDMR-8-16998	22
chr11	70761590	70761905	MajorDMR-8-16999	10
chr11	70770998	70771369	MajorDMR-8-17000	3
chr11	70772568	70773943	MajorDMR-8-17001	19
chr11	70778089	70778175	MajorDMR-8-17002	2
chr11	70798186	70798888	MajorDMR-8-17003	15
chr11	70827341	70827385	MajorDMR-8-17004	2
chr11	70831506	70831526	MajorDMR-8-17005	2
chr11	70840814	70840930	MajorDMR-8-17006	4
chr11	70850806	70851211	MajorDMR-8-17007	9
chr11	70864168	70864340	MajorDMR-8-17008	5
chr11	70889038	70889477	MajorDMR-8-17009	3
chr11	70917077	70917695	MajorDMR-8-17010	11
chr11	70924304	70924384	MajorDMR-8-17011	3
chr11	70925522	70925558	MajorDMR-8-17012	2
chr11	70948563	70948921	MajorDMR-8-17013	2
chr11	70951906	70952466	MajorDMR-8-17014	5
chr11	70961694	70962304	MajorDMR-8-17015	26
chr11	70963851	70964221	MajorDMR-8-17016	16
chr11	70979352	70979992	MajorDMR-8-17017	3
chr11	70998073	70999024	MajorDMR-8-17018	8
chr11	71050209	71050536	MajorDMR-8-17019	6
chr11	71139805	71140158	MajorDMR-8-17020	4
chr11	71162877	71163066	MajorDMR-8-17021	2
chr11	71199059	71199341	MajorDMR-8-17022	6
chr11	71274626	71274791	MajorDMR-8-17023	7
chr11	71276389	71276769	MajorDMR-8-17024	2
chr11	71318132	71319336	MajorDMR-8-17025	16
chr11	71421580	71421706	MajorDMR-8-17026	3
chr11	71476041	71476514	MajorDMR-8-17027	11
chr11	71496749	71497108	MajorDMR-8-17028	4
chr11	71499529	71499899	MajorDMR-8-17029	3
chr11	71502483	71502531	MajorDMR-8-17030	2
chr11	71642394	71642680	MajorDMR-8-17031	2
chr11	71654194	71654424	MajorDMR-8-17032	3
chr11	71707255	71707397	MajorDMR-8-17033	3
chr11	71710642	71711287	MajorDMR-8-17034	4
chr11	71724832	71726131	MajorDMR-8-17035	14
chr11	71737290	71737581	MajorDMR-8-17036	3
chr11	71738620	71738810	MajorDMR-8-17037	2
chr11	71783264	71783347	MajorDMR-8-17038	2
chr11	71790324	71790371	MajorDMR-8-17039	2
chr11	71855573	71855597	MajorDMR-8-17040	2
chr11	71933990	71934421	MajorDMR-8-17041	5
chr11	71935978	71936688	MajorDMR-8-17042	28
chr11	71949855	71950941	MajorDMR-8-17043	16
chr11	71951464	71952721	MajorDMR-8-17044	29
chr11	71954608	71954956	MajorDMR-8-17045	11
chr11	71955549	71957316	MajorDMR-8-17046	47
chr11	71971489	71971848	MajorDMR-8-17047	2
chr11	71991220	71991313	MajorDMR-8-17048	2
chr11	72064027	72064141	MajorDMR-8-17049	4
chr11	72086716	72086834	MajorDMR-8-17050	2
chr11	72090156	72090268	MajorDMR-8-17051	2
chr11	72107186	72107250	MajorDMR-8-17052	3
chr11	72181588	72182011	MajorDMR-8-17053	8
chr11	72193076	72193984	MajorDMR-8-17054	10
chr11	72249481	72249562	MajorDMR-8-17055	3
chr11	72297574	72297748	MajorDMR-8-17056	2
chr11	72310021	72310508	MajorDMR-8-17057	7
chr11	72312154	72312619	MajorDMR-8-17058	2
chr11	72313194	72313414	MajorDMR-8-17059	3
chr11	72317056	72317309	MajorDMR-8-17060	4
chr11	72319709	72320097	MajorDMR-8-17061	3
chr11	72328323	72329066	MajorDMR-8-17062	7
chr11	72331675	72331834	MajorDMR-8-17063	2
chr11	72335914	72335932	MajorDMR-8-17064	2
chr11	72336891	72337159	MajorDMR-8-17065	8
chr11	72340016	72340264	MajorDMR-8-17066	4
chr11	72341073	72342028	MajorDMR-8-17067	5
chr11	72342697	72343652	MajorDMR-8-17068	12
chr11	72345958	72347035	MajorDMR-8-17069	14
chr11	72349810	72349860	MajorDMR-8-17070	2
chr11	72352151	72352831	MajorDMR-8-17071	7
chr11	72354623	72354840	MajorDMR-8-17072	3
chr11	72380573	72380818	MajorDMR-8-17073	2
chr11	72423593	72423600	MajorDMR-8-17074	2
chr11	72434752	72435025	MajorDMR-8-17075	8
chr11	72484772	72484880	MajorDMR-8-17076	3
chr11	72505385	72505430	MajorDMR-8-17077	2
chr11	72523175	72523210	MajorDMR-8-17078	2
chr11	72523884	72524604	MajorDMR-8-17079	11
chr11	72526194	72526456	MajorDMR-8-17080	6
chr11	72576484	72576489	MajorDMR-8-17081	2
chr11	72859238	72859307	MajorDMR-8-17082	2
chr11	72860196	72860377	MajorDMR-8-17083	2
chr11	72896094	72896262	MajorDMR-8-17084	3
chr11	72929861	72930103	MajorDMR-8-17085	3
chr11	72973140	72973270	MajorDMR-8-17086	3
chr11	72975403	72976306	MajorDMR-8-17087	6
chr11	72983224	72983359	MajorDMR-8-17088	4
chr11	73000446	73000498	MajorDMR-8-17089	3
chr11	73019751	73020848	MajorDMR-8-17090	48
chr11	73025933	73026046	MajorDMR-8-17091	3
chr11	73032148	73032264	MajorDMR-8-17092	2
chr11	73034750	73034807	MajorDMR-8-17093	3
chr11	73054325	73054510	MajorDMR-8-17094	2
chr11	73055583	73056331	MajorDMR-8-17095	11
chr11	73058748	73059009	MajorDMR-8-17096	3
chr11	73060800	73060912	MajorDMR-8-17097	2
chr11	73061787	73062696	MajorDMR-8-17098	8
chr11	73068604	73069313	MajorDMR-8-17099	3
chr11	73070382	73070900	MajorDMR-8-17100	11
chr11	73073221	73073474	MajorDMR-8-17101	8
chr11	73076025	73076918	MajorDMR-8-17102	9
chr11	73080828	73081490	MajorDMR-8-17103	7
chr11	73088401	73088734	MajorDMR-8-17104	4
chr11	73095753	73096088	MajorDMR-8-17105	8
chr11	73101036	73101276	MajorDMR-8-17106	5
chr11	73109224	73109253	MajorDMR-8-17107	2
chr11	73115315	73115418	MajorDMR-8-17108	2
chr11	73123511	73123617	MajorDMR-8-17109	3
chr11	73140298	73140419	MajorDMR-8-17110	2
chr11	73149786	73150262	MajorDMR-8-17111	4
chr11	73281309	73281736	MajorDMR-8-17112	3
chr11	73289674	73289757	MajorDMR-8-17113	2
chr11	73293459	73293517	MajorDMR-8-17114	2
chr11	73299073	73299225	MajorDMR-8-17115	2
chr11	73305650	73307925	MajorDMR-8-17116	14
chr11	73310093	73310119	MajorDMR-8-17117	2
chr11	73336763	73337402	MajorDMR-8-17118	10
chr11	73358566	73359663	MajorDMR-8-17119	8
chr11	73372029	73372660	MajorDMR-8-17120	9
chr11	73390504	73390759	MajorDMR-8-17121	4
chr11	73396843	73397339	MajorDMR-8-17122	3
chr11	73426413	73426690	MajorDMR-8-17123	3
chr11	73430643	73430700	MajorDMR-8-17124	2
chr11	73458832	73458862	MajorDMR-8-17125	2
chr11	73461249	73461511	MajorDMR-8-17126	3
chr11	73463626	73464228	MajorDMR-8-17127	10
chr11	73468652	73469609	MajorDMR-8-17128	4
chr11	73478432	73478718	MajorDMR-8-17129	2
chr11	73499541	73499835	MajorDMR-8-17130	2
chr11	73511630	73511794	MajorDMR-8-17131	2
chr11	73580028	73580431	MajorDMR-8-17132	3
chr11	73673327	73673476	MajorDMR-8-17133	3
chr11	73676227	73676360	MajorDMR-8-17134	3
chr11	73693003	73693535	MajorDMR-8-17135	3
chr11	73694785	73695288	MajorDMR-8-17136	6
chr11	73711994	73712035	MajorDMR-8-17137	2
chr11	73716275	73716339	MajorDMR-8-17138	2
chr11	73874161	73874303	MajorDMR-8-17139	2
chr11	73880156	73880200	MajorDMR-8-17140	2
chr11	73994268	73994635	MajorDMR-8-17141	3
chr11	74019284	74019324	MajorDMR-8-17142	2
chr11	74032678	74033215	MajorDMR-8-17143	6
chr11	74036658	74037164	MajorDMR-8-17144	3
chr11	74123553	74124199	MajorDMR-8-17145	3
chr11	74178178	74178750	MajorDMR-8-17146	6
chr11	74274784	74275057	MajorDMR-8-17147	2
chr11	74384225	74385259	MajorDMR-8-17148	10
chr11	74394245	74395025	MajorDMR-8-17149	27
chr11	74398759	74399001	MajorDMR-8-17150	2
chr11	74441678	74441852	MajorDMR-8-17151	3
chr11	74442864	74443038	MajorDMR-8-17152	4
chr11	74489174	74489409	MajorDMR-8-17153	2
chr11	74519511	74519626	MajorDMR-8-17154	2
chr11	74532919	74533276	MajorDMR-8-17155	3
chr11	74616394	74616481	MajorDMR-8-17156	2
chr11	74654192	74654370	MajorDMR-8-17157	2
chr11	74699390	74699471	MajorDMR-8-17158	2
chr11	74741312	74741333	MajorDMR-8-17159	2
chr11	74816513	74816541	MajorDMR-8-17160	3
chr11	74851577	74851937	MajorDMR-8-17161	7
chr11	74853811	74854090	MajorDMR-8-17162	2
chr11	74854633	74854686	MajorDMR-8-17163	2
chr11	74855725	74855835	MajorDMR-8-17164	5
chr11	74886315	74886335	MajorDMR-8-17165	2
chr11	74913877	74914313	MajorDMR-8-17166	2
chr11	74916078	74916361	MajorDMR-8-17167	3
chr11	74925573	74925867	MajorDMR-8-17168	6
chr11	74930486	74931106	MajorDMR-8-17169	3
chr11	74947355	74947442	MajorDMR-8-17170	4
chr11	74950395	74951461	MajorDMR-8-17171	9
chr11	74953361	74953831	MajorDMR-8-17172	11
chr11	74971704	74971946	MajorDMR-8-17173	3
chr11	74974629	74974919	MajorDMR-8-17174	4
chr11	74978645	74978802	MajorDMR-8-17175	2
chr11	74991192	74991937	MajorDMR-8-17176	3
chr11	74997952	74998372	MajorDMR-8-17177	6
chr11	75014790	75015111	MajorDMR-8-17178	3
chr11	75024652	75024714	MajorDMR-8-17179	2
chr11	75036964	75037874	MajorDMR-8-17180	4
chr11	75039844	75040205	MajorDMR-8-17181	2
chr11	75049737	75050148	MajorDMR-8-17182	6
chr11	75050840	75051259	MajorDMR-8-17183	3
chr11	75053432	75053785	MajorDMR-8-17184	3
chr11	75054736	75055061	MajorDMR-8-17185	4
chr11	75056834	75056887	MajorDMR-8-17186	2
chr11	75058835	75059457	MajorDMR-8-17187	3
chr11	75061336	75061572	MajorDMR-8-17188	3
chr11	75095409	75095916	MajorDMR-8-17189	3
chr11	75105386	75105701	MajorDMR-8-17190	3
chr11	75132226	75132794	MajorDMR-8-17191	11
chr11	75133539	75133660	MajorDMR-8-17192	2
chr11	75139543	75139625	MajorDMR-8-17193	4
chr11	75143497	75144472	MajorDMR-8-17194	19
chr11	75162652	75162688	MajorDMR-8-17195	2
chr11	75164861	75165596	MajorDMR-8-17196	7
chr11	75179722	75179735	MajorDMR-8-17197	2
chr11	75182308	75182370	MajorDMR-8-17198	2
chr11	75192283	75192499	MajorDMR-8-17199	2
chr11	75221783	75221975	MajorDMR-8-17200	3
chr11	75229941	75229973	MajorDMR-8-17201	2
chr11	75234077	75235039	MajorDMR-8-17202	11
chr11	75237779	75237876	MajorDMR-8-17203	2
chr11	75258790	75259441	MajorDMR-8-17204	5
chr11	75269349	75269650	MajorDMR-8-17205	7
chr11	75295100	75295415	MajorDMR-8-17206	9
chr11	75296116	75296197	MajorDMR-8-17207	2
chr11	75302534	75302589	MajorDMR-8-17208	2
chr11	75305380	75305557	MajorDMR-8-17209	3
chr11	75346097	75346887	MajorDMR-8-17210	11
chr11	75350497	75350506	MajorDMR-8-17211	2
chr11	75417190	75417707	MajorDMR-8-17212	6
chr11	75434405	75434472	MajorDMR-8-17213	2
chr11	75527907	75528322	MajorDMR-8-17214	2
chr11	75561965	75562375	MajorDMR-8-17215	4
chr11	75857801	75857821	MajorDMR-8-17216	2
chr11	75862993	75863850	MajorDMR-8-17217	9
chr11	75872457	75872922	MajorDMR-8-17218	15
chr11	75901578	75901633	MajorDMR-8-17219	2
chr11	75916769	75917320	MajorDMR-8-17220	19
chr11	75921809	75922581	MajorDMR-8-17221	20
chr11	75943133	75943561	MajorDMR-8-17222	3
chr11	75945310	75945679	MajorDMR-8-17223	8
chr11	75954617	75954856	MajorDMR-8-17224	2
chr11	76032704	76032980	MajorDMR-8-17225	3
chr11	76082340	76082431	MajorDMR-8-17226	2
chr11	76093031	76093045	MajorDMR-8-17227	2
chr11	76236451	76236498	MajorDMR-8-17228	2
chr11	76317476	76317858	MajorDMR-8-17229	4
chr11	76365710	76365756	MajorDMR-8-17230	2
chr11	76381350	76381522	MajorDMR-8-17231	3
chr11	76382208	76382427	MajorDMR-8-17232	5
chr11	76433373	76433454	MajorDMR-8-17233	3
chr11	76510170	76510688	MajorDMR-8-17234	5
chr11	76541763	76541804	MajorDMR-8-17235	3
chr11	76549558	76549935	MajorDMR-8-17236	2
chr11	76763452	76763806	MajorDMR-8-17237	3
chr11	76784444	76784790	MajorDMR-8-17238	2
chr11	76828654	76828884	MajorDMR-8-17239	2
chr11	76838051	76838203	MajorDMR-8-17240	2
chr11	76838725	76839192	MajorDMR-8-17241	5
chr11	76849421	76849565	MajorDMR-8-17242	3
chr11	76858758	76859096	MajorDMR-8-17243	13
chr11	76865487	76865953	MajorDMR-8-17244	4
chr11	76883110	76883163	MajorDMR-8-17245	2
chr11	76883772	76883800	MajorDMR-8-17246	3
chr11	76904067	76904175	MajorDMR-8-17247	2
chr11	76906324	76907065	MajorDMR-8-17248	5
chr11	76955648	76955916	MajorDMR-8-17249	2
chr11	77020337	77020652	MajorDMR-8-17250	3
chr11	77027524	77027956	MajorDMR-8-17251	2
chr11	77034026	77034170	MajorDMR-8-17252	2
chr11	77064284	77064528	MajorDMR-8-17253	3
chr11	77065821	77066115	MajorDMR-8-17254	4
chr11	77086250	77086592	MajorDMR-8-17255	2
chr11	77111871	77112233	MajorDMR-8-17256	4
chr11	77116971	77117101	MajorDMR-8-17257	3
chr11	77118714	77119659	MajorDMR-8-17258	5
chr11	77130018	77130077	MajorDMR-8-17259	2
chr11	77222523	77222650	MajorDMR-8-17260	2
chr11	77253433	77253759	MajorDMR-8-17261	2
chr11	77254274	77254539	MajorDMR-8-17262	4
chr11	77259160	77259277	MajorDMR-8-17263	2
chr11	77528939	77529010	MajorDMR-8-17264	2
chr11	77530078	77530141	MajorDMR-8-17265	2
chr11	77731504	77731636	MajorDMR-8-17266	2
chr11	77734063	77734252	MajorDMR-8-17267	5
chr11	77741699	77742075	MajorDMR-8-17268	5
chr11	77789771	77789875	MajorDMR-8-17269	2
chr11	77810937	77811858	MajorDMR-8-17270	7
chr11	77867625	77867769	MajorDMR-8-17271	2
chr11	77885881	77886049	MajorDMR-8-17272	5
chr11	77897036	77897293	MajorDMR-8-17273	2
chr11	77903089	77903686	MajorDMR-8-17274	6
chr11	77907211	77907283	MajorDMR-8-17275	3
chr11	77912132	77912375	MajorDMR-8-17276	2
chr11	77920455	77920965	MajorDMR-8-17277	4
chr11	77923480	77924309	MajorDMR-8-17278	6
chr11	77955678	77955904	MajorDMR-8-17279	3
chr11	77968210	77968243	MajorDMR-8-17280	2
chr11	77979682	77979974	MajorDMR-8-17281	2
chr11	78021512	78021870	MajorDMR-8-17282	5
chr11	78029609	78030166	MajorDMR-8-17283	7
chr11	78056692	78057254	MajorDMR-8-17284	6
chr11	78061180	78062127	MajorDMR-8-17285	11
chr11	78065960	78066329	MajorDMR-8-17286	3
chr11	78127158	78127732	MajorDMR-8-17287	5
chr11	78129895	78130653	MajorDMR-8-17288	9
chr11	78131673	78132054	MajorDMR-8-17289	8
chr11	78136312	78136994	MajorDMR-8-17290	4
chr11	78252922	78253321	MajorDMR-8-17291	3
chr11	78371257	78372094	MajorDMR-8-17292	7
chr11	78394363	78394425	MajorDMR-8-17293	3
chr11	78402219	78402383	MajorDMR-8-17294	2
chr11	78453567	78453760	MajorDMR-8-17295	3
chr11	78470285	78470354	MajorDMR-8-17296	2
chr11	78495934	78496002	MajorDMR-8-17297	2
chr11	78509624	78509648	MajorDMR-8-17298	3
chr11	78521241	78521983	MajorDMR-8-17299	12
chr11	78556583	78557300	MajorDMR-8-17300	9
chr11	78567420	78567599	MajorDMR-8-17301	2
chr11	78568303	78569221	MajorDMR-8-17302	4
chr11	78594722	78594964	MajorDMR-8-17303	4
chr11	78612689	78612838	MajorDMR-8-17304	2
chr11	78673007	78673712	MajorDMR-8-17305	21
chr11	78701374	78701743	MajorDMR-8-17306	9
chr11	78736753	78736940	MajorDMR-8-17307	5
chr11	78741554	78741819	MajorDMR-8-17308	4
chr11	78750408	78750915	MajorDMR-8-17309	3
chr11	78756656	78756679	MajorDMR-8-17310	2
chr11	78774388	78774502	MajorDMR-8-17311	2
chr11	78778165	78778507	MajorDMR-8-17312	11
chr11	78789203	78789239	MajorDMR-8-17313	2
chr11	78794146	78794613	MajorDMR-8-17314	2
chr11	78803671	78803867	MajorDMR-8-17315	2
chr11	78819992	78820338	MajorDMR-8-17316	7
chr11	78824341	78824646	MajorDMR-8-17317	4
chr11	78830646	78831007	MajorDMR-8-17318	2
chr11	78832424	78832765	MajorDMR-8-17319	4
chr11	78882545	78882555	MajorDMR-8-17320	2
chr11	78884221	78884513	MajorDMR-8-17321	2
chr11	78903620	78904076	MajorDMR-8-17322	2
chr11	78947760	78948010	MajorDMR-8-17323	2
chr11	78948675	78949181	MajorDMR-8-17324	11
chr11	78969840	78969949	MajorDMR-8-17325	2
chr11	78986296	78986300	MajorDMR-8-17326	2
chr11	79032462	79032490	MajorDMR-8-17327	2
chr11	79079859	79080261	MajorDMR-8-17328	2
chr11	79094558	79095507	MajorDMR-8-17329	5
chr11	79111879	79112092	MajorDMR-8-17330	2
chr11	79134928	79135179	MajorDMR-8-17331	2
chr11	79145495	79145543	MajorDMR-8-17332	2
chr11	79152488	79153320	MajorDMR-8-17333	13
chr11	79210308	79210372	MajorDMR-8-17334	3
chr11	79219713	79219750	MajorDMR-8-17335	2
chr11	79348328	79348438	MajorDMR-8-17336	4
chr11	79685271	79685459	MajorDMR-8-17337	2
chr11	79749261	79749369	MajorDMR-8-17338	2
chr11	79795875	79796582	MajorDMR-8-17339	5
chr11	79829427	79829715	MajorDMR-8-17340	2
chr11	79996718	79997241	MajorDMR-8-17341	5
chr11	80151982	80152147	MajorDMR-8-17342	2
chr11	80276399	80276630	MajorDMR-8-17343	4
chr11	80303717	80304164	MajorDMR-8-17344	2
chr11	80306316	80306354	MajorDMR-8-17345	2
chr11	80364650	80364732	MajorDMR-8-17346	2
chr11	80376387	80376637	MajorDMR-8-17347	3
chr11	80458881	80460176	MajorDMR-8-17348	6
chr11	80533282	80533763	MajorDMR-8-17349	10
chr11	80626904	80627196	MajorDMR-8-17350	4
chr11	80669512	80669750	MajorDMR-8-17351	2
chr11	80688623	80688688	MajorDMR-8-17352	2
chr11	80718051	80718426	MajorDMR-8-17353	2
chr11	81076783	81077070	MajorDMR-8-17354	5
chr11	81090008	81090098	MajorDMR-8-17355	2
chr11	81278360	81278555	MajorDMR-8-17356	2
chr11	81352632	81352962	MajorDMR-8-17357	3
chr11	81358292	81358750	MajorDMR-8-17358	5
chr11	81359285	81359528	MajorDMR-8-17359	4
chr11	81483333	81483504	MajorDMR-8-17360	2
chr11	81595761	81595805	MajorDMR-8-17361	2
chr11	81732466	81732486	MajorDMR-8-17362	2
chr11	81776807	81776856	MajorDMR-8-17363	2
chr11	81816822	81817111	MajorDMR-8-17364	2
chr11	81968857	81969099	MajorDMR-8-17365	2
chr11	82234302	82234398	MajorDMR-8-17366	2
chr11	82253789	82253819	MajorDMR-8-17367	2
chr11	82428966	82429067	MajorDMR-8-17368	3
chr11	82429665	82429841	MajorDMR-8-17369	3
chr11	82430348	82431035	MajorDMR-8-17370	7
chr11	82441569	82442025	MajorDMR-8-17371	3
chr11	82442945	82443593	MajorDMR-8-17372	12
chr11	82445025	82445248	MajorDMR-8-17373	6
chr11	82468310	82468331	MajorDMR-8-17374	2
chr11	82578456	82578887	MajorDMR-8-17375	2
chr11	82610917	82611265	MajorDMR-8-17376	3
chr11	82617605	82618026	MajorDMR-8-17377	3
chr11	82689168	82689649	MajorDMR-8-17378	2
chr11	82700476	82700584	MajorDMR-8-17379	2
chr11	82708278	82708807	MajorDMR-8-17380	5
chr11	82713275	82713345	MajorDMR-8-17381	2
chr11	82719086	82719275	MajorDMR-8-17382	3
chr11	82736345	82736678	MajorDMR-8-17383	2
chr11	82743991	82745501	MajorDMR-8-17384	12
chr11	82763231	82763673	MajorDMR-8-17385	3
chr11	82767771	82769018	MajorDMR-8-17386	6
chr11	82774298	82774663	MajorDMR-8-17387	2
chr11	82866785	82866967	MajorDMR-8-17388	2
chr11	82881383	82881937	MajorDMR-8-17389	3
chr11	82906034	82906531	MajorDMR-8-17390	6
chr11	82980124	82980220	MajorDMR-8-17391	2
chr11	83099289	83099849	MajorDMR-8-17392	5
chr11	83170486	83170735	MajorDMR-8-17393	2
chr11	83191727	83192080	MajorDMR-8-17394	3
chr11	83221587	83221707	MajorDMR-8-17395	2
chr11	83232010	83232139	MajorDMR-8-17396	2
chr11	83245450	83245716	MajorDMR-8-17397	3
chr11	83254165	83254238	MajorDMR-8-17398	2
chr11	83267144	83267344	MajorDMR-8-17399	2
chr11	83278087	83278181	MajorDMR-8-17400	3
chr11	83290415	83290438	MajorDMR-8-17401	2
chr11	83322286	83322501	MajorDMR-8-17402	3
chr11	83356806	83357157	MajorDMR-8-17403	4
chr11	83386796	83386813	MajorDMR-8-17404	2
chr11	83391320	83391612	MajorDMR-8-17405	2
chr11	83392364	83393678	MajorDMR-8-17406	16
chr11	83402518	83402831	MajorDMR-8-17407	3
chr11	83435127	83436782	MajorDMR-8-17408	18
chr11	83455596	83456099	MajorDMR-8-17409	5
chr11	83471839	83472302	MajorDMR-8-17410	2
chr11	83485441	83485588	MajorDMR-8-17411	3
chr11	83534718	83535013	MajorDMR-8-17412	5
chr11	83539429	83539459	MajorDMR-8-17413	2
chr11	83701075	83701694	MajorDMR-8-17414	3
chr11	83730761	83730909	MajorDMR-8-17415	4
chr11	83731571	83731885	MajorDMR-8-17416	5
chr11	83743964	83744134	MajorDMR-8-17417	2
chr11	83772821	83773324	MajorDMR-8-17418	2
chr11	83800472	83800925	MajorDMR-8-17419	2
chr11	83808364	83808469	MajorDMR-8-17420	2
chr11	83834602	83835037	MajorDMR-8-17421	3
chr11	83875862	83876407	MajorDMR-8-17422	4
chr11	83923111	83923218	MajorDMR-8-17423	2
chr11	84044250	84044417	MajorDMR-8-17424	3
chr11	84252701	84252819	MajorDMR-8-17425	3
chr11	84275231	84275578	MajorDMR-8-17426	2
chr11	84278033	84278140	MajorDMR-8-17427	2
chr11	84291478	84292326	MajorDMR-8-17428	7
chr11	84305427	84305627	MajorDMR-8-17429	2
chr11	84339961	84340559	MajorDMR-8-17430	4
chr11	84344639	84344870	MajorDMR-8-17431	3
chr11	84359539	84359645	MajorDMR-8-17432	2
chr11	84367217	84367500	MajorDMR-8-17433	2
chr11	84382814	84382904	MajorDMR-8-17434	2
chr11	84396661	84397150	MajorDMR-8-17435	2
chr11	84403160	84403467	MajorDMR-8-17436	2
chr11	84429578	84431084	MajorDMR-8-17437	8
chr11	84434131	84434788	MajorDMR-8-17438	3
chr11	84451082	84451266	MajorDMR-8-17439	2
chr11	84487344	84487696	MajorDMR-8-17440	3
chr11	84529931	84530049	MajorDMR-8-17441	2
chr11	84590947	84591413	MajorDMR-8-17442	2
chr11	84635687	84635949	MajorDMR-8-17443	4
chr11	84673138	84673271	MajorDMR-8-17444	3
chr11	84787648	84787824	MajorDMR-8-17445	2
chr11	84844333	84845150	MajorDMR-8-17446	6
chr11	84889971	84890043	MajorDMR-8-17447	2
chr11	84891503	84891584	MajorDMR-8-17448	2
chr11	85018556	85018620	MajorDMR-8-17449	2
chr11	85021491	85022148	MajorDMR-8-17450	3
chr11	85195268	85195287	MajorDMR-8-17451	2
chr11	85364142	85364313	MajorDMR-8-17452	2
chr11	85371552	85371621	MajorDMR-8-17453	2
chr11	85376966	85377131	MajorDMR-8-17454	3
chr11	85393776	85394124	MajorDMR-8-17455	4
chr11	85396551	85397685	MajorDMR-8-17456	18
chr11	85421980	85422494	MajorDMR-8-17457	7
chr11	85428385	85430675	MajorDMR-8-17458	21
chr11	85462104	85462615	MajorDMR-8-17459	4
chr11	85468564	85468708	MajorDMR-8-17460	4
chr11	85521070	85521782	MajorDMR-8-17461	19
chr11	85522590	85522813	MajorDMR-8-17462	5
chr11	85537635	85537707	MajorDMR-8-17463	2
chr11	85539104	85539463	MajorDMR-8-17464	2
chr11	85598862	85598871	MajorDMR-8-17465	2
chr11	85645730	85646067	MajorDMR-8-17466	13
chr11	85658756	85659236	MajorDMR-8-17467	4
chr11	85678602	85678791	MajorDMR-8-17468	3
chr11	85688302	85689113	MajorDMR-8-17469	4
chr11	85754814	85755001	MajorDMR-8-17470	3
chr11	85862815	85863246	MajorDMR-8-17471	4
chr11	85913833	85913900	MajorDMR-8-17472	4
chr11	85929506	85929780	MajorDMR-8-17473	2
chr11	85951863	85953396	MajorDMR-8-17474	12
chr11	85954025	85954412	MajorDMR-8-17475	5
chr11	86085637	86085814	MajorDMR-8-17476	4
chr11	86171363	86171719	MajorDMR-8-17477	2
chr11	86172283	86172331	MajorDMR-8-17478	2
chr11	86197782	86197919	MajorDMR-8-17479	2
chr11	86222077	86222326	MajorDMR-8-17480	3
chr11	86226937	86227002	MajorDMR-8-17481	2
chr11	86232212	86232218	MajorDMR-8-17482	2
chr11	86259146	86259742	MajorDMR-8-17483	4
chr11	86289130	86289551	MajorDMR-8-17484	4
chr11	86319336	86319342	MajorDMR-8-17485	2
chr11	86339252	86340507	MajorDMR-8-17486	8
chr11	86374549	86374576	MajorDMR-8-17487	2
chr11	86383803	86383941	MajorDMR-8-17488	2
chr11	86392348	86392832	MajorDMR-8-17489	3
chr11	86447034	86447248	MajorDMR-8-17490	2
chr11	86451499	86452505	MajorDMR-8-17491	5
chr11	86459414	86459484	MajorDMR-8-17492	2
chr11	86510721	86510772	MajorDMR-8-17493	2
chr11	86529396	86529503	MajorDMR-8-17494	2
chr11	86650156	86651300	MajorDMR-8-17495	6
chr11	86665525	86665796	MajorDMR-8-17496	2
chr11	86667905	86668476	MajorDMR-8-17497	3
chr11	86725034	86725111	MajorDMR-8-17498	2
chr11	86744816	86744926	MajorDMR-8-17499	2
chr11	86747929	86748235	MajorDMR-8-17500	2
chr11	86750445	86750681	MajorDMR-8-17501	3
chr11	87102641	87102761	MajorDMR-8-17502	2
chr11	87143179	87143345	MajorDMR-8-17503	4
chr11	87174967	87175058	MajorDMR-8-17504	2
chr11	87366663	87366884	MajorDMR-8-17505	2
chr11	87523624	87523858	MajorDMR-8-17506	4
chr11	87560260	87560302	MajorDMR-8-17507	2
chr11	87653739	87653938	MajorDMR-8-17508	2
chr11	87908133	87908760	MajorDMR-8-17509	11
chr11	87931181	87931260	MajorDMR-8-17510	2
chr11	88010746	88010800	MajorDMR-8-17511	2
chr11	88014339	88014411	MajorDMR-8-17512	3
chr11	88071408	88071783	MajorDMR-8-17513	5
chr11	88131224	88131709	MajorDMR-8-17514	2
chr11	88147572	88147875	MajorDMR-8-17515	2
chr11	88173149	88173254	MajorDMR-8-17516	2
chr11	88242008	88242507	MajorDMR-8-17517	11
chr11	88294436	88294999	MajorDMR-8-17518	3
chr11	88354132	88355001	MajorDMR-8-17519	4
chr11	88425613	88426055	MajorDMR-8-17520	2
chr11	88429124	88429484	MajorDMR-8-17521	4
chr11	88443478	88443574	MajorDMR-8-17522	2
chr11	88468519	88468538	MajorDMR-8-17523	2
chr11	88593520	88593777	MajorDMR-8-17524	6
chr11	88671551	88671935	MajorDMR-8-17525	2
chr11	88694564	88695371	MajorDMR-8-17526	4
chr11	89076302	89076318	MajorDMR-8-17527	2
chr11	89223980	89224883	MajorDMR-8-17528	9
chr11	89347757	89347776	MajorDMR-8-17529	3
chr11	89349359	89349541	MajorDMR-8-17530	3
chr11	89518995	89519079	MajorDMR-8-17531	2
chr11	89520852	89520946	MajorDMR-8-17532	2
chr11	89849339	89849473	MajorDMR-8-17533	3
chr11	89983079	89983234	MajorDMR-8-17534	6
chr11	90188858	90189069	MajorDMR-8-17535	2
chr11	90244227	90244400	MajorDMR-8-17536	5
chr11	90437618	90437823	MajorDMR-8-17537	2
chr11	90499084	90499657	MajorDMR-8-17538	4
chr11	90756939	90757499	MajorDMR-8-17539	3
chr11	90799921	90800076	MajorDMR-8-17540	2
chr11	90813856	90814271	MajorDMR-8-17541	2
chr11	90974624	90974675	MajorDMR-8-17542	2
chr11	90994794	90995167	MajorDMR-8-17543	2
chr11	91099387	91099685	MajorDMR-8-17544	4
chr11	91169082	91169117	MajorDMR-8-17545	2
chr11	91247118	91247134	MajorDMR-8-17546	2
chr11	91551266	91551342	MajorDMR-8-17547	2
chr11	91568444	91568479	MajorDMR-8-17548	2
chr11	91602798	91603030	MajorDMR-8-17549	3
chr11	91680228	91680498	MajorDMR-8-17550	2
chr11	91821265	91821314	MajorDMR-8-17551	2
chr11	91881178	91881445	MajorDMR-8-17552	3
chr11	91956607	91956669	MajorDMR-8-17553	4
chr11	91961139	91961468	MajorDMR-8-17554	3
chr11	92111044	92111072	MajorDMR-8-17555	2
chr11	92117571	92118470	MajorDMR-8-17556	6
chr11	92209851	92210098	MajorDMR-8-17557	2
chr11	92291555	92291935	MajorDMR-8-17558	4
chr11	92309447	92309707	MajorDMR-8-17559	2
chr11	92430877	92431351	MajorDMR-8-17560	9
chr11	92499108	92499809	MajorDMR-8-17561	15
chr11	92517700	92517878	MajorDMR-8-17562	3
chr11	92619147	92619166	MajorDMR-8-17563	2
chr11	92653566	92653769	MajorDMR-8-17564	2
chr11	92703318	92703434	MajorDMR-8-17565	5
chr11	92711608	92711653	MajorDMR-8-17566	3
chr11	92754024	92754142	MajorDMR-8-17567	3
chr11	92930092	92930133	MajorDMR-8-17568	2
chr11	92931872	92932009	MajorDMR-8-17569	2
chr11	92958862	92959337	MajorDMR-8-17570	3
chr11	92967746	92967988	MajorDMR-8-17571	4
chr11	92970009	92970190	MajorDMR-8-17572	3
chr11	93063134	93063346	MajorDMR-8-17573	8
chr11	93148815	93149278	MajorDMR-8-17574	2
chr11	93211040	93211187	MajorDMR-8-17575	2
chr11	93240009	93240491	MajorDMR-8-17576	9
chr11	93269675	93269785	MajorDMR-8-17577	2
chr11	93270287	93271013	MajorDMR-8-17578	10
chr11	93275074	93275896	MajorDMR-8-17579	12
chr11	93277104	93277120	MajorDMR-8-17580	2
chr11	93304055	93304083	MajorDMR-8-17581	2
chr11	93358084	93358278	MajorDMR-8-17582	2
chr11	93385221	93385240	MajorDMR-8-17583	2
chr11	93392011	93392541	MajorDMR-8-17584	3
chr11	93412613	93412660	MajorDMR-8-17585	2
chr11	93471888	93472738	MajorDMR-8-17586	6
chr11	93477900	93478754	MajorDMR-8-17587	6
chr11	93519670	93519783	MajorDMR-8-17588	4
chr11	93551795	93551965	MajorDMR-8-17589	2
chr11	93582846	93583094	MajorDMR-8-17590	10
chr11	93591044	93591072	MajorDMR-8-17591	2
chr11	93591743	93591761	MajorDMR-8-17592	2
chr11	93663781	93664227	MajorDMR-8-17593	2
chr11	93669908	93670116	MajorDMR-8-17594	3
chr11	93862748	93864280	MajorDMR-8-17595	15
chr11	93868260	93869075	MajorDMR-8-17596	6
chr11	93905018	93905123	MajorDMR-8-17597	2
chr11	93917124	93917129	MajorDMR-8-17598	2
chr11	93925428	93925874	MajorDMR-8-17599	2
chr11	94015439	94015646	MajorDMR-8-17600	2
chr11	94036560	94037050	MajorDMR-8-17601	2
chr11	94133827	94134006	MajorDMR-8-17602	4
chr11	94138451	94138501	MajorDMR-8-17603	2
chr11	94238103	94238872	MajorDMR-8-17604	3
chr11	94245136	94245402	MajorDMR-8-17605	8
chr11	94246215	94246407	MajorDMR-8-17606	3
chr11	94255021	94255160	MajorDMR-8-17607	2
chr11	94276693	94276926	MajorDMR-8-17608	5
chr11	94278723	94279028	MajorDMR-8-17609	2
chr11	94280815	94281000	MajorDMR-8-17610	2
chr11	94296796	94296908	MajorDMR-8-17611	2
chr11	94336368	94336375	MajorDMR-8-17612	2
chr11	94374243	94374502	MajorDMR-8-17613	3
chr11	94380971	94381441	MajorDMR-8-17614	4
chr11	94402223	94402438	MajorDMR-8-17615	4
chr11	94439522	94439681	MajorDMR-8-17616	4
chr11	94465502	94466019	MajorDMR-8-17617	5
chr11	94466545	94466740	MajorDMR-8-17618	2
chr11	94472625	94472732	MajorDMR-8-17619	2
chr11	94474819	94475192	MajorDMR-8-17620	2
chr11	94500900	94501206	MajorDMR-8-17621	8
chr11	94502569	94503944	MajorDMR-8-17622	27
chr11	94509771	94509916	MajorDMR-8-17623	3
chr11	94557981	94558375	MajorDMR-8-17624	4
chr11	94564389	94564755	MajorDMR-8-17625	4
chr11	94568600	94568628	MajorDMR-8-17626	2
chr11	94588956	94589111	MajorDMR-8-17627	3
chr11	94609943	94610081	MajorDMR-8-17628	6
chr11	94655809	94656007	MajorDMR-8-17629	3
chr11	94657372	94657976	MajorDMR-8-17630	6
chr11	94671711	94671845	MajorDMR-8-17631	5
chr11	94674381	94674555	MajorDMR-8-17632	3
chr11	94770567	94770721	MajorDMR-8-17633	2
chr11	94802045	94802068	MajorDMR-8-17634	2
chr11	94802752	94803071	MajorDMR-8-17635	4
chr11	94808205	94808809	MajorDMR-8-17636	6
chr11	94814544	94814870	MajorDMR-8-17637	4
chr11	94822171	94822359	MajorDMR-8-17638	3
chr11	94829191	94829521	MajorDMR-8-17639	2
chr11	94834294	94834849	MajorDMR-8-17640	6
chr11	94838254	94838293	MajorDMR-8-17641	2
chr11	94841383	94842301	MajorDMR-8-17642	14
chr11	94867671	94868022	MajorDMR-8-17643	4
chr11	94880262	94880982	MajorDMR-8-17644	6
chr11	94883019	94884279	MajorDMR-8-17645	26
chr11	94886458	94886619	MajorDMR-8-17646	3
chr11	94890086	94890562	MajorDMR-8-17647	5
chr11	94909047	94909487	MajorDMR-8-17648	2
chr11	94922317	94922382	MajorDMR-8-17649	2
chr11	94929013	94929273	MajorDMR-8-17650	3
chr11	94946776	94946833	MajorDMR-8-17651	2
chr11	94961283	94961291	MajorDMR-8-17652	2
chr11	94961967	94961994	MajorDMR-8-17653	2
chr11	94986443	94986484	MajorDMR-8-17654	2
chr11	94988641	94988764	MajorDMR-8-17655	2
chr11	95013779	95013953	MajorDMR-8-17656	2
chr11	95015649	95015736	MajorDMR-8-17657	2
chr11	95023881	95024078	MajorDMR-8-17658	2
chr11	95071830	95072216	MajorDMR-8-17659	3
chr11	95100969	95101446	MajorDMR-8-17660	2
chr11	95160004	95160222	MajorDMR-8-17661	2
chr11	95192683	95193191	MajorDMR-8-17662	4
chr11	95245900	95246025	MajorDMR-8-17663	3
chr11	95289758	95289909	MajorDMR-8-17664	4
chr11	95309535	95309924	MajorDMR-8-17665	3
chr11	95365021	95365032	MajorDMR-8-17666	2
chr11	95430844	95431538	MajorDMR-8-17667	9
chr11	95432055	95432331	MajorDMR-8-17668	2
chr11	95433503	95433840	MajorDMR-8-17669	3
chr11	95434523	95435051	MajorDMR-8-17670	5
chr11	95438365	95439405	MajorDMR-8-17671	9
chr11	95440453	95440480	MajorDMR-8-17672	2
chr11	95448925	95449515	MajorDMR-8-17673	3
chr11	95524897	95525036	MajorDMR-8-17674	2
chr11	95559952	95560371	MajorDMR-8-17675	3
chr11	95582408	95582451	MajorDMR-8-17676	2
chr11	95655934	95656094	MajorDMR-8-17677	2
chr11	95722234	95722243	MajorDMR-8-17678	2
chr11	95733319	95733491	MajorDMR-8-17679	2
chr11	95745405	95745775	MajorDMR-8-17680	4
chr11	95778773	95779455	MajorDMR-8-17681	10
chr11	95846759	95846843	MajorDMR-8-17682	3
chr11	95860876	95861034	MajorDMR-8-17683	2
chr11	95876360	95876730	MajorDMR-8-17684	6
chr11	95885703	95885984	MajorDMR-8-17685	3
chr11	95890066	95890620	MajorDMR-8-17686	3
chr11	95899555	95899732	MajorDMR-8-17687	2
chr11	95902032	95902078	MajorDMR-8-17688	2
chr11	95938647	95939116	MajorDMR-8-17689	4
chr11	95979980	95980187	MajorDMR-8-17690	3
chr11	95987456	95987537	MajorDMR-8-17691	4
chr11	96006252	96006488	MajorDMR-8-17692	2
chr11	96040028	96040992	MajorDMR-8-17693	11
chr11	96074999	96075871	MajorDMR-8-17694	5
chr11	96076858	96076862	MajorDMR-8-17695	2
chr11	96121984	96122033	MajorDMR-8-17696	2
chr11	96197554	96197576	MajorDMR-8-17697	4
chr11	96687577	96687704	MajorDMR-8-17698	2
chr11	96698200	96698527	MajorDMR-8-17699	2
chr11	96746547	96746997	MajorDMR-8-17700	4
chr11	96776363	96776520	MajorDMR-8-17701	2
chr11	96919571	96919980	MajorDMR-8-17702	3
chr11	97220425	97220614	MajorDMR-8-17703	3
chr11	97536271	97536820	MajorDMR-8-17704	3
chr11	97537618	97537739	MajorDMR-8-17705	2
chr11	97643640	97643961	MajorDMR-8-17706	3
chr11	97788126	97788599	MajorDMR-8-17707	2
chr11	98229439	98229458	MajorDMR-8-17708	2
chr11	98261030	98261379	MajorDMR-8-17709	3
chr11	98512722	98513696	MajorDMR-8-17710	6
chr11	98581840	98582029	MajorDMR-8-17711	4
chr11	98594097	98594333	MajorDMR-8-17712	6
chr11	98889954	98891006	MajorDMR-8-17713	12
chr11	98892282	98892943	MajorDMR-8-17714	3
chr11	98893731	98894022	MajorDMR-8-17715	2
chr11	98939444	98939803	MajorDMR-8-17716	2
chr11	98940712	98941025	MajorDMR-8-17717	5
chr11	99009431	99010006	MajorDMR-8-17718	3
chr11	99088675	99088887	MajorDMR-8-17719	2
chr11	99109055	99109267	MajorDMR-8-17720	2
chr11	99117363	99117475	MajorDMR-8-17721	2
chr11	99148321	99148558	MajorDMR-8-17722	2
chr11	99191616	99191957	MajorDMR-8-17723	2
chr11	99241523	99241734	MajorDMR-8-17724	4
chr11	99314245	99314669	MajorDMR-8-17725	2
chr11	99503701	99504015	MajorDMR-8-17726	2
chr11	99505575	99506290	MajorDMR-8-17727	3
chr11	99562926	99563157	MajorDMR-8-17728	2
chr11	99595069	99595173	MajorDMR-8-17729	2
chr11	99602908	99603245	MajorDMR-8-17730	2
chr11	99609109	99609348	MajorDMR-8-17731	2
chr11	99610469	99610566	MajorDMR-8-17732	3
chr11	99672405	99672907	MajorDMR-8-17733	2
chr11	99753494	99753816	MajorDMR-8-17734	2
chr11	99836462	99836711	MajorDMR-8-17735	2
chr11	99859040	99859408	MajorDMR-8-17736	2
chr11	100285656	100285699	MajorDMR-8-17737	2
chr11	100315712	100316090	MajorDMR-8-17738	2
chr11	100421793	100422075	MajorDMR-8-17739	2
chr11	100446772	100447664	MajorDMR-8-17740	5
chr11	100463512	100463795	MajorDMR-8-17741	5
chr11	100465128	100465172	MajorDMR-8-17742	2
chr11	100503860	100504573	MajorDMR-8-17743	6
chr11	100557483	100557582	MajorDMR-8-17744	6
chr11	100558997	100559132	MajorDMR-8-17745	2
chr11	100696213	100696676	MajorDMR-8-17746	4
chr11	100701134	100701265	MajorDMR-8-17747	5
chr11	100701851	100702128	MajorDMR-8-17748	2
chr11	100789466	100789967	MajorDMR-8-17749	2
chr11	100803514	100803590	MajorDMR-8-17750	2
chr11	100812831	100812887	MajorDMR-8-17751	2
chr11	100997584	100997875	MajorDMR-8-17752	7
chr11	101059714	101060150	MajorDMR-8-17753	4
chr11	101424812	101424833	MajorDMR-8-17754	2
chr11	101453049	101453386	MajorDMR-8-17755	6
chr11	101454829	101455564	MajorDMR-8-17756	8
chr11	101488605	101488689	MajorDMR-8-17757	3
chr11	101589221	101589360	MajorDMR-8-17758	3
chr11	101731552	101732031	MajorDMR-8-17759	4
chr11	101771620	101771844	MajorDMR-8-17760	11
chr11	101784545	101784760	MajorDMR-8-17761	3
chr11	101917846	101918002	MajorDMR-8-17762	3
chr11	101918709	101918795	MajorDMR-8-17763	4
chr11	101980493	101980728	MajorDMR-8-17764	7
chr11	101982625	101983501	MajorDMR-8-17765	13
chr11	102009888	102010117	MajorDMR-8-17766	3
chr11	102138931	102139278	MajorDMR-8-17767	10
chr11	102147206	102147753	MajorDMR-8-17768	5
chr11	102150667	102150705	MajorDMR-8-17769	2
chr11	102164824	102165224	MajorDMR-8-17770	3
chr11	102216919	102216937	MajorDMR-8-17771	2
chr11	102309349	102309680	MajorDMR-8-17772	3
chr11	102322478	102322743	MajorDMR-8-17773	9
chr11	102324015	102324113	MajorDMR-8-17774	5
chr11	102366581	102366731	MajorDMR-8-17775	3
chr11	102401418	102401617	MajorDMR-8-17776	4
chr11	102421982	102422019	MajorDMR-8-17777	2
chr11	102483709	102483737	MajorDMR-8-17778	2
chr11	102537221	102537465	MajorDMR-8-17779	3
chr11	102651563	102651591	MajorDMR-8-17780	2
chr11	102678950	102679029	MajorDMR-8-17781	2
chr11	102699676	102699726	MajorDMR-8-17782	2
chr11	102700242	102700520	MajorDMR-8-17783	4
chr11	102702214	102702552	MajorDMR-8-17784	9
chr11	102933004	102933047	MajorDMR-8-17785	2
chr11	102971619	102972112	MajorDMR-8-17786	2
chr11	103193841	103193856	MajorDMR-8-17787	2
chr11	103552900	103553543	MajorDMR-8-17788	4
chr11	103607952	103608042	MajorDMR-8-17789	2
chr11	103609936	103610120	MajorDMR-8-17790	3
chr11	103661123	103661222	MajorDMR-8-17791	4
chr11	103671582	103671807	MajorDMR-8-17792	2
chr11	103721734	103722178	MajorDMR-8-17793	4
chr11	103944859	103945009	MajorDMR-8-17794	2
chr11	104034057	104034241	MajorDMR-8-17795	6
chr11	104035029	104035205	MajorDMR-8-17796	2
chr11	104125283	104125373	MajorDMR-8-17797	2
chr11	104333219	104333340	MajorDMR-8-17798	2
chr11	104357880	104357898	MajorDMR-8-17799	2
chr11	104599930	104600122	MajorDMR-8-17800	2
chr11	104743405	104743436	MajorDMR-8-17801	2
chr11	105051993	105052070	MajorDMR-8-17802	2
chr11	105419230	105419431	MajorDMR-8-17803	3
chr11	105483886	105483908	MajorDMR-8-17804	2
chr11	105485227	105485934	MajorDMR-8-17805	7
chr11	105487728	105488094	MajorDMR-8-17806	2
chr11	105488651	105489171	MajorDMR-8-17807	3
chr11	105544022	105544499	MajorDMR-8-17808	2
chr11	105569227	105569515	MajorDMR-8-17809	3
chr11	105590091	105590391	MajorDMR-8-17810	2
chr11	105591944	105592041	MajorDMR-8-17811	2
chr11	105609791	105609983	MajorDMR-8-17812	4
chr11	105634641	105634887	MajorDMR-8-17813	2
chr11	105638498	105638641	MajorDMR-8-17814	3
chr11	105730371	105730868	MajorDMR-8-17815	3
chr11	105734091	105734417	MajorDMR-8-17816	3
chr11	105749754	105750082	MajorDMR-8-17817	2
chr11	105794319	105794751	MajorDMR-8-17818	4
chr11	105881959	105882202	MajorDMR-8-17819	2
chr11	105883192	105883706	MajorDMR-8-17820	4
chr11	105891253	105892231	MajorDMR-8-17821	5
chr11	105893808	105894072	MajorDMR-8-17822	3
chr11	105901621	105902028	MajorDMR-8-17823	2
chr11	105957570	105958046	MajorDMR-8-17824	2
chr11	105962159	105962469	MajorDMR-8-17825	3
chr11	106070459	106070679	MajorDMR-8-17826	2
chr11	106151195	106151287	MajorDMR-8-17827	2
chr11	106237666	106237727	MajorDMR-8-17828	2
chr11	106337693	106337813	MajorDMR-8-17829	3
chr11	106339207	106339667	MajorDMR-8-17830	2
chr11	106538248	106538704	MajorDMR-8-17831	2
chr11	106592220	106592437	MajorDMR-8-17832	2
chr11	106759138	106759354	MajorDMR-8-17833	3
chr11	106837584	106838053	MajorDMR-8-17834	4
chr11	106846369	106846424	MajorDMR-8-17835	2
chr11	106867446	106867629	MajorDMR-8-17836	3
chr11	106869174	106869324	MajorDMR-8-17837	3
chr11	107336752	107336981	MajorDMR-8-17838	2
chr11	107434869	107435430	MajorDMR-8-17839	5
chr11	107460480	107460934	MajorDMR-8-17840	3
chr11	107464118	107465211	MajorDMR-8-17841	10
chr11	107465733	107465849	MajorDMR-8-17842	2
chr11	107469103	107470084	MajorDMR-8-17843	4
chr11	107488026	107488040	MajorDMR-8-17844	2
chr11	107495927	107496476	MajorDMR-8-17845	3
chr11	107535641	107535935	MajorDMR-8-17846	7
chr11	107537842	107538249	MajorDMR-8-17847	5
chr11	107570359	107570882	MajorDMR-8-17848	7
chr11	107582883	107583407	MajorDMR-8-17849	3
chr11	107583938	107584419	MajorDMR-8-17850	6
chr11	107589984	107590847	MajorDMR-8-17851	6
chr11	107611866	107611921	MajorDMR-8-17852	2
chr11	107640092	107640160	MajorDMR-8-17853	3
chr11	107670121	107670340	MajorDMR-8-17854	2
chr11	107704424	107704503	MajorDMR-8-17855	3
chr11	107707642	107707745	MajorDMR-8-17856	2
chr11	107710988	107711847	MajorDMR-8-17857	11
chr11	107728651	107729011	MajorDMR-8-17858	8
chr11	107730636	107730896	MajorDMR-8-17859	3
chr11	107800436	107801036	MajorDMR-8-17860	4
chr11	107828154	107828362	MajorDMR-8-17861	3
chr11	107880728	107880749	MajorDMR-8-17862	2
chr11	107881451	107881840	MajorDMR-8-17863	3
chr11	107986389	107986713	MajorDMR-8-17864	2
chr11	107988395	107988435	MajorDMR-8-17865	2
chr11	107993289	107993768	MajorDMR-8-17866	5
chr11	108009886	108009983	MajorDMR-8-17867	3
chr11	108091713	108092088	MajorDMR-8-17868	2
chr11	108183655	108183858	MajorDMR-8-17869	3
chr11	108292896	108292955	MajorDMR-8-17870	5
chr11	108338665	108339039	MajorDMR-8-17871	6
chr11	108364696	108365144	MajorDMR-8-17872	2
chr11	108368132	108368667	MajorDMR-8-17873	9
chr11	108463104	108463469	MajorDMR-8-17874	3
chr11	108518262	108518474	MajorDMR-8-17875	3
chr11	108519182	108519201	MajorDMR-8-17876	2
chr11	108625758	108625919	MajorDMR-8-17877	2
chr11	108743576	108743675	MajorDMR-8-17878	2
chr11	108747880	108748153	MajorDMR-8-17879	3
chr11	108792918	108793038	MajorDMR-8-17880	3
chr11	108814223	108814567	MajorDMR-8-17881	4
chr11	108838313	108838708	MajorDMR-8-17882	9
chr11	108844181	108844334	MajorDMR-8-17883	2
chr11	108854204	108854564	MajorDMR-8-17884	3
chr11	108855717	108857162	MajorDMR-8-17885	7
chr11	108909214	108909364	MajorDMR-8-17886	2
chr11	108913558	108913620	MajorDMR-8-17887	2
chr11	108917286	108917298	MajorDMR-8-17888	2
chr11	108922155	108922261	MajorDMR-8-17889	2
chr11	108958914	108959095	MajorDMR-8-17890	2
chr11	108983511	108983947	MajorDMR-8-17891	6
chr11	108994796	108995362	MajorDMR-8-17892	5
chr11	109093677	109093818	MajorDMR-8-17893	2
chr11	109219841	109220294	MajorDMR-8-17894	7
chr11	109232821	109233216	MajorDMR-8-17895	4
chr11	109253914	109254640	MajorDMR-8-17896	3
chr11	109257270	109257604	MajorDMR-8-17897	4
chr11	109292398	109292570	MajorDMR-8-17898	7
chr11	109294852	109295961	MajorDMR-8-17899	30
chr11	109297618	109298563	MajorDMR-8-17900	6
chr11	109350998	109351024	MajorDMR-8-17901	3
chr11	109476267	109477326	MajorDMR-8-17902	7
chr11	109514766	109515435	MajorDMR-8-17903	4
chr11	109668455	109668542	MajorDMR-8-17904	2
chr11	109870625	109871032	MajorDMR-8-17905	5
chr11	109962726	109962761	MajorDMR-8-17906	2
chr11	109965046	109965201	MajorDMR-8-17907	3
chr11	109966092	109966347	MajorDMR-8-17908	2
chr11	109967129	109967367	MajorDMR-8-17909	2
chr11	109992026	109992103	MajorDMR-8-17910	4
chr11	110004939	110005143	MajorDMR-8-17911	5
chr11	110019003	110019111	MajorDMR-8-17912	2
chr11	110023761	110023976	MajorDMR-8-17913	2
chr11	110045049	110045147	MajorDMR-8-17914	7
chr11	110046014	110046761	MajorDMR-8-17915	3
chr11	110055474	110056342	MajorDMR-8-17916	9
chr11	110079758	110080126	MajorDMR-8-17917	10
chr11	110165260	110165776	MajorDMR-8-17918	9
chr11	110225954	110226309	MajorDMR-8-17919	2
chr11	110243964	110244073	MajorDMR-8-17920	3
chr11	110247378	110247815	MajorDMR-8-17921	4
chr11	110268477	110268980	MajorDMR-8-17922	4
chr11	110302510	110302724	MajorDMR-8-17923	2
chr11	110303860	110303947	MajorDMR-8-17924	2
chr11	110326596	110326629	MajorDMR-8-17925	2
chr11	110334035	110334157	MajorDMR-8-17926	2
chr11	110349824	110349883	MajorDMR-8-17927	2
chr11	110350573	110350796	MajorDMR-8-17928	3
chr11	110384774	110384830	MajorDMR-8-17929	4
chr11	110395024	110395068	MajorDMR-8-17930	2
chr11	110513420	110514129	MajorDMR-8-17931	5
chr11	110561939	110562293	MajorDMR-8-17932	4
chr11	110622178	110622200	MajorDMR-8-17933	2
chr11	110725793	110725930	MajorDMR-8-17934	2
chr11	110772289	110772388	MajorDMR-8-17935	3
chr11	110790331	110790528	MajorDMR-8-17936	2
chr11	110830666	110830815	MajorDMR-8-17937	2
chr11	110833480	110833891	MajorDMR-8-17938	2
chr11	110861219	110861516	MajorDMR-8-17939	3
chr11	110862544	110862658	MajorDMR-8-17940	2
chr11	110871244	110872011	MajorDMR-8-17941	9
chr11	110872978	110873412	MajorDMR-8-17942	5
chr11	110934545	110934816	MajorDMR-8-17943	3
chr11	110999426	110999535	MajorDMR-8-17944	2
chr11	111100444	111100506	MajorDMR-8-17945	2
chr11	111101626	111101829	MajorDMR-8-17946	8
chr11	111154062	111154276	MajorDMR-8-17947	2
chr11	111170577	111170713	MajorDMR-8-17948	3
chr11	111203079	111203161	MajorDMR-8-17949	2
chr11	111249938	111250339	MajorDMR-8-17950	9
chr11	111307265	111307697	MajorDMR-8-17951	11
chr11	111383055	111383234	MajorDMR-8-17952	3
chr11	111385261	111385599	MajorDMR-8-17953	2
chr11	111412369	111412712	MajorDMR-8-17954	4
chr11	111442761	111442845	MajorDMR-8-17955	2
chr11	111472403	111472407	MajorDMR-8-17956	2
chr11	111475703	111476257	MajorDMR-8-17957	7
chr11	111506515	111506933	MajorDMR-8-17958	3
chr11	111565741	111565786	MajorDMR-8-17959	2
chr11	111585872	111585979	MajorDMR-8-17960	2
chr11	111601936	111602454	MajorDMR-8-17961	4
chr11	111604033	111604223	MajorDMR-8-17962	2
chr11	111605558	111607321	MajorDMR-8-17963	30
chr11	111607892	111608025	MajorDMR-8-17964	2
chr11	111609200	111609288	MajorDMR-8-17965	2
chr11	111664669	111664869	MajorDMR-8-17966	3
chr11	111700060	111700399	MajorDMR-8-17967	3
chr11	111713980	111714930	MajorDMR-8-17968	5
chr11	111742789	111743113	MajorDMR-8-17969	4
chr11	111747697	111747726	MajorDMR-8-17970	2
chr11	111748582	111749006	MajorDMR-8-17971	2
chr11	111781432	111782680	MajorDMR-8-17972	8
chr11	111783614	111783621	MajorDMR-8-17973	2
chr11	111793675	111793879	MajorDMR-8-17974	2
chr11	111798461	111798467	MajorDMR-8-17975	2
chr11	111802898	111802912	MajorDMR-8-17976	2
chr11	111862996	111863042	MajorDMR-8-17977	2
chr11	111867186	111867679	MajorDMR-8-17978	3
chr11	111895169	111895235	MajorDMR-8-17979	2
chr11	111913209	111913663	MajorDMR-8-17980	2
chr11	112046038	112046552	MajorDMR-8-17981	5
chr11	112125975	112126434	MajorDMR-8-17982	13
chr11	112150721	112151248	MajorDMR-8-17983	6
chr11	112170981	112171406	MajorDMR-8-17984	10
chr11	112172617	112173399	MajorDMR-8-17985	3
chr11	112208638	112208968	MajorDMR-8-17986	2
chr11	112214127	112214138	MajorDMR-8-17987	2
chr11	112270158	112270184	MajorDMR-8-17988	2
chr11	112271318	112271701	MajorDMR-8-17989	3
chr11	112393933	112394376	MajorDMR-8-17990	5
chr11	112409356	112410107	MajorDMR-8-17991	5
chr11	112458738	112458794	MajorDMR-8-17992	3
chr11	112482735	112483198	MajorDMR-8-17993	5
chr11	112488953	112489324	MajorDMR-8-17994	2
chr11	112505423	112505911	MajorDMR-8-17995	10
chr11	112527898	112528039	MajorDMR-8-17996	4
chr11	112531092	112531131	MajorDMR-8-17997	2
chr11	112585693	112585796	MajorDMR-8-17998	2
chr11	112601412	112601851	MajorDMR-8-17999	2
chr11	112619216	112620049	MajorDMR-8-18000	9
chr11	112633476	112633911	MajorDMR-8-18001	5
chr11	112640119	112640531	MajorDMR-8-18002	3
chr11	112648165	112648361	MajorDMR-8-18003	4
chr11	112651446	112652064	MajorDMR-8-18004	6
chr11	112655153	112656052	MajorDMR-8-18005	7
chr11	112656597	112656722	MajorDMR-8-18006	2
chr11	112668819	112669084	MajorDMR-8-18007	5
chr11	112672350	112672586	MajorDMR-8-18008	2
chr11	112700792	112701102	MajorDMR-8-18009	2
chr11	112704824	112704866	MajorDMR-8-18010	2
chr11	112706595	112707079	MajorDMR-8-18011	4
chr11	112722997	112723222	MajorDMR-8-18012	5
chr11	112734875	112735668	MajorDMR-8-18013	5
chr11	112754795	112755847	MajorDMR-8-18014	7
chr11	112831469	112831502	MajorDMR-8-18015	2
chr11	112839820	112840281	MajorDMR-8-18016	3
chr11	112843276	112843965	MajorDMR-8-18017	4
chr11	112845938	112846157	MajorDMR-8-18018	2
chr11	112867967	112868165	MajorDMR-8-18019	2
chr11	112874785	112874807	MajorDMR-8-18020	2
chr11	112877499	112877821	MajorDMR-8-18021	3
chr11	112897457	112897754	MajorDMR-8-18022	4
chr11	112920750	112921072	MajorDMR-8-18023	2
chr11	112930949	112931360	MajorDMR-8-18024	4
chr11	112952900	112953473	MajorDMR-8-18025	5
chr11	112962702	112963128	MajorDMR-8-18026	3
chr11	112963786	112963818	MajorDMR-8-18027	2
chr11	112974520	112976281	MajorDMR-8-18028	10
chr11	112984725	112984957	MajorDMR-8-18029	2
chr11	112998482	112998832	MajorDMR-8-18030	2
chr11	113009182	113009196	MajorDMR-8-18031	2
chr11	113016051	113016090	MajorDMR-8-18032	2
chr11	113018000	113018498	MajorDMR-8-18033	9
chr11	113031119	113031653	MajorDMR-8-18034	5
chr11	113038428	113039960	MajorDMR-8-18035	8
chr11	113043179	113044063	MajorDMR-8-18036	6
chr11	113051556	113051955	MajorDMR-8-18037	5
chr11	113052944	113053078	MajorDMR-8-18038	4
chr11	113055392	113055441	MajorDMR-8-18039	2
chr11	113060526	113061293	MajorDMR-8-18040	6
chr11	113070130	113070412	MajorDMR-8-18041	4
chr11	113074433	113074661	MajorDMR-8-18042	2
chr11	113112019	113112190	MajorDMR-8-18043	3
chr11	113143527	113143710	MajorDMR-8-18044	3
chr11	113144711	113144906	MajorDMR-8-18045	2
chr11	113149633	113150327	MajorDMR-8-18046	4
chr11	113184935	113185938	MajorDMR-8-18047	44
chr11	113241434	113241503	MajorDMR-8-18048	2
chr11	113258486	113258911	MajorDMR-8-18049	31
chr11	113306736	113306937	MajorDMR-8-18050	3
chr11	113345084	113345531	MajorDMR-8-18051	8
chr11	113346278	113346492	MajorDMR-8-18052	9
chr11	113447868	113448142	MajorDMR-8-18053	2
chr11	113467520	113467911	MajorDMR-8-18054	2
chr11	113535786	113536113	MajorDMR-8-18055	2
chr11	113643338	113643524	MajorDMR-8-18056	2
chr11	113648733	113649142	MajorDMR-8-18057	8
chr11	113733203	113733325	MajorDMR-8-18058	3
chr11	113744244	113744523	MajorDMR-8-18059	2
chr11	113746957	113746978	MajorDMR-8-18060	2
chr11	113768448	113768738	MajorDMR-8-18061	2
chr11	113778558	113779640	MajorDMR-8-18062	8
chr11	113797358	113797931	MajorDMR-8-18063	5
chr11	113806809	113806983	MajorDMR-8-18064	2
chr11	113862886	113863434	MajorDMR-8-18065	6
chr11	113896212	113896309	MajorDMR-8-18066	2
chr11	113906751	113907510	MajorDMR-8-18067	35
chr11	113942756	113943166	MajorDMR-8-18068	9
chr11	113945719	113946289	MajorDMR-8-18069	5
chr11	113946997	113948223	MajorDMR-8-18070	15
chr11	113950327	113950821	MajorDMR-8-18071	5
chr11	113952305	113952591	MajorDMR-8-18072	4
chr11	113953249	113954180	MajorDMR-8-18073	18
chr11	113956631	113956971	MajorDMR-8-18074	5
chr11	113962900	113963083	MajorDMR-8-18075	2
chr11	113964330	113964633	MajorDMR-8-18076	2
chr11	113994127	113994172	MajorDMR-8-18077	2
chr11	113999740	114001254	MajorDMR-8-18078	13
chr11	114012917	114013828	MajorDMR-8-18079	6
chr11	114014940	114015619	MajorDMR-8-18080	6
chr11	114025732	114026106	MajorDMR-8-18081	2
chr11	114028147	114028553	MajorDMR-8-18082	5
chr11	114030394	114031121	MajorDMR-8-18083	6
chr11	114031943	114032095	MajorDMR-8-18084	4
chr11	114032948	114033398	MajorDMR-8-18085	3
chr11	114035281	114035738	MajorDMR-8-18086	2
chr11	114037155	114037339	MajorDMR-8-18087	3
chr11	114042120	114042661	MajorDMR-8-18088	5
chr11	114043902	114044137	MajorDMR-8-18089	3
chr11	114053427	114054278	MajorDMR-8-18090	18
chr11	114068586	114069424	MajorDMR-8-18091	4
chr11	114070615	114071160	MajorDMR-8-18092	3
chr11	114080919	114081171	MajorDMR-8-18093	3
chr11	114099514	114099877	MajorDMR-8-18094	3
chr11	114114771	114114939	MajorDMR-8-18095	4
chr11	114115562	114115655	MajorDMR-8-18096	3
chr11	114125070	114125322	MajorDMR-8-18097	4
chr11	114127464	114128805	MajorDMR-8-18098	13
chr11	114133100	114133638	MajorDMR-8-18099	6
chr11	114423222	114423352	MajorDMR-8-18100	2
chr11	114633239	114633361	MajorDMR-8-18101	4
chr11	114645138	114645758	MajorDMR-8-18102	7
chr11	114848752	114848794	MajorDMR-8-18103	3
chr11	114939021	114939147	MajorDMR-8-18104	2
chr11	115016197	115016365	MajorDMR-8-18105	2
chr11	115037714	115040537	MajorDMR-8-18106	24
chr11	115052536	115052560	MajorDMR-8-18107	2
chr11	115119689	115119796	MajorDMR-8-18108	2
chr11	115121966	115122073	MajorDMR-8-18109	2
chr11	115137735	115138886	MajorDMR-8-18110	12
chr11	115147024	115147780	MajorDMR-8-18111	5
chr11	115151388	115151411	MajorDMR-8-18112	2
chr11	115153666	115153948	MajorDMR-8-18113	3
chr11	115203962	115204073	MajorDMR-8-18114	2
chr11	115220168	115220586	MajorDMR-8-18115	3
chr11	115228001	115228020	MajorDMR-8-18116	2
chr11	115262061	115262761	MajorDMR-8-18117	4
chr11	115291959	115292620	MajorDMR-8-18118	5
chr11	115321327	115321521	MajorDMR-8-18119	2
chr11	115332712	115332743	MajorDMR-8-18120	2
chr11	115370796	115370882	MajorDMR-8-18121	2
chr11	115477636	115478454	MajorDMR-8-18122	5
chr11	115493880	115493935	MajorDMR-8-18123	2
chr11	115516380	115517047	MajorDMR-8-18124	25
chr11	115529363	115530234	MajorDMR-8-18125	27
chr11	115567484	115567754	MajorDMR-8-18126	3
chr11	115570596	115570710	MajorDMR-8-18127	2
chr11	115581775	115582000	MajorDMR-8-18128	2
chr11	115587513	115587669	MajorDMR-8-18129	3
chr11	115630325	115630640	MajorDMR-8-18130	4
chr11	115800950	115801334	MajorDMR-8-18131	3
chr11	115812270	115812630	MajorDMR-8-18132	9
chr11	115829713	115830257	MajorDMR-8-18133	13
chr11	115833824	115834156	MajorDMR-8-18134	6
chr11	115846919	115847041	MajorDMR-8-18135	4
chr11	115851358	115852480	MajorDMR-8-18136	7
chr11	115919953	115920193	MajorDMR-8-18137	2
chr11	115933373	115933627	MajorDMR-8-18138	4
chr11	115945068	115945191	MajorDMR-8-18139	3
chr11	115955779	115955894	MajorDMR-8-18140	2
chr11	116033115	116033952	MajorDMR-8-18141	24
chr11	116046624	116046797	MajorDMR-8-18142	7
chr11	116051698	116052252	MajorDMR-8-18143	10
chr11	116060491	116060585	MajorDMR-8-18144	2
chr11	116078231	116079091	MajorDMR-8-18145	4
chr11	116081249	116081295	MajorDMR-8-18146	2
chr11	116103267	116103543	MajorDMR-8-18147	4
chr11	116145134	116145163	MajorDMR-8-18148	2
chr11	116147332	116147543	MajorDMR-8-18149	2
chr11	116228699	116229039	MajorDMR-8-18150	13
chr11	116250128	116250314	MajorDMR-8-18151	2
chr11	116267695	116267737	MajorDMR-8-18152	2
chr11	116285754	116286218	MajorDMR-8-18153	6
chr11	116298957	116299030	MajorDMR-8-18154	2
chr11	116309857	116309941	MajorDMR-8-18155	2
chr11	116324910	116325011	MajorDMR-8-18156	3
chr11	116332721	116332759	MajorDMR-8-18157	2
chr11	116363439	116363476	MajorDMR-8-18158	2
chr11	116369136	116369316	MajorDMR-8-18159	2
chr11	116370288	116372159	MajorDMR-8-18160	54
chr11	116375557	116377264	MajorDMR-8-18161	11
chr11	116404305	116404419	MajorDMR-8-18162	3
chr11	116410134	116410602	MajorDMR-8-18163	2
chr11	116418950	116419207	MajorDMR-8-18164	2
chr11	116434225	116434430	MajorDMR-8-18165	4
chr11	116448180	116448236	MajorDMR-8-18166	3
chr11	116450659	116451910	MajorDMR-8-18167	41
chr11	116462111	116462139	MajorDMR-8-18168	2
chr11	116512401	116512532	MajorDMR-8-18169	3
chr11	116514996	116515421	MajorDMR-8-18170	2
chr11	116580627	116580747	MajorDMR-8-18171	2
chr11	116592850	116593133	MajorDMR-8-18172	6
chr11	116601028	116601800	MajorDMR-8-18173	14
chr11	116603136	116603774	MajorDMR-8-18174	5
chr11	116613506	116613667	MajorDMR-8-18175	3
chr11	116661545	116662413	MajorDMR-8-18176	7
chr11	116674714	116674825	MajorDMR-8-18177	2
chr11	116685302	116685339	MajorDMR-8-18178	2
chr11	116699679	116699999	MajorDMR-8-18179	2
chr11	116705859	116706342	MajorDMR-8-18180	5
chr11	116722620	116723396	MajorDMR-8-18181	5
chr11	116728736	116729030	MajorDMR-8-18182	2
chr11	116759011	116759074	MajorDMR-8-18183	3
chr11	116797990	116798035	MajorDMR-8-18184	2
chr11	116801011	116801117	MajorDMR-8-18185	3
chr11	116831733	116831844	MajorDMR-8-18186	3
chr11	116881738	116882252	MajorDMR-8-18187	6
chr11	116891722	116891967	MajorDMR-8-18188	3
chr11	116897442	116898016	MajorDMR-8-18189	4
chr11	116905172	116905238	MajorDMR-8-18190	2
chr11	116929375	116929865	MajorDMR-8-18191	5
chr11	116954327	116954716	MajorDMR-8-18192	3
chr11	116955271	116955292	MajorDMR-8-18193	2
chr11	116966778	116967404	MajorDMR-8-18194	5
chr11	116993450	116993609	MajorDMR-8-18195	2
chr11	117009755	117009920	MajorDMR-8-18196	8
chr11	117016408	117017386	MajorDMR-8-18197	5
chr11	117021301	117021403	MajorDMR-8-18198	2
chr11	117041536	117041922	MajorDMR-8-18199	2
chr11	117048948	117049042	MajorDMR-8-18200	3
chr11	117072443	117072526	MajorDMR-8-18201	2
chr11	117091410	117091567	MajorDMR-8-18202	7
chr11	117101564	117101930	MajorDMR-8-18203	2
chr11	117152057	117152119	MajorDMR-8-18204	3
chr11	117170178	117170372	MajorDMR-8-18205	2
chr11	117171170	117171298	MajorDMR-8-18206	5
chr11	117301470	117301687	MajorDMR-8-18207	2
chr11	117309194	117309769	MajorDMR-8-18208	6
chr11	117314349	117314693	MajorDMR-8-18209	6
chr11	117315261	117315622	MajorDMR-8-18210	3
chr11	117333319	117333679	MajorDMR-8-18211	3
chr11	117354737	117354776	MajorDMR-8-18212	4
chr11	117363359	117363612	MajorDMR-8-18213	2
chr11	117376174	117376257	MajorDMR-8-18214	2
chr11	117382624	117383883	MajorDMR-8-18215	16
chr11	117398753	117399069	MajorDMR-8-18216	5
chr11	117399777	117399918	MajorDMR-8-18217	2
chr11	117400467	117401347	MajorDMR-8-18218	27
chr11	117405740	117406246	MajorDMR-8-18219	10
chr11	117406924	117407409	MajorDMR-8-18220	9
chr11	117417313	117418712	MajorDMR-8-18221	27
chr11	117420293	117420385	MajorDMR-8-18222	2
chr11	117422570	117422782	MajorDMR-8-18223	2
chr11	117450007	117450732	MajorDMR-8-18224	7
chr11	117454124	117455041	MajorDMR-8-18225	17
chr11	117459219	117459360	MajorDMR-8-18226	2
chr11	117461232	117461272	MajorDMR-8-18227	2
chr11	117462029	117462493	MajorDMR-8-18228	12
chr11	117466658	117467161	MajorDMR-8-18229	2
chr11	117470614	117471931	MajorDMR-8-18230	24
chr11	117475038	117475562	MajorDMR-8-18231	13
chr11	117484238	117484964	MajorDMR-8-18232	8
chr11	117487638	117488189	MajorDMR-8-18233	3
chr11	117491197	117491275	MajorDMR-8-18234	2
chr11	117495439	117496387	MajorDMR-8-18235	6
chr11	117504729	117504936	MajorDMR-8-18236	2
chr11	117505992	117506288	MajorDMR-8-18237	6
chr11	117515265	117515397	MajorDMR-8-18238	7
chr11	117526397	117526427	MajorDMR-8-18239	2
chr11	117528789	117528867	MajorDMR-8-18240	2
chr11	117533442	117533773	MajorDMR-8-18241	8
chr11	117535758	117535791	MajorDMR-8-18242	2
chr11	117544381	117544715	MajorDMR-8-18243	2
chr11	117558733	117559220	MajorDMR-8-18244	7
chr11	117560578	117560711	MajorDMR-8-18245	2
chr11	117562078	117563295	MajorDMR-8-18246	13
chr11	117567432	117567595	MajorDMR-8-18247	3
chr11	117572715	117572823	MajorDMR-8-18248	2
chr11	117573355	117574213	MajorDMR-8-18249	7
chr11	117575299	117576368	MajorDMR-8-18250	16
chr11	117580939	117581477	MajorDMR-8-18251	5
chr11	117582723	117583490	MajorDMR-8-18252	9
chr11	117588798	117589012	MajorDMR-8-18253	9
chr11	117590775	117591240	MajorDMR-8-18254	11
chr11	117592024	117592054	MajorDMR-8-18255	2
chr11	117603559	117603604	MajorDMR-8-18256	3
chr11	117605713	117605791	MajorDMR-8-18257	2
chr11	117607511	117607632	MajorDMR-8-18258	2
chr11	117623017	117623482	MajorDMR-8-18259	2
chr11	117624804	117624999	MajorDMR-8-18260	3
chr11	117627126	117627188	MajorDMR-8-18261	2
chr11	117643467	117643894	MajorDMR-8-18262	4
chr11	117648661	117648855	MajorDMR-8-18263	2
chr11	117657046	117657445	MajorDMR-8-18264	6
chr11	117663056	117663161	MajorDMR-8-18265	2
chr11	117664449	117664596	MajorDMR-8-18266	6
chr11	117668125	117668289	MajorDMR-8-18267	2
chr11	117679708	117679875	MajorDMR-8-18268	2
chr11	117680916	117681047	MajorDMR-8-18269	2
chr11	117692868	117692902	MajorDMR-8-18270	2
chr11	117698556	117698933	MajorDMR-8-18271	2
chr11	117726045	117727292	MajorDMR-8-18272	13
chr11	117729041	117729068	MajorDMR-8-18273	3
chr11	117733268	117733284	MajorDMR-8-18274	2
chr11	117735177	117735309	MajorDMR-8-18275	3
chr11	117737335	117739894	MajorDMR-8-18276	24
chr11	117740542	117740886	MajorDMR-8-18277	4
chr11	117741662	117741759	MajorDMR-8-18278	2
chr11	117742343	117742479	MajorDMR-8-18279	2
chr11	117744093	117745037	MajorDMR-8-18280	15
chr11	117748188	117748429	MajorDMR-8-18281	3
chr11	117756572	117756787	MajorDMR-8-18282	4
chr11	117778028	117778727	MajorDMR-8-18283	19
chr11	117797930	117797976	MajorDMR-8-18284	3
chr11	117843375	117843650	MajorDMR-8-18285	6
chr11	117921835	117922143	MajorDMR-8-18286	3
chr11	118015782	118016102	MajorDMR-8-18287	5
chr11	118023035	118023225	MajorDMR-8-18288	7
chr11	118024311	118024471	MajorDMR-8-18289	6
chr11	118027259	118028261	MajorDMR-8-18290	15
chr11	118059724	118060099	MajorDMR-8-18291	2
chr11	118068888	118069308	MajorDMR-8-18292	5
chr11	118081423	118082465	MajorDMR-8-18293	10
chr11	118085280	118085683	MajorDMR-8-18294	2
chr11	118134357	118135991	MajorDMR-8-18295	23
chr11	118161729	118162077	MajorDMR-8-18296	8
chr11	118186163	118187771	MajorDMR-8-18297	23
chr11	118268884	118269277	MajorDMR-8-18298	2
chr11	118311633	118311678	MajorDMR-8-18299	3
chr11	118312871	118313221	MajorDMR-8-18300	2
chr11	118342820	118342866	MajorDMR-8-18301	2
chr11	118348145	118348246	MajorDMR-8-18302	2
chr11	118348794	118349258	MajorDMR-8-18303	2
chr11	118392699	118393364	MajorDMR-8-18304	3
chr11	118405040	118405052	MajorDMR-8-18305	2
chr11	118436068	118436282	MajorDMR-8-18306	3
chr11	118446123	118446243	MajorDMR-8-18307	2
chr11	118478135	118478891	MajorDMR-8-18308	19
chr11	118480378	118481914	MajorDMR-8-18309	59
chr11	118489118	118490836	MajorDMR-8-18310	16
chr11	118504851	118505811	MajorDMR-8-18311	7
chr11	118560139	118560368	MajorDMR-8-18312	4
chr11	118563342	118563433	MajorDMR-8-18313	4
chr11	118576353	118577156	MajorDMR-8-18314	7
chr11	118605626	118605841	MajorDMR-8-18315	2
chr11	118615051	118615063	MajorDMR-8-18316	2
chr11	118620185	118620456	MajorDMR-8-18317	2
chr11	118622196	118622432	MajorDMR-8-18318	3
chr11	118632780	118632934	MajorDMR-8-18319	5
chr11	118634009	118634265	MajorDMR-8-18320	2
chr11	118639223	118640388	MajorDMR-8-18321	5
chr11	118643456	118643809	MajorDMR-8-18322	2
chr11	118644327	118645077	MajorDMR-8-18323	3
chr11	118654370	118654591	MajorDMR-8-18324	2
chr11	118659577	118660030	MajorDMR-8-18325	8
chr11	118767637	118767832	MajorDMR-8-18326	4
chr11	118768511	118769032	MajorDMR-8-18327	3
chr11	118770499	118770690	MajorDMR-8-18328	2
chr11	118773865	118774315	MajorDMR-8-18329	5
chr11	118778156	118778815	MajorDMR-8-18330	10
chr11	118780440	118783213	MajorDMR-8-18331	39
chr11	118784332	118784975	MajorDMR-8-18332	5
chr11	118786730	118786751	MajorDMR-8-18333	2
chr11	118787312	118787843	MajorDMR-8-18334	9
chr11	118788365	118790204	MajorDMR-8-18335	18
chr11	118790746	118792280	MajorDMR-8-18336	12
chr11	118793303	118793942	MajorDMR-8-18337	10
chr11	118809938	118811207	MajorDMR-8-18338	10
chr11	118824898	118824917	MajorDMR-8-18339	2
chr11	118842649	118842852	MajorDMR-8-18340	2
chr11	118851028	118851385	MajorDMR-8-18341	2
chr11	118867694	118868143	MajorDMR-8-18342	5
chr11	118869508	118869840	MajorDMR-8-18343	3
chr11	118886051	118886118	MajorDMR-8-18344	3
chr11	118887610	118887875	MajorDMR-8-18345	4
chr11	118895587	118895999	MajorDMR-8-18346	4
chr11	118900141	118900824	MajorDMR-8-18347	5
chr11	118928774	118928867	MajorDMR-8-18348	3
chr11	118937717	118937900	MajorDMR-8-18349	3
chr11	118939220	118939723	MajorDMR-8-18350	2
chr11	118955125	118955272	MajorDMR-8-18351	2
chr11	118956693	118956881	MajorDMR-8-18352	3
chr11	118963493	118963982	MajorDMR-8-18353	3
chr11	118966759	118966870	MajorDMR-8-18354	2
chr11	118984583	118984752	MajorDMR-8-18355	4
chr11	119005212	119005319	MajorDMR-8-18356	2
chr11	119015538	119016221	MajorDMR-8-18357	7
chr11	119040004	119040296	MajorDMR-8-18358	3
chr11	119056025	119056673	MajorDMR-8-18359	4
chr11	119078364	119078946	MajorDMR-8-18360	4
chr11	119089261	119089364	MajorDMR-8-18361	3
chr11	119093195	119093209	MajorDMR-8-18362	2
chr11	119113815	119113861	MajorDMR-8-18363	2
chr11	119125104	119125604	MajorDMR-8-18364	2
chr11	119138259	119138500	MajorDMR-8-18365	5
chr11	119166045	119166117	MajorDMR-8-18366	2
chr11	119185859	119186821	MajorDMR-8-18367	23
chr11	119188225	119188442	MajorDMR-8-18368	8
chr11	119190775	119193267	MajorDMR-8-18369	53
chr11	119209868	119211548	MajorDMR-8-18370	53
chr11	119226131	119226461	MajorDMR-8-18371	3
chr11	119228044	119228312	MajorDMR-8-18372	2
chr11	119238779	119238855	MajorDMR-8-18373	2
chr11	119242496	119242730	MajorDMR-8-18374	5
chr11	119244814	119244849	MajorDMR-8-18375	2
chr11	119245717	119245837	MajorDMR-8-18376	2
chr11	119288273	119288468	MajorDMR-8-18377	3
chr11	119303197	119303342	MajorDMR-8-18378	4
chr11	119311396	119311562	MajorDMR-8-18379	2
chr11	119362250	119363305	MajorDMR-8-18380	20
chr11	119372663	119373025	MajorDMR-8-18381	2
chr11	119383646	119384080	MajorDMR-8-18382	4
chr11	119404393	119404720	MajorDMR-8-18383	2
chr11	119438826	119439316	MajorDMR-8-18384	6
chr11	119454725	119454982	MajorDMR-8-18385	2
chr11	119534854	119535330	MajorDMR-8-18386	4
chr11	119537404	119537607	MajorDMR-8-18387	2
chr11	119543359	119544070	MajorDMR-8-18388	5
chr11	119552281	119552513	MajorDMR-8-18389	4
chr11	119558555	119558739	MajorDMR-8-18390	3
chr11	119562564	119563100	MajorDMR-8-18391	11
chr11	119564146	119564251	MajorDMR-8-18392	2
chr11	119570078	119570178	MajorDMR-8-18393	2
chr11	119579358	119580154	MajorDMR-8-18394	9
chr11	119580978	119581219	MajorDMR-8-18395	2
chr11	119582581	119583450	MajorDMR-8-18396	6
chr11	119587856	119588885	MajorDMR-8-18397	8
chr11	119597060	119597604	MajorDMR-8-18398	5
chr11	119600772	119601665	MajorDMR-8-18399	8
chr11	119612137	119612561	MajorDMR-8-18400	16
chr11	119613509	119613661	MajorDMR-8-18401	3
chr11	119614391	119614613	MajorDMR-8-18402	2
chr11	119623826	119623971	MajorDMR-8-18403	3
chr11	119630127	119630503	MajorDMR-8-18404	6
chr11	119635299	119635505	MajorDMR-8-18405	3
chr11	119650624	119651192	MajorDMR-8-18406	6
chr11	119661746	119661810	MajorDMR-8-18407	3
chr11	119666021	119666614	MajorDMR-8-18408	5
chr11	119679127	119679290	MajorDMR-8-18409	6
chr11	119706468	119706843	MajorDMR-8-18410	3
chr11	119763393	119763659	MajorDMR-8-18411	2
chr11	119778436	119779523	MajorDMR-8-18412	12
chr11	119780326	119780404	MajorDMR-8-18413	6
chr11	119782915	119783188	MajorDMR-8-18414	5
chr11	119790939	119791650	MajorDMR-8-18415	10
chr11	119798797	119799016	MajorDMR-8-18416	4
chr11	119811186	119811573	MajorDMR-8-18417	5
chr11	119845325	119845429	MajorDMR-8-18418	3
chr11	119846203	119846593	MajorDMR-8-18419	12
chr11	119851199	119851313	MajorDMR-8-18420	5
chr11	119853290	119853852	MajorDMR-8-18421	7
chr11	119856310	119856438	MajorDMR-8-18422	4
chr11	119859053	119859583	MajorDMR-8-18423	6
chr11	119860091	119860451	MajorDMR-8-18424	9
chr11	119861207	119861582	MajorDMR-8-18425	3
chr11	119888484	119888752	MajorDMR-8-18426	6
chr11	119932826	119933156	MajorDMR-8-18427	13
chr11	119939005	119939034	MajorDMR-8-18428	2
chr11	120040105	120041022	MajorDMR-8-18429	17
chr11	120042819	120043346	MajorDMR-8-18430	5
chr11	120058137	120058206	MajorDMR-8-18431	2
chr11	120080811	120081090	MajorDMR-8-18432	8
chr11	120082102	120082492	MajorDMR-8-18433	7
chr11	120110450	120110566	MajorDMR-8-18434	7
chr11	120119178	120119343	MajorDMR-8-18435	2
chr11	120177326	120177819	MajorDMR-8-18436	7
chr11	120209378	120209652	MajorDMR-8-18437	6
chr11	120210160	120210881	MajorDMR-8-18438	7
chr11	120233156	120233536	MajorDMR-8-18439	2
chr11	120271722	120271877	MajorDMR-8-18440	5
chr11	120371241	120371666	MajorDMR-8-18441	3
chr11	120383621	120383655	MajorDMR-8-18442	2
chr11	120384497	120384904	MajorDMR-8-18443	8
chr11	120387281	120387292	MajorDMR-8-18444	2
chr11	120393930	120394185	MajorDMR-8-18445	2
chr11	120411547	120411716	MajorDMR-8-18446	2
chr11	120417444	120419248	MajorDMR-8-18447	18
chr11	120425801	120425912	MajorDMR-8-18448	2
chr11	120433766	120435187	MajorDMR-8-18449	23
chr11	120436096	120436901	MajorDMR-8-18450	11
chr11	120450636	120450841	MajorDMR-8-18451	3
chr11	120468319	120468642	MajorDMR-8-18452	5
chr11	120472260	120472446	MajorDMR-8-18453	2
chr11	120496073	120496271	MajorDMR-8-18454	5
chr11	120504596	120505128	MajorDMR-8-18455	9
chr11	120512431	120512717	MajorDMR-8-18456	3
chr11	120538146	120538318	MajorDMR-8-18457	14
chr11	120552753	120552886	MajorDMR-8-18458	4
chr11	120581144	120581330	MajorDMR-8-18459	2
chr11	120618884	120618914	MajorDMR-8-18460	2
chr11	120637974	120638419	MajorDMR-8-18461	2
chr11	120700961	120701020	MajorDMR-8-18462	2
chr11	120703210	120704023	MajorDMR-8-18463	17
chr11	120738132	120738180	MajorDMR-8-18464	2
chr11	120740187	120740578	MajorDMR-8-18465	8
chr11	120753061	120753239	MajorDMR-8-18466	5
chr11	120754402	120754685	MajorDMR-8-18467	7
chr11	120765520	120765534	MajorDMR-8-18468	2
chr11	120800490	120800708	MajorDMR-8-18469	4
chr11	120811032	120811401	MajorDMR-8-18470	6
chr11	120823182	120823892	MajorDMR-8-18471	10
chr11	120845061	120846302	MajorDMR-8-18472	15
chr11	120856507	120857252	MajorDMR-8-18473	17
chr11	120861779	120862090	MajorDMR-8-18474	3
chr11	120864650	120865073	MajorDMR-8-18475	2
chr11	121005343	121006055	MajorDMR-8-18476	7
chr11	121025305	121025517	MajorDMR-8-18477	3
chr11	121140727	121140746	MajorDMR-8-18478	2
chr11	121151772	121151903	MajorDMR-8-18479	2
chr11	121221363	121222505	MajorDMR-8-18480	8
chr11	121223150	121223748	MajorDMR-8-18481	4
chr11	121259905	121260918	MajorDMR-8-18482	12
chr11	121288146	121288172	MajorDMR-8-18483	2
chr11	121317632	121317647	MajorDMR-8-18484	2
chr11	121334473	121335458	MajorDMR-8-18485	10
chr11	121343713	121344118	MajorDMR-8-18486	3
chr11	121345692	121345826	MajorDMR-8-18487	3
chr11	121346903	121346930	MajorDMR-8-18488	2
chr11	121383512	121383767	MajorDMR-8-18489	2
chr11	121395611	121395969	MajorDMR-8-18490	2
chr11	121446038	121446558	MajorDMR-8-18491	8
chr11	121453065	121453239	MajorDMR-8-18492	3
chr11	121467959	121468198	MajorDMR-8-18493	2
chr11	121484450	121484597	MajorDMR-8-18494	2
chr11	121486364	121486409	MajorDMR-8-18495	2
chr11	121488988	121489566	MajorDMR-8-18496	8
chr11	121496524	121496676	MajorDMR-8-18497	2
chr11	121505834	121505874	MajorDMR-8-18498	2
chr11	121523671	121523888	MajorDMR-8-18499	3
chr11	121525414	121525966	MajorDMR-8-18500	8
chr11	121526888	121527720	MajorDMR-8-18501	7
chr11	121541312	121542655	MajorDMR-8-18502	21
chr11	121543181	121543794	MajorDMR-8-18503	8
chr11	121567122	121567320	MajorDMR-8-18504	2
chr11	121570796	121571111	MajorDMR-8-18505	2
chr11	121592709	121592882	MajorDMR-8-18506	3
chr11	121636994	121637048	MajorDMR-8-18507	4
chr11	121665482	121665754	MajorDMR-8-18508	4
chr11	121699839	121699968	MajorDMR-8-18509	2
chr11	121737466	121737649	MajorDMR-8-18510	3
chr11	121757153	121757341	MajorDMR-8-18511	2
chr11	121769820	121770012	MajorDMR-8-18512	4
chr11	121799726	121800433	MajorDMR-8-18513	11
chr11	121801216	121801359	MajorDMR-8-18514	4
chr11	121878419	121878731	MajorDMR-8-18515	4
chr11	121939134	121939284	MajorDMR-8-18516	2
chr11	121940314	121941688	MajorDMR-8-18517	11
chr11	121942237	121942546	MajorDMR-8-18518	3
chr11	121955800	121956875	MajorDMR-8-18519	6
chr11	121959999	121960369	MajorDMR-8-18520	2
chr11	121962967	121963018	MajorDMR-8-18521	2
chr11	122027642	122028047	MajorDMR-8-18522	4
chr11	122059877	122060266	MajorDMR-8-18523	3
chr11	122073278	122073947	MajorDMR-8-18524	10
chr11	122086265	122086316	MajorDMR-8-18525	3
chr11	122100397	122101300	MajorDMR-8-18526	22
chr11	122124379	122124560	MajorDMR-8-18527	3
chr11	122164085	122164537	MajorDMR-8-18528	4
chr11	122180778	122180831	MajorDMR-8-18529	2
chr11	122230053	122230099	MajorDMR-8-18530	2
chr11	122264941	122265148	MajorDMR-8-18531	3
chr11	122310766	122310949	MajorDMR-8-18532	4
chr11	122312184	122312802	MajorDMR-8-18533	9
chr11	122376369	122376890	MajorDMR-8-18534	4
chr11	122427361	122427907	MajorDMR-8-18535	15
chr11	122504161	122504251	MajorDMR-8-18536	3
chr11	122513133	122513979	MajorDMR-8-18537	6
chr11	122525695	122526237	MajorDMR-8-18538	6
chr11	122527650	122527861	MajorDMR-8-18539	9
chr11	122536648	122536812	MajorDMR-8-18540	2
chr11	122538946	122539939	MajorDMR-8-18541	10
chr11	122542316	122542504	MajorDMR-8-18542	3
chr11	122552599	122552872	MajorDMR-8-18543	6
chr11	122561843	122562378	MajorDMR-8-18544	6
chr11	122566117	122566356	MajorDMR-8-18545	4
chr11	122579403	122579525	MajorDMR-8-18546	2
chr11	122582659	122583151	MajorDMR-8-18547	8
chr11	122586151	122587072	MajorDMR-8-18548	11
chr11	122591876	122592525	MajorDMR-8-18549	4
chr11	122597619	122598589	MajorDMR-8-18550	24
chr11	122610275	122610860	MajorDMR-8-18551	4
chr11	122612529	122612915	MajorDMR-8-18552	3
chr11	122619680	122620200	MajorDMR-8-18553	6
chr11	122632266	122632329	MajorDMR-8-18554	3
chr11	122639971	122640053	MajorDMR-8-18555	2
chr11	122646843	122646948	MajorDMR-8-18556	2
chr11	122647477	122647971	MajorDMR-8-18557	7
chr11	122652108	122652643	MajorDMR-8-18558	9
chr11	122655884	122655892	MajorDMR-8-18559	2
chr11	122662683	122662942	MajorDMR-8-18560	3
chr11	122680842	122680873	MajorDMR-8-18561	2
chr11	122687502	122688065	MajorDMR-8-18562	4
chr11	122722190	122723375	MajorDMR-8-18563	10
chr11	122724503	122724508	MajorDMR-8-18564	2
chr11	122734426	122734875	MajorDMR-8-18565	3
chr11	122754197	122754232	MajorDMR-8-18566	2
chr11	122846806	122847511	MajorDMR-8-18567	6
chr11	122849102	122849193	MajorDMR-8-18568	2
chr11	122850489	122851361	MajorDMR-8-18569	27
chr11	122851923	122852665	MajorDMR-8-18570	14
chr11	122854156	122854862	MajorDMR-8-18571	11
chr11	122855666	122855851	MajorDMR-8-18572	3
chr11	122925483	122925524	MajorDMR-8-18573	2
chr11	122926119	122926664	MajorDMR-8-18574	4
chr11	122927391	122927640	MajorDMR-8-18575	3
chr11	122928838	122930595	MajorDMR-8-18576	18
chr11	122934375	122935223	MajorDMR-8-18577	5
chr11	122954410	122954442	MajorDMR-8-18578	3
chr11	122971148	122971295	MajorDMR-8-18579	4
chr11	122972002	122972201	MajorDMR-8-18580	2
chr11	122973407	122973811	MajorDMR-8-18581	2
chr11	122989284	122989532	MajorDMR-8-18582	4
chr11	123005509	123005581	MajorDMR-8-18583	3
chr11	123112607	123113288	MajorDMR-8-18584	8
chr11	123118264	123118580	MajorDMR-8-18585	4
chr11	123121346	123122033	MajorDMR-8-18586	16
chr11	123122580	123122858	MajorDMR-8-18587	6
chr11	123126707	123126772	MajorDMR-8-18588	3
chr11	123132047	123132212	MajorDMR-8-18589	4
chr11	123172868	123173125	MajorDMR-8-18590	10
chr11	123192415	123193487	MajorDMR-8-18591	6
chr11	123222364	123222391	MajorDMR-8-18592	2
chr11	123233985	123234624	MajorDMR-8-18593	5
chr11	123278345	123278462	MajorDMR-8-18594	2
chr11	123301567	123302149	MajorDMR-8-18595	13
chr11	123304931	123305030	MajorDMR-8-18596	2
chr11	123345128	123345222	MajorDMR-8-18597	2
chr11	123346272	123346339	MajorDMR-8-18598	2
chr11	123348099	123348311	MajorDMR-8-18599	4
chr11	123349760	123350005	MajorDMR-8-18600	3
chr11	123363602	123364039	MajorDMR-8-18601	2
chr11	123387127	123387366	MajorDMR-8-18602	3
chr11	123397343	123397883	MajorDMR-8-18603	3
chr11	123428892	123430461	MajorDMR-8-18604	10
chr11	123433026	123433777	MajorDMR-8-18605	4
chr11	123437155	123437705	MajorDMR-8-18606	3
chr11	123438592	123438608	MajorDMR-8-18607	2
chr11	123439398	123439819	MajorDMR-8-18608	2
chr11	123442031	123442055	MajorDMR-8-18609	3
chr11	123446735	123446947	MajorDMR-8-18610	3
chr11	123449126	123449465	MajorDMR-8-18611	7
chr11	123461325	123461600	MajorDMR-8-18612	5
chr11	123486159	123486222	MajorDMR-8-18613	2
chr11	123486770	123487092	MajorDMR-8-18614	2
chr11	123500053	123500220	MajorDMR-8-18615	5
chr11	123511936	123511968	MajorDMR-8-18616	2
chr11	123513509	123514004	MajorDMR-8-18617	5
chr11	123542506	123542572	MajorDMR-8-18618	5
chr11	123573017	123573099	MajorDMR-8-18619	2
chr11	123610976	123611158	MajorDMR-8-18620	2
chr11	123613875	123613890	MajorDMR-8-18621	3
chr11	123762037	123762716	MajorDMR-8-18622	3
chr11	123940199	123940684	MajorDMR-8-18623	8
chr11	123942483	123942912	MajorDMR-8-18624	8
chr11	123946437	123947687	MajorDMR-8-18625	19
chr11	123985613	123986829	MajorDMR-8-18626	23
chr11	124038158	124038612	MajorDMR-8-18627	2
chr11	124061876	124061975	MajorDMR-8-18628	2
chr11	124155403	124155705	MajorDMR-8-18629	3
chr11	124171478	124171685	MajorDMR-8-18630	3
chr11	124305484	124305578	MajorDMR-8-18631	2
chr11	124321433	124321503	MajorDMR-8-18632	2
chr11	124351428	124352067	MajorDMR-8-18633	20
chr11	124355443	124355928	MajorDMR-8-18634	4
chr11	124360737	124360754	MajorDMR-8-18635	2
chr11	124389839	124389922	MajorDMR-8-18636	2
chr11	124405039	124405205	MajorDMR-8-18637	2
chr11	124447817	124448203	MajorDMR-8-18638	5
chr11	124457580	124457954	MajorDMR-8-18639	2
chr11	124514662	124514958	MajorDMR-8-18640	3
chr11	124526789	124526818	MajorDMR-8-18641	2
chr11	124587825	124588190	MajorDMR-8-18642	21
chr11	124595604	124595614	MajorDMR-8-18643	2
chr11	124615298	124617470	MajorDMR-8-18644	50
chr11	124621245	124622728	MajorDMR-8-18645	25
chr11	124626201	124626554	MajorDMR-8-18646	2
chr11	124627423	124629416	MajorDMR-8-18647	63
chr11	124629953	124630552	MajorDMR-8-18648	13
chr11	124631387	124632123	MajorDMR-8-18649	11
chr11	124671242	124671313	MajorDMR-8-18650	2
chr11	124686144	124686503	MajorDMR-8-18651	2
chr11	124687650	124687760	MajorDMR-8-18652	2
chr11	124709597	124710046	MajorDMR-8-18653	9
chr11	124712796	124713558	MajorDMR-8-18654	20
chr11	124714616	124715252	MajorDMR-8-18655	11
chr11	124733366	124734967	MajorDMR-8-18656	32
chr11	124736422	124739848	MajorDMR-8-18657	67
chr11	124768915	124768951	MajorDMR-8-18658	2
chr11	124805625	124805631	MajorDMR-8-18659	3
chr11	124812651	124813056	MajorDMR-8-18660	2
chr11	124925722	124925916	MajorDMR-8-18661	2
chr11	124932638	124933773	MajorDMR-8-18662	10
chr11	124951214	124951262	MajorDMR-8-18663	2
chr11	124961573	124962343	MajorDMR-8-18664	5
chr11	124987006	124987227	MajorDMR-8-18665	2
chr11	124999344	124999438	MajorDMR-8-18666	2
chr11	125009684	125010363	MajorDMR-8-18667	3
chr11	125011220	125012081	MajorDMR-8-18668	9
chr11	125037492	125038563	MajorDMR-8-18669	4
chr11	125040527	125041083	MajorDMR-8-18670	5
chr11	125045639	125047264	MajorDMR-8-18671	9
chr11	125049173	125050226	MajorDMR-8-18672	8
chr11	125061323	125063973	MajorDMR-8-18673	27
chr11	125074223	125074497	MajorDMR-8-18674	2
chr11	125088362	125088435	MajorDMR-8-18675	2
chr11	125094476	125094768	MajorDMR-8-18676	4
chr11	125105207	125105391	MajorDMR-8-18677	2
chr11	125109506	125110249	MajorDMR-8-18678	18
chr11	125120585	125120777	MajorDMR-8-18679	2
chr11	125122940	125123063	MajorDMR-8-18680	2
chr11	125123716	125124087	MajorDMR-8-18681	8
chr11	125125578	125126013	MajorDMR-8-18682	2
chr11	125126653	125126821	MajorDMR-8-18683	5
chr11	125132140	125133685	MajorDMR-8-18684	49
chr11	125140095	125140725	MajorDMR-8-18685	3
chr11	125142645	125143295	MajorDMR-8-18686	5
chr11	125149039	125149336	MajorDMR-8-18687	3
chr11	125150085	125150611	MajorDMR-8-18688	3
chr11	125151134	125151881	MajorDMR-8-18689	7
chr11	125152634	125152770	MajorDMR-8-18690	2
chr11	125153725	125154577	MajorDMR-8-18691	14
chr11	125157442	125158473	MajorDMR-8-18692	13
chr11	125159609	125159805	MajorDMR-8-18693	6
chr11	125161961	125163047	MajorDMR-8-18694	8
chr11	125165759	125166254	MajorDMR-8-18695	7
chr11	125169690	125169836	MajorDMR-8-18696	2
chr11	125171361	125171374	MajorDMR-8-18697	2
chr11	125174832	125174991	MajorDMR-8-18698	2
chr11	125183600	125183627	MajorDMR-8-18699	2
chr11	125184484	125185726	MajorDMR-8-18700	7
chr11	125197332	125197976	MajorDMR-8-18701	6
chr11	125202700	125202810	MajorDMR-8-18702	2
chr11	125208167	125208337	MajorDMR-8-18703	4
chr11	125208860	125209288	MajorDMR-8-18704	6
chr11	125212681	125214487	MajorDMR-8-18705	14
chr11	125216072	125216330	MajorDMR-8-18706	5
chr11	125216925	125217241	MajorDMR-8-18707	3
chr11	125218420	125218671	MajorDMR-8-18708	2
chr11	125220435	125222042	MajorDMR-8-18709	9
chr11	125224713	125224744	MajorDMR-8-18710	2
chr11	125227395	125227672	MajorDMR-8-18711	2
chr11	125240380	125241387	MajorDMR-8-18712	12
chr11	125243076	125243650	MajorDMR-8-18713	3
chr11	125246685	125246998	MajorDMR-8-18714	7
chr11	125252219	125252722	MajorDMR-8-18715	5
chr11	125260942	125261227	MajorDMR-8-18716	3
chr11	125264021	125265043	MajorDMR-8-18717	8
chr11	125268321	125270503	MajorDMR-8-18718	26
chr11	125271156	125271472	MajorDMR-8-18719	8
chr11	125274493	125275107	MajorDMR-8-18720	7
chr11	125280073	125280289	MajorDMR-8-18721	4
chr11	125281536	125282343	MajorDMR-8-18722	6
chr11	125296473	125297209	MajorDMR-8-18723	4
chr11	125299737	125300716	MajorDMR-8-18724	5
chr11	125303010	125303859	MajorDMR-8-18725	6
chr11	125304487	125304589	MajorDMR-8-18726	2
chr11	125305105	125305151	MajorDMR-8-18727	2
chr11	125310293	125310383	MajorDMR-8-18728	2
chr11	125311021	125312561	MajorDMR-8-18729	16
chr11	125314915	125315183	MajorDMR-8-18730	7
chr11	125327901	125328452	MajorDMR-8-18731	6
chr11	125349050	125349323	MajorDMR-8-18732	2
chr11	125351246	125351420	MajorDMR-8-18733	3
chr11	125361335	125361461	MajorDMR-8-18734	3
chr11	125385755	125385871	MajorDMR-8-18735	3
chr11	125387511	125387907	MajorDMR-8-18736	3
chr11	125388985	125389472	MajorDMR-8-18737	4
chr11	125438096	125438136	MajorDMR-8-18738	3
chr11	125461496	125461563	MajorDMR-8-18739	2
chr11	125494679	125494879	MajorDMR-8-18740	2
chr11	125497300	125497421	MajorDMR-8-18741	2
chr11	125571153	125571415	MajorDMR-8-18742	2
chr11	125758480	125758774	MajorDMR-8-18743	3
chr11	125760562	125760996	MajorDMR-8-18744	3
chr11	125779914	125780523	MajorDMR-8-18745	5
chr11	125803029	125803158	MajorDMR-8-18746	2
chr11	125823310	125823327	MajorDMR-8-18747	2
chr11	125972494	125972725	MajorDMR-8-18748	3
chr11	125985669	125986119	MajorDMR-8-18749	10
chr11	126010783	126011450	MajorDMR-8-18750	11
chr11	126016396	126016525	MajorDMR-8-18751	2
chr11	126064072	126064381	MajorDMR-8-18752	2
chr11	126087808	126087950	MajorDMR-8-18753	2
chr11	126089772	126090015	MajorDMR-8-18754	2
chr11	126101215	126101695	MajorDMR-8-18755	2
chr11	126127520	126127815	MajorDMR-8-18756	3
chr11	126130892	126131226	MajorDMR-8-18757	2
chr11	126154696	126155184	MajorDMR-8-18758	9
chr11	126177730	126178467	MajorDMR-8-18759	5
chr11	126181039	126181535	MajorDMR-8-18760	2
chr11	126188046	126188476	MajorDMR-8-18761	7
chr11	126202149	126202364	MajorDMR-8-18762	2
chr11	126216067	126216192	MajorDMR-8-18763	3
chr11	126219245	126219255	MajorDMR-8-18764	2
chr11	126220721	126221654	MajorDMR-8-18765	7
chr11	126223432	126224784	MajorDMR-8-18766	6
chr11	126226315	126226995	MajorDMR-8-18767	15
chr11	126229224	126230203	MajorDMR-8-18768	12
chr11	126232678	126232764	MajorDMR-8-18769	2
chr11	126233542	126234922	MajorDMR-8-18770	7
chr11	126235716	126236474	MajorDMR-8-18771	10
chr11	126256780	126256896	MajorDMR-8-18772	2
chr11	126260434	126260580	MajorDMR-8-18773	2
chr11	126285120	126285145	MajorDMR-8-18774	2
chr11	126286074	126287299	MajorDMR-8-18775	24
chr11	126289933	126291272	MajorDMR-8-18776	12
chr11	126294531	126294583	MajorDMR-8-18777	2
chr11	126297325	126297680	MajorDMR-8-18778	7
chr11	126312429	126312893	MajorDMR-8-18779	5
chr11	126321647	126321675	MajorDMR-8-18780	2
chr11	126322713	126323149	MajorDMR-8-18781	7
chr11	126325506	126325934	MajorDMR-8-18782	2
chr11	126329506	126330218	MajorDMR-8-18783	7
chr11	126335685	126336628	MajorDMR-8-18784	12
chr11	126346350	126347245	MajorDMR-8-18785	20
chr11	126350613	126350941	MajorDMR-8-18786	9
chr11	126355008	126355074	MajorDMR-8-18787	2
chr11	126381761	126381920	MajorDMR-8-18788	2
chr11	126388027	126388936	MajorDMR-8-18789	7
chr11	126389741	126390203	MajorDMR-8-18790	12
chr11	126390872	126391040	MajorDMR-8-18791	3
chr11	126393773	126393984	MajorDMR-8-18792	2
chr11	126398681	126399135	MajorDMR-8-18793	3
chr11	126413814	126414675	MajorDMR-8-18794	12
chr11	126418629	126418689	MajorDMR-8-18795	2
chr11	126419399	126420095	MajorDMR-8-18796	9
chr11	126446911	126446968	MajorDMR-8-18797	2
chr11	126453588	126454084	MajorDMR-8-18798	7
chr11	126455522	126456529	MajorDMR-8-18799	23
chr11	126457423	126457542	MajorDMR-8-18800	3
chr11	126476886	126478183	MajorDMR-8-18801	15
chr11	126506260	126506408	MajorDMR-8-18802	2
chr11	126507218	126507787	MajorDMR-8-18803	4
chr11	126525400	126525829	MajorDMR-8-18804	6
chr11	126539489	126539518	MajorDMR-8-18805	2
chr11	126564036	126564059	MajorDMR-8-18806	2
chr11	126567869	126568782	MajorDMR-8-18807	14
chr11	126570938	126571219	MajorDMR-8-18808	2
chr11	126574476	126575066	MajorDMR-8-18809	3
chr11	126581674	126582373	MajorDMR-8-18810	25
chr11	126584534	126584611	MajorDMR-8-18811	2
chr11	126585494	126585727	MajorDMR-8-18812	4
chr11	126590548	126590918	MajorDMR-8-18813	2
chr11	126597496	126597714	MajorDMR-8-18814	5
chr11	126608632	126608712	MajorDMR-8-18815	2
chr11	126624255	126624610	MajorDMR-8-18816	7
chr11	126625256	126626158	MajorDMR-8-18817	10
chr11	126627902	126628019	MajorDMR-8-18818	2
chr11	126634148	126634360	MajorDMR-8-18819	3
chr11	126647392	126647590	MajorDMR-8-18820	2
chr11	126652325	126652590	MajorDMR-8-18821	3
chr11	126658102	126658137	MajorDMR-8-18822	2
chr11	126660162	126660667	MajorDMR-8-18823	4
chr11	126680806	126680919	MajorDMR-8-18824	3
chr11	126727942	126728348	MajorDMR-8-18825	2
chr11	126735135	126735155	MajorDMR-8-18826	2
chr11	126735817	126735963	MajorDMR-8-18827	2
chr11	126744353	126744920	MajorDMR-8-18828	7
chr11	126762289	126762921	MajorDMR-8-18829	9
chr11	126763604	126763991	MajorDMR-8-18830	4
chr11	126772524	126773124	MajorDMR-8-18831	3
chr11	126781354	126781989	MajorDMR-8-18832	7
chr11	126787720	126788041	MajorDMR-8-18833	7
chr11	126794359	126797140	MajorDMR-8-18834	21
chr11	126798968	126799866	MajorDMR-8-18835	6
chr11	126800825	126800931	MajorDMR-8-18836	3
chr11	126817042	126817455	MajorDMR-8-18837	3
chr11	126819299	126819843	MajorDMR-8-18838	7
chr11	126823586	126823873	MajorDMR-8-18839	2
chr11	126825230	126825858	MajorDMR-8-18840	3
chr11	126837503	126837642	MajorDMR-8-18841	2
chr11	126838615	126838976	MajorDMR-8-18842	2
chr11	126839902	126839911	MajorDMR-8-18843	2
chr11	126860838	126862349	MajorDMR-8-18844	9
chr11	126864886	126864919	MajorDMR-8-18845	3
chr11	126865727	126867633	MajorDMR-8-18846	13
chr11	126868457	126871775	MajorDMR-8-18847	29
chr11	126872614	126873075	MajorDMR-8-18848	6
chr11	126873636	126874115	MajorDMR-8-18849	14
chr11	126898442	126898509	MajorDMR-8-18850	2
chr11	126928916	126929968	MajorDMR-8-18851	17
chr11	126931222	126931761	MajorDMR-8-18852	10
chr11	127125343	127125629	MajorDMR-8-18853	3
chr11	127165951	127166147	MajorDMR-8-18854	2
chr11	127204847	127204859	MajorDMR-8-18855	6
chr11	127215613	127215963	MajorDMR-8-18856	5
chr11	127313430	127313453	MajorDMR-8-18857	2
chr11	127324701	127325058	MajorDMR-8-18858	4
chr11	127331268	127331437	MajorDMR-8-18859	2
chr11	127424308	127424651	MajorDMR-8-18860	2
chr11	127480716	127480766	MajorDMR-8-18861	2
chr11	127494352	127494856	MajorDMR-8-18862	9
chr11	127497978	127498441	MajorDMR-8-18863	9
chr11	127501829	127503062	MajorDMR-8-18864	8
chr11	127526021	127526467	MajorDMR-8-18865	4
chr11	127579937	127581015	MajorDMR-8-18866	8
chr11	127608704	127609502	MajorDMR-8-18867	9
chr11	127695229	127695257	MajorDMR-8-18868	2
chr11	127713543	127714118	MajorDMR-8-18869	3
chr11	127729971	127730007	MajorDMR-8-18870	3
chr11	127788902	127789265	MajorDMR-8-18871	2
chr11	127816272	127816603	MajorDMR-8-18872	2
chr11	127819358	127819463	MajorDMR-8-18873	2
chr11	127875673	127876264	MajorDMR-8-18874	6
chr11	127935282	127935345	MajorDMR-8-18875	2
chr11	127986289	127987306	MajorDMR-8-18876	13
chr11	128065033	128065260	MajorDMR-8-18877	5
chr11	128116373	128116576	MajorDMR-8-18878	4
chr11	128159036	128159257	MajorDMR-8-18879	2
chr11	128245617	128246061	MajorDMR-8-18880	2
chr11	128275622	128276208	MajorDMR-8-18881	6
chr11	128279205	128279575	MajorDMR-8-18882	4
chr11	128280528	128280800	MajorDMR-8-18883	3
chr11	128287555	128288258	MajorDMR-8-18884	4
chr11	128321261	128322093	MajorDMR-8-18885	27
chr11	128333572	128333686	MajorDMR-8-18886	3
chr11	128372758	128373265	MajorDMR-8-18887	4
chr11	128376802	128377672	MajorDMR-8-18888	13
chr11	128388559	128389452	MajorDMR-8-18889	6
chr11	128391151	128391909	MajorDMR-8-18890	23
chr11	128392541	128393064	MajorDMR-8-18891	8
chr11	128402214	128402360	MajorDMR-8-18892	3
chr11	128414451	128414809	MajorDMR-8-18893	4
chr11	128419180	128419649	MajorDMR-8-18894	14
chr11	128422963	128424031	MajorDMR-8-18895	13
chr11	128447725	128447780	MajorDMR-8-18896	2
chr11	128450711	128450830	MajorDMR-8-18897	2
chr11	128455683	128456030	MajorDMR-8-18898	8
chr11	128456787	128457683	MajorDMR-8-18899	8
chr11	128465229	128465482	MajorDMR-8-18900	3
chr11	128473390	128473991	MajorDMR-8-18901	3
chr11	128480838	128481078	MajorDMR-8-18902	5
chr11	128488975	128489193	MajorDMR-8-18903	3
chr11	128490380	128490490	MajorDMR-8-18904	2
chr11	128496951	128497418	MajorDMR-8-18905	5
chr11	128500358	128500520	MajorDMR-8-18906	5
chr11	128523776	128523961	MajorDMR-8-18907	4
chr11	128554378	128556153	MajorDMR-8-18908	16
chr11	128560437	128560769	MajorDMR-8-18909	12
chr11	128562244	128562558	MajorDMR-8-18910	2
chr11	128565101	128565450	MajorDMR-8-18911	7
chr11	128615467	128616058	MajorDMR-8-18912	16
chr11	128634497	128635382	MajorDMR-8-18913	10
chr11	128647017	128647207	MajorDMR-8-18914	5
chr11	128694084	128695077	MajorDMR-8-18915	13
chr11	128718917	128718928	MajorDMR-8-18916	2
chr11	128729831	128729961	MajorDMR-8-18917	9
chr11	128759779	128760465	MajorDMR-8-18918	10
chr11	128761497	128761800	MajorDMR-8-18919	7
chr11	128774584	128775920	MajorDMR-8-18920	18
chr11	128783956	128783964	MajorDMR-8-18921	2
chr11	128809548	128810197	MajorDMR-8-18922	8
chr11	128813305	128814196	MajorDMR-8-18923	21
chr11	128832703	128833519	MajorDMR-8-18924	7
chr11	128851305	128851525	MajorDMR-8-18925	4
chr11	128867998	128868011	MajorDMR-8-18926	2
chr11	128911583	128911616	MajorDMR-8-18927	2
chr11	128985032	128985471	MajorDMR-8-18928	2
chr11	129016245	129016369	MajorDMR-8-18929	2
chr11	129060160	129060216	MajorDMR-8-18930	2
chr11	129072992	129073077	MajorDMR-8-18931	2
chr11	129118535	129118650	MajorDMR-8-18932	2
chr11	129121011	129121157	MajorDMR-8-18933	2
chr11	129144778	129144880	MajorDMR-8-18934	2
chr11	129145479	129145650	MajorDMR-8-18935	3
chr11	129147109	129147937	MajorDMR-8-18936	3
chr11	129178313	129178575	MajorDMR-8-18937	3
chr11	129182824	129182887	MajorDMR-8-18938	2
chr11	129185683	129185703	MajorDMR-8-18939	2
chr11	129189722	129189938	MajorDMR-8-18940	2
chr11	129214341	129214459	MajorDMR-8-18941	2
chr11	129224657	129224844	MajorDMR-8-18942	2
chr11	129233970	129234619	MajorDMR-8-18943	3
chr11	129242318	129242689	MajorDMR-8-18944	20
chr11	129243476	129244029	MajorDMR-8-18945	10
chr11	129317610	129317911	MajorDMR-8-18946	3
chr11	129487928	129488303	MajorDMR-8-18947	30
chr11	129528174	129528652	MajorDMR-8-18948	6
chr11	129538890	129538899	MajorDMR-8-18949	2
chr11	129565666	129566290	MajorDMR-8-18950	16
chr11	129613622	129613631	MajorDMR-8-18951	2
chr11	129620397	129620417	MajorDMR-8-18952	2
chr11	129636896	129637139	MajorDMR-8-18953	2
chr11	129673580	129673981	MajorDMR-8-18954	2
chr11	129685559	129686549	MajorDMR-8-18955	17
chr11	129731736	129731884	MajorDMR-8-18956	5
chr11	129765931	129765974	MajorDMR-8-18957	3
chr11	129820568	129821208	MajorDMR-8-18958	10
chr11	129838581	129839265	MajorDMR-8-18959	6
chr11	129873902	129873926	MajorDMR-8-18960	2
chr11	129907788	129907912	MajorDMR-8-18961	4
chr11	129922288	129922745	MajorDMR-8-18962	3
chr11	129924916	129925915	MajorDMR-8-18963	8
chr11	129938356	129938616	MajorDMR-8-18964	4
chr11	129941574	129942167	MajorDMR-8-18965	5
chr11	129958821	129958966	MajorDMR-8-18966	2
chr11	129994119	129994256	MajorDMR-8-18967	3
chr11	130006170	130006245	MajorDMR-8-18968	2
chr11	130009735	130009951	MajorDMR-8-18969	2
chr11	130013978	130014422	MajorDMR-8-18970	6
chr11	130016007	130016304	MajorDMR-8-18971	4
chr11	130029370	130030201	MajorDMR-8-18972	65
chr11	130050550	130050740	MajorDMR-8-18973	2
chr11	130093542	130093748	MajorDMR-8-18974	3
chr11	130131235	130131696	MajorDMR-8-18975	8
chr11	130136073	130136249	MajorDMR-8-18976	2
chr11	130182429	130183490	MajorDMR-8-18977	9
chr11	130185517	130185871	MajorDMR-8-18978	3
chr11	130251387	130251415	MajorDMR-8-18979	2
chr11	130273152	130273659	MajorDMR-8-18980	7
chr11	130277975	130278178	MajorDMR-8-18981	4
chr11	130283126	130284005	MajorDMR-8-18982	17
chr11	130300959	130301020	MajorDMR-8-18983	2
chr11	130317892	130318056	MajorDMR-8-18984	2
chr11	130320106	130320320	MajorDMR-8-18985	6
chr11	130342463	130342604	MajorDMR-8-18986	3
chr11	130392214	130392323	MajorDMR-8-18987	3
chr11	130450340	130450544	MajorDMR-8-18988	3
chr11	130451151	130451172	MajorDMR-8-18989	2
chr11	130471102	130471500	MajorDMR-8-18990	8
chr11	130542374	130542683	MajorDMR-8-18991	5
chr11	130580487	130580823	MajorDMR-8-18992	2
chr11	130590375	130590401	MajorDMR-8-18993	3
chr11	130608163	130608348	MajorDMR-8-18994	2
chr11	130689320	130689840	MajorDMR-8-18995	6
chr11	130701838	130701849	MajorDMR-8-18996	2
chr11	130794040	130794254	MajorDMR-8-18997	2
chr11	130815924	130816032	MajorDMR-8-18998	6
chr11	130849491	130849553	MajorDMR-8-18999	2
chr11	130934210	130935142	MajorDMR-8-19000	7
chr11	131057266	131057390	MajorDMR-8-19001	2
chr11	131064362	131064433	MajorDMR-8-19002	2
chr11	131065386	131065734	MajorDMR-8-19003	4
chr11	131116436	131116866	MajorDMR-8-19004	7
chr11	131123376	131124039	MajorDMR-8-19005	7
chr11	131175148	131175197	MajorDMR-8-19006	2
chr11	131195365	131195378	MajorDMR-8-19007	2
chr11	131220796	131221068	MajorDMR-8-19008	5
chr11	131235475	131235734	MajorDMR-8-19009	2
chr11	131245083	131245334	MajorDMR-8-19010	2
chr11	131259259	131259697	MajorDMR-8-19011	7
chr11	131300450	131301065	MajorDMR-8-19012	10
chr11	131305848	131305855	MajorDMR-8-19013	2
chr11	131310634	131311229	MajorDMR-8-19014	5
chr11	131311958	131312150	MajorDMR-8-19015	4
chr11	131317355	131317444	MajorDMR-8-19016	3
chr11	131319497	131320225	MajorDMR-8-19017	6
chr11	131333613	131333962	MajorDMR-8-19018	12
chr11	131337922	131339100	MajorDMR-8-19019	12
chr11	131353064	131353929	MajorDMR-8-19020	12
chr11	131355956	131356250	MajorDMR-8-19021	4
chr11	131374111	131374849	MajorDMR-8-19022	5
chr11	131407855	131408185	MajorDMR-8-19023	3
chr11	131452519	131452773	MajorDMR-8-19024	2
chr11	131454395	131455603	MajorDMR-8-19025	28
chr11	131480021	131480041	MajorDMR-8-19026	2
chr11	131486271	131486558	MajorDMR-8-19027	2
chr11	131504143	131504416	MajorDMR-8-19028	4
chr11	131542018	131542064	MajorDMR-8-19029	3
chr11	131544294	131544442	MajorDMR-8-19030	4
chr11	131557529	131557870	MajorDMR-8-19031	5
chr11	131561622	131561932	MajorDMR-8-19032	14
chr11	131564100	131564662	MajorDMR-8-19033	7
chr11	131617732	131619164	MajorDMR-8-19034	15
chr11	131619778	131620030	MajorDMR-8-19035	5
chr11	131629925	131631033	MajorDMR-8-19036	26
chr11	131640641	131640899	MajorDMR-8-19037	4
chr11	131672203	131673181	MajorDMR-8-19038	9
chr11	131736961	131737285	MajorDMR-8-19039	2
chr11	131764845	131764911	MajorDMR-8-19040	2
chr11	131776798	131777583	MajorDMR-8-19041	7
chr11	131779582	131780095	MajorDMR-8-19042	9
chr11	131781416	131782927	MajorDMR-8-19043	27
chr11	131784071	131784283	MajorDMR-8-19044	2
chr11	131794278	131794891	MajorDMR-8-19045	3
chr11	131851052	131851500	MajorDMR-8-19046	8
chr11	131868195	131869275	MajorDMR-8-19047	6
chr11	131892333	131893132	MajorDMR-8-19048	5
chr11	131903099	131903215	MajorDMR-8-19049	2
chr11	131914709	131914792	MajorDMR-8-19050	3
chr11	131926745	131927158	MajorDMR-8-19051	7
chr11	131948407	131948700	MajorDMR-8-19052	4
chr11	131973002	131973323	MajorDMR-8-19053	7
chr11	131975926	131976848	MajorDMR-8-19054	5
chr11	131981777	131981838	MajorDMR-8-19055	4
chr11	131982422	131982568	MajorDMR-8-19056	6
chr11	131983193	131983208	MajorDMR-8-19057	2
chr11	131984232	131984278	MajorDMR-8-19058	2
chr11	131992878	131992966	MajorDMR-8-19059	3
chr11	131995955	131996116	MajorDMR-8-19060	7
chr11	131997280	131998030	MajorDMR-8-19061	11
chr11	132012407	132012663	MajorDMR-8-19062	2
chr11	132027772	132027798	MajorDMR-8-19063	2
chr11	132044613	132044948	MajorDMR-8-19064	3
chr11	132053884	132054453	MajorDMR-8-19065	4
chr11	132055762	132057996	MajorDMR-8-19066	18
chr11	132082486	132082523	MajorDMR-8-19067	2
chr11	132098812	132098994	MajorDMR-8-19068	3
chr11	132101979	132102180	MajorDMR-8-19069	3
chr11	132104809	132104866	MajorDMR-8-19070	2
chr11	132107725	132107769	MajorDMR-8-19071	2
chr11	132108533	132108571	MajorDMR-8-19072	2
chr11	132114710	132115811	MajorDMR-8-19073	16
chr11	132118054	132119373	MajorDMR-8-19074	11
chr11	132125228	132125353	MajorDMR-8-19075	4
chr11	132155860	132156444	MajorDMR-8-19076	4
chr11	132158074	132158133	MajorDMR-8-19077	2
chr11	132170340	132170387	MajorDMR-8-19078	2
chr11	132182615	132182837	MajorDMR-8-19079	5
chr11	132188420	132188995	MajorDMR-8-19080	6
chr11	132200552	132200626	MajorDMR-8-19081	3
chr11	132272330	132273302	MajorDMR-8-19082	7
chr11	132301430	132301791	MajorDMR-8-19083	2
chr11	132311296	132311686	MajorDMR-8-19084	2
chr11	132341684	132343197	MajorDMR-8-19085	7
chr11	132343921	132343997	MajorDMR-8-19086	3
chr11	132345196	132345203	MajorDMR-8-19087	2
chr11	132357083	132357100	MajorDMR-8-19088	2
chr11	132401648	132401744	MajorDMR-8-19089	2
chr11	132410787	132410858	MajorDMR-8-19090	2
chr11	132456861	132456877	MajorDMR-8-19091	2
chr11	132471935	132472178	MajorDMR-8-19092	3
chr11	132476001	132476242	MajorDMR-8-19093	3
chr11	132480422	132480524	MajorDMR-8-19094	4
chr11	132502199	132503767	MajorDMR-8-19095	21
chr11	132549056	132549181	MajorDMR-8-19096	3
chr11	132557046	132557072	MajorDMR-8-19097	2
chr11	132561970	132562246	MajorDMR-8-19098	2
chr11	132614852	132614929	MajorDMR-8-19099	2
chr11	132642979	132643976	MajorDMR-8-19100	10
chr11	132647861	132648022	MajorDMR-8-19101	2
chr11	132652341	132652471	MajorDMR-8-19102	2
chr11	132662746	132662754	MajorDMR-8-19103	2
chr11	132672974	132673253	MajorDMR-8-19104	2
chr11	132678883	132679150	MajorDMR-8-19105	4
chr11	132698770	132698816	MajorDMR-8-19106	2
chr11	132708687	132710802	MajorDMR-8-19107	33
chr11	132715046	132715235	MajorDMR-8-19108	2
chr11	132735341	132735366	MajorDMR-8-19109	2
chr11	132737115	132737880	MajorDMR-8-19110	6
chr11	132774578	132774600	MajorDMR-8-19111	2
chr11	132806688	132807103	MajorDMR-8-19112	3
chr11	132810727	132813312	MajorDMR-8-19113	48
chr11	132814310	132814853	MajorDMR-8-19114	12
chr11	132829430	132830082	MajorDMR-8-19115	8
chr11	132831584	132832713	MajorDMR-8-19116	14
chr11	132862594	132864394	MajorDMR-8-19117	19
chr11	132867357	132867509	MajorDMR-8-19118	4
chr11	132899012	132899242	MajorDMR-8-19119	3
chr11	132903300	132903929	MajorDMR-8-19120	3
chr11	132909562	132909628	MajorDMR-8-19121	2
chr11	132911212	132911592	MajorDMR-8-19122	2
chr11	132916809	132917545	MajorDMR-8-19123	7
chr11	132923179	132923188	MajorDMR-8-19124	2
chr11	132929682	132929967	MajorDMR-8-19125	2
chr11	132933812	132934734	MajorDMR-8-19126	39
chr11	132939598	132940179	MajorDMR-8-19127	4
chr11	132951724	132951878	MajorDMR-8-19128	4
chr11	132953495	132953736	MajorDMR-8-19129	5
chr11	132973706	132974215	MajorDMR-8-19130	3
chr11	132977582	132978141	MajorDMR-8-19131	5
chr11	132993419	132993864	MajorDMR-8-19132	5
chr11	133002902	133003365	MajorDMR-8-19133	3
chr11	133005050	133005169	MajorDMR-8-19134	3
chr11	133009174	133009672	MajorDMR-8-19135	2
chr11	133010720	133010818	MajorDMR-8-19136	4
chr11	133022975	133023127	MajorDMR-8-19137	6
chr11	133026878	133028045	MajorDMR-8-19138	18
chr11	133033043	133033798	MajorDMR-8-19139	3
chr11	133045307	133045603	MajorDMR-8-19140	3
chr11	133067568	133067788	MajorDMR-8-19141	2
chr11	133091055	133091458	MajorDMR-8-19142	5
chr11	133098405	133099013	MajorDMR-8-19143	15
chr11	133108670	133108918	MajorDMR-8-19144	2
chr11	133112707	133112957	MajorDMR-8-19145	2
chr11	133137189	133137204	MajorDMR-8-19146	2
chr11	133142761	133142954	MajorDMR-8-19147	3
chr11	133147083	133147196	MajorDMR-8-19148	3
chr11	133179896	133179964	MajorDMR-8-19149	2
chr11	133184490	133184591	MajorDMR-8-19150	2
chr11	133193367	133194387	MajorDMR-8-19151	5
chr11	133195029	133196088	MajorDMR-8-19152	8
chr11	133209328	133209804	MajorDMR-8-19153	3
chr11	133214010	133214111	MajorDMR-8-19154	5
chr11	133235179	133235267	MajorDMR-8-19155	3
chr11	133252437	133252458	MajorDMR-8-19156	2
chr11	133255946	133256370	MajorDMR-8-19157	6
chr11	133269824	133270029	MajorDMR-8-19158	2
chr11	133271875	133271879	MajorDMR-8-19159	2
chr11	133394503	133394682	MajorDMR-8-19160	5
chr11	133423706	133425452	MajorDMR-8-19161	31
chr11	133449311	133449693	MajorDMR-8-19162	10
chr11	133491612	133491794	MajorDMR-8-19163	3
chr11	133506702	133507036	MajorDMR-8-19164	4
chr11	133530792	133532126	MajorDMR-8-19165	14
chr11	133541118	133541550	MajorDMR-8-19166	2
chr11	133551734	133552289	MajorDMR-8-19167	10
chr11	133575170	133575453	MajorDMR-8-19168	3
chr11	133596068	133596282	MajorDMR-8-19169	2
chr11	133615868	133616322	MajorDMR-8-19170	4
chr11	133647335	133647436	MajorDMR-8-19171	4
chr11	133648156	133648324	MajorDMR-8-19172	13
chr11	133657403	133658109	MajorDMR-8-19173	15
chr11	133679879	133680303	MajorDMR-8-19174	10
chr11	133681920	133682443	MajorDMR-8-19175	8
chr11	133685455	133685854	MajorDMR-8-19176	4
chr11	133686383	133686459	MajorDMR-8-19177	2
chr11	133691660	133691868	MajorDMR-8-19178	2
chr11	133746848	133746914	MajorDMR-8-19179	2
chr11	133765397	133765756	MajorDMR-8-19180	4
chr11	133777316	133778321	MajorDMR-8-19181	7
chr11	133787928	133789780	MajorDMR-8-19182	10
chr11	133793482	133793669	MajorDMR-8-19183	4
chr11	133794383	133794628	MajorDMR-8-19184	4
chr11	133799487	133799961	MajorDMR-8-19185	9
chr11	133800709	133800922	MajorDMR-8-19186	12
chr11	133804650	133804887	MajorDMR-8-19187	4
chr11	133812057	133813930	MajorDMR-8-19188	14
chr11	133815131	133816580	MajorDMR-8-19189	12
chr11	133819221	133819243	MajorDMR-8-19190	4
chr11	133820616	133822430	MajorDMR-8-19191	22
chr11	133823192	133824588	MajorDMR-8-19192	14
chr11	133827667	133827962	MajorDMR-8-19193	2
chr11	133834881	133835007	MajorDMR-8-19194	2
chr11	133839150	133839295	MajorDMR-8-19195	4
chr11	133854592	133854931	MajorDMR-8-19196	2
chr11	133873883	133875177	MajorDMR-8-19197	17
chr11	133887786	133888018	MajorDMR-8-19198	3
chr11	133889638	133889815	MajorDMR-8-19199	5
chr11	133892781	133892989	MajorDMR-8-19200	4
chr11	133894554	133895473	MajorDMR-8-19201	8
chr11	133896625	133896973	MajorDMR-8-19202	9
chr11	133903937	133904874	MajorDMR-8-19203	6
chr11	133906585	133908258	MajorDMR-8-19204	30
chr11	133909099	133909412	MajorDMR-8-19205	6
chr11	133911022	133911467	MajorDMR-8-19206	11
chr11	133917420	133917842	MajorDMR-8-19207	6
chr11	133920186	133920310	MajorDMR-8-19208	2
chr11	133937221	133937303	MajorDMR-8-19209	2
chr11	133940195	133940835	MajorDMR-8-19210	7
chr11	133941642	133942052	MajorDMR-8-19211	3
chr11	133949275	133949450	MajorDMR-8-19212	5
chr11	133990048	133990599	MajorDMR-8-19213	11
chr11	133991133	133991280	MajorDMR-8-19214	2
chr11	133995312	133996251	MajorDMR-8-19215	14
chr11	134009699	134010193	MajorDMR-8-19216	4
chr11	134022715	134022785	MajorDMR-8-19217	2
chr11	134085652	134085870	MajorDMR-8-19218	8
chr11	134096012	134096961	MajorDMR-8-19219	3
chr11	134098259	134098584	MajorDMR-8-19220	2
chr11	134100651	134100702	MajorDMR-8-19221	2
chr11	134114224	134114728	MajorDMR-8-19222	2
chr11	134117300	134117796	MajorDMR-8-19223	3
chr11	134132202	134132391	MajorDMR-8-19224	2
chr11	134142518	134143425	MajorDMR-8-19225	12
chr11	134144993	134145086	MajorDMR-8-19226	2
chr11	134200681	134200863	MajorDMR-8-19227	3
chr11	134202381	134202488	MajorDMR-8-19228	3
chr11	134230517	134230544	MajorDMR-8-19229	2
chr11	134234940	134235037	MajorDMR-8-19230	4
chr11	134235565	134237668	MajorDMR-8-19231	8
chr11	134242570	134243593	MajorDMR-8-19232	8
chr11	134244275	134244736	MajorDMR-8-19233	3
chr11	134246083	134246755	MajorDMR-8-19234	7
chr11	134247566	134247896	MajorDMR-8-19235	2
chr11	134250828	134251087	MajorDMR-8-19236	2
chr11	134254666	134256396	MajorDMR-8-19237	22
chr11	134260222	134261858	MajorDMR-8-19238	12
chr11	134262763	134265330	MajorDMR-8-19239	35
chr11	134267979	134269658	MajorDMR-8-19240	19
chr11	134273932	134274366	MajorDMR-8-19241	2
chr11	134274906	134275451	MajorDMR-8-19242	5
chr11	134275997	134281295	MajorDMR-8-19243	68
chr11	134282880	134284932	MajorDMR-8-19244	38
chr11	134287925	134288004	MajorDMR-8-19245	2
chr11	134295712	134296385	MajorDMR-8-19246	13
chr11	134310560	134310963	MajorDMR-8-19247	2
chr11	134312018	134312342	MajorDMR-8-19248	2
chr11	134322248	134323927	MajorDMR-8-19249	19
chr11	134329366	134330979	MajorDMR-8-19250	7
chr11	134340533	134341898	MajorDMR-8-19251	22
chr11	134349475	134349678	MajorDMR-8-19252	3
chr11	134351966	134352039	MajorDMR-8-19253	2
chr11	134375572	134376439	MajorDMR-8-19254	4
chr11	134380487	134380865	MajorDMR-8-19255	2
chr11	134401053	134401124	MajorDMR-8-19256	3
chr11	134422515	134422595	MajorDMR-8-19257	2
chr11	134442460	134443857	MajorDMR-8-19258	16
chr11	134447877	134448133	MajorDMR-8-19259	2
chr11	134505509	134505902	MajorDMR-8-19260	3
chr11	134508909	134509199	MajorDMR-8-19261	5
chr11	134513446	134513680	MajorDMR-8-19262	2
chr11	134514462	134515181	MajorDMR-8-19263	11
chr11	134525075	134525340	MajorDMR-8-19264	2
chr11	134595278	134595412	MajorDMR-8-19265	3
chr11	134618712	134618900	MajorDMR-8-19266	2
chr11	134623026	134623093	MajorDMR-8-19267	2
chr11	134626124	134626241	MajorDMR-8-19268	2
chr11	134635981	134636065	MajorDMR-8-19269	2
chr11	134670612	134671755	MajorDMR-8-19270	14
chr11	134692837	134693114	MajorDMR-8-19271	7
chr11	134738373	134738848	MajorDMR-8-19272	5
chr11	134771711	134771736	MajorDMR-8-19273	2
chr11	134772350	134772893	MajorDMR-8-19274	5
chr11	134774984	134776192	MajorDMR-8-19275	14
chr11	134812243	134812371	MajorDMR-8-19276	9
chr11	134821184	134822059	MajorDMR-8-19277	15
chr11	134857072	134857099	MajorDMR-8-19278	2
chr11	134876700	134877064	MajorDMR-8-19279	3
chr11	134878730	134879137	MajorDMR-8-19280	2
chr11	134886778	134887029	MajorDMR-8-19281	3
chr11	134900552	134901275	MajorDMR-8-19282	7
chr11	134903713	134903758	MajorDMR-8-19283	3
chr11	134943415	134943745	MajorDMR-8-19284	5
chr12	68721	68913	MajorDMR-8-19285	4
chr12	73693	73897	MajorDMR-8-19286	5
chr12	77480	77945	MajorDMR-8-19287	2
chr12	147211	147215	MajorDMR-8-19288	2
chr12	147751	148910	MajorDMR-8-19289	13
chr12	186237	186318	MajorDMR-8-19290	6
chr12	192064	192244	MajorDMR-8-19291	4
chr12	192971	193709	MajorDMR-8-19292	11
chr12	213692	213942	MajorDMR-8-19293	12
chr12	225903	225936	MajorDMR-8-19294	2
chr12	247917	248038	MajorDMR-8-19295	7
chr12	263479	263492	MajorDMR-8-19296	2
chr12	270081	270738	MajorDMR-8-19297	8
chr12	283789	284900	MajorDMR-8-19298	8
chr12	286289	286568	MajorDMR-8-19299	3
chr12	297512	298112	MajorDMR-8-19300	4
chr12	302497	303002	MajorDMR-8-19301	4
chr12	308571	309376	MajorDMR-8-19302	18
chr12	310173	310278	MajorDMR-8-19303	2
chr12	329207	329382	MajorDMR-8-19304	6
chr12	338449	339049	MajorDMR-8-19305	9
chr12	371949	372050	MajorDMR-8-19306	2
chr12	377100	377660	MajorDMR-8-19307	10
chr12	378216	378605	MajorDMR-8-19308	2
chr12	414157	414195	MajorDMR-8-19309	2
chr12	465862	466010	MajorDMR-8-19310	3
chr12	495970	496994	MajorDMR-8-19311	4
chr12	516130	516159	MajorDMR-8-19312	2
chr12	562294	562615	MajorDMR-8-19313	3
chr12	574033	574274	MajorDMR-8-19314	4
chr12	590028	591179	MajorDMR-8-19315	9
chr12	639656	639777	MajorDMR-8-19316	2
chr12	678738	678854	MajorDMR-8-19317	3
chr12	679797	679965	MajorDMR-8-19318	10
chr12	684798	685287	MajorDMR-8-19319	4
chr12	708317	708445	MajorDMR-8-19320	2
chr12	751488	751693	MajorDMR-8-19321	12
chr12	752574	752839	MajorDMR-8-19322	3
chr12	772038	772732	MajorDMR-8-19323	10
chr12	793393	793558	MajorDMR-8-19324	2
chr12	821799	821903	MajorDMR-8-19325	2
chr12	828568	828930	MajorDMR-8-19326	6
chr12	864814	865642	MajorDMR-8-19327	12
chr12	867707	867715	MajorDMR-8-19328	2
chr12	911566	911746	MajorDMR-8-19329	2
chr12	921206	921235	MajorDMR-8-19330	2
chr12	925699	925743	MajorDMR-8-19331	2
chr12	961211	961276	MajorDMR-8-19332	2
chr12	1006771	1006776	MajorDMR-8-19333	2
chr12	1008714	1008949	MajorDMR-8-19334	2
chr12	1020877	1021053	MajorDMR-8-19335	3
chr12	1067882	1068052	MajorDMR-8-19336	2
chr12	1098538	1099076	MajorDMR-8-19337	3
chr12	1144100	1144223	MajorDMR-8-19338	4
chr12	1157717	1157982	MajorDMR-8-19339	2
chr12	1187630	1187716	MajorDMR-8-19340	2
chr12	1202317	1202479	MajorDMR-8-19341	3
chr12	1605604	1606035	MajorDMR-8-19342	11
chr12	1612053	1612076	MajorDMR-8-19343	2
chr12	1676064	1676135	MajorDMR-8-19344	2
chr12	1696397	1696405	MajorDMR-8-19345	2
chr12	1699448	1699976	MajorDMR-8-19346	4
chr12	1704612	1704967	MajorDMR-8-19347	6
chr12	1713854	1713886	MajorDMR-8-19348	2
chr12	1714618	1715506	MajorDMR-8-19349	17
chr12	1720666	1721750	MajorDMR-8-19350	9
chr12	1734592	1734987	MajorDMR-8-19351	2
chr12	1738650	1738746	MajorDMR-8-19352	3
chr12	1739934	1740339	MajorDMR-8-19353	6
chr12	1744082	1744650	MajorDMR-8-19354	9
chr12	1748874	1748888	MajorDMR-8-19355	2
chr12	1749954	1750188	MajorDMR-8-19356	2
chr12	1759428	1760425	MajorDMR-8-19357	11
chr12	1761974	1762526	MajorDMR-8-19358	4
chr12	1769330	1770611	MajorDMR-8-19359	7
chr12	1771934	1772468	MajorDMR-8-19360	5
chr12	1801525	1801716	MajorDMR-8-19361	2
chr12	1899969	1900625	MajorDMR-8-19362	8
chr12	1905643	1906643	MajorDMR-8-19363	24
chr12	1910807	1910903	MajorDMR-8-19364	2
chr12	1939963	1940060	MajorDMR-8-19365	2
chr12	1940573	1940720	MajorDMR-8-19366	2
chr12	1942054	1943680	MajorDMR-8-19367	21
chr12	1946048	1947568	MajorDMR-8-19368	30
chr12	1948099	1948213	MajorDMR-8-19369	2
chr12	1951593	1951761	MajorDMR-8-19370	2
chr12	1960588	1960679	MajorDMR-8-19371	2
chr12	1973495	1974322	MajorDMR-8-19372	7
chr12	2014982	2015351	MajorDMR-8-19373	2
chr12	2016832	2017469	MajorDMR-8-19374	7
chr12	2031751	2031777	MajorDMR-8-19375	2
chr12	2033654	2034117	MajorDMR-8-19376	9
chr12	2037066	2037450	MajorDMR-8-19377	4
chr12	2044954	2046364	MajorDMR-8-19378	28
chr12	2048847	2049092	MajorDMR-8-19379	4
chr12	2082089	2082291	MajorDMR-8-19380	5
chr12	2102690	2102854	MajorDMR-8-19381	2
chr12	2112177	2112257	MajorDMR-8-19382	2
chr12	2114221	2114464	MajorDMR-8-19383	3
chr12	2145067	2145351	MajorDMR-8-19384	3
chr12	2165411	2165739	MajorDMR-8-19385	3
chr12	2173572	2173796	MajorDMR-8-19386	2
chr12	2184613	2184851	MajorDMR-8-19387	3
chr12	2185546	2185589	MajorDMR-8-19388	2
chr12	2193687	2194073	MajorDMR-8-19389	6
chr12	2195605	2195764	MajorDMR-8-19390	3
chr12	2219548	2220238	MajorDMR-8-19391	4
chr12	2220739	2221274	MajorDMR-8-19392	6
chr12	2223508	2223883	MajorDMR-8-19393	2
chr12	2245006	2245081	MajorDMR-8-19394	4
chr12	2260753	2260771	MajorDMR-8-19395	2
chr12	2263224	2263440	MajorDMR-8-19396	4
chr12	2272789	2272886	MajorDMR-8-19397	2
chr12	2289587	2290087	MajorDMR-8-19398	7
chr12	2322179	2322350	MajorDMR-8-19399	3
chr12	2338299	2338400	MajorDMR-8-19400	2
chr12	2339438	2339454	MajorDMR-8-19401	2
chr12	2347261	2347466	MajorDMR-8-19402	4
chr12	2348507	2349381	MajorDMR-8-19403	12
chr12	2356545	2358896	MajorDMR-8-19404	24
chr12	2374644	2375203	MajorDMR-8-19405	4
chr12	2377983	2378376	MajorDMR-8-19406	8
chr12	2392858	2393192	MajorDMR-8-19407	2
chr12	2405101	2405367	MajorDMR-8-19408	4
chr12	2406957	2407058	MajorDMR-8-19409	2
chr12	2411073	2411515	MajorDMR-8-19410	7
chr12	2413802	2414168	MajorDMR-8-19411	3
chr12	2424389	2424756	MajorDMR-8-19412	4
chr12	2432853	2433167	MajorDMR-8-19413	3
chr12	2442259	2442301	MajorDMR-8-19414	2
chr12	2444973	2445828	MajorDMR-8-19415	7
chr12	2457144	2458197	MajorDMR-8-19416	27
chr12	2463932	2463968	MajorDMR-8-19417	2
chr12	2466955	2467160	MajorDMR-8-19418	2
chr12	2486104	2486256	MajorDMR-8-19419	5
chr12	2492664	2492886	MajorDMR-8-19420	3
chr12	2512843	2513310	MajorDMR-8-19421	2
chr12	2548734	2549122	MajorDMR-8-19422	2
chr12	2557259	2557290	MajorDMR-8-19423	3
chr12	2562738	2562777	MajorDMR-8-19424	2
chr12	2592578	2592610	MajorDMR-8-19425	2
chr12	2599217	2599447	MajorDMR-8-19426	4
chr12	2600061	2600249	MajorDMR-8-19427	3
chr12	2603688	2603862	MajorDMR-8-19428	5
chr12	2660536	2660617	MajorDMR-8-19429	3
chr12	2679519	2679578	MajorDMR-8-19430	2
chr12	2691951	2692662	MajorDMR-8-19431	5
chr12	2715298	2715628	MajorDMR-8-19432	6
chr12	2722891	2723266	MajorDMR-8-19433	8
chr12	2749795	2750517	MajorDMR-8-19434	8
chr12	2754071	2754438	MajorDMR-8-19435	2
chr12	2791762	2791806	MajorDMR-8-19436	2
chr12	2793059	2793085	MajorDMR-8-19437	2
chr12	2800266	2801001	MajorDMR-8-19438	23
chr12	2828416	2828863	MajorDMR-8-19439	3
chr12	2830026	2830405	MajorDMR-8-19440	3
chr12	2831149	2831298	MajorDMR-8-19441	2
chr12	2855142	2855215	MajorDMR-8-19442	2
chr12	2858944	2859379	MajorDMR-8-19443	2
chr12	2861518	2862640	MajorDMR-8-19444	50
chr12	2886742	2886865	MajorDMR-8-19445	2
chr12	2929815	2929827	MajorDMR-8-19446	2
chr12	2943857	2943953	MajorDMR-8-19447	7
chr12	2944574	2944622	MajorDMR-8-19448	2
chr12	2985554	2985802	MajorDMR-8-19449	2
chr12	2987171	2987333	MajorDMR-8-19450	3
chr12	3001635	3001725	MajorDMR-8-19451	3
chr12	3053701	3053764	MajorDMR-8-19452	2
chr12	3067293	3067962	MajorDMR-8-19453	11
chr12	3069321	3070001	MajorDMR-8-19454	11
chr12	3108154	3108785	MajorDMR-8-19455	8
chr12	3143427	3143783	MajorDMR-8-19456	4
chr12	3145111	3145800	MajorDMR-8-19457	7
chr12	3150789	3151023	MajorDMR-8-19458	3
chr12	3170113	3170716	MajorDMR-8-19459	7
chr12	3183075	3183250	MajorDMR-8-19460	4
chr12	3185724	3185734	MajorDMR-8-19461	2
chr12	3187378	3187912	MajorDMR-8-19462	6
chr12	3190041	3190337	MajorDMR-8-19463	3
chr12	3193472	3193614	MajorDMR-8-19464	2
chr12	3197483	3197668	MajorDMR-8-19465	2
chr12	3200740	3201321	MajorDMR-8-19466	5
chr12	3206232	3207210	MajorDMR-8-19467	14
chr12	3212286	3212460	MajorDMR-8-19468	4
chr12	3216335	3216350	MajorDMR-8-19469	2
chr12	3226240	3226734	MajorDMR-8-19470	3
chr12	3229051	3229691	MajorDMR-8-19471	12
chr12	3239314	3239559	MajorDMR-8-19472	9
chr12	3240228	3240537	MajorDMR-8-19473	10
chr12	3241556	3241736	MajorDMR-8-19474	2
chr12	3242271	3242394	MajorDMR-8-19475	2
chr12	3244310	3244557	MajorDMR-8-19476	2
chr12	3246563	3246622	MajorDMR-8-19477	2
chr12	3277342	3278126	MajorDMR-8-19478	12
chr12	3310564	3311012	MajorDMR-8-19479	3
chr12	3327708	3328387	MajorDMR-8-19480	9
chr12	3334743	3334759	MajorDMR-8-19481	2
chr12	3342649	3343234	MajorDMR-8-19482	8
chr12	3345837	3346348	MajorDMR-8-19483	6
chr12	3361664	3362463	MajorDMR-8-19484	10
chr12	3373396	3373735	MajorDMR-8-19485	16
chr12	3375325	3375950	MajorDMR-8-19486	5
chr12	3384011	3385305	MajorDMR-8-19487	7
chr12	3385829	3386453	MajorDMR-8-19488	6
chr12	3397876	3398211	MajorDMR-8-19489	7
chr12	3403182	3403728	MajorDMR-8-19490	3
chr12	3408929	3410155	MajorDMR-8-19491	9
chr12	3411727	3411809	MajorDMR-8-19492	2
chr12	3414136	3414574	MajorDMR-8-19493	3
chr12	3416449	3416677	MajorDMR-8-19494	2
chr12	3421792	3424561	MajorDMR-8-19495	19
chr12	3442893	3443243	MajorDMR-8-19496	3
chr12	3451307	3451528	MajorDMR-8-19497	4
chr12	3471940	3472329	MajorDMR-8-19498	7
chr12	3474131	3476020	MajorDMR-8-19499	27
chr12	3507050	3507464	MajorDMR-8-19500	5
chr12	3526341	3526641	MajorDMR-8-19501	3
chr12	3529982	3531012	MajorDMR-8-19502	12
chr12	3598662	3599315	MajorDMR-8-19503	5
chr12	3603259	3604755	MajorDMR-8-19504	13
chr12	3605889	3606026	MajorDMR-8-19505	2
chr12	3620441	3620832	MajorDMR-8-19506	2
chr12	3622115	3622228	MajorDMR-8-19507	2
chr12	3623580	3623713	MajorDMR-8-19508	2
chr12	3632299	3632457	MajorDMR-8-19509	2
chr12	3640705	3641317	MajorDMR-8-19510	6
chr12	3646954	3648082	MajorDMR-8-19511	17
chr12	3660634	3660996	MajorDMR-8-19512	13
chr12	3665864	3666512	MajorDMR-8-19513	3
chr12	3683925	3684246	MajorDMR-8-19514	4
chr12	3688756	3689538	MajorDMR-8-19515	3
chr12	3708023	3709405	MajorDMR-8-19516	20
chr12	3710592	3711292	MajorDMR-8-19517	8
chr12	3713604	3715076	MajorDMR-8-19518	12
chr12	3717232	3717654	MajorDMR-8-19519	3
chr12	3721032	3721685	MajorDMR-8-19520	7
chr12	3723244	3723682	MajorDMR-8-19521	6
chr12	3729692	3730236	MajorDMR-8-19522	7
chr12	3730933	3731017	MajorDMR-8-19523	2
chr12	3731814	3733271	MajorDMR-8-19524	19
chr12	3734360	3734580	MajorDMR-8-19525	3
chr12	3753581	3753628	MajorDMR-8-19526	2
chr12	3767548	3767815	MajorDMR-8-19527	2
chr12	3807403	3807457	MajorDMR-8-19528	2
chr12	3862174	3862841	MajorDMR-8-19529	7
chr12	3881685	3881835	MajorDMR-8-19530	4
chr12	3947929	3948525	MajorDMR-8-19531	22
chr12	4005607	4005986	MajorDMR-8-19532	3
chr12	4016786	4017693	MajorDMR-8-19533	6
chr12	4041013	4041085	MajorDMR-8-19534	4
chr12	4041632	4041725	MajorDMR-8-19535	2
chr12	4147175	4147302	MajorDMR-8-19536	2
chr12	4154662	4155193	MajorDMR-8-19537	4
chr12	4194065	4194293	MajorDMR-8-19538	3
chr12	4208600	4208941	MajorDMR-8-19539	3
chr12	4246643	4246858	MajorDMR-8-19540	2
chr12	4250628	4250824	MajorDMR-8-19541	4
chr12	4274424	4274432	MajorDMR-8-19542	2
chr12	4303129	4303197	MajorDMR-8-19543	2
chr12	4351327	4351476	MajorDMR-8-19544	2
chr12	4390827	4390959	MajorDMR-8-19545	4
chr12	4391839	4391887	MajorDMR-8-19546	2
chr12	4392390	4392831	MajorDMR-8-19547	4
chr12	4394783	4395103	MajorDMR-8-19548	4
chr12	4396735	4397867	MajorDMR-8-19549	10
chr12	4398617	4400227	MajorDMR-8-19550	19
chr12	4401671	4401785	MajorDMR-8-19551	6
chr12	4402942	4403437	MajorDMR-8-19552	4
chr12	4404962	4405137	MajorDMR-8-19553	2
chr12	4405712	4406197	MajorDMR-8-19554	3
chr12	4408548	4409102	MajorDMR-8-19555	4
chr12	4410136	4410164	MajorDMR-8-19556	2
chr12	4413747	4413844	MajorDMR-8-19557	3
chr12	4416824	4417114	MajorDMR-8-19558	9
chr12	4417622	4417702	MajorDMR-8-19559	5
chr12	4429501	4429649	MajorDMR-8-19560	3
chr12	4434901	4435817	MajorDMR-8-19561	6
chr12	4596107	4596427	MajorDMR-8-19562	2
chr12	4639439	4639905	MajorDMR-8-19563	2
chr12	4671496	4671794	MajorDMR-8-19564	6
chr12	4712623	4712769	MajorDMR-8-19565	4
chr12	4714518	4714558	MajorDMR-8-19566	2
chr12	4809983	4810556	MajorDMR-8-19567	6
chr12	4832343	4832433	MajorDMR-8-19568	2
chr12	4842910	4842949	MajorDMR-8-19569	2
chr12	4878385	4878494	MajorDMR-8-19570	2
chr12	4890127	4890364	MajorDMR-8-19571	3
chr12	4901892	4902014	MajorDMR-8-19572	3
chr12	4905461	4905710	MajorDMR-8-19573	9
chr12	4912459	4912659	MajorDMR-8-19574	3
chr12	4916002	4916338	MajorDMR-8-19575	2
chr12	4919647	4919895	MajorDMR-8-19576	3
chr12	4922315	4922400	MajorDMR-8-19577	3
chr12	4923403	4923843	MajorDMR-8-19578	3
chr12	4925947	4926397	MajorDMR-8-19579	3
chr12	4928647	4929605	MajorDMR-8-19580	9
chr12	4930266	4930998	MajorDMR-8-19581	6
chr12	4931631	4931967	MajorDMR-8-19582	5
chr12	4936554	4937602	MajorDMR-8-19583	9
chr12	4938122	4940646	MajorDMR-8-19584	22
chr12	4946855	4947450	MajorDMR-8-19585	4
chr12	4957907	4958492	MajorDMR-8-19586	5
chr12	4967707	4968074	MajorDMR-8-19587	12
chr12	4968867	4969046	MajorDMR-8-19588	2
chr12	5002551	5002644	MajorDMR-8-19589	2
chr12	5009579	5009746	MajorDMR-8-19590	3
chr12	5017701	5017948	MajorDMR-8-19591	5
chr12	5020098	5020996	MajorDMR-8-19592	23
chr12	5040955	5041421	MajorDMR-8-19593	5
chr12	5048640	5048967	MajorDMR-8-19594	6
chr12	5069158	5069852	MajorDMR-8-19595	17
chr12	5102770	5103210	MajorDMR-8-19596	2
chr12	5112197	5112687	MajorDMR-8-19597	3
chr12	5126932	5127354	MajorDMR-8-19598	2
chr12	5152288	5152389	MajorDMR-8-19599	3
chr12	5153477	5154303	MajorDMR-8-19600	24
chr12	5193307	5193446	MajorDMR-8-19601	2
chr12	5218091	5218530	MajorDMR-8-19602	2
chr12	5280107	5280441	MajorDMR-8-19603	4
chr12	5281038	5281190	MajorDMR-8-19604	2
chr12	5309696	5309906	MajorDMR-8-19605	6
chr12	5353935	5354011	MajorDMR-8-19606	2
chr12	5368669	5368960	MajorDMR-8-19607	3
chr12	5431233	5431407	MajorDMR-8-19608	2
chr12	5505038	5505345	MajorDMR-8-19609	5
chr12	5537475	5537531	MajorDMR-8-19610	3
chr12	5539064	5540555	MajorDMR-8-19611	49
chr12	5551450	5551860	MajorDMR-8-19612	4
chr12	5589892	5590382	MajorDMR-8-19613	5
chr12	5620684	5621210	MajorDMR-8-19614	14
chr12	5657368	5657565	MajorDMR-8-19615	2
chr12	5676360	5676569	MajorDMR-8-19616	3
chr12	5757487	5758399	MajorDMR-8-19617	8
chr12	5795034	5795114	MajorDMR-8-19618	2
chr12	5906137	5906172	MajorDMR-8-19619	2
chr12	5917583	5918036	MajorDMR-8-19620	6
chr12	5936529	5937042	MajorDMR-8-19621	5
chr12	5939411	5939503	MajorDMR-8-19622	2
chr12	6053856	6054190	MajorDMR-8-19623	5
chr12	6060105	6060667	MajorDMR-8-19624	3
chr12	6097552	6098244	MajorDMR-8-19625	5
chr12	6149664	6149731	MajorDMR-8-19626	2
chr12	6165636	6167097	MajorDMR-8-19627	19
chr12	6178767	6178863	MajorDMR-8-19628	4
chr12	6183789	6184301	MajorDMR-8-19629	10
chr12	6193395	6193538	MajorDMR-8-19630	2
chr12	6258936	6259155	MajorDMR-8-19631	3
chr12	6268759	6268768	MajorDMR-8-19632	2
chr12	6289751	6290065	MajorDMR-8-19633	5
chr12	6291215	6291743	MajorDMR-8-19634	20
chr12	6293002	6293285	MajorDMR-8-19635	5
chr12	6296215	6296671	MajorDMR-8-19636	5
chr12	6304968	6305081	MajorDMR-8-19637	3
chr12	6308773	6309340	MajorDMR-8-19638	21
chr12	6310233	6310610	MajorDMR-8-19639	12
chr12	6325223	6325397	MajorDMR-8-19640	4
chr12	6335276	6336125	MajorDMR-8-19641	14
chr12	6387412	6387810	MajorDMR-8-19642	2
chr12	6394417	6394666	MajorDMR-8-19643	2
chr12	6395831	6395841	MajorDMR-8-19644	2
chr12	6420181	6420385	MajorDMR-8-19645	7
chr12	6432626	6432779	MajorDMR-8-19646	3
chr12	6433466	6433497	MajorDMR-8-19647	3
chr12	6438509	6439024	MajorDMR-8-19648	11
chr12	6441873	6441973	MajorDMR-8-19649	2
chr12	6445473	6445505	MajorDMR-8-19650	2
chr12	6448288	6448722	MajorDMR-8-19651	4
chr12	6449727	6451317	MajorDMR-8-19652	23
chr12	6472476	6473245	MajorDMR-8-19653	29
chr12	6493109	6493466	MajorDMR-8-19654	19
chr12	6529480	6529532	MajorDMR-8-19655	2
chr12	6530098	6530406	MajorDMR-8-19656	6
chr12	6532783	6532920	MajorDMR-8-19657	6
chr12	6535487	6535888	MajorDMR-8-19658	2
chr12	6539673	6539799	MajorDMR-8-19659	2
chr12	6559548	6560353	MajorDMR-8-19660	8
chr12	6578405	6579071	MajorDMR-8-19661	3
chr12	6598255	6598329	MajorDMR-8-19662	2
chr12	6640400	6640519	MajorDMR-8-19663	2
chr12	6646086	6649897	MajorDMR-8-19664	35
chr12	6650888	6650911	MajorDMR-8-19665	2
chr12	6657267	6660996	MajorDMR-8-19666	55
chr12	6661756	6662073	MajorDMR-8-19667	2
chr12	6662696	6663689	MajorDMR-8-19668	8
chr12	6677896	6678472	MajorDMR-8-19669	6
chr12	6679091	6679636	MajorDMR-8-19670	4
chr12	6711168	6711924	MajorDMR-8-19671	9
chr12	6712557	6713637	MajorDMR-8-19672	8
chr12	6714623	6714667	MajorDMR-8-19673	2
chr12	6717261	6717763	MajorDMR-8-19674	4
chr12	6721891	6723608	MajorDMR-8-19675	23
chr12	6726725	6727381	MajorDMR-8-19676	7
chr12	6729426	6729595	MajorDMR-8-19677	5
chr12	6736837	6737023	MajorDMR-8-19678	3
chr12	6750436	6750551	MajorDMR-8-19679	3
chr12	6755962	6756679	MajorDMR-8-19680	47
chr12	6793787	6794089	MajorDMR-8-19681	2
chr12	6799540	6799621	MajorDMR-8-19682	2
chr12	6844820	6844950	MajorDMR-8-19683	4
chr12	6872350	6873088	MajorDMR-8-19684	5
chr12	6877178	6877184	MajorDMR-8-19685	2
chr12	6879097	6879605	MajorDMR-8-19686	5
chr12	6881628	6881748	MajorDMR-8-19687	2
chr12	6882867	6883515	MajorDMR-8-19688	13
chr12	6888602	6888613	MajorDMR-8-19689	2
chr12	6895984	6896006	MajorDMR-8-19690	2
chr12	6932202	6932379	MajorDMR-8-19691	2
chr12	6933111	6934248	MajorDMR-8-19692	18
chr12	6950050	6950178	MajorDMR-8-19693	3
chr12	6952812	6952906	MajorDMR-8-19694	3
chr12	6975977	6976203	MajorDMR-8-19695	5
chr12	6979513	6979521	MajorDMR-8-19696	2
chr12	6983208	6983244	MajorDMR-8-19697	2
chr12	6999705	6999959	MajorDMR-8-19698	3
chr12	7009090	7009238	MajorDMR-8-19699	3
chr12	7022852	7022931	MajorDMR-8-19700	5
chr12	7026898	7026996	MajorDMR-8-19701	2
chr12	7028754	7028974	MajorDMR-8-19702	3
chr12	7032672	7033333	MajorDMR-8-19703	4
chr12	7034192	7035241	MajorDMR-8-19704	7
chr12	7035911	7036052	MajorDMR-8-19705	4
chr12	7039395	7039919	MajorDMR-8-19706	4
chr12	7040488	7040599	MajorDMR-8-19707	2
chr12	7041425	7041835	MajorDMR-8-19708	3
chr12	7043189	7043574	MajorDMR-8-19709	4
chr12	7044898	7045041	MajorDMR-8-19710	3
chr12	7045842	7046597	MajorDMR-8-19711	10
chr12	7055585	7056001	MajorDMR-8-19712	6
chr12	7070557	7070916	MajorDMR-8-19713	11
chr12	7071441	7071837	MajorDMR-8-19714	3
chr12	7078423	7078994	MajorDMR-8-19715	4
chr12	7112380	7112453	MajorDMR-8-19716	2
chr12	7188500	7188583	MajorDMR-8-19717	2
chr12	7307811	7308058	MajorDMR-8-19718	4
chr12	7526737	7527338	MajorDMR-8-19719	3
chr12	7556159	7556475	MajorDMR-8-19720	7
chr12	7561336	7561494	MajorDMR-8-19721	2
chr12	7781019	7781417	MajorDMR-8-19722	2
chr12	7790581	7791212	MajorDMR-8-19723	3
chr12	7791802	7791958	MajorDMR-8-19724	3
chr12	7792762	7792897	MajorDMR-8-19725	2
chr12	7799953	7800160	MajorDMR-8-19726	2
chr12	7829950	7830079	MajorDMR-8-19727	2
chr12	7922561	7922720	MajorDMR-8-19728	2
chr12	7940295	7940439	MajorDMR-8-19729	3
chr12	7949634	7949765	MajorDMR-8-19730	2
chr12	7958992	7959090	MajorDMR-8-19731	4
chr12	7995869	7995940	MajorDMR-8-19732	3
chr12	8025268	8025932	MajorDMR-8-19733	9
chr12	8068426	8068828	MajorDMR-8-19734	17
chr12	8090593	8090934	MajorDMR-8-19735	4
chr12	8111427	8111557	MajorDMR-8-19736	2
chr12	8114476	8114686	MajorDMR-8-19737	2
chr12	8122683	8122946	MajorDMR-8-19738	11
chr12	8123964	8124557	MajorDMR-8-19739	5
chr12	8125066	8125366	MajorDMR-8-19740	2
chr12	8147557	8147694	MajorDMR-8-19741	2
chr12	8148540	8148924	MajorDMR-8-19742	2
chr12	8170933	8171065	MajorDMR-8-19743	4
chr12	8172069	8172289	MajorDMR-8-19744	2
chr12	8184660	8184677	MajorDMR-8-19745	2
chr12	8188962	8189740	MajorDMR-8-19746	5
chr12	8209734	8209768	MajorDMR-8-19747	2
chr12	8211202	8211392	MajorDMR-8-19748	2
chr12	8288934	8288951	MajorDMR-8-19749	2
chr12	8298605	8299244	MajorDMR-8-19750	18
chr12	8332049	8332512	MajorDMR-8-19751	3
chr12	8345865	8345878	MajorDMR-8-19752	2
chr12	8382259	8382638	MajorDMR-8-19753	4
chr12	8389778	8389816	MajorDMR-8-19754	2
chr12	8394222	8394327	MajorDMR-8-19755	3
chr12	8394834	8395206	MajorDMR-8-19756	4
chr12	8399804	8400233	MajorDMR-8-19757	2
chr12	8408801	8408977	MajorDMR-8-19758	3
chr12	8413712	8414113	MajorDMR-8-19759	7
chr12	8443938	8444345	MajorDMR-8-19760	2
chr12	8660165	8660470	MajorDMR-8-19761	2
chr12	8717466	8717572	MajorDMR-8-19762	3
chr12	8782185	8782287	MajorDMR-8-19763	2
chr12	8834204	8834514	MajorDMR-8-19764	2
chr12	8835323	8835422	MajorDMR-8-19765	2
chr12	8852478	8852554	MajorDMR-8-19766	3
chr12	8974530	8974546	MajorDMR-8-19767	2
chr12	9068482	9068606	MajorDMR-8-19768	4
chr12	9069337	9069839	MajorDMR-8-19769	2
chr12	9103183	9103459	MajorDMR-8-19770	3
chr12	9192016	9192497	MajorDMR-8-19771	2
chr12	9217762	9217908	MajorDMR-8-19772	2
chr12	9268664	9268794	MajorDMR-8-19773	4
chr12	9392676	9393051	MajorDMR-8-19774	9
chr12	9401854	9402138	MajorDMR-8-19775	2
chr12	9437008	9437604	MajorDMR-8-19776	6
chr12	9517000	9517719	MajorDMR-8-19777	8
chr12	9555379	9555937	MajorDMR-8-19778	6
chr12	9558640	9558722	MajorDMR-8-19779	2
chr12	9559266	9560257	MajorDMR-8-19780	10
chr12	9564271	9564430	MajorDMR-8-19781	3
chr12	9599645	9599928	MajorDMR-8-19782	2
chr12	9611961	9611984	MajorDMR-8-19783	2
chr12	9902804	9903166	MajorDMR-8-19784	5
chr12	9904012	9904041	MajorDMR-8-19785	2
chr12	9966585	9966897	MajorDMR-8-19786	5
chr12	10022054	10022496	MajorDMR-8-19787	4
chr12	10027870	10027967	MajorDMR-8-19788	2
chr12	10078438	10078575	MajorDMR-8-19789	4
chr12	10221866	10221882	MajorDMR-8-19790	2
chr12	10242812	10242997	MajorDMR-8-19791	2
chr12	10317450	10317531	MajorDMR-8-19792	2
chr12	10324715	10324919	MajorDMR-8-19793	2
chr12	10338998	10339096	MajorDMR-8-19794	3
chr12	10342523	10342644	MajorDMR-8-19795	3
chr12	10343409	10343434	MajorDMR-8-19796	2
chr12	10353598	10354377	MajorDMR-8-19797	5
chr12	10364821	10364835	MajorDMR-8-19798	3
chr12	10376141	10376388	MajorDMR-8-19799	2
chr12	10435595	10435900	MajorDMR-8-19800	3
chr12	10516966	10518302	MajorDMR-8-19801	24
chr12	10563946	10564016	MajorDMR-8-19802	3
chr12	10628567	10628901	MajorDMR-8-19803	2
chr12	10764950	10765086	MajorDMR-8-19804	2
chr12	10768936	10769255	MajorDMR-8-19805	2
chr12	10827297	10827401	MajorDMR-8-19806	3
chr12	10874429	10874903	MajorDMR-8-19807	7
chr12	10876464	10876527	MajorDMR-8-19808	2
chr12	10908337	10908346	MajorDMR-8-19809	2
chr12	10955357	10955422	MajorDMR-8-19810	2
chr12	11260694	11261225	MajorDMR-8-19811	3
chr12	11804114	11806434	MajorDMR-8-19812	32
chr12	11809284	11809632	MajorDMR-8-19813	3
chr12	11825176	11825615	MajorDMR-8-19814	6
chr12	11829119	11830340	MajorDMR-8-19815	9
chr12	11858051	11858453	MajorDMR-8-19816	4
chr12	11860128	11860219	MajorDMR-8-19817	3
chr12	11864141	11864194	MajorDMR-8-19818	2
chr12	11864815	11865013	MajorDMR-8-19819	3
chr12	11867110	11867229	MajorDMR-8-19820	2
chr12	11871735	11873149	MajorDMR-8-19821	15
chr12	11910203	11910251	MajorDMR-8-19822	2
chr12	11915583	11915772	MajorDMR-8-19823	3
chr12	11916942	11917146	MajorDMR-8-19824	2
chr12	11927939	11928298	MajorDMR-8-19825	4
chr12	11931794	11932724	MajorDMR-8-19826	9
chr12	11938736	11938827	MajorDMR-8-19827	3
chr12	11944252	11944332	MajorDMR-8-19828	2
chr12	11947091	11947242	MajorDMR-8-19829	3
chr12	11965533	11966977	MajorDMR-8-19830	14
chr12	11975154	11975516	MajorDMR-8-19831	4
chr12	11980120	11980660	MajorDMR-8-19832	11
chr12	11988369	11988446	MajorDMR-8-19833	2
chr12	11989436	11989657	MajorDMR-8-19834	3
chr12	11992104	11992317	MajorDMR-8-19835	4
chr12	12004020	12004829	MajorDMR-8-19836	4
chr12	12005379	12005417	MajorDMR-8-19837	2
chr12	12008665	12008792	MajorDMR-8-19838	2
chr12	12016279	12016882	MajorDMR-8-19839	8
chr12	12029305	12029528	MajorDMR-8-19840	4
chr12	12030823	12031605	MajorDMR-8-19841	8
chr12	12080360	12080635	MajorDMR-8-19842	3
chr12	12097134	12097503	MajorDMR-8-19843	5
chr12	12099307	12099318	MajorDMR-8-19844	2
chr12	12163686	12164064	MajorDMR-8-19845	3
chr12	12169825	12169914	MajorDMR-8-19846	2
chr12	12171501	12171532	MajorDMR-8-19847	2
chr12	12234560	12234791	MajorDMR-8-19848	4
chr12	12245499	12245776	MajorDMR-8-19849	5
chr12	12250445	12250582	MajorDMR-8-19850	3
chr12	12267991	12268906	MajorDMR-8-19851	9
chr12	12281829	12281945	MajorDMR-8-19852	3
chr12	12311998	12312011	MajorDMR-8-19853	2
chr12	12326070	12326116	MajorDMR-8-19854	2
chr12	12331726	12331761	MajorDMR-8-19855	2
chr12	12394026	12394480	MajorDMR-8-19856	4
chr12	12482105	12482114	MajorDMR-8-19857	2
chr12	12486866	12486911	MajorDMR-8-19858	2
chr12	12519011	12519266	MajorDMR-8-19859	2
chr12	12530032	12530073	MajorDMR-8-19860	2
chr12	12588347	12588357	MajorDMR-8-19861	2
chr12	12629796	12630143	MajorDMR-8-19862	8
chr12	12632322	12632672	MajorDMR-8-19863	2
chr12	12665037	12665064	MajorDMR-8-19864	2
chr12	12713592	12713761	MajorDMR-8-19865	2
chr12	12716603	12716654	MajorDMR-8-19866	3
chr12	12766269	12766328	MajorDMR-8-19867	2
chr12	12769605	12770166	MajorDMR-8-19868	4
chr12	12808571	12808709	MajorDMR-8-19869	3
chr12	12809288	12809362	MajorDMR-8-19870	3
chr12	12821870	12822392	MajorDMR-8-19871	3
chr12	12824865	12825542	MajorDMR-8-19872	3
chr12	12850032	12850300	MajorDMR-8-19873	3
chr12	12857389	12858071	MajorDMR-8-19874	6
chr12	12868737	12869618	MajorDMR-8-19875	13
chr12	12871448	12872272	MajorDMR-8-19876	23
chr12	12873582	12873920	MajorDMR-8-19877	2
chr12	12876110	12876782	MajorDMR-8-19878	9
chr12	12879240	12879567	MajorDMR-8-19879	7
chr12	12889720	12890277	MajorDMR-8-19880	3
chr12	12940447	12940491	MajorDMR-8-19881	2
chr12	12944776	12945093	MajorDMR-8-19882	5
chr12	12949240	12949666	MajorDMR-8-19883	3
chr12	12961063	12962083	MajorDMR-8-19884	7
chr12	13022969	13022977	MajorDMR-8-19885	2
chr12	13030667	13030819	MajorDMR-8-19886	4
chr12	13043118	13043729	MajorDMR-8-19887	4
chr12	13044798	13045196	MajorDMR-8-19888	2
chr12	13052691	13052997	MajorDMR-8-19889	7
chr12	13054540	13054743	MajorDMR-8-19890	4
chr12	13069637	13070088	MajorDMR-8-19891	11
chr12	13128802	13129410	MajorDMR-8-19892	4
chr12	13136064	13136908	MajorDMR-8-19893	7
chr12	13154624	13154832	MajorDMR-8-19894	3
chr12	13240951	13241257	MajorDMR-8-19895	3
chr12	13250821	13251496	MajorDMR-8-19896	8
chr12	13252077	13252292	MajorDMR-8-19897	3
chr12	13253634	13253916	MajorDMR-8-19898	8
chr12	13255475	13255757	MajorDMR-8-19899	2
chr12	13331749	13331861	MajorDMR-8-19900	2
chr12	13349637	13349699	MajorDMR-8-19901	3
chr12	13351766	13352128	MajorDMR-8-19902	3
chr12	13408661	13409475	MajorDMR-8-19903	3
chr12	13418651	13419082	MajorDMR-8-19904	2
chr12	13425894	13425920	MajorDMR-8-19905	2
chr12	13426856	13427427	MajorDMR-8-19906	13
chr12	13429059	13429083	MajorDMR-8-19907	3
chr12	13431930	13432049	MajorDMR-8-19908	3
chr12	13520867	13521168	MajorDMR-8-19909	6
chr12	13527807	13528009	MajorDMR-8-19910	4
chr12	13543741	13544105	MajorDMR-8-19911	6
chr12	13569495	13569579	MajorDMR-8-19912	2
chr12	13618139	13618870	MajorDMR-8-19913	6
chr12	13625859	13626000	MajorDMR-8-19914	4
chr12	13628111	13629102	MajorDMR-8-19915	15
chr12	13640446	13640702	MajorDMR-8-19916	2
chr12	13657439	13657904	MajorDMR-8-19917	2
chr12	13659830	13659942	MajorDMR-8-19918	4
chr12	13676938	13676955	MajorDMR-8-19919	2
chr12	13686649	13686888	MajorDMR-8-19920	2
chr12	13699244	13699628	MajorDMR-8-19921	4
chr12	13712408	13712774	MajorDMR-8-19922	5
chr12	13725622	13725944	MajorDMR-8-19923	4
chr12	13726809	13726913	MajorDMR-8-19924	2
chr12	13729165	13729294	MajorDMR-8-19925	2
chr12	13736532	13737616	MajorDMR-8-19926	7
chr12	13739349	13739408	MajorDMR-8-19927	2
chr12	13771757	13772005	MajorDMR-8-19928	2
chr12	13774693	13775027	MajorDMR-8-19929	4
chr12	13786833	13787221	MajorDMR-8-19930	4
chr12	13813185	13813782	MajorDMR-8-19931	6
chr12	13822885	13822991	MajorDMR-8-19932	2
chr12	13866509	13866658	MajorDMR-8-19933	2
chr12	13875674	13875688	MajorDMR-8-19934	2
chr12	13881100	13881155	MajorDMR-8-19935	2
chr12	13887335	13887717	MajorDMR-8-19936	3
chr12	13893265	13893400	MajorDMR-8-19937	4
chr12	13896763	13898472	MajorDMR-8-19938	11
chr12	13904405	13904453	MajorDMR-8-19939	2
chr12	13911872	13911966	MajorDMR-8-19940	2
chr12	13925402	13925488	MajorDMR-8-19941	3
chr12	13946137	13946153	MajorDMR-8-19942	2
chr12	13947447	13947810	MajorDMR-8-19943	5
chr12	13956568	13956963	MajorDMR-8-19944	2
chr12	13960337	13960473	MajorDMR-8-19945	2
chr12	13984537	13985105	MajorDMR-8-19946	3
chr12	13987999	13988320	MajorDMR-8-19947	4
chr12	13989831	13989842	MajorDMR-8-19948	3
chr12	13992461	13992860	MajorDMR-8-19949	3
chr12	13999606	13999617	MajorDMR-8-19950	2
chr12	14014997	14015171	MajorDMR-8-19951	2
chr12	14021540	14021565	MajorDMR-8-19952	2
chr12	14033150	14033350	MajorDMR-8-19953	4
chr12	14040689	14041090	MajorDMR-8-19954	2
chr12	14042211	14043097	MajorDMR-8-19955	6
chr12	14047269	14047638	MajorDMR-8-19956	4
chr12	14049215	14049463	MajorDMR-8-19957	3
chr12	14050005	14050072	MajorDMR-8-19958	3
chr12	14064821	14065389	MajorDMR-8-19959	7
chr12	14072525	14072548	MajorDMR-8-19960	2
chr12	14075260	14075561	MajorDMR-8-19961	2
chr12	14078869	14079350	MajorDMR-8-19962	2
chr12	14094666	14094729	MajorDMR-8-19963	3
chr12	14095456	14095848	MajorDMR-8-19964	2
chr12	14105876	14106199	MajorDMR-8-19965	2
chr12	14107198	14107510	MajorDMR-8-19966	2
chr12	14108488	14109761	MajorDMR-8-19967	12
chr12	14110989	14111276	MajorDMR-8-19968	2
chr12	14111876	14112533	MajorDMR-8-19969	5
chr12	14115590	14116162	MajorDMR-8-19970	10
chr12	14122940	14123209	MajorDMR-8-19971	2
chr12	14124856	14125589	MajorDMR-8-19972	4
chr12	14126289	14126401	MajorDMR-8-19973	2
chr12	14135379	14136028	MajorDMR-8-19974	4
chr12	14196642	14197140	MajorDMR-8-19975	2
chr12	14202191	14202443	MajorDMR-8-19976	4
chr12	14205664	14205910	MajorDMR-8-19977	2
chr12	14212966	14213180	MajorDMR-8-19978	2
chr12	14319750	14319901	MajorDMR-8-19979	3
chr12	14349316	14349464	MajorDMR-8-19980	2
chr12	14391482	14391596	MajorDMR-8-19981	4
chr12	14409175	14409639	MajorDMR-8-19982	2
chr12	14411068	14411536	MajorDMR-8-19983	2
chr12	14413492	14413916	MajorDMR-8-19984	5
chr12	14571311	14571636	MajorDMR-8-19985	3
chr12	14585734	14585790	MajorDMR-8-19986	2
chr12	14707569	14707714	MajorDMR-8-19987	3
chr12	14720074	14720348	MajorDMR-8-19988	6
chr12	14720884	14721228	MajorDMR-8-19989	3
chr12	14772001	14772205	MajorDMR-8-19990	4
chr12	14819175	14819181	MajorDMR-8-19991	2
chr12	14924667	14924931	MajorDMR-8-19992	2
chr12	14928176	14928570	MajorDMR-8-19993	5
chr12	15037471	15037796	MajorDMR-8-19994	5
chr12	15049455	15050239	MajorDMR-8-19995	7
chr12	15081968	15082053	MajorDMR-8-19996	2
chr12	15154689	15155457	MajorDMR-8-19997	7
chr12	15268968	15270092	MajorDMR-8-19998	10
chr12	15297400	15297586	MajorDMR-8-19999	4
chr12	15299769	15299937	MajorDMR-8-20000	3
chr12	15325486	15325543	MajorDMR-8-20001	2
chr12	15332618	15332938	MajorDMR-8-20002	2
chr12	15347243	15347762	MajorDMR-8-20003	4
chr12	15365749	15366195	MajorDMR-8-20004	3
chr12	15371983	15372037	MajorDMR-8-20005	2
chr12	15429143	15429286	MajorDMR-8-20006	3
chr12	15476539	15476628	MajorDMR-8-20007	3
chr12	15490060	15490456	MajorDMR-8-20008	7
chr12	15493491	15493651	MajorDMR-8-20009	2
chr12	15503169	15503267	MajorDMR-8-20010	2
chr12	15503772	15504172	MajorDMR-8-20011	6
chr12	15509927	15510277	MajorDMR-8-20012	3
chr12	15516250	15516274	MajorDMR-8-20013	2
chr12	15525594	15526053	MajorDMR-8-20014	3
chr12	15541353	15541427	MajorDMR-8-20015	2
chr12	15551065	15551344	MajorDMR-8-20016	4
chr12	15627985	15628047	MajorDMR-8-20017	2
chr12	15716552	15716840	MajorDMR-8-20018	2
chr12	15782192	15782295	MajorDMR-8-20019	3
chr12	15942968	15943272	MajorDMR-8-20020	5
chr12	15951892	15952250	MajorDMR-8-20021	4
chr12	16034536	16034568	MajorDMR-8-20022	2
chr12	16036609	16036973	MajorDMR-8-20023	8
chr12	16038411	16038557	MajorDMR-8-20024	2
chr12	16135267	16135497	MajorDMR-8-20025	3
chr12	16248869	16249024	MajorDMR-8-20026	2
chr12	16336622	16336719	MajorDMR-8-20027	2
chr12	16342970	16343433	MajorDMR-8-20028	2
chr12	16350048	16350231	MajorDMR-8-20029	2
chr12	16405128	16405319	MajorDMR-8-20030	2
chr12	16444300	16444676	MajorDMR-8-20031	2
chr12	16452316	16452641	MajorDMR-8-20032	3
chr12	16473963	16474070	MajorDMR-8-20033	2
chr12	16500076	16501474	MajorDMR-8-20034	22
chr12	16538680	16539473	MajorDMR-8-20035	5
chr12	16726613	16727289	MajorDMR-8-20036	7
chr12	16739250	16740392	MajorDMR-8-20037	10
chr12	16910340	16910615	MajorDMR-8-20038	4
chr12	16942217	16942318	MajorDMR-8-20039	6
chr12	17033855	17034443	MajorDMR-8-20040	9
chr12	17320676	17320772	MajorDMR-8-20041	3
chr12	17336027	17336083	MajorDMR-8-20042	2
chr12	17368430	17369657	MajorDMR-8-20043	10
chr12	17468654	17468828	MajorDMR-8-20044	2
chr12	17660178	17660407	MajorDMR-8-20045	2
chr12	17993143	17993427	MajorDMR-8-20046	2
chr12	18063496	18063535	MajorDMR-8-20047	2
chr12	18145412	18145614	MajorDMR-8-20048	4
chr12	18436922	18437145	MajorDMR-8-20049	2
chr12	18498220	18498445	MajorDMR-8-20050	2
chr12	18535987	18536332	MajorDMR-8-20051	4
chr12	18596814	18596927	MajorDMR-8-20052	3
chr12	18615645	18615714	MajorDMR-8-20053	2
chr12	18636815	18636958	MajorDMR-8-20054	2
chr12	18793381	18793622	MajorDMR-8-20055	4
chr12	18832526	18832810	MajorDMR-8-20056	2
chr12	18835630	18835775	MajorDMR-8-20057	2
chr12	18906606	18906798	MajorDMR-8-20058	2
chr12	19068436	19068495	MajorDMR-8-20059	2
chr12	19075253	19076039	MajorDMR-8-20060	6
chr12	19167192	19167325	MajorDMR-8-20061	2
chr12	19330499	19331625	MajorDMR-8-20062	6
chr12	19334824	19335870	MajorDMR-8-20063	4
chr12	19339422	19339824	MajorDMR-8-20064	4
chr12	19358222	19359701	MajorDMR-8-20065	10
chr12	19367876	19368301	MajorDMR-8-20066	3
chr12	19375347	19376069	MajorDMR-8-20067	6
chr12	19392381	19392794	MajorDMR-8-20068	4
chr12	19438902	19438993	MajorDMR-8-20069	2
chr12	19452429	19452480	MajorDMR-8-20070	4
chr12	19491519	19491711	MajorDMR-8-20071	2
chr12	19535115	19535155	MajorDMR-8-20072	2
chr12	19537174	19537315	MajorDMR-8-20073	2
chr12	19540295	19540320	MajorDMR-8-20074	2
chr12	19591823	19591848	MajorDMR-8-20075	2
chr12	19594435	19594802	MajorDMR-8-20076	3
chr12	19596975	19597223	MajorDMR-8-20077	2
chr12	19615244	19615491	MajorDMR-8-20078	2
chr12	19698942	19699072	MajorDMR-8-20079	4
chr12	19725927	19726091	MajorDMR-8-20080	2
chr12	19910180	19910728	MajorDMR-8-20081	6
chr12	19931137	19932254	MajorDMR-8-20082	4
chr12	19936542	19936664	MajorDMR-8-20083	2
chr12	20000292	20000810	MajorDMR-8-20084	4
chr12	20009175	20009518	MajorDMR-8-20085	5
chr12	20015626	20015692	MajorDMR-8-20086	3
chr12	20025960	20026139	MajorDMR-8-20087	3
chr12	20171925	20171932	MajorDMR-8-20088	2
chr12	20250309	20250753	MajorDMR-8-20089	2
chr12	20258077	20258276	MajorDMR-8-20090	2
chr12	20296030	20296108	MajorDMR-8-20091	3
chr12	20365169	20366476	MajorDMR-8-20092	12
chr12	20422449	20422577	MajorDMR-8-20093	2
chr12	20503465	20503555	MajorDMR-8-20094	2
chr12	20520846	20521088	MajorDMR-8-20095	3
chr12	20523257	20523401	MajorDMR-8-20096	2
chr12	20568133	20568316	MajorDMR-8-20097	2
chr12	20660793	20660858	MajorDMR-8-20098	3
chr12	20709671	20709968	MajorDMR-8-20099	3
chr12	20741063	20741104	MajorDMR-8-20100	3
chr12	20754556	20754930	MajorDMR-8-20101	2
chr12	20904113	20904508	MajorDMR-8-20102	3
chr12	20951666	20952033	MajorDMR-8-20103	2
chr12	21207492	21207946	MajorDMR-8-20104	3
chr12	21338462	21338805	MajorDMR-8-20105	2
chr12	21374537	21374667	MajorDMR-8-20106	2
chr12	21569286	21569581	MajorDMR-8-20107	2
chr12	21625171	21625221	MajorDMR-8-20108	2
chr12	21710818	21711111	MajorDMR-8-20109	2
chr12	21801922	21802322	MajorDMR-8-20110	2
chr12	21808789	21809218	MajorDMR-8-20111	3
chr12	21811242	21811693	MajorDMR-8-20112	5
chr12	21833360	21833971	MajorDMR-8-20113	5
chr12	21889798	21889816	MajorDMR-8-20114	2
chr12	21926438	21927106	MajorDMR-8-20115	18
chr12	22064760	22065041	MajorDMR-8-20116	3
chr12	22095052	22095409	MajorDMR-8-20117	13
chr12	22203305	22203434	MajorDMR-8-20118	2
chr12	22203988	22204025	MajorDMR-8-20119	2
chr12	22247338	22247404	MajorDMR-8-20120	2
chr12	22408189	22408372	MajorDMR-8-20121	7
chr12	22415296	22415394	MajorDMR-8-20122	2
chr12	22471262	22471820	MajorDMR-8-20123	4
chr12	22562184	22562256	MajorDMR-8-20124	3
chr12	22568790	22568933	MajorDMR-8-20125	3
chr12	22596191	22596247	MajorDMR-8-20126	2
chr12	22695878	22696210	MajorDMR-8-20127	4
chr12	22780102	22780295	MajorDMR-8-20128	2
chr12	22781170	22782138	MajorDMR-8-20129	4
chr12	22801725	22801730	MajorDMR-8-20130	2
chr12	22837226	22837286	MajorDMR-8-20131	3
chr12	22840598	22840999	MajorDMR-8-20132	3
chr12	22862517	22862962	MajorDMR-8-20133	3
chr12	22920259	22920436	MajorDMR-8-20134	2
chr12	22945193	22945210	MajorDMR-8-20135	2
chr12	22953534	22953539	MajorDMR-8-20136	2
chr12	23012768	23012825	MajorDMR-8-20137	2
chr12	23069924	23069932	MajorDMR-8-20138	2
chr12	23088024	23088625	MajorDMR-8-20139	15
chr12	23122712	23122843	MajorDMR-8-20140	2
chr12	23124205	23124859	MajorDMR-8-20141	10
chr12	23140390	23140418	MajorDMR-8-20142	2
chr12	23161696	23161970	MajorDMR-8-20143	4
chr12	23184226	23184494	MajorDMR-8-20144	3
chr12	23378564	23378723	MajorDMR-8-20145	3
chr12	23403211	23403231	MajorDMR-8-20146	2
chr12	23708204	23708913	MajorDMR-8-20147	6
chr12	23717652	23717972	MajorDMR-8-20148	3
chr12	23824888	23825068	MajorDMR-8-20149	2
chr12	23875696	23876478	MajorDMR-8-20150	7
chr12	24074719	24075062	MajorDMR-8-20151	6
chr12	24234608	24235110	MajorDMR-8-20152	4
chr12	24291844	24292681	MajorDMR-8-20153	15
chr12	24408595	24408602	MajorDMR-8-20154	2
chr12	24516126	24516300	MajorDMR-8-20155	2
chr12	24531861	24531901	MajorDMR-8-20156	2
chr12	24548982	24549466	MajorDMR-8-20157	2
chr12	24580522	24580734	MajorDMR-8-20158	2
chr12	24693551	24693735	MajorDMR-8-20159	2
chr12	24753658	24753711	MajorDMR-8-20160	2
chr12	24841247	24841900	MajorDMR-8-20161	5
chr12	24973997	24974033	MajorDMR-8-20162	2
chr12	24991211	24991963	MajorDMR-8-20163	3
chr12	25054092	25054490	MajorDMR-8-20164	4
chr12	25086965	25086978	MajorDMR-8-20165	2
chr12	25101012	25101188	MajorDMR-8-20166	2
chr12	25150927	25151638	MajorDMR-8-20167	4
chr12	25177891	25178287	MajorDMR-8-20168	2
chr12	25187711	25187780	MajorDMR-8-20169	2
chr12	25476672	25476984	MajorDMR-8-20170	2
chr12	25501683	25501993	MajorDMR-8-20171	2
chr12	25589327	25589689	MajorDMR-8-20172	2
chr12	25610932	25611402	MajorDMR-8-20173	8
chr12	25801454	25801602	MajorDMR-8-20174	4
chr12	25972760	25972847	MajorDMR-8-20175	2
chr12	26017035	26017048	MajorDMR-8-20176	2
chr12	26040592	26040672	MajorDMR-8-20177	2
chr12	26042270	26042430	MajorDMR-8-20178	2
chr12	26110610	26110701	MajorDMR-8-20179	2
chr12	26112899	26113351	MajorDMR-8-20180	7
chr12	26147161	26147330	MajorDMR-8-20181	2
chr12	26150660	26150780	MajorDMR-8-20182	2
chr12	26196391	26196901	MajorDMR-8-20183	9
chr12	26266175	26266406	MajorDMR-8-20184	3
chr12	26271023	26271318	MajorDMR-8-20185	2
chr12	26349411	26349604	MajorDMR-8-20186	2
chr12	26357815	26358335	MajorDMR-8-20187	4
chr12	26365501	26365562	MajorDMR-8-20188	2
chr12	26379350	26379523	MajorDMR-8-20189	5
chr12	26427747	26427968	MajorDMR-8-20190	5
chr12	26493044	26493202	MajorDMR-8-20191	3
chr12	26559412	26559428	MajorDMR-8-20192	2
chr12	26578971	26579023	MajorDMR-8-20193	2
chr12	26608097	26608162	MajorDMR-8-20194	3
chr12	26804673	26804863	MajorDMR-8-20195	2
chr12	26844578	26844993	MajorDMR-8-20196	9
chr12	26984883	26985244	MajorDMR-8-20197	9
chr12	26986971	26987066	MajorDMR-8-20198	3
chr12	26998116	26998219	MajorDMR-8-20199	2
chr12	27006743	27006977	MajorDMR-8-20200	3
chr12	27023853	27024161	MajorDMR-8-20201	3
chr12	27031202	27031316	MajorDMR-8-20202	3
chr12	27037764	27037971	MajorDMR-8-20203	2
chr12	27089882	27090074	MajorDMR-8-20204	2
chr12	27092453	27092584	MajorDMR-8-20205	3
chr12	27117197	27117338	MajorDMR-8-20206	2
chr12	27138737	27138786	MajorDMR-8-20207	2
chr12	27156805	27157372	MajorDMR-8-20208	3
chr12	27236891	27237284	MajorDMR-8-20209	3
chr12	27295186	27295272	MajorDMR-8-20210	2
chr12	27351173	27351184	MajorDMR-8-20211	2
chr12	27379432	27379817	MajorDMR-8-20212	3
chr12	27398245	27398378	MajorDMR-8-20213	2
chr12	27399809	27399815	MajorDMR-8-20214	2
chr12	27577671	27577686	MajorDMR-8-20215	2
chr12	27658168	27658209	MajorDMR-8-20216	2
chr12	27678512	27678873	MajorDMR-8-20217	2
chr12	27680534	27680609	MajorDMR-8-20218	2
chr12	27684678	27685312	MajorDMR-8-20219	4
chr12	27692279	27692462	MajorDMR-8-20220	3
chr12	27695369	27695794	MajorDMR-8-20221	6
chr12	27698523	27698725	MajorDMR-8-20222	3
chr12	27704573	27704589	MajorDMR-8-20223	2
chr12	27706741	27709646	MajorDMR-8-20224	28
chr12	27714646	27714932	MajorDMR-8-20225	2
chr12	27728707	27728758	MajorDMR-8-20226	2
chr12	27738064	27738888	MajorDMR-8-20227	5
chr12	27748642	27749100	MajorDMR-8-20228	3
chr12	27759304	27759527	MajorDMR-8-20229	3
chr12	27761296	27761703	MajorDMR-8-20230	3
chr12	27772052	27772087	MajorDMR-8-20231	3
chr12	27788480	27788970	MajorDMR-8-20232	5
chr12	27826347	27826612	MajorDMR-8-20233	3
chr12	27862826	27863030	MajorDMR-8-20234	3
chr12	27931989	27932225	MajorDMR-8-20235	6
chr12	27935339	27935538	MajorDMR-8-20236	2
chr12	27940457	27940818	MajorDMR-8-20237	3
chr12	27949072	27949316	MajorDMR-8-20238	4
chr12	27960437	27960473	MajorDMR-8-20239	2
chr12	27963924	27964347	MajorDMR-8-20240	5
chr12	27974323	27974412	MajorDMR-8-20241	5
chr12	28062071	28062253	MajorDMR-8-20242	3
chr12	28120716	28121371	MajorDMR-8-20243	6
chr12	28123994	28124666	MajorDMR-8-20244	19
chr12	28126941	28127847	MajorDMR-8-20245	16
chr12	28128446	28129686	MajorDMR-8-20246	24
chr12	28204410	28205156	MajorDMR-8-20247	5
chr12	28207503	28207700	MajorDMR-8-20248	2
chr12	28703908	28704120	MajorDMR-8-20249	3
chr12	28708982	28709255	MajorDMR-8-20250	3
chr12	28754742	28754918	MajorDMR-8-20251	2
chr12	28863227	28863241	MajorDMR-8-20252	2
chr12	29029279	29029559	MajorDMR-8-20253	3
chr12	29255232	29255314	MajorDMR-8-20254	2
chr12	29305119	29305538	MajorDMR-8-20255	2
chr12	29330047	29330055	MajorDMR-8-20256	2
chr12	29394999	29395341	MajorDMR-8-20257	5
chr12	29470946	29471021	MajorDMR-8-20258	3
chr12	29669403	29669503	MajorDMR-8-20259	2
chr12	29670261	29670437	MajorDMR-8-20260	5
chr12	29763391	29764049	MajorDMR-8-20261	4
chr12	29770102	29770217	MajorDMR-8-20262	3
chr12	29808419	29809140	MajorDMR-8-20263	5
chr12	29815536	29816333	MajorDMR-8-20264	9
chr12	29858156	29858437	MajorDMR-8-20265	2
chr12	29859357	29859459	MajorDMR-8-20266	2
chr12	29862855	29863175	MajorDMR-8-20267	6
chr12	29878659	29879296	MajorDMR-8-20268	5
chr12	29935373	29935456	MajorDMR-8-20269	4
chr12	29949979	29950089	MajorDMR-8-20270	2
chr12	30011158	30011552	MajorDMR-8-20271	3
chr12	30204771	30204880	MajorDMR-8-20272	2
chr12	30251118	30251538	MajorDMR-8-20273	2
chr12	30263907	30264281	MajorDMR-8-20274	3
chr12	30322716	30322786	MajorDMR-8-20275	2
chr12	30353607	30353787	MajorDMR-8-20276	4
chr12	30354530	30354612	MajorDMR-8-20277	6
chr12	30394335	30394446	MajorDMR-8-20278	2
chr12	30416560	30416907	MajorDMR-8-20279	2
chr12	30433372	30433806	MajorDMR-8-20280	2
chr12	30570402	30570965	MajorDMR-8-20281	3
chr12	30592404	30592567	MajorDMR-8-20282	3
chr12	30671834	30671920	MajorDMR-8-20283	2
chr12	30846050	30846379	MajorDMR-8-20284	2
chr12	30906660	30906789	MajorDMR-8-20285	3
chr12	30948389	30948928	MajorDMR-8-20286	21
chr12	30975325	30975770	MajorDMR-8-20287	4
chr12	30997357	30997737	MajorDMR-8-20288	5
chr12	31000366	31000922	MajorDMR-8-20289	3
chr12	31003839	31003859	MajorDMR-8-20290	3
chr12	31004588	31004697	MajorDMR-8-20291	4
chr12	31010844	31010907	MajorDMR-8-20292	2
chr12	31078906	31079987	MajorDMR-8-20293	11
chr12	31121267	31121350	MajorDMR-8-20294	4
chr12	31129245	31129299	MajorDMR-8-20295	2
chr12	31132873	31133410	MajorDMR-8-20296	8
chr12	31134443	31134528	MajorDMR-8-20297	4
chr12	31138835	31138959	MajorDMR-8-20298	3
chr12	31182805	31183345	MajorDMR-8-20299	6
chr12	31269901	31270179	MajorDMR-8-20300	3
chr12	31272883	31272991	MajorDMR-8-20301	4
chr12	31273748	31274122	MajorDMR-8-20302	5
chr12	31297721	31297899	MajorDMR-8-20303	2
chr12	31370388	31370779	MajorDMR-8-20304	2
chr12	31387082	31387098	MajorDMR-8-20305	2
chr12	31388396	31388411	MajorDMR-8-20306	2
chr12	31391600	31392069	MajorDMR-8-20307	10
chr12	31404298	31404347	MajorDMR-8-20308	2
chr12	31404981	31405106	MajorDMR-8-20309	3
chr12	31412175	31412814	MajorDMR-8-20310	6
chr12	31443981	31444219	MajorDMR-8-20311	3
chr12	31476622	31476663	MajorDMR-8-20312	2
chr12	31479737	31480301	MajorDMR-8-20313	12
chr12	31506826	31507345	MajorDMR-8-20314	9
chr12	31515187	31515218	MajorDMR-8-20315	2
chr12	31597817	31597891	MajorDMR-8-20316	2
chr12	31651900	31652213	MajorDMR-8-20317	2
chr12	31670172	31670971	MajorDMR-8-20318	3
chr12	31699789	31699982	MajorDMR-8-20319	4
chr12	31723968	31724160	MajorDMR-8-20320	2
chr12	31737777	31738692	MajorDMR-8-20321	3
chr12	31782849	31783255	MajorDMR-8-20322	3
chr12	31798373	31799338	MajorDMR-8-20323	7
chr12	31813173	31813445	MajorDMR-8-20324	2
chr12	31821260	31821465	MajorDMR-8-20325	2
chr12	31884535	31884656	MajorDMR-8-20326	2
chr12	31885330	31886314	MajorDMR-8-20327	3
chr12	31899826	31899880	MajorDMR-8-20328	2
chr12	31905407	31905567	MajorDMR-8-20329	3
chr12	32050952	32050968	MajorDMR-8-20330	2
chr12	32113502	32114158	MajorDMR-8-20331	5
chr12	32236239	32237008	MajorDMR-8-20332	11
chr12	32268496	32268866	MajorDMR-8-20333	4
chr12	32273679	32273936	MajorDMR-8-20334	2
chr12	32286313	32287783	MajorDMR-8-20335	6
chr12	32291011	32291059	MajorDMR-8-20336	3
chr12	32292115	32292746	MajorDMR-8-20337	21
chr12	32301231	32301676	MajorDMR-8-20338	6
chr12	32312522	32313309	MajorDMR-8-20339	6
chr12	32353933	32354359	MajorDMR-8-20340	3
chr12	32364527	32364978	MajorDMR-8-20341	2
chr12	32369234	32369507	MajorDMR-8-20342	5
chr12	32403049	32403079	MajorDMR-8-20343	2
chr12	32407617	32407802	MajorDMR-8-20344	2
chr12	32426100	32426191	MajorDMR-8-20345	2
chr12	32451354	32451414	MajorDMR-8-20346	2
chr12	32463203	32463630	MajorDMR-8-20347	2
chr12	32507225	32507236	MajorDMR-8-20348	2
chr12	32518887	32519097	MajorDMR-8-20349	2
chr12	32543883	32544008	MajorDMR-8-20350	11
chr12	32553032	32553669	MajorDMR-8-20351	3
chr12	32635812	32636098	MajorDMR-8-20352	3
chr12	32688093	32688396	MajorDMR-8-20353	3
chr12	32810844	32810857	MajorDMR-8-20354	2
chr12	32824920	32825733	MajorDMR-8-20355	6
chr12	32833528	32833630	MajorDMR-8-20356	3
chr12	32855216	32855353	MajorDMR-8-20357	2
chr12	32887278	32887467	MajorDMR-8-20358	2
chr12	32888629	32888670	MajorDMR-8-20359	2
chr12	32897600	32898244	MajorDMR-8-20360	4
chr12	32905908	32905971	MajorDMR-8-20361	2
chr12	32906864	32907671	MajorDMR-8-20362	11
chr12	32974450	32975561	MajorDMR-8-20363	6
chr12	33048709	33049152	MajorDMR-8-20364	15
chr12	33069191	33069267	MajorDMR-8-20365	2
chr12	33071951	33071957	MajorDMR-8-20366	2
chr12	33131058	33131128	MajorDMR-8-20367	2
chr12	33150367	33150871	MajorDMR-8-20368	2
chr12	33197179	33197409	MajorDMR-8-20369	2
chr12	33200770	33200899	MajorDMR-8-20370	3
chr12	33225130	33225147	MajorDMR-8-20371	2
chr12	33237636	33237932	MajorDMR-8-20372	3
chr12	33309244	33309248	MajorDMR-8-20373	2
chr12	33351657	33352124	MajorDMR-8-20374	2
chr12	33354400	33354679	MajorDMR-8-20375	2
chr12	33380533	33380671	MajorDMR-8-20376	3
chr12	33511981	33512136	MajorDMR-8-20377	2
chr12	33590492	33591196	MajorDMR-8-20378	10
chr12	33593048	33593178	MajorDMR-8-20379	5
chr12	33759448	33759983	MajorDMR-8-20380	3
chr12	33897480	33897795	MajorDMR-8-20381	2
chr12	33962938	33963005	MajorDMR-8-20382	2
chr12	34018670	34018778	MajorDMR-8-20383	2
chr12	34061255	34061682	MajorDMR-8-20384	2
chr12	34141178	34143322	MajorDMR-8-20385	10
chr12	34236554	34237012	MajorDMR-8-20386	2
chr12	34275889	34276133	MajorDMR-8-20387	2
chr12	34279333	34279377	MajorDMR-8-20388	2
chr12	34287515	34287721	MajorDMR-8-20389	2
chr12	34293255	34293560	MajorDMR-8-20390	2
chr12	34294342	34294371	MajorDMR-8-20391	2
chr12	34298592	34298702	MajorDMR-8-20392	2
chr12	34301687	34302061	MajorDMR-8-20393	2
chr12	34311661	34312111	MajorDMR-8-20394	4
chr12	34370852	34371237	MajorDMR-8-20395	2
chr12	34371963	34372200	MajorDMR-8-20396	2
chr12	34382789	34383740	MajorDMR-8-20397	5
chr12	34397093	34397181	MajorDMR-8-20398	2
chr12	34408298	34408469	MajorDMR-8-20399	2
chr12	34417332	34417677	MajorDMR-8-20400	2
chr12	34429466	34429705	MajorDMR-8-20401	2
chr12	34438523	34438929	MajorDMR-8-20402	2
chr12	34445982	34446177	MajorDMR-8-20403	3
chr12	34447286	34447647	MajorDMR-8-20404	2
chr12	34448765	34451283	MajorDMR-8-20405	15
chr12	34452019	34452367	MajorDMR-8-20406	2
chr12	34456325	34456573	MajorDMR-8-20407	2
chr12	34461426	34461432	MajorDMR-8-20408	2
chr12	34467343	34467588	MajorDMR-8-20409	2
chr12	34474666	34475338	MajorDMR-8-20410	4
chr12	34478387	34478814	MajorDMR-8-20411	2
chr12	34481882	34482260	MajorDMR-8-20412	3
chr12	34501676	34502848	MajorDMR-8-20413	4
chr12	34511625	34511887	MajorDMR-8-20414	3
chr12	34514417	34514462	MajorDMR-8-20415	3
chr12	34520023	34520074	MajorDMR-8-20416	2
chr12	34523232	34523899	MajorDMR-8-20417	3
chr12	34525279	34525323	MajorDMR-8-20418	2
chr12	34530686	34530738	MajorDMR-8-20419	2
chr12	34531454	34531852	MajorDMR-8-20420	4
chr12	34552193	34552428	MajorDMR-8-20421	2
chr12	34561052	34561488	MajorDMR-8-20422	2
chr12	34578026	34578312	MajorDMR-8-20423	2
chr12	34582820	34583556	MajorDMR-8-20424	3
chr12	34593924	34594299	MajorDMR-8-20425	2
chr12	34602508	34602717	MajorDMR-8-20426	2
chr12	34616331	34616610	MajorDMR-8-20427	2
chr12	34635620	34635652	MajorDMR-8-20428	2
chr12	34638674	34639177	MajorDMR-8-20429	2
chr12	34639942	34641016	MajorDMR-8-20430	4
chr12	34652410	34652866	MajorDMR-8-20431	2
chr12	34657326	34657345	MajorDMR-8-20432	2
chr12	34658725	34658911	MajorDMR-8-20433	2
chr12	34678583	34678803	MajorDMR-8-20434	2
chr12	34697209	34698091	MajorDMR-8-20435	3
chr12	34726758	34727115	MajorDMR-8-20436	2
chr12	34732042	34732337	MajorDMR-8-20437	2
chr12	34747508	34747545	MajorDMR-8-20438	2
chr12	34764613	34764653	MajorDMR-8-20439	2
chr12	34768005	34768213	MajorDMR-8-20440	2
chr12	34775103	34776056	MajorDMR-8-20441	3
chr12	34777890	34778229	MajorDMR-8-20442	2
chr12	34779120	34779436	MajorDMR-8-20443	2
chr12	34784226	34784578	MajorDMR-8-20444	2
chr12	34800964	34801280	MajorDMR-8-20445	2
chr12	34833574	34833676	MajorDMR-8-20446	2
chr12	34842577	34842669	MajorDMR-8-20447	2
chr12	34843558	34843856	MajorDMR-8-20448	2
chr12	34847155	34847908	MajorDMR-8-20449	5
chr12	34851627	34851638	MajorDMR-8-20450	2
chr12	34852363	34853060	MajorDMR-8-20451	4
chr12	34854098	34854304	MajorDMR-8-20452	2
chr12	37859697	37859960	MajorDMR-8-20453	2
chr12	37878953	37879417	MajorDMR-8-20454	4
chr12	37898549	37898563	MajorDMR-8-20455	2
chr12	37911301	37911509	MajorDMR-8-20456	2
chr12	37926894	37926989	MajorDMR-8-20457	2
chr12	37949759	37949949	MajorDMR-8-20458	2
chr12	37950693	37950894	MajorDMR-8-20459	2
chr12	37958015	37958497	MajorDMR-8-20460	4
chr12	37962573	37963046	MajorDMR-8-20461	5
chr12	37963616	37963761	MajorDMR-8-20462	2
chr12	37973348	37973539	MajorDMR-8-20463	2
chr12	37974311	37974792	MajorDMR-8-20464	2
chr12	37975669	37975825	MajorDMR-8-20465	2
chr12	37984866	37984957	MajorDMR-8-20466	2
chr12	37993047	37993149	MajorDMR-8-20467	2
chr12	38010211	38010404	MajorDMR-8-20468	2
chr12	38012140	38012485	MajorDMR-8-20469	2
chr12	38013243	38013506	MajorDMR-8-20470	2
chr12	38027666	38027778	MajorDMR-8-20471	2
chr12	38046393	38046463	MajorDMR-8-20472	2
chr12	38048444	38048996	MajorDMR-8-20473	3
chr12	38050552	38050925	MajorDMR-8-20474	2
chr12	38051495	38052036	MajorDMR-8-20475	3
chr12	38054936	38054994	MajorDMR-8-20476	2
chr12	38056055	38056783	MajorDMR-8-20477	3
chr12	38060740	38060801	MajorDMR-8-20478	2
chr12	38062806	38062825	MajorDMR-8-20479	2
chr12	38068465	38068482	MajorDMR-8-20480	2
chr12	38070459	38070496	MajorDMR-8-20481	2
chr12	38079808	38079855	MajorDMR-8-20482	2
chr12	38095520	38095699	MajorDMR-8-20483	3
chr12	38106672	38106808	MajorDMR-8-20484	2
chr12	38140692	38141024	MajorDMR-8-20485	2
chr12	38143917	38144141	MajorDMR-8-20486	2
chr12	38146353	38146367	MajorDMR-8-20487	2
chr12	38150911	38151769	MajorDMR-8-20488	4
chr12	38152822	38152990	MajorDMR-8-20489	2
chr12	38158553	38158877	MajorDMR-8-20490	2
chr12	38162147	38162484	MajorDMR-8-20491	3
chr12	38164728	38164874	MajorDMR-8-20492	2
chr12	38166440	38166927	MajorDMR-8-20493	2
chr12	38184365	38184706	MajorDMR-8-20494	2
chr12	38195679	38196904	MajorDMR-8-20495	4
chr12	38198812	38199206	MajorDMR-8-20496	2
chr12	38201945	38202051	MajorDMR-8-20497	2
chr12	38206781	38206995	MajorDMR-8-20498	2
chr12	38209569	38209832	MajorDMR-8-20499	2
chr12	38230231	38230899	MajorDMR-8-20500	4
chr12	38243782	38244569	MajorDMR-8-20501	3
chr12	38250457	38250844	MajorDMR-8-20502	2
chr12	38251998	38252164	MajorDMR-8-20503	2
chr12	38254404	38254784	MajorDMR-8-20504	2
chr12	38259783	38260053	MajorDMR-8-20505	2
chr12	38269789	38269820	MajorDMR-8-20506	2
chr12	38270848	38271772	MajorDMR-8-20507	4
chr12	38283435	38283554	MajorDMR-8-20508	2
chr12	38297798	38298282	MajorDMR-8-20509	2
chr12	38299679	38300018	MajorDMR-8-20510	2
chr12	38310864	38310967	MajorDMR-8-20511	2
chr12	38326160	38326538	MajorDMR-8-20512	2
chr12	38332380	38332633	MajorDMR-8-20513	2
chr12	38336543	38336661	MajorDMR-8-20514	2
chr12	38349438	38349990	MajorDMR-8-20515	4
chr12	38351703	38352174	MajorDMR-8-20516	2
chr12	38353111	38353382	MajorDMR-8-20517	2
chr12	38356608	38356853	MajorDMR-8-20518	2
chr12	38426730	38426882	MajorDMR-8-20519	2
chr12	38428356	38428633	MajorDMR-8-20520	2
chr12	38434551	38434961	MajorDMR-8-20521	2
chr12	38460519	38460640	MajorDMR-8-20522	2
chr12	38477633	38478128	MajorDMR-8-20523	3
chr12	38483496	38483541	MajorDMR-8-20524	2
chr12	38484059	38484852	MajorDMR-8-20525	3
chr12	38491170	38491549	MajorDMR-8-20526	2
chr12	38508943	38508985	MajorDMR-8-20527	2
chr12	38517441	38517479	MajorDMR-8-20528	2
chr12	38518507	38518627	MajorDMR-8-20529	2
chr12	38532216	38532987	MajorDMR-8-20530	4
chr12	38533881	38534206	MajorDMR-8-20531	2
chr12	38545883	38546309	MajorDMR-8-20532	3
chr12	38546810	38546834	MajorDMR-8-20533	2
chr12	38549645	38549661	MajorDMR-8-20534	2
chr12	38567496	38567651	MajorDMR-8-20535	2
chr12	38574112	38574348	MajorDMR-8-20536	2
chr12	38589147	38589424	MajorDMR-8-20537	2
chr12	38601170	38601183	MajorDMR-8-20538	2
chr12	38602422	38602766	MajorDMR-8-20539	2
chr12	38604670	38604730	MajorDMR-8-20540	2
chr12	38662973	38663217	MajorDMR-8-20541	2
chr12	38677690	38677753	MajorDMR-8-20542	2
chr12	38678387	38678830	MajorDMR-8-20543	2
chr12	38850617	38851063	MajorDMR-8-20544	3
chr12	38863487	38863782	MajorDMR-8-20545	2
chr12	38896249	38896370	MajorDMR-8-20546	3
chr12	38938049	38938675	MajorDMR-8-20547	6
chr12	39217321	39218089	MajorDMR-8-20548	8
chr12	39297505	39297817	MajorDMR-8-20549	3
chr12	39298688	39299010	MajorDMR-8-20550	16
chr12	39313051	39313186	MajorDMR-8-20551	3
chr12	39363663	39363678	MajorDMR-8-20552	2
chr12	39401122	39401457	MajorDMR-8-20553	2
chr12	39437071	39437326	MajorDMR-8-20554	3
chr12	39493545	39493753	MajorDMR-8-20555	2
chr12	39496350	39496586	MajorDMR-8-20556	2
chr12	39497499	39498181	MajorDMR-8-20557	4
chr12	39532005	39532365	MajorDMR-8-20558	5
chr12	39539368	39539734	MajorDMR-8-20559	4
chr12	39551617	39552046	MajorDMR-8-20560	3
chr12	39555416	39555696	MajorDMR-8-20561	3
chr12	39565353	39565493	MajorDMR-8-20562	2
chr12	39567434	39568361	MajorDMR-8-20563	6
chr12	39712500	39712522	MajorDMR-8-20564	3
chr12	39772012	39772035	MajorDMR-8-20565	2
chr12	39788060	39788183	MajorDMR-8-20566	2
chr12	39799487	39799613	MajorDMR-8-20567	2
chr12	39800574	39800628	MajorDMR-8-20568	2
chr12	40010352	40010670	MajorDMR-8-20569	5
chr12	40117201	40117999	MajorDMR-8-20570	8
chr12	40158819	40158877	MajorDMR-8-20571	2
chr12	40277436	40277745	MajorDMR-8-20572	3
chr12	40298439	40298760	MajorDMR-8-20573	3
chr12	40323955	40324183	MajorDMR-8-20574	2
chr12	40325049	40325264	MajorDMR-8-20575	3
chr12	40352988	40353482	MajorDMR-8-20576	2
chr12	40360015	40360435	MajorDMR-8-20577	3
chr12	40366106	40366413	MajorDMR-8-20578	2
chr12	40369235	40369824	MajorDMR-8-20579	6
chr12	40371934	40372133	MajorDMR-8-20580	3
chr12	40384689	40384739	MajorDMR-8-20581	2
chr12	40385622	40385915	MajorDMR-8-20582	2
chr12	40428780	40429025	MajorDMR-8-20583	2
chr12	40448391	40449266	MajorDMR-8-20584	7
chr12	40452360	40452663	MajorDMR-8-20585	4
chr12	40456330	40456564	MajorDMR-8-20586	2
chr12	40457067	40457825	MajorDMR-8-20587	8
chr12	40494000	40494060	MajorDMR-8-20588	3
chr12	40496341	40498862	MajorDMR-8-20589	23
chr12	40500300	40500735	MajorDMR-8-20590	5
chr12	40501245	40501380	MajorDMR-8-20591	3
chr12	40564230	40564609	MajorDMR-8-20592	2
chr12	40623896	40623913	MajorDMR-8-20593	2
chr12	40706680	40707055	MajorDMR-8-20594	2
chr12	40719283	40719632	MajorDMR-8-20595	3
chr12	40747309	40747534	MajorDMR-8-20596	2
chr12	40834375	40834384	MajorDMR-8-20597	2
chr12	40893065	40893165	MajorDMR-8-20598	2
chr12	40894192	40894278	MajorDMR-8-20599	2
chr12	40955373	40955634	MajorDMR-8-20600	2
chr12	41127424	41127623	MajorDMR-8-20601	2
chr12	41167789	41167794	MajorDMR-8-20602	2
chr12	41186708	41186816	MajorDMR-8-20603	2
chr12	41221688	41222740	MajorDMR-8-20604	11
chr12	41223805	41224045	MajorDMR-8-20605	3
chr12	41229579	41229970	MajorDMR-8-20606	2
chr12	41262365	41262739	MajorDMR-8-20607	4
chr12	41265860	41266004	MajorDMR-8-20608	2
chr12	41270921	41271371	MajorDMR-8-20609	2
chr12	41285899	41286387	MajorDMR-8-20610	2
chr12	41315498	41315836	MajorDMR-8-20611	2
chr12	41322303	41322629	MajorDMR-8-20612	3
chr12	41363120	41363257	MajorDMR-8-20613	2
chr12	41468343	41468428	MajorDMR-8-20614	2
chr12	41513398	41514383	MajorDMR-8-20615	6
chr12	41581827	41581875	MajorDMR-8-20616	2
chr12	41605462	41605647	MajorDMR-8-20617	2
chr12	41628669	41628705	MajorDMR-8-20618	2
chr12	41644556	41644883	MajorDMR-8-20619	2
chr12	41671163	41671533	MajorDMR-8-20620	4
chr12	41800573	41802618	MajorDMR-8-20621	13
chr12	41831485	41831875	MajorDMR-8-20622	6
chr12	41852709	41852907	MajorDMR-8-20623	2
chr12	41870540	41870851	MajorDMR-8-20624	4
chr12	41901867	41902310	MajorDMR-8-20625	2
chr12	41903272	41903336	MajorDMR-8-20626	2
chr12	41907699	41907978	MajorDMR-8-20627	4
chr12	41925064	41925179	MajorDMR-8-20628	2
chr12	41939768	41939956	MajorDMR-8-20629	3
chr12	41946582	41946687	MajorDMR-8-20630	2
chr12	41959347	41959406	MajorDMR-8-20631	2
chr12	41965864	41966494	MajorDMR-8-20632	5
chr12	42102669	42102714	MajorDMR-8-20633	2
chr12	42124610	42125454	MajorDMR-8-20634	4
chr12	42188893	42189562	MajorDMR-8-20635	9
chr12	42308043	42308085	MajorDMR-8-20636	2
chr12	42311568	42312193	MajorDMR-8-20637	3
chr12	42313491	42314677	MajorDMR-8-20638	7
chr12	42326056	42326875	MajorDMR-8-20639	25
chr12	42338144	42338882	MajorDMR-8-20640	4
chr12	42350219	42350636	MajorDMR-8-20641	3
chr12	42356194	42356458	MajorDMR-8-20642	3
chr12	42362067	42362150	MajorDMR-8-20643	2
chr12	42417701	42418837	MajorDMR-8-20644	9
chr12	42463871	42464141	MajorDMR-8-20645	3
chr12	42480028	42480137	MajorDMR-8-20646	2
chr12	42488227	42488250	MajorDMR-8-20647	2
chr12	42537093	42537554	MajorDMR-8-20648	4
chr12	42622067	42622071	MajorDMR-8-20649	2
chr12	42678702	42679702	MajorDMR-8-20650	5
chr12	42726348	42726439	MajorDMR-8-20651	2
chr12	42946595	42946698	MajorDMR-8-20652	4
chr12	42951785	42951839	MajorDMR-8-20653	2
chr12	42963123	42963650	MajorDMR-8-20654	5
chr12	43004928	43004932	MajorDMR-8-20655	2
chr12	43013960	43014322	MajorDMR-8-20656	2
chr12	43019592	43019607	MajorDMR-8-20657	2
chr12	43021088	43021179	MajorDMR-8-20658	2
chr12	43063316	43063499	MajorDMR-8-20659	3
chr12	43101863	43102584	MajorDMR-8-20660	9
chr12	43124340	43125022	MajorDMR-8-20661	3
chr12	43253460	43253645	MajorDMR-8-20662	2
chr12	43287077	43287186	MajorDMR-8-20663	2
chr12	43298342	43298461	MajorDMR-8-20664	2
chr12	43312165	43312483	MajorDMR-8-20665	2
chr12	43315637	43315819	MajorDMR-8-20666	2
chr12	43682962	43683530	MajorDMR-8-20667	4
chr12	43789839	43790805	MajorDMR-8-20668	8
chr12	43838989	43839414	MajorDMR-8-20669	2
chr12	43944631	43944910	MajorDMR-8-20670	4
chr12	43946404	43946494	MajorDMR-8-20671	2
chr12	43973186	43973266	MajorDMR-8-20672	2
chr12	44075836	44076014	MajorDMR-8-20673	3
chr12	44111510	44111637	MajorDMR-8-20674	2
chr12	44122191	44122279	MajorDMR-8-20675	2
chr12	44199144	44199150	MajorDMR-8-20676	2
chr12	44255193	44255516	MajorDMR-8-20677	3
chr12	44256093	44256182	MajorDMR-8-20678	2
chr12	44301052	44301082	MajorDMR-8-20679	2
chr12	44311848	44311990	MajorDMR-8-20680	2
chr12	44711548	44711556	MajorDMR-8-20681	2
chr12	44891676	44891799	MajorDMR-8-20682	2
chr12	44925368	44925655	MajorDMR-8-20683	2
chr12	44940965	44941164	MajorDMR-8-20684	3
chr12	44993439	44993743	MajorDMR-8-20685	2
chr12	45059651	45059815	MajorDMR-8-20686	2
chr12	45068856	45069131	MajorDMR-8-20687	2
chr12	45078161	45078474	MajorDMR-8-20688	3
chr12	45165565	45166066	MajorDMR-8-20689	5
chr12	45169913	45169927	MajorDMR-8-20690	2
chr12	45240722	45241046	MajorDMR-8-20691	2
chr12	45247807	45247882	MajorDMR-8-20692	2
chr12	45342708	45342804	MajorDMR-8-20693	2
chr12	45428696	45429855	MajorDMR-8-20694	10
chr12	45443827	45444236	MajorDMR-8-20695	6
chr12	45445384	45445882	MajorDMR-8-20696	11
chr12	45499574	45499749	MajorDMR-8-20697	2
chr12	45610705	45611287	MajorDMR-8-20698	8
chr12	45651510	45651768	MajorDMR-8-20699	2
chr12	45693356	45693402	MajorDMR-8-20700	3
chr12	45796323	45796354	MajorDMR-8-20701	3
chr12	45844690	45844815	MajorDMR-8-20702	2
chr12	45937761	45937834	MajorDMR-8-20703	2
chr12	45998636	45998991	MajorDMR-8-20704	2
chr12	46004976	46005339	MajorDMR-8-20705	2
chr12	46119412	46119465	MajorDMR-8-20706	3
chr12	46125064	46125097	MajorDMR-8-20707	2
chr12	46125785	46125854	MajorDMR-8-20708	2
chr12	46352998	46353627	MajorDMR-8-20709	3
chr12	46382949	46383252	MajorDMR-8-20710	4
chr12	46430949	46431151	MajorDMR-8-20711	2
chr12	46466052	46466150	MajorDMR-8-20712	3
chr12	46554096	46554112	MajorDMR-8-20713	2
chr12	46665815	46666065	MajorDMR-8-20714	2
chr12	46711529	46711859	MajorDMR-8-20715	3
chr12	46713617	46713899	MajorDMR-8-20716	3
chr12	46766872	46767470	MajorDMR-8-20717	10
chr12	46776383	46776503	MajorDMR-8-20718	2
chr12	46795542	46795699	MajorDMR-8-20719	3
chr12	46856285	46857048	MajorDMR-8-20720	3
chr12	46966587	46966663	MajorDMR-8-20721	2
chr12	47064950	47065041	MajorDMR-8-20722	2
chr12	47069501	47069725	MajorDMR-8-20723	3
chr12	47096611	47097025	MajorDMR-8-20724	4
chr12	47105883	47106248	MajorDMR-8-20725	2
chr12	47117407	47117506	MajorDMR-8-20726	2
chr12	47219410	47219921	MajorDMR-8-20727	20
chr12	47224392	47224717	MajorDMR-8-20728	6
chr12	47225805	47226256	MajorDMR-8-20729	5
chr12	47246683	47246954	MajorDMR-8-20730	2
chr12	47327587	47328029	MajorDMR-8-20731	2
chr12	47338052	47338062	MajorDMR-8-20732	2
chr12	47358207	47358391	MajorDMR-8-20733	2
chr12	47377814	47377932	MajorDMR-8-20734	2
chr12	47584929	47585115	MajorDMR-8-20735	2
chr12	47841275	47841404	MajorDMR-8-20736	3
chr12	47897636	47897962	MajorDMR-8-20737	4
chr12	48045429	48045491	MajorDMR-8-20738	2
chr12	48046116	48046427	MajorDMR-8-20739	2
chr12	48109501	48109729	MajorDMR-8-20740	3
chr12	48169056	48169439	MajorDMR-8-20741	2
chr12	48175729	48175775	MajorDMR-8-20742	2
chr12	48177008	48177299	MajorDMR-8-20743	2
chr12	48191329	48192293	MajorDMR-8-20744	5
chr12	48193467	48193758	MajorDMR-8-20745	5
chr12	48205458	48205736	MajorDMR-8-20746	2
chr12	48207315	48207461	MajorDMR-8-20747	2
chr12	48210338	48210935	MajorDMR-8-20748	5
chr12	48212530	48212761	MajorDMR-8-20749	5
chr12	48214578	48214780	MajorDMR-8-20750	7
chr12	48238431	48238649	MajorDMR-8-20751	5
chr12	48244351	48244671	MajorDMR-8-20752	6
chr12	48246268	48246435	MajorDMR-8-20753	2
chr12	48276591	48276905	MajorDMR-8-20754	9
chr12	48290324	48290742	MajorDMR-8-20755	5
chr12	48307922	48308158	MajorDMR-8-20756	2
chr12	48335935	48336850	MajorDMR-8-20757	16
chr12	48343335	48343573	MajorDMR-8-20758	7
chr12	48357016	48357046	MajorDMR-8-20759	2
chr12	48389620	48390429	MajorDMR-8-20760	10
chr12	48394757	48395134	MajorDMR-8-20761	8
chr12	48397054	48397194	MajorDMR-8-20762	2
chr12	48398470	48399365	MajorDMR-8-20763	20
chr12	48421264	48421450	MajorDMR-8-20764	2
chr12	48541513	48541796	MajorDMR-8-20765	2
chr12	48545916	48546039	MajorDMR-8-20766	3
chr12	48566520	48566538	MajorDMR-8-20767	2
chr12	48592510	48592728	MajorDMR-8-20768	2
chr12	48674591	48674664	MajorDMR-8-20769	3
chr12	48691100	48691149	MajorDMR-8-20770	2
chr12	48764298	48764637	MajorDMR-8-20771	2
chr12	48766922	48767028	MajorDMR-8-20772	2
chr12	48776141	48776272	MajorDMR-8-20773	4
chr12	48817988	48818081	MajorDMR-8-20774	2
chr12	48840420	48840452	MajorDMR-8-20775	2
chr12	48936288	48936330	MajorDMR-8-20776	2
chr12	48939791	48939809	MajorDMR-8-20777	2
chr12	49012716	49012905	MajorDMR-8-20778	2
chr12	49111320	49111576	MajorDMR-8-20779	2
chr12	49122444	49122630	MajorDMR-8-20780	3
chr12	49180805	49181298	MajorDMR-8-20781	4
chr12	49207504	49208164	MajorDMR-8-20782	11
chr12	49209574	49209805	MajorDMR-8-20783	5
chr12	49213549	49213628	MajorDMR-8-20784	2
chr12	49220073	49220218	MajorDMR-8-20785	2
chr12	49223910	49223915	MajorDMR-8-20786	2
chr12	49251418	49251495	MajorDMR-8-20787	2
chr12	49252771	49252835	MajorDMR-8-20788	5
chr12	49255822	49256034	MajorDMR-8-20789	3
chr12	49275377	49276290	MajorDMR-8-20790	7
chr12	49277194	49277998	MajorDMR-8-20791	9
chr12	49282257	49282485	MajorDMR-8-20792	2
chr12	49297247	49297274	MajorDMR-8-20793	2
chr12	49315034	49315113	MajorDMR-8-20794	3
chr12	49319474	49319700	MajorDMR-8-20795	3
chr12	49349533	49349619	MajorDMR-8-20796	2
chr12	49359968	49360230	MajorDMR-8-20797	3
chr12	49363295	49364727	MajorDMR-8-20798	62
chr12	49365254	49366153	MajorDMR-8-20799	22
chr12	49367808	49368075	MajorDMR-8-20800	3
chr12	49371181	49374591	MajorDMR-8-20801	153
chr12	49376019	49376663	MajorDMR-8-20802	6
chr12	49379072	49379537	MajorDMR-8-20803	10
chr12	49380565	49380719	MajorDMR-8-20804	2
chr12	49381805	49382074	MajorDMR-8-20805	2
chr12	49388375	49388917	MajorDMR-8-20806	9
chr12	49389504	49389907	MajorDMR-8-20807	3
chr12	49390636	49391672	MajorDMR-8-20808	20
chr12	49414100	49414263	MajorDMR-8-20809	2
chr12	49443443	49443861	MajorDMR-8-20810	14
chr12	49447303	49447555	MajorDMR-8-20811	2
chr12	49451810	49452053	MajorDMR-8-20812	2
chr12	49455239	49455711	MajorDMR-8-20813	3
chr12	49482245	49482433	MajorDMR-8-20814	4
chr12	49483466	49486567	MajorDMR-8-20815	52
chr12	49487395	49488710	MajorDMR-8-20816	20
chr12	49521670	49521833	MajorDMR-8-20817	2
chr12	49523411	49523510	MajorDMR-8-20818	3
chr12	49564386	49564682	MajorDMR-8-20819	3
chr12	49592231	49592790	MajorDMR-8-20820	7
chr12	49607460	49608442	MajorDMR-8-20821	6
chr12	49609177	49609542	MajorDMR-8-20822	5
chr12	49616333	49616656	MajorDMR-8-20823	3
chr12	49629186	49629284	MajorDMR-8-20824	2
chr12	49657988	49659169	MajorDMR-8-20825	20
chr12	49662390	49662732	MajorDMR-8-20826	5
chr12	49688728	49690566	MajorDMR-8-20827	56
chr12	49691503	49692295	MajorDMR-8-20828	9
chr12	49724913	49725838	MajorDMR-8-20829	12
chr12	49726566	49728538	MajorDMR-8-20830	88
chr12	49729743	49730440	MajorDMR-8-20831	18
chr12	49731372	49731709	MajorDMR-8-20832	6
chr12	49734510	49734883	MajorDMR-8-20833	3
chr12	49735537	49736309	MajorDMR-8-20834	36
chr12	49737027	49737199	MajorDMR-8-20835	5
chr12	49738310	49738912	MajorDMR-8-20836	8
chr12	49740764	49742077	MajorDMR-8-20837	19
chr12	49751099	49751191	MajorDMR-8-20838	3
chr12	49752282	49752320	MajorDMR-8-20839	2
chr12	49763838	49763868	MajorDMR-8-20840	2
chr12	49818661	49818906	MajorDMR-8-20841	2
chr12	49822648	49822787	MajorDMR-8-20842	4
chr12	49823296	49823428	MajorDMR-8-20843	2
chr12	49856283	49856402	MajorDMR-8-20844	3
chr12	49872926	49873012	MajorDMR-8-20845	2
chr12	49914869	49915588	MajorDMR-8-20846	5
chr12	49942386	49943396	MajorDMR-8-20847	64
chr12	49950447	49950560	MajorDMR-8-20848	3
chr12	50031018	50031341	MajorDMR-8-20849	3
chr12	50037895	50038404	MajorDMR-8-20850	3
chr12	50065741	50068555	MajorDMR-8-20851	30
chr12	50077577	50077806	MajorDMR-8-20852	2
chr12	50099476	50100528	MajorDMR-8-20853	11
chr12	50146197	50146483	MajorDMR-8-20854	2
chr12	50203999	50204089	MajorDMR-8-20855	2
chr12	50218651	50219449	MajorDMR-8-20856	11
chr12	50235648	50235895	MajorDMR-8-20857	3
chr12	50260665	50260873	MajorDMR-8-20858	2
chr12	50262515	50262961	MajorDMR-8-20859	4
chr12	50266774	50267157	MajorDMR-8-20860	2
chr12	50279698	50280016	MajorDMR-8-20861	9
chr12	50281062	50281460	MajorDMR-8-20862	2
chr12	50282064	50282091	MajorDMR-8-20863	3
chr12	50290129	50290174	MajorDMR-8-20864	3
chr12	50295911	50296444	MajorDMR-8-20865	4
chr12	50315399	50315798	MajorDMR-8-20866	2
chr12	50339206	50339558	MajorDMR-8-20867	14
chr12	50349033	50349375	MajorDMR-8-20868	10
chr12	50354907	50355840	MajorDMR-8-20869	11
chr12	50356745	50356930	MajorDMR-8-20870	4
chr12	50360460	50360633	MajorDMR-8-20871	4
chr12	50361468	50361652	MajorDMR-8-20872	7
chr12	50367677	50369163	MajorDMR-8-20873	19
chr12	50373172	50373179	MajorDMR-8-20874	2
chr12	50399108	50399172	MajorDMR-8-20875	3
chr12	50411034	50411296	MajorDMR-8-20876	3
chr12	50412110	50412232	MajorDMR-8-20877	2
chr12	50414853	50415084	MajorDMR-8-20878	3
chr12	50418389	50418547	MajorDMR-8-20879	2
chr12	50419756	50419876	MajorDMR-8-20880	3
chr12	50426564	50427378	MajorDMR-8-20881	4
chr12	50444243	50445286	MajorDMR-8-20882	32
chr12	50452107	50452781	MajorDMR-8-20883	14
chr12	50459736	50460126	MajorDMR-8-20884	2
chr12	50462381	50462402	MajorDMR-8-20885	2
chr12	50474879	50475227	MajorDMR-8-20886	11
chr12	50478269	50478481	MajorDMR-8-20887	2
chr12	50480332	50481577	MajorDMR-8-20888	8
chr12	50483814	50483982	MajorDMR-8-20889	2
chr12	50489869	50490100	MajorDMR-8-20890	2
chr12	50493502	50493682	MajorDMR-8-20891	3
chr12	50494838	50494972	MajorDMR-8-20892	3
chr12	50495825	50496564	MajorDMR-8-20893	6
chr12	50498022	50498863	MajorDMR-8-20894	6
chr12	50504688	50505164	MajorDMR-8-20895	4
chr12	50523326	50523785	MajorDMR-8-20896	2
chr12	50529275	50529298	MajorDMR-8-20897	2
chr12	50579772	50580005	MajorDMR-8-20898	4
chr12	50580757	50581787	MajorDMR-8-20899	9
chr12	50582330	50582586	MajorDMR-8-20900	4
chr12	50677840	50678038	MajorDMR-8-20901	2
chr12	50781473	50781719	MajorDMR-8-20902	4
chr12	50795938	50796561	MajorDMR-8-20903	4
chr12	50849195	50849311	MajorDMR-8-20904	3
chr12	50890682	50891065	MajorDMR-8-20905	4
chr12	50939572	50939714	MajorDMR-8-20906	4
chr12	50940521	50940566	MajorDMR-8-20907	2
chr12	50966839	50966980	MajorDMR-8-20908	2
chr12	50991334	50991887	MajorDMR-8-20909	7
chr12	51005101	51005256	MajorDMR-8-20910	3
chr12	51009026	51009042	MajorDMR-8-20911	2
chr12	51084876	51085028	MajorDMR-8-20912	3
chr12	51114005	51114428	MajorDMR-8-20913	2
chr12	51219665	51219783	MajorDMR-8-20914	3
chr12	51236767	51237006	MajorDMR-8-20915	5
chr12	51251228	51251592	MajorDMR-8-20916	2
chr12	51318207	51318276	MajorDMR-8-20917	2
chr12	51341631	51341727	MajorDMR-8-20918	4
chr12	51342417	51342642	MajorDMR-8-20919	4
chr12	51402908	51404194	MajorDMR-8-20920	17
chr12	51404845	51405113	MajorDMR-8-20921	4
chr12	51405633	51405878	MajorDMR-8-20922	2
chr12	51418021	51418881	MajorDMR-8-20923	12
chr12	51454632	51454916	MajorDMR-8-20924	4
chr12	51461704	51462080	MajorDMR-8-20925	5
chr12	51469757	51470594	MajorDMR-8-20926	7
chr12	51472228	51472360	MajorDMR-8-20927	2
chr12	51619336	51619803	MajorDMR-8-20928	3
chr12	51622465	51622470	MajorDMR-8-20929	2
chr12	51656674	51656709	MajorDMR-8-20930	2
chr12	51664726	51664997	MajorDMR-8-20931	4
chr12	51819472	51819914	MajorDMR-8-20932	2
chr12	51828069	51828092	MajorDMR-8-20933	2
chr12	51836275	51836486	MajorDMR-8-20934	2
chr12	51928069	51928438	MajorDMR-8-20935	6
chr12	51931056	51931220	MajorDMR-8-20936	3
chr12	51945861	51945960	MajorDMR-8-20937	3
chr12	51987422	51987856	MajorDMR-8-20938	7
chr12	52088248	52088627	MajorDMR-8-20939	4
chr12	52115112	52115717	MajorDMR-8-20940	28
chr12	52130824	52130922	MajorDMR-8-20941	2
chr12	52132378	52132763	MajorDMR-8-20942	3
chr12	52208671	52208864	MajorDMR-8-20943	4
chr12	52217466	52217474	MajorDMR-8-20944	2
chr12	52239496	52241224	MajorDMR-8-20945	11
chr12	52242881	52243505	MajorDMR-8-20946	15
chr12	52245588	52245939	MajorDMR-8-20947	2
chr12	52249794	52250301	MajorDMR-8-20948	4
chr12	52257141	52257871	MajorDMR-8-20949	4
chr12	52262596	52262813	MajorDMR-8-20950	18
chr12	52263351	52263638	MajorDMR-8-20951	11
chr12	52281673	52282131	MajorDMR-8-20952	10
chr12	52288792	52288996	MajorDMR-8-20953	3
chr12	52299932	52301456	MajorDMR-8-20954	14
chr12	52309222	52309309	MajorDMR-8-20955	2
chr12	52317217	52317559	MajorDMR-8-20956	16
chr12	52334849	52335556	MajorDMR-8-20957	16
chr12	52347773	52347922	MajorDMR-8-20958	3
chr12	52348700	52348880	MajorDMR-8-20959	2
chr12	52366870	52366886	MajorDMR-8-20960	2
chr12	52374411	52374480	MajorDMR-8-20961	2
chr12	52399782	52401942	MajorDMR-8-20962	26
chr12	52404097	52405360	MajorDMR-8-20963	10
chr12	52408392	52409523	MajorDMR-8-20964	73
chr12	52414842	52415013	MajorDMR-8-20965	2
chr12	52416536	52417037	MajorDMR-8-20966	14
chr12	52419095	52419189	MajorDMR-8-20967	2
chr12	52419824	52420362	MajorDMR-8-20968	4
chr12	52432555	52432584	MajorDMR-8-20969	3
chr12	52435514	52435671	MajorDMR-8-20970	3
chr12	52436709	52438571	MajorDMR-8-20971	22
chr12	52439660	52439749	MajorDMR-8-20972	2
chr12	52440460	52440506	MajorDMR-8-20973	4
chr12	52444101	52444495	MajorDMR-8-20974	3
chr12	52445587	52445592	MajorDMR-8-20975	2
chr12	52447577	52447741	MajorDMR-8-20976	2
chr12	52450378	52450831	MajorDMR-8-20977	8
chr12	52452197	52453497	MajorDMR-8-20978	15
chr12	52462705	52462732	MajorDMR-8-20979	2
chr12	52473480	52474005	MajorDMR-8-20980	9
chr12	52475147	52476181	MajorDMR-8-20981	7
chr12	52477036	52477851	MajorDMR-8-20982	6
chr12	52513620	52514341	MajorDMR-8-20983	8
chr12	52515668	52516135	MajorDMR-8-20984	10
chr12	52545792	52546363	MajorDMR-8-20985	17
chr12	52557855	52557984	MajorDMR-8-20986	2
chr12	52575366	52576302	MajorDMR-8-20987	12
chr12	52586088	52586212	MajorDMR-8-20988	5
chr12	52593721	52593759	MajorDMR-8-20989	3
chr12	52596208	52597221	MajorDMR-8-20990	21
chr12	52615273	52616098	MajorDMR-8-20991	9
chr12	52626383	52627543	MajorDMR-8-20992	14
chr12	52635239	52635360	MajorDMR-8-20993	2
chr12	52642705	52643064	MajorDMR-8-20994	4
chr12	52644147	52644743	MajorDMR-8-20995	19
chr12	52652036	52652715	MajorDMR-8-20996	34
chr12	52685151	52685335	MajorDMR-8-20997	2
chr12	52701740	52702822	MajorDMR-8-20998	15
chr12	52714988	52715006	MajorDMR-8-20999	2
chr12	52729345	52729387	MajorDMR-8-21000	2
chr12	52730715	52730955	MajorDMR-8-21001	2
chr12	52748089	52748223	MajorDMR-8-21002	3
chr12	52766182	52766646	MajorDMR-8-21003	4
chr12	52774156	52774191	MajorDMR-8-21004	2
chr12	52785468	52785808	MajorDMR-8-21005	5
chr12	52828282	52828337	MajorDMR-8-21006	2
chr12	52862256	52862504	MajorDMR-8-21007	2
chr12	52894306	52894673	MajorDMR-8-21008	3
chr12	52916328	52916592	MajorDMR-8-21009	4
chr12	52927151	52927398	MajorDMR-8-21010	2
chr12	52930434	52930440	MajorDMR-8-21011	2
chr12	52995039	52995281	MajorDMR-8-21012	2
chr12	53004141	53004596	MajorDMR-8-21013	11
chr12	53061947	53061972	MajorDMR-8-21014	2
chr12	53092716	53092930	MajorDMR-8-21015	3
chr12	53108131	53108471	MajorDMR-8-21016	6
chr12	53183571	53184385	MajorDMR-8-21017	45
chr12	53216448	53216586	MajorDMR-8-21018	2
chr12	53233087	53233174	MajorDMR-8-21019	3
chr12	53264103	53264510	MajorDMR-8-21020	8
chr12	53267662	53268290	MajorDMR-8-21021	34
chr12	53273237	53273498	MajorDMR-8-21022	11
chr12	53297188	53297860	MajorDMR-8-21023	26
chr12	53336988	53337069	MajorDMR-8-21024	2
chr12	53342494	53342596	MajorDMR-8-21025	6
chr12	53343104	53343295	MajorDMR-8-21026	4
chr12	53359192	53359880	MajorDMR-8-21027	24
chr12	53419706	53419758	MajorDMR-8-21028	2
chr12	53442029	53442888	MajorDMR-8-21029	7
chr12	53445114	53447182	MajorDMR-8-21030	13
chr12	53448674	53449090	MajorDMR-8-21031	3
chr12	53454551	53454576	MajorDMR-8-21032	2
chr12	53456131	53456386	MajorDMR-8-21033	2
chr12	53458214	53458409	MajorDMR-8-21034	3
chr12	53459998	53460231	MajorDMR-8-21035	2
chr12	53465903	53466276	MajorDMR-8-21036	4
chr12	53467813	53468273	MajorDMR-8-21037	4
chr12	53472288	53472433	MajorDMR-8-21038	3
chr12	53490393	53491229	MajorDMR-8-21039	9
chr12	53491947	53492730	MajorDMR-8-21040	13
chr12	53525109	53525320	MajorDMR-8-21041	4
chr12	53565522	53565751	MajorDMR-8-21042	4
chr12	53583922	53584013	MajorDMR-8-21043	2
chr12	53591413	53591881	MajorDMR-8-21044	5
chr12	53606809	53606950	MajorDMR-8-21045	2
chr12	53611637	53613177	MajorDMR-8-21046	33
chr12	53617238	53617351	MajorDMR-8-21047	6
chr12	53619072	53619086	MajorDMR-8-21048	2
chr12	53623832	53624621	MajorDMR-8-21049	4
chr12	53625389	53625421	MajorDMR-8-21050	3
chr12	53628196	53628304	MajorDMR-8-21051	5
chr12	53629047	53629219	MajorDMR-8-21052	3
chr12	53693053	53693170	MajorDMR-8-21053	2
chr12	53699431	53699516	MajorDMR-8-21054	2
chr12	53718094	53718605	MajorDMR-8-21055	8
chr12	53719672	53720176	MajorDMR-8-21056	15
chr12	53722034	53722084	MajorDMR-8-21057	3
chr12	53729445	53730160	MajorDMR-8-21058	14
chr12	53764607	53765432	MajorDMR-8-21059	22
chr12	53774963	53775168	MajorDMR-8-21060	3
chr12	53775677	53775888	MajorDMR-8-21061	3
chr12	53777452	53777710	MajorDMR-8-21062	2
chr12	53784460	53784729	MajorDMR-8-21063	4
chr12	53785557	53785746	MajorDMR-8-21064	3
chr12	53806567	53806878	MajorDMR-8-21065	2
chr12	53815063	53815876	MajorDMR-8-21066	6
chr12	53836120	53836186	MajorDMR-8-21067	2
chr12	53851655	53852075	MajorDMR-8-21068	2
chr12	53853983	53854585	MajorDMR-8-21069	5
chr12	53855971	53856308	MajorDMR-8-21070	2
chr12	53859411	53859675	MajorDMR-8-21071	2
chr12	53860741	53861068	MajorDMR-8-21072	4
chr12	53861775	53862679	MajorDMR-8-21073	5
chr12	53866890	53868785	MajorDMR-8-21074	11
chr12	53870320	53871343	MajorDMR-8-21075	6
chr12	53873712	53875412	MajorDMR-8-21076	9
chr12	53875971	53876137	MajorDMR-8-21077	2
chr12	53885646	53886251	MajorDMR-8-21078	15
chr12	53890221	53890482	MajorDMR-8-21079	4
chr12	53896145	53896631	MajorDMR-8-21080	4
chr12	53925973	53926041	MajorDMR-8-21081	2
chr12	53985034	53986070	MajorDMR-8-21082	7
chr12	53995271	53995469	MajorDMR-8-21083	2
chr12	54012208	54012231	MajorDMR-8-21084	2
chr12	54017698	54019103	MajorDMR-8-21085	10
chr12	54068941	54069401	MajorDMR-8-21086	2
chr12	54071873	54073229	MajorDMR-8-21087	10
chr12	54088661	54091190	MajorDMR-8-21088	34
chr12	54093499	54093671	MajorDMR-8-21089	3
chr12	54094279	54094633	MajorDMR-8-21090	7
chr12	54106046	54106297	MajorDMR-8-21091	5
chr12	54120215	54120351	MajorDMR-8-21092	2
chr12	54133091	54133913	MajorDMR-8-21093	39
chr12	54141737	54142278	MajorDMR-8-21094	13
chr12	54144174	54145033	MajorDMR-8-21095	26
chr12	54145644	54146330	MajorDMR-8-21096	30
chr12	54148216	54148363	MajorDMR-8-21097	3
chr12	54150998	54151250	MajorDMR-8-21098	7
chr12	54152107	54152814	MajorDMR-8-21099	4
chr12	54161475	54161803	MajorDMR-8-21100	2
chr12	54180351	54180450	MajorDMR-8-21101	2
chr12	54196880	54197657	MajorDMR-8-21102	6
chr12	54319989	54320966	MajorDMR-8-21103	6
chr12	54326150	54326155	MajorDMR-8-21104	2
chr12	54328260	54328707	MajorDMR-8-21105	3
chr12	54331633	54331987	MajorDMR-8-21106	2
chr12	54333875	54334706	MajorDMR-8-21107	10
chr12	54343505	54343682	MajorDMR-8-21108	2
chr12	54355006	54355240	MajorDMR-8-21109	2
chr12	54360442	54365383	MajorDMR-8-21110	58
chr12	54373598	54375100	MajorDMR-8-21111	10
chr12	54375844	54376039	MajorDMR-8-21112	2
chr12	54380989	54381799	MajorDMR-8-21113	7
chr12	54382819	54382896	MajorDMR-8-21114	2
chr12	54385516	54387560	MajorDMR-8-21115	16
chr12	54388989	54391672	MajorDMR-8-21116	25
chr12	54395275	54396063	MajorDMR-8-21117	5
chr12	54396823	54397826	MajorDMR-8-21118	4
chr12	54398502	54398525	MajorDMR-8-21119	3
chr12	54400194	54401143	MajorDMR-8-21120	15
chr12	54401664	54402469	MajorDMR-8-21121	6
chr12	54407951	54408442	MajorDMR-8-21122	3
chr12	54413098	54414255	MajorDMR-8-21123	14
chr12	54414764	54415743	MajorDMR-8-21124	28
chr12	54417287	54418662	MajorDMR-8-21125	16
chr12	54424526	54426343	MajorDMR-8-21126	16
chr12	54428075	54428709	MajorDMR-8-21127	15
chr12	54431249	54431344	MajorDMR-8-21128	2
chr12	54432751	54434400	MajorDMR-8-21129	27
chr12	54435960	54436052	MajorDMR-8-21130	3
chr12	54437334	54437442	MajorDMR-8-21131	3
chr12	54438162	54439019	MajorDMR-8-21132	7
chr12	54439638	54440154	MajorDMR-8-21133	13
chr12	54445590	54446034	MajorDMR-8-21134	2
chr12	54448089	54448964	MajorDMR-8-21135	8
chr12	54451876	54455657	MajorDMR-8-21136	56
chr12	54469044	54469509	MajorDMR-8-21137	4
chr12	54470243	54475590	MajorDMR-8-21138	86
chr12	54476683	54476987	MajorDMR-8-21139	4
chr12	54477492	54478053	MajorDMR-8-21140	5
chr12	54479524	54480133	MajorDMR-8-21141	4
chr12	54483799	54484376	MajorDMR-8-21142	9
chr12	54500629	54501704	MajorDMR-8-21143	23
chr12	54509785	54509941	MajorDMR-8-21144	2
chr12	54518742	54519047	MajorDMR-8-21145	3
chr12	54521168	54521470	MajorDMR-8-21146	3
chr12	54554936	54555118	MajorDMR-8-21147	3
chr12	54569280	54569521	MajorDMR-8-21148	2
chr12	54589782	54589805	MajorDMR-8-21149	4
chr12	54595193	54595595	MajorDMR-8-21150	4
chr12	54608905	54610706	MajorDMR-8-21151	13
chr12	54611683	54612090	MajorDMR-8-21152	13
chr12	54614250	54614262	MajorDMR-8-21153	2
chr12	54622039	54622108	MajorDMR-8-21154	2
chr12	54651065	54651445	MajorDMR-8-21155	5
chr12	54657596	54657610	MajorDMR-8-21156	2
chr12	54668011	54668063	MajorDMR-8-21157	2
chr12	54679173	54679252	MajorDMR-8-21158	2
chr12	54681165	54681654	MajorDMR-8-21159	3
chr12	54685060	54685117	MajorDMR-8-21160	2
chr12	54694314	54694552	MajorDMR-8-21161	2
chr12	54698153	54698417	MajorDMR-8-21162	4
chr12	54745313	54745828	MajorDMR-8-21163	3
chr12	54748429	54749077	MajorDMR-8-21164	3
chr12	54750453	54751094	MajorDMR-8-21165	4
chr12	54762163	54764730	MajorDMR-8-21166	60
chr12	54772912	54773181	MajorDMR-8-21167	2
chr12	54780153	54780378	MajorDMR-8-21168	2
chr12	54811841	54812339	MajorDMR-8-21169	16
chr12	54812948	54813622	MajorDMR-8-21170	6
chr12	54854398	54854648	MajorDMR-8-21171	3
chr12	54857016	54857422	MajorDMR-8-21172	2
chr12	54882033	54882041	MajorDMR-8-21173	2
chr12	54920930	54921112	MajorDMR-8-21174	2
chr12	54940698	54940724	MajorDMR-8-21175	2
chr12	54942679	54942935	MajorDMR-8-21176	4
chr12	54943969	54944907	MajorDMR-8-21177	4
chr12	54947408	54947679	MajorDMR-8-21178	5
chr12	54951845	54952474	MajorDMR-8-21179	4
chr12	54958150	54960259	MajorDMR-8-21180	16
chr12	54967701	54967777	MajorDMR-8-21181	2
chr12	54973183	54973521	MajorDMR-8-21182	4
chr12	54975198	54975431	MajorDMR-8-21183	2
chr12	54980219	54980279	MajorDMR-8-21184	2
chr12	54981255	54981812	MajorDMR-8-21185	8
chr12	54982917	54983253	MajorDMR-8-21186	3
chr12	54990215	54990495	MajorDMR-8-21187	3
chr12	54996680	54997157	MajorDMR-8-21188	5
chr12	55052275	55052640	MajorDMR-8-21189	2
chr12	55078240	55078456	MajorDMR-8-21190	3
chr12	55087261	55087425	MajorDMR-8-21191	2
chr12	55096349	55096480	MajorDMR-8-21192	2
chr12	55143062	55143466	MajorDMR-8-21193	3
chr12	55224406	55224808	MajorDMR-8-21194	2
chr12	55247752	55247864	MajorDMR-8-21195	2
chr12	55335533	55335931	MajorDMR-8-21196	2
chr12	55393067	55393082	MajorDMR-8-21197	2
chr12	55402929	55403303	MajorDMR-8-21198	4
chr12	55413240	55414084	MajorDMR-8-21199	9
chr12	55507874	55508125	MajorDMR-8-21200	2
chr12	55537167	55537306	MajorDMR-8-21201	2
chr12	55555149	55555542	MajorDMR-8-21202	2
chr12	55618622	55618789	MajorDMR-8-21203	2
chr12	55720107	55720229	MajorDMR-8-21204	2
chr12	55808275	55808934	MajorDMR-8-21205	9
chr12	55875961	55876194	MajorDMR-8-21206	2
chr12	56075088	56075162	MajorDMR-8-21207	2
chr12	56099257	56099847	MajorDMR-8-21208	5
chr12	56101014	56101079	MajorDMR-8-21209	2
chr12	56107486	56107889	MajorDMR-8-21210	3
chr12	56111943	56112065	MajorDMR-8-21211	2
chr12	56113433	56113485	MajorDMR-8-21212	2
chr12	56115028	56115266	MajorDMR-8-21213	8
chr12	56117279	56117458	MajorDMR-8-21214	2
chr12	56118523	56118622	MajorDMR-8-21215	4
chr12	56119924	56121926	MajorDMR-8-21216	13
chr12	56125443	56125834	MajorDMR-8-21217	2
chr12	56130135	56130209	MajorDMR-8-21218	2
chr12	56138246	56138612	MajorDMR-8-21219	3
chr12	56201849	56201940	MajorDMR-8-21220	2
chr12	56216105	56216185	MajorDMR-8-21221	2
chr12	56225169	56225509	MajorDMR-8-21222	2
chr12	56241037	56241578	MajorDMR-8-21223	3
chr12	56322186	56322200	MajorDMR-8-21224	2
chr12	56323119	56323487	MajorDMR-8-21225	3
chr12	56325014	56325318	MajorDMR-8-21226	3
chr12	56326183	56326786	MajorDMR-8-21227	10
chr12	56329321	56329782	MajorDMR-8-21228	8
chr12	56333884	56334692	MajorDMR-8-21229	5
chr12	56360868	56361239	MajorDMR-8-21230	2
chr12	56388913	56389281	MajorDMR-8-21231	2
chr12	56390372	56390503	MajorDMR-8-21232	4
chr12	56400661	56400891	MajorDMR-8-21233	6
chr12	56411023	56411051	MajorDMR-8-21234	2
chr12	56414292	56414509	MajorDMR-8-21235	2
chr12	56415547	56415873	MajorDMR-8-21236	4
chr12	56469542	56469641	MajorDMR-8-21237	4
chr12	56472747	56473002	MajorDMR-8-21238	3
chr12	56497255	56497319	MajorDMR-8-21239	2
chr12	56519964	56520165	MajorDMR-8-21240	2
chr12	56523666	56524123	MajorDMR-8-21241	7
chr12	56539823	56539841	MajorDMR-8-21242	3
chr12	56550943	56551152	MajorDMR-8-21243	2
chr12	56553852	56556054	MajorDMR-8-21244	21
chr12	56556752	56557929	MajorDMR-8-21245	10
chr12	56600358	56600529	MajorDMR-8-21246	3
chr12	56631893	56632396	MajorDMR-8-21247	2
chr12	56650232	56650570	MajorDMR-8-21248	2
chr12	56652882	56652946	MajorDMR-8-21249	2
chr12	56708038	56708333	MajorDMR-8-21250	2
chr12	56710605	56710653	MajorDMR-8-21251	4
chr12	56863022	56863262	MajorDMR-8-21252	2
chr12	56890378	56890897	MajorDMR-8-21253	5
chr12	56895240	56895462	MajorDMR-8-21254	3
chr12	56907491	56907937	MajorDMR-8-21255	2
chr12	56967088	56967216	MajorDMR-8-21256	2
chr12	56987962	56988452	MajorDMR-8-21257	2
chr12	56991100	56991421	MajorDMR-8-21258	3
chr12	57000591	57000876	MajorDMR-8-21259	2
chr12	57008195	57009143	MajorDMR-8-21260	11
chr12	57021790	57021957	MajorDMR-8-21261	4
chr12	57024444	57024635	MajorDMR-8-21262	3
chr12	57026091	57026412	MajorDMR-8-21263	8
chr12	57027833	57027997	MajorDMR-8-21264	2
chr12	57029202	57029614	MajorDMR-8-21265	4
chr12	57033795	57033927	MajorDMR-8-21266	3
chr12	57038342	57038350	MajorDMR-8-21267	2
chr12	57077634	57077797	MajorDMR-8-21268	5
chr12	57078345	57079157	MajorDMR-8-21269	13
chr12	57115669	57115761	MajorDMR-8-21270	2
chr12	57116690	57117512	MajorDMR-8-21271	5
chr12	57119789	57120132	MajorDMR-8-21272	4
chr12	57151166	57151262	MajorDMR-8-21273	2
chr12	57232530	57232760	MajorDMR-8-21274	2
chr12	57243949	57244394	MajorDMR-8-21275	3
chr12	57310754	57311039	MajorDMR-8-21276	2
chr12	57334852	57335616	MajorDMR-8-21277	4
chr12	57381534	57381618	MajorDMR-8-21278	2
chr12	57400595	57400735	MajorDMR-8-21279	2
chr12	57457952	57458281	MajorDMR-8-21280	2
chr12	57471356	57471594	MajorDMR-8-21281	3
chr12	57479823	57480013	MajorDMR-8-21282	3
chr12	57483959	57485439	MajorDMR-8-21283	21
chr12	57486241	57486533	MajorDMR-8-21284	2
chr12	57487213	57487268	MajorDMR-8-21285	2
chr12	57503609	57505572	MajorDMR-8-21286	21
chr12	57518173	57518349	MajorDMR-8-21287	4
chr12	57520543	57521353	MajorDMR-8-21288	16
chr12	57524272	57524384	MajorDMR-8-21289	4
chr12	57526009	57526306	MajorDMR-8-21290	3
chr12	57527323	57528590	MajorDMR-8-21291	12
chr12	57529336	57530398	MajorDMR-8-21292	15
chr12	57535986	57537047	MajorDMR-8-21293	7
chr12	57539709	57539754	MajorDMR-8-21294	3
chr12	57541111	57541972	MajorDMR-8-21295	4
chr12	57545744	57546098	MajorDMR-8-21296	4
chr12	57553291	57553376	MajorDMR-8-21297	3
chr12	57559678	57559729	MajorDMR-8-21298	3
chr12	57560753	57561096	MajorDMR-8-21299	9
chr12	57561794	57562194	MajorDMR-8-21300	9
chr12	57562739	57563823	MajorDMR-8-21301	11
chr12	57565751	57565949	MajorDMR-8-21302	4
chr12	57566870	57566996	MajorDMR-8-21303	3
chr12	57569112	57569886	MajorDMR-8-21304	16
chr12	57581081	57581212	MajorDMR-8-21305	2
chr12	57581764	57581941	MajorDMR-8-21306	2
chr12	57584307	57584332	MajorDMR-8-21307	2
chr12	57584970	57585390	MajorDMR-8-21308	9
chr12	57586865	57586977	MajorDMR-8-21309	2
chr12	57588837	57590052	MajorDMR-8-21310	28
chr12	57590670	57591092	MajorDMR-8-21311	6
chr12	57594584	57594825	MajorDMR-8-21312	3
chr12	57595326	57596470	MajorDMR-8-21313	11
chr12	57602787	57602993	MajorDMR-8-21314	3
chr12	57606277	57606995	MajorDMR-8-21315	9
chr12	57608360	57609886	MajorDMR-8-21316	18
chr12	57611085	57611621	MajorDMR-8-21317	10
chr12	57613855	57614387	MajorDMR-8-21318	12
chr12	57615274	57615958	MajorDMR-8-21319	20
chr12	57617174	57617202	MajorDMR-8-21320	2
chr12	57618630	57619798	MajorDMR-8-21321	64
chr12	57620855	57621021	MajorDMR-8-21322	7
chr12	57624365	57624626	MajorDMR-8-21323	5
chr12	57629831	57630561	MajorDMR-8-21324	5
chr12	57635018	57635656	MajorDMR-8-21325	8
chr12	57639239	57639355	MajorDMR-8-21326	3
chr12	57655695	57656015	MajorDMR-8-21327	4
chr12	57666310	57666522	MajorDMR-8-21328	2
chr12	57690277	57690294	MajorDMR-8-21329	2
chr12	57702360	57702824	MajorDMR-8-21330	2
chr12	57713677	57713787	MajorDMR-8-21331	2
chr12	57763226	57763404	MajorDMR-8-21332	2
chr12	57778662	57778791	MajorDMR-8-21333	5
chr12	57782940	57782988	MajorDMR-8-21334	2
chr12	57783794	57783815	MajorDMR-8-21335	2
chr12	57823443	57823724	MajorDMR-8-21336	2
chr12	57869030	57870421	MajorDMR-8-21337	18
chr12	57881396	57881493	MajorDMR-8-21338	7
chr12	57908936	57909261	MajorDMR-8-21339	3
chr12	57912465	57912603	MajorDMR-8-21340	3
chr12	57914982	57915194	MajorDMR-8-21341	3
chr12	57922789	57924543	MajorDMR-8-21342	8
chr12	57937109	57937455	MajorDMR-8-21343	6
chr12	57955725	57956295	MajorDMR-8-21344	3
chr12	57976651	57976662	MajorDMR-8-21345	2
chr12	57984470	57984720	MajorDMR-8-21346	5
chr12	57990096	57990172	MajorDMR-8-21347	2
chr12	58003529	58004895	MajorDMR-8-21348	30
chr12	58006179	58006228	MajorDMR-8-21349	2
chr12	58014754	58015190	MajorDMR-8-21350	4
chr12	58020551	58020695	MajorDMR-8-21351	6
chr12	58021629	58021952	MajorDMR-8-21352	2
chr12	58116450	58116610	MajorDMR-8-21353	3
chr12	58119272	58121957	MajorDMR-8-21354	51
chr12	58146741	58147115	MajorDMR-8-21355	2
chr12	58158536	58160912	MajorDMR-8-21356	129
chr12	58167071	58167249	MajorDMR-8-21357	4
chr12	58183123	58183195	MajorDMR-8-21358	2
chr12	58197141	58197390	MajorDMR-8-21359	2
chr12	58208089	58208497	MajorDMR-8-21360	5
chr12	58209105	58209167	MajorDMR-8-21361	2
chr12	58214910	58215317	MajorDMR-8-21362	4
chr12	58223154	58223347	MajorDMR-8-21363	4
chr12	58223905	58224163	MajorDMR-8-21364	5
chr12	58225501	58225554	MajorDMR-8-21365	3
chr12	58226750	58227670	MajorDMR-8-21366	7
chr12	58229105	58229548	MajorDMR-8-21367	4
chr12	58230341	58233486	MajorDMR-8-21368	27
chr12	58234684	58235531	MajorDMR-8-21369	8
chr12	58236059	58238221	MajorDMR-8-21370	25
chr12	58242318	58242466	MajorDMR-8-21371	2
chr12	58259138	58259703	MajorDMR-8-21372	24
chr12	58262058	58262785	MajorDMR-8-21373	12
chr12	58263828	58264293	MajorDMR-8-21374	4
chr12	58267602	58268267	MajorDMR-8-21375	10
chr12	58282800	58282807	MajorDMR-8-21376	2
chr12	58284118	58284199	MajorDMR-8-21377	2
chr12	58287577	58288292	MajorDMR-8-21378	9
chr12	58290956	58291404	MajorDMR-8-21379	4
chr12	58329172	58329192	MajorDMR-8-21380	2
chr12	58618230	58618576	MajorDMR-8-21381	2
chr12	58657757	58658055	MajorDMR-8-21382	2
chr12	58704967	58705097	MajorDMR-8-21383	3
chr12	58819528	58820058	MajorDMR-8-21384	5
chr12	58907637	58908074	MajorDMR-8-21385	4
chr12	58924188	58924508	MajorDMR-8-21386	4
chr12	59092907	59093011	MajorDMR-8-21387	2
chr12	59144340	59144418	MajorDMR-8-21388	2
chr12	59281878	59282206	MajorDMR-8-21389	2
chr12	59309121	59309592	MajorDMR-8-21390	3
chr12	59313003	59313396	MajorDMR-8-21391	8
chr12	59314595	59314861	MajorDMR-8-21392	4
chr12	59697947	59698016	MajorDMR-8-21393	2
chr12	59797274	59797288	MajorDMR-8-21394	2
chr12	59825358	59825435	MajorDMR-8-21395	3
chr12	60014350	60014528	MajorDMR-8-21396	3
chr12	60093878	60094034	MajorDMR-8-21397	2
chr12	60113643	60113672	MajorDMR-8-21398	2
chr12	60174491	60174561	MajorDMR-8-21399	2
chr12	60288268	60288963	MajorDMR-8-21400	3
chr12	60835561	60835830	MajorDMR-8-21401	2
chr12	60888327	60888362	MajorDMR-8-21402	2
chr12	60916600	60917364	MajorDMR-8-21403	6
chr12	61199251	61199344	MajorDMR-8-21404	2
chr12	61226321	61226757	MajorDMR-8-21405	5
chr12	61797554	61797583	MajorDMR-8-21406	2
chr12	61842661	61843110	MajorDMR-8-21407	3
chr12	61884384	61884440	MajorDMR-8-21408	3
chr12	61907886	61908204	MajorDMR-8-21409	7
chr12	61930070	61930915	MajorDMR-8-21410	6
chr12	61951642	61951870	MajorDMR-8-21411	2
chr12	62048748	62049247	MajorDMR-8-21412	4
chr12	62152087	62152318	MajorDMR-8-21413	2
chr12	62191218	62191475	MajorDMR-8-21414	3
chr12	62221295	62221450	MajorDMR-8-21415	3
chr12	62284551	62284790	MajorDMR-8-21416	3
chr12	62285732	62286036	MajorDMR-8-21417	2
chr12	62304635	62305177	MajorDMR-8-21418	4
chr12	62472836	62472909	MajorDMR-8-21419	2
chr12	62493376	62493535	MajorDMR-8-21420	2
chr12	62500504	62500978	MajorDMR-8-21421	4
chr12	62517864	62517931	MajorDMR-8-21422	2
chr12	62546182	62546634	MajorDMR-8-21423	2
chr12	62556930	62558088	MajorDMR-8-21424	5
chr12	62580045	62580337	MajorDMR-8-21425	3
chr12	62581979	62582257	MajorDMR-8-21426	2
chr12	62583788	62584770	MajorDMR-8-21427	22
chr12	62586882	62586938	MajorDMR-8-21428	3
chr12	62604547	62604631	MajorDMR-8-21429	2
chr12	62650337	62650540	MajorDMR-8-21430	3
chr12	62790717	62790826	MajorDMR-8-21431	2
chr12	62828575	62828727	MajorDMR-8-21432	2
chr12	62885746	62885917	MajorDMR-8-21433	2
chr12	62913027	62913074	MajorDMR-8-21434	2
chr12	62975380	62975872	MajorDMR-8-21435	7
chr12	63012833	63012837	MajorDMR-8-21436	2
chr12	63026133	63026808	MajorDMR-8-21437	27
chr12	63078034	63078608	MajorDMR-8-21438	3
chr12	63109073	63109481	MajorDMR-8-21439	3
chr12	63144745	63144887	MajorDMR-8-21440	2
chr12	63161334	63161548	MajorDMR-8-21441	4
chr12	63187359	63187373	MajorDMR-8-21442	2
chr12	63194517	63194727	MajorDMR-8-21443	5
chr12	63228900	63229240	MajorDMR-8-21444	6
chr12	63247744	63248045	MajorDMR-8-21445	2
chr12	63258822	63259145	MajorDMR-8-21446	3
chr12	63270001	63270316	MajorDMR-8-21447	2
chr12	63270874	63271043	MajorDMR-8-21448	3
chr12	63292088	63292202	MajorDMR-8-21449	4
chr12	63326132	63326540	MajorDMR-8-21450	2
chr12	63463034	63463309	MajorDMR-8-21451	2
chr12	63543470	63543879	MajorDMR-8-21452	13
chr12	63546262	63546357	MajorDMR-8-21453	3
chr12	63738143	63738203	MajorDMR-8-21454	2
chr12	63814031	63814055	MajorDMR-8-21455	2
chr12	63863078	63863568	MajorDMR-8-21456	3
chr12	63935974	63936074	MajorDMR-8-21457	2
chr12	64127425	64127636	MajorDMR-8-21458	3
chr12	64131017	64131117	MajorDMR-8-21459	3
chr12	64134304	64134790	MajorDMR-8-21460	2
chr12	64172918	64172923	MajorDMR-8-21461	2
chr12	64215868	64215960	MajorDMR-8-21462	5
chr12	64229882	64230009	MajorDMR-8-21463	2
chr12	64309444	64309615	MajorDMR-8-21464	2
chr12	64328676	64328861	MajorDMR-8-21465	2
chr12	64432894	64433591	MajorDMR-8-21466	7
chr12	64464129	64464363	MajorDMR-8-21467	2
chr12	64477076	64477333	MajorDMR-8-21468	5
chr12	64482369	64482673	MajorDMR-8-21469	3
chr12	64549474	64549490	MajorDMR-8-21470	2
chr12	64563929	64563957	MajorDMR-8-21471	3
chr12	64783138	64783295	MajorDMR-8-21472	2
chr12	64799225	64799468	MajorDMR-8-21473	4
chr12	64918947	64919795	MajorDMR-8-21474	11
chr12	64954562	64954940	MajorDMR-8-21475	2
chr12	64964461	64964489	MajorDMR-8-21476	2
chr12	64981556	64981800	MajorDMR-8-21477	3
chr12	65003002	65003599	MajorDMR-8-21478	7
chr12	65005307	65005781	MajorDMR-8-21479	6
chr12	65009884	65010324	MajorDMR-8-21480	3
chr12	65013160	65013432	MajorDMR-8-21481	2
chr12	65019441	65019751	MajorDMR-8-21482	8
chr12	65076507	65076601	MajorDMR-8-21483	2
chr12	65127667	65127887	MajorDMR-8-21484	3
chr12	65174205	65174407	MajorDMR-8-21485	8
chr12	65175267	65175757	MajorDMR-8-21486	17
chr12	65195811	65196133	MajorDMR-8-21487	3
chr12	65208442	65208512	MajorDMR-8-21488	2
chr12	65255264	65255754	MajorDMR-8-21489	2
chr12	65258187	65258468	MajorDMR-8-21490	4
chr12	65305115	65305566	MajorDMR-8-21491	2
chr12	65385168	65385383	MajorDMR-8-21492	2
chr12	65449884	65450195	MajorDMR-8-21493	2
chr12	65487554	65487580	MajorDMR-8-21494	2
chr12	65513681	65513738	MajorDMR-8-21495	2
chr12	65514472	65514596	MajorDMR-8-21496	5
chr12	65565018	65565066	MajorDMR-8-21497	2
chr12	65566248	65566546	MajorDMR-8-21498	2
chr12	65568192	65568233	MajorDMR-8-21499	2
chr12	65671923	65672152	MajorDMR-8-21500	7
chr12	65673435	65673652	MajorDMR-8-21501	3
chr12	65700579	65700760	MajorDMR-8-21502	4
chr12	65758196	65758349	MajorDMR-8-21503	2
chr12	65904263	65905331	MajorDMR-8-21504	10
chr12	65950501	65950618	MajorDMR-8-21505	3
chr12	65988326	65988535	MajorDMR-8-21506	3
chr12	65996039	65996332	MajorDMR-8-21507	3
chr12	66006408	66006599	MajorDMR-8-21508	6
chr12	66122496	66122649	MajorDMR-8-21509	3
chr12	66123393	66123679	MajorDMR-8-21510	6
chr12	66220254	66220811	MajorDMR-8-21511	7
chr12	66275402	66275852	MajorDMR-8-21512	13
chr12	66285649	66286522	MajorDMR-8-21513	15
chr12	66342675	66342869	MajorDMR-8-21514	2
chr12	66460154	66460171	MajorDMR-8-21515	2
chr12	66501212	66501539	MajorDMR-8-21516	2
chr12	66582702	66582844	MajorDMR-8-21517	5
chr12	66583430	66583452	MajorDMR-8-21518	2
chr12	66627996	66628075	MajorDMR-8-21519	2
chr12	66628748	66629019	MajorDMR-8-21520	8
chr12	66663600	66663652	MajorDMR-8-21521	2
chr12	66695172	66695425	MajorDMR-8-21522	2
chr12	66780399	66780409	MajorDMR-8-21523	2
chr12	66851442	66851662	MajorDMR-8-21524	2
chr12	67042449	67042475	MajorDMR-8-21525	2
chr12	67157381	67157588	MajorDMR-8-21526	3
chr12	67273236	67273548	MajorDMR-8-21527	3
chr12	67365644	67365792	MajorDMR-8-21528	5
chr12	67385643	67385960	MajorDMR-8-21529	3
chr12	67409108	67409458	MajorDMR-8-21530	3
chr12	67412621	67413176	MajorDMR-8-21531	4
chr12	67419456	67419567	MajorDMR-8-21532	4
chr12	67428441	67428998	MajorDMR-8-21533	3
chr12	67485311	67485362	MajorDMR-8-21534	2
chr12	67531905	67532387	MajorDMR-8-21535	4
chr12	67595638	67596209	MajorDMR-8-21536	5
chr12	67602340	67602390	MajorDMR-8-21537	2
chr12	67693897	67693972	MajorDMR-8-21538	3
chr12	67776008	67776054	MajorDMR-8-21539	2
chr12	67809442	67809976	MajorDMR-8-21540	3
chr12	67836316	67836402	MajorDMR-8-21541	4
chr12	67840295	67840586	MajorDMR-8-21542	2
chr12	67865453	67866221	MajorDMR-8-21543	4
chr12	67876812	67877429	MajorDMR-8-21544	4
chr12	67914439	67914479	MajorDMR-8-21545	2
chr12	67918727	67919191	MajorDMR-8-21546	3
chr12	68011339	68011491	MajorDMR-8-21547	2
chr12	68054713	68054833	MajorDMR-8-21548	3
chr12	68075124	68075214	MajorDMR-8-21549	2
chr12	68190664	68191503	MajorDMR-8-21550	9
chr12	68221345	68221381	MajorDMR-8-21551	2
chr12	68434450	68434770	MajorDMR-8-21552	4
chr12	68616586	68617273	MajorDMR-8-21553	7
chr12	68654298	68654452	MajorDMR-8-21554	2
chr12	68679281	68679853	MajorDMR-8-21555	7
chr12	68689424	68689812	MajorDMR-8-21556	2
chr12	68696443	68696643	MajorDMR-8-21557	3
chr12	68697449	68697811	MajorDMR-8-21558	2
chr12	68722376	68722694	MajorDMR-8-21559	3
chr12	68725289	68725348	MajorDMR-8-21560	2
chr12	68758816	68759280	MajorDMR-8-21561	6
chr12	68814255	68814673	MajorDMR-8-21562	8
chr12	68816982	68817036	MajorDMR-8-21563	2
chr12	68845530	68845870	MajorDMR-8-21564	5
chr12	68915275	68915520	MajorDMR-8-21565	4
chr12	68932641	68933392	MajorDMR-8-21566	4
chr12	68951401	68951603	MajorDMR-8-21567	3
chr12	69005882	69006361	MajorDMR-8-21568	7
chr12	69127777	69127809	MajorDMR-8-21569	3
chr12	69140802	69141533	MajorDMR-8-21570	7
chr12	69142514	69143252	MajorDMR-8-21571	3
chr12	69162049	69162316	MajorDMR-8-21572	3
chr12	69181595	69181613	MajorDMR-8-21573	2
chr12	69200891	69201116	MajorDMR-8-21574	3
chr12	69236711	69236812	MajorDMR-8-21575	2
chr12	69246239	69246542	MajorDMR-8-21576	2
chr12	69257989	69258000	MajorDMR-8-21577	3
chr12	69260414	69260897	MajorDMR-8-21578	3
chr12	69297600	69297614	MajorDMR-8-21579	3
chr12	69325905	69326449	MajorDMR-8-21580	8
chr12	69327490	69328086	MajorDMR-8-21581	12
chr12	69353651	69354297	MajorDMR-8-21582	8
chr12	69367245	69367391	MajorDMR-8-21583	2
chr12	69401105	69401331	MajorDMR-8-21584	2
chr12	69493243	69493267	MajorDMR-8-21585	2
chr12	69550829	69551212	MajorDMR-8-21586	3
chr12	69565974	69566421	MajorDMR-8-21587	3
chr12	69567214	69567519	MajorDMR-8-21588	3
chr12	69635089	69635866	MajorDMR-8-21589	5
chr12	69644949	69644997	MajorDMR-8-21590	2
chr12	69677555	69678696	MajorDMR-8-21591	8
chr12	69696664	69696679	MajorDMR-8-21592	2
chr12	69724650	69725202	MajorDMR-8-21593	9
chr12	69782040	69782179	MajorDMR-8-21594	2
chr12	69862430	69862535	MajorDMR-8-21595	3
chr12	69863676	69863698	MajorDMR-8-21596	2
chr12	69869108	69870534	MajorDMR-8-21597	10
chr12	69899402	69900208	MajorDMR-8-21598	3
chr12	69909307	69909398	MajorDMR-8-21599	4
chr12	69928003	69928936	MajorDMR-8-21600	7
chr12	69964796	69964806	MajorDMR-8-21601	2
chr12	70043445	70043656	MajorDMR-8-21602	4
chr12	70054989	70055353	MajorDMR-8-21603	6
chr12	70077834	70078463	MajorDMR-8-21604	6
chr12	70085463	70085487	MajorDMR-8-21605	2
chr12	70092603	70092841	MajorDMR-8-21606	3
chr12	70093349	70093651	MajorDMR-8-21607	2
chr12	70215313	70215869	MajorDMR-8-21608	5
chr12	70228342	70228785	MajorDMR-8-21609	2
chr12	70279968	70280116	MajorDMR-8-21610	4
chr12	70330146	70330712	MajorDMR-8-21611	4
chr12	70380914	70381215	MajorDMR-8-21612	2
chr12	70562999	70563019	MajorDMR-8-21613	2
chr12	70638659	70638826	MajorDMR-8-21614	2
chr12	70648874	70649082	MajorDMR-8-21615	2
chr12	70790645	70790666	MajorDMR-8-21616	2
chr12	70821654	70821666	MajorDMR-8-21617	2
chr12	70937160	70937566	MajorDMR-8-21618	2
chr12	70943905	70944032	MajorDMR-8-21619	2
chr12	70948688	70949063	MajorDMR-8-21620	3
chr12	70951139	70951313	MajorDMR-8-21621	2
chr12	70970503	70970528	MajorDMR-8-21622	2
chr12	70971081	70971196	MajorDMR-8-21623	2
chr12	71004279	71004693	MajorDMR-8-21624	3
chr12	71040749	71041076	MajorDMR-8-21625	2
chr12	71054496	71054745	MajorDMR-8-21626	2
chr12	71055821	71056366	MajorDMR-8-21627	3
chr12	71056942	71057151	MajorDMR-8-21628	4
chr12	71057820	71058452	MajorDMR-8-21629	5
chr12	71152267	71152374	MajorDMR-8-21630	3
chr12	71171853	71172185	MajorDMR-8-21631	2
chr12	71177655	71177676	MajorDMR-8-21632	3
chr12	71224279	71224707	MajorDMR-8-21633	2
chr12	71243194	71243683	MajorDMR-8-21634	2
chr12	71330015	71330059	MajorDMR-8-21635	2
chr12	71537107	71537117	MajorDMR-8-21636	2
chr12	71608789	71609040	MajorDMR-8-21637	3
chr12	71696876	71696881	MajorDMR-8-21638	2
chr12	71786476	71786589	MajorDMR-8-21639	2
chr12	71809568	71809653	MajorDMR-8-21640	3
chr12	71818388	71818456	MajorDMR-8-21641	2
chr12	71832409	71832787	MajorDMR-8-21642	6
chr12	71996639	71996797	MajorDMR-8-21643	3
chr12	72055926	72056058	MajorDMR-8-21644	3
chr12	72059576	72059660	MajorDMR-8-21645	3
chr12	72073767	72073858	MajorDMR-8-21646	2
chr12	72079235	72079494	MajorDMR-8-21647	4
chr12	72081330	72081923	MajorDMR-8-21648	5
chr12	72082934	72083027	MajorDMR-8-21649	2
chr12	72265171	72265320	MajorDMR-8-21650	3
chr12	72329141	72329517	MajorDMR-8-21651	3
chr12	72341404	72341741	MajorDMR-8-21652	10
chr12	72394752	72394913	MajorDMR-8-21653	2
chr12	72451404	72451526	MajorDMR-8-21654	2
chr12	72471334	72471409	MajorDMR-8-21655	3
chr12	72495830	72496140	MajorDMR-8-21656	2
chr12	72528978	72528986	MajorDMR-8-21657	2
chr12	72675117	72675163	MajorDMR-8-21658	2
chr12	72709777	72709839	MajorDMR-8-21659	2
chr12	72732048	72732354	MajorDMR-8-21660	3
chr12	72884744	72885051	MajorDMR-8-21661	2
chr12	73200197	73200340	MajorDMR-8-21662	3
chr12	73230407	73230605	MajorDMR-8-21663	3
chr12	73604534	73604555	MajorDMR-8-21664	2
chr12	73776646	73776666	MajorDMR-8-21665	2
chr12	73809519	73809683	MajorDMR-8-21666	2
chr12	73815630	73815803	MajorDMR-8-21667	4
chr12	73828321	73828482	MajorDMR-8-21668	2
chr12	74120695	74120737	MajorDMR-8-21669	2
chr12	74451296	74451379	MajorDMR-8-21670	2
chr12	74559495	74559690	MajorDMR-8-21671	2
chr12	74597990	74598419	MajorDMR-8-21672	2
chr12	74681654	74681727	MajorDMR-8-21673	2
chr12	74732841	74733092	MajorDMR-8-21674	2
chr12	74836107	74836118	MajorDMR-8-21675	2
chr12	74941569	74941852	MajorDMR-8-21676	2
chr12	74991543	74991679	MajorDMR-8-21677	2
chr12	75017900	75018119	MajorDMR-8-21678	4
chr12	75040835	75041609	MajorDMR-8-21679	4
chr12	75156589	75156641	MajorDMR-8-21680	2
chr12	75283762	75284264	MajorDMR-8-21681	5
chr12	75330933	75331013	MajorDMR-8-21682	2
chr12	75405056	75405192	MajorDMR-8-21683	2
chr12	75435322	75435647	MajorDMR-8-21684	4
chr12	75456641	75456804	MajorDMR-8-21685	2
chr12	75474137	75474806	MajorDMR-8-21686	6
chr12	75480250	75480343	MajorDMR-8-21687	2
chr12	75495396	75496057	MajorDMR-8-21688	3
chr12	75509995	75511243	MajorDMR-8-21689	9
chr12	75532652	75533987	MajorDMR-8-21690	13
chr12	75538901	75538934	MajorDMR-8-21691	2
chr12	75548913	75549097	MajorDMR-8-21692	2
chr12	75556808	75557259	MajorDMR-8-21693	2
chr12	75564463	75564558	MajorDMR-8-21694	2
chr12	75586071	75586331	MajorDMR-8-21695	2
chr12	75588261	75588386	MajorDMR-8-21696	2
chr12	75597887	75598516	MajorDMR-8-21697	6
chr12	75599230	75601221	MajorDMR-8-21698	23
chr12	75603747	75603858	MajorDMR-8-21699	2
chr12	75722890	75722952	MajorDMR-8-21700	2
chr12	75723487	75724634	MajorDMR-8-21701	9
chr12	75728470	75728779	MajorDMR-8-21702	4
chr12	75783427	75784618	MajorDMR-8-21703	8
chr12	75785388	75785422	MajorDMR-8-21704	2
chr12	75874139	75874913	MajorDMR-8-21705	15
chr12	75878937	75879250	MajorDMR-8-21706	3
chr12	75916867	75917537	MajorDMR-8-21707	4
chr12	75979295	75979384	MajorDMR-8-21708	2
chr12	76052764	76053028	MajorDMR-8-21709	4
chr12	76116497	76116816	MajorDMR-8-21710	5
chr12	76141220	76141917	MajorDMR-8-21711	7
chr12	76206195	76206360	MajorDMR-8-21712	3
chr12	76209375	76209420	MajorDMR-8-21713	2
chr12	76242238	76242662	MajorDMR-8-21714	7
chr12	76247654	76247820	MajorDMR-8-21715	3
chr12	76262502	76262654	MajorDMR-8-21716	2
chr12	76271846	76272099	MajorDMR-8-21717	2
chr12	76282780	76283055	MajorDMR-8-21718	3
chr12	76353359	76353601	MajorDMR-8-21719	2
chr12	76375922	76376253	MajorDMR-8-21720	5
chr12	76430739	76431405	MajorDMR-8-21721	5
chr12	76451882	76452036	MajorDMR-8-21722	2
chr12	76485539	76485560	MajorDMR-8-21723	2
chr12	76537921	76538031	MajorDMR-8-21724	3
chr12	76550477	76551050	MajorDMR-8-21725	4
chr12	76552735	76553135	MajorDMR-8-21726	3
chr12	76577477	76577586	MajorDMR-8-21727	3
chr12	76591118	76591279	MajorDMR-8-21728	5
chr12	76713782	76713898	MajorDMR-8-21729	5
chr12	76728705	76728756	MajorDMR-8-21730	3
chr12	76740198	76740738	MajorDMR-8-21731	3
chr12	76756304	76756349	MajorDMR-8-21732	2
chr12	76851923	76852198	MajorDMR-8-21733	2
chr12	76858529	76858784	MajorDMR-8-21734	3
chr12	76863309	76863519	MajorDMR-8-21735	4
chr12	76864251	76864699	MajorDMR-8-21736	2
chr12	76949026	76949315	MajorDMR-8-21737	2
chr12	76955985	76956494	MajorDMR-8-21738	3
chr12	76979717	76979982	MajorDMR-8-21739	3
chr12	77060136	77060386	MajorDMR-8-21740	3
chr12	77097349	77097381	MajorDMR-8-21741	2
chr12	77178380	77178699	MajorDMR-8-21742	4
chr12	77300007	77300205	MajorDMR-8-21743	2
chr12	77309641	77309855	MajorDMR-8-21744	5
chr12	77315938	77316011	MajorDMR-8-21745	2
chr12	77404044	77404262	MajorDMR-8-21746	2
chr12	77441576	77441750	MajorDMR-8-21747	2
chr12	77560649	77560877	MajorDMR-8-21748	3
chr12	77580039	77580055	MajorDMR-8-21749	2
chr12	77606926	77607353	MajorDMR-8-21750	6
chr12	77623695	77624329	MajorDMR-8-21751	6
chr12	77694044	77694275	MajorDMR-8-21752	2
chr12	77758828	77758898	MajorDMR-8-21753	2
chr12	77887432	77887486	MajorDMR-8-21754	2
chr12	77888282	77888450	MajorDMR-8-21755	2
chr12	77911445	77911470	MajorDMR-8-21756	2
chr12	77972631	77972680	MajorDMR-8-21757	2
chr12	78189483	78189787	MajorDMR-8-21758	3
chr12	78272579	78273011	MajorDMR-8-21759	4
chr12	78390749	78390761	MajorDMR-8-21760	2
chr12	78394305	78394323	MajorDMR-8-21761	2
chr12	78429143	78429248	MajorDMR-8-21762	2
chr12	78430649	78430774	MajorDMR-8-21763	3
chr12	78432487	78432999	MajorDMR-8-21764	3
chr12	78447324	78447684	MajorDMR-8-21765	3
chr12	78482423	78482556	MajorDMR-8-21766	2
chr12	78521854	78521970	MajorDMR-8-21767	2
chr12	78539240	78539552	MajorDMR-8-21768	2
chr12	78544395	78544950	MajorDMR-8-21769	4
chr12	78561452	78561461	MajorDMR-8-21770	2
chr12	78593248	78593594	MajorDMR-8-21771	2
chr12	78603871	78604241	MajorDMR-8-21772	5
chr12	78623674	78624058	MajorDMR-8-21773	3
chr12	78725708	78725833	MajorDMR-8-21774	2
chr12	78953164	78953408	MajorDMR-8-21775	3
chr12	78958052	78958395	MajorDMR-8-21776	2
chr12	78987951	78988285	MajorDMR-8-21777	3
chr12	79281019	79281400	MajorDMR-8-21778	4
chr12	79284166	79284404	MajorDMR-8-21779	2
chr12	79288341	79288468	MajorDMR-8-21780	2
chr12	79294357	79294686	MajorDMR-8-21781	2
chr12	79301312	79301429	MajorDMR-8-21782	3
chr12	79312373	79312537	MajorDMR-8-21783	2
chr12	79332408	79332641	MajorDMR-8-21784	3
chr12	79345591	79346282	MajorDMR-8-21785	10
chr12	79357798	79358268	MajorDMR-8-21786	2
chr12	79371940	79372434	MajorDMR-8-21787	2
chr12	79379705	79380337	MajorDMR-8-21788	3
chr12	79384348	79384674	MajorDMR-8-21789	2
chr12	79392948	79393632	MajorDMR-8-21790	3
chr12	79397484	79398223	MajorDMR-8-21791	3
chr12	79413106	79413460	MajorDMR-8-21792	2
chr12	79422255	79422677	MajorDMR-8-21793	2
chr12	79426613	79426797	MajorDMR-8-21794	2
chr12	79442878	79443390	MajorDMR-8-21795	3
chr12	79480338	79480630	MajorDMR-8-21796	4
chr12	79514783	79514976	MajorDMR-8-21797	2
chr12	79529476	79529885	MajorDMR-8-21798	2
chr12	79541838	79542003	MajorDMR-8-21799	2
chr12	79556176	79556206	MajorDMR-8-21800	2
chr12	79562615	79562706	MajorDMR-8-21801	2
chr12	79597488	79598633	MajorDMR-8-21802	6
chr12	79613474	79613784	MajorDMR-8-21803	2
chr12	79633355	79633438	MajorDMR-8-21804	2
chr12	79653706	79654002	MajorDMR-8-21805	2
chr12	79656880	79656958	MajorDMR-8-21806	2
chr12	79660635	79661262	MajorDMR-8-21807	4
chr12	79679857	79680295	MajorDMR-8-21808	2
chr12	79688777	79689243	MajorDMR-8-21809	2
chr12	79689971	79690821	MajorDMR-8-21810	5
chr12	79700238	79700494	MajorDMR-8-21811	2
chr12	79701014	79701388	MajorDMR-8-21812	2
chr12	79710862	79711112	MajorDMR-8-21813	3
chr12	79714344	79714400	MajorDMR-8-21814	2
chr12	79716379	79716522	MajorDMR-8-21815	5
chr12	79719889	79720205	MajorDMR-8-21816	3
chr12	79738892	79739274	MajorDMR-8-21817	3
chr12	79754308	79754670	MajorDMR-8-21818	2
chr12	79759109	79759306	MajorDMR-8-21819	2
chr12	79760887	79760930	MajorDMR-8-21820	2
chr12	79773447	79773858	MajorDMR-8-21821	3
chr12	79775708	79775938	MajorDMR-8-21822	8
chr12	79787523	79787581	MajorDMR-8-21823	2
chr12	79796070	79796443	MajorDMR-8-21824	2
chr12	79803505	79803583	MajorDMR-8-21825	2
chr12	79809355	79809933	MajorDMR-8-21826	3
chr12	79845952	79846135	MajorDMR-8-21827	3
chr12	79916091	79916385	MajorDMR-8-21828	7
chr12	79918195	79918575	MajorDMR-8-21829	2
chr12	80082767	80083402	MajorDMR-8-21830	7
chr12	80085426	80086706	MajorDMR-8-21831	9
chr12	80132072	80132213	MajorDMR-8-21832	4
chr12	80162482	80162585	MajorDMR-8-21833	2
chr12	80212939	80213043	MajorDMR-8-21834	3
chr12	80223229	80223236	MajorDMR-8-21835	2
chr12	80226028	80226147	MajorDMR-8-21836	2
chr12	80298303	80298776	MajorDMR-8-21837	3
chr12	80325633	80326765	MajorDMR-8-21838	10
chr12	80353369	80353749	MajorDMR-8-21839	4
chr12	80367444	80367940	MajorDMR-8-21840	3
chr12	80369169	80369460	MajorDMR-8-21841	4
chr12	80427678	80427705	MajorDMR-8-21842	2
chr12	80446842	80447373	MajorDMR-8-21843	5
chr12	80453266	80453338	MajorDMR-8-21844	2
chr12	80554447	80554716	MajorDMR-8-21845	2
chr12	80793984	80794153	MajorDMR-8-21846	4
chr12	80795002	80795485	MajorDMR-8-21847	3
chr12	80855801	80855836	MajorDMR-8-21848	2
chr12	81077991	81077995	MajorDMR-8-21849	2
chr12	81097070	81097137	MajorDMR-8-21850	3
chr12	81101945	81102535	MajorDMR-8-21851	3
chr12	81107855	81109633	MajorDMR-8-21852	15
chr12	81110299	81110944	MajorDMR-8-21853	10
chr12	81139802	81140284	MajorDMR-8-21854	4
chr12	81141874	81141931	MajorDMR-8-21855	2
chr12	81157453	81157966	MajorDMR-8-21856	4
chr12	81191450	81192283	MajorDMR-8-21857	5
chr12	81230708	81231206	MajorDMR-8-21858	2
chr12	81240745	81241056	MajorDMR-8-21859	2
chr12	81255943	81256419	MajorDMR-8-21860	2
chr12	81258365	81258494	MajorDMR-8-21861	2
chr12	81271436	81271832	MajorDMR-8-21862	2
chr12	81286499	81287084	MajorDMR-8-21863	4
chr12	81292777	81292800	MajorDMR-8-21864	2
chr12	81435637	81435789	MajorDMR-8-21865	2
chr12	81476730	81477231	MajorDMR-8-21866	2
chr12	81607509	81607541	MajorDMR-8-21867	3
chr12	81616789	81617507	MajorDMR-8-21868	6
chr12	81651777	81652150	MajorDMR-8-21869	2
chr12	81668785	81669126	MajorDMR-8-21870	2
chr12	81688417	81688619	MajorDMR-8-21871	3
chr12	81691902	81692006	MajorDMR-8-21872	2
chr12	81713130	81713396	MajorDMR-8-21873	2
chr12	81732972	81733001	MajorDMR-8-21874	2
chr12	81759323	81759430	MajorDMR-8-21875	2
chr12	81772548	81772825	MajorDMR-8-21876	3
chr12	81773464	81773874	MajorDMR-8-21877	2
chr12	81778685	81778757	MajorDMR-8-21878	2
chr12	81859050	81859139	MajorDMR-8-21879	2
chr12	81922179	81922595	MajorDMR-8-21880	4
chr12	81973541	81973733	MajorDMR-8-21881	3
chr12	82028113	82028200	MajorDMR-8-21882	2
chr12	82045802	82046128	MajorDMR-8-21883	3
chr12	82083720	82084220	MajorDMR-8-21884	2
chr12	82095597	82095629	MajorDMR-8-21885	2
chr12	82112628	82112667	MajorDMR-8-21886	2
chr12	82151010	82151042	MajorDMR-8-21887	2
chr12	82194123	82195146	MajorDMR-8-21888	8
chr12	82242186	82242616	MajorDMR-8-21889	2
chr12	82249047	82249299	MajorDMR-8-21890	3
chr12	82343902	82344135	MajorDMR-8-21891	2
chr12	82347430	82347543	MajorDMR-8-21892	2
chr12	82381244	82381518	MajorDMR-8-21893	2
chr12	82671688	82671918	MajorDMR-8-21894	3
chr12	82693569	82693685	MajorDMR-8-21895	2
chr12	82750965	82751264	MajorDMR-8-21896	2
chr12	82918240	82918577	MajorDMR-8-21897	3
chr12	83076265	83076634	MajorDMR-8-21898	2
chr12	83082285	83083549	MajorDMR-8-21899	11
chr12	83264139	83264459	MajorDMR-8-21900	3
chr12	83398497	83398788	MajorDMR-8-21901	2
chr12	83409600	83410145	MajorDMR-8-21902	4
chr12	83516276	83516969	MajorDMR-8-21903	6
chr12	83566170	83566702	MajorDMR-8-21904	4
chr12	84309737	84309752	MajorDMR-8-21905	2
chr12	84467251	84467442	MajorDMR-8-21906	3
chr12	84478914	84479188	MajorDMR-8-21907	3
chr12	84774416	84774831	MajorDMR-8-21908	2
chr12	85269059	85269224	MajorDMR-8-21909	2
chr12	85666535	85666989	MajorDMR-8-21910	6
chr12	85671482	85671774	MajorDMR-8-21911	2
chr12	85672324	85672934	MajorDMR-8-21912	4
chr12	85675935	85676184	MajorDMR-8-21913	4
chr12	85677392	85677442	MajorDMR-8-21914	2
chr12	86188185	86188380	MajorDMR-8-21915	2
chr12	86229986	86230368	MajorDMR-8-21916	6
chr12	86267838	86268155	MajorDMR-8-21917	3
chr12	86475587	86476109	MajorDMR-8-21918	3
chr12	86578735	86578778	MajorDMR-8-21919	2
chr12	86658580	86658898	MajorDMR-8-21920	4
chr12	86907705	86907893	MajorDMR-8-21921	2
chr12	87064697	87065096	MajorDMR-8-21922	5
chr12	87096822	87096917	MajorDMR-8-21923	2
chr12	87106228	87106488	MajorDMR-8-21924	3
chr12	87441681	87441722	MajorDMR-8-21925	2
chr12	87510233	87510804	MajorDMR-8-21926	3
chr12	87785867	87785985	MajorDMR-8-21927	2
chr12	88170036	88170307	MajorDMR-8-21928	5
chr12	88277749	88277786	MajorDMR-8-21929	2
chr12	88316287	88317168	MajorDMR-8-21930	5
chr12	88337644	88337844	MajorDMR-8-21931	2
chr12	88389219	88389296	MajorDMR-8-21932	2
chr12	88430268	88430874	MajorDMR-8-21933	5
chr12	88432842	88432875	MajorDMR-8-21934	2
chr12	88435677	88436011	MajorDMR-8-21935	2
chr12	88452355	88452773	MajorDMR-8-21936	3
chr12	88756760	88756842	MajorDMR-8-21937	2
chr12	88827885	88828430	MajorDMR-8-21938	3
chr12	88829667	88829910	MajorDMR-8-21939	4
chr12	88887502	88887575	MajorDMR-8-21940	2
chr12	88889869	88890398	MajorDMR-8-21941	3
chr12	88895895	88896300	MajorDMR-8-21942	2
chr12	88923620	88923798	MajorDMR-8-21943	2
chr12	88947902	88948133	MajorDMR-8-21944	2
chr12	88968099	88968489	MajorDMR-8-21945	3
chr12	88969461	88969715	MajorDMR-8-21946	2
chr12	88972019	88973273	MajorDMR-8-21947	20
chr12	88974713	88974837	MajorDMR-8-21948	2
chr12	89287467	89287724	MajorDMR-8-21949	4
chr12	89387452	89388125	MajorDMR-8-21950	5
chr12	89420133	89420439	MajorDMR-8-21951	2
chr12	89444698	89445166	MajorDMR-8-21952	2
chr12	89448886	89449346	MajorDMR-8-21953	2
chr12	89453710	89454129	MajorDMR-8-21954	4
chr12	89479451	89479455	MajorDMR-8-21955	2
chr12	89534527	89535153	MajorDMR-8-21956	4
chr12	89554656	89554762	MajorDMR-8-21957	3
chr12	89601892	89602297	MajorDMR-8-21958	2
chr12	89604417	89604421	MajorDMR-8-21959	2
chr12	89622287	89622821	MajorDMR-8-21960	4
chr12	89632587	89632852	MajorDMR-8-21961	2
chr12	89662874	89663010	MajorDMR-8-21962	2
chr12	89704848	89704863	MajorDMR-8-21963	2
chr12	89713057	89713146	MajorDMR-8-21964	2
chr12	89740159	89740897	MajorDMR-8-21965	6
chr12	89742320	89742743	MajorDMR-8-21966	2
chr12	89748463	89749347	MajorDMR-8-21967	6
chr12	89827519	89827609	MajorDMR-8-21968	2
chr12	89855054	89855066	MajorDMR-8-21969	2
chr12	89855910	89856387	MajorDMR-8-21970	2
chr12	89917985	89918222	MajorDMR-8-21971	4
chr12	89938554	89938775	MajorDMR-8-21972	2
chr12	89966677	89967099	MajorDMR-8-21973	2
chr12	90005221	90005367	MajorDMR-8-21974	2
chr12	90013125	90013155	MajorDMR-8-21975	2
chr12	90057759	90057768	MajorDMR-8-21976	2
chr12	90065842	90066336	MajorDMR-8-21977	2
chr12	90077734	90078136	MajorDMR-8-21978	2
chr12	90080767	90081052	MajorDMR-8-21979	4
chr12	90105284	90105305	MajorDMR-8-21980	2
chr12	90256773	90257607	MajorDMR-8-21981	7
chr12	90330543	90330740	MajorDMR-8-21982	2
chr12	90371313	90371796	MajorDMR-8-21983	5
chr12	90402162	90402306	MajorDMR-8-21984	3
chr12	90423250	90423284	MajorDMR-8-21985	2
chr12	90492984	90493770	MajorDMR-8-21986	3
chr12	90505442	90506243	MajorDMR-8-21987	11
chr12	90639382	90639701	MajorDMR-8-21988	2
chr12	90817857	90818010	MajorDMR-8-21989	2
chr12	90854411	90854508	MajorDMR-8-21990	2
chr12	90867834	90868221	MajorDMR-8-21991	3
chr12	91302897	91302972	MajorDMR-8-21992	2
chr12	91351895	91352477	MajorDMR-8-21993	4
chr12	91502910	91503193	MajorDMR-8-21994	3
chr12	91576626	91576694	MajorDMR-8-21995	2
chr12	91646190	91646312	MajorDMR-8-21996	2
chr12	91749305	91749368	MajorDMR-8-21997	3
chr12	91774609	91775100	MajorDMR-8-21998	4
chr12	91955103	91955200	MajorDMR-8-21999	2
chr12	91971603	91973363	MajorDMR-8-22000	8
chr12	91995332	91995392	MajorDMR-8-22001	2
chr12	92014843	92015080	MajorDMR-8-22002	8
chr12	92057027	92057881	MajorDMR-8-22003	8
chr12	92168406	92168482	MajorDMR-8-22004	2
chr12	92172471	92173051	MajorDMR-8-22005	4
chr12	92179866	92179985	MajorDMR-8-22006	2
chr12	92248492	92248647	MajorDMR-8-22007	2
chr12	92255167	92255207	MajorDMR-8-22008	2
chr12	92421086	92422158	MajorDMR-8-22009	5
chr12	92458390	92459113	MajorDMR-8-22010	8
chr12	92502632	92502701	MajorDMR-8-22011	2
chr12	92528510	92528924	MajorDMR-8-22012	3
chr12	92533359	92536923	MajorDMR-8-22013	18
chr12	92537424	92538280	MajorDMR-8-22014	10
chr12	92602515	92602725	MajorDMR-8-22015	3
chr12	92642434	92642472	MajorDMR-8-22016	2
chr12	92682367	92683221	MajorDMR-8-22017	7
chr12	92742577	92742721	MajorDMR-8-22018	2
chr12	92860186	92860797	MajorDMR-8-22019	12
chr12	92899134	92899546	MajorDMR-8-22020	5
chr12	92905750	92905849	MajorDMR-8-22021	2
chr12	92963827	92963953	MajorDMR-8-22022	2
chr12	93002473	93002644	MajorDMR-8-22023	3
chr12	93008725	93008759	MajorDMR-8-22024	2
chr12	93043973	93044457	MajorDMR-8-22025	2
chr12	93125945	93127212	MajorDMR-8-22026	16
chr12	93128879	93129289	MajorDMR-8-22027	2
chr12	93281962	93281977	MajorDMR-8-22028	2
chr12	93321092	93321260	MajorDMR-8-22029	3
chr12	93396322	93396936	MajorDMR-8-22030	6
chr12	93503711	93503856	MajorDMR-8-22031	3
chr12	93550159	93550204	MajorDMR-8-22032	2
chr12	93561929	93562245	MajorDMR-8-22033	12
chr12	93567904	93568011	MajorDMR-8-22034	2
chr12	93569327	93569827	MajorDMR-8-22035	3
chr12	93570715	93570752	MajorDMR-8-22036	2
chr12	93577818	93578255	MajorDMR-8-22037	5
chr12	93580036	93580308	MajorDMR-8-22038	3
chr12	93585719	93586093	MajorDMR-8-22039	9
chr12	93617292	93617839	MajorDMR-8-22040	4
chr12	93641241	93641531	MajorDMR-8-22041	2
chr12	93667826	93668217	MajorDMR-8-22042	3
chr12	93713539	93713670	MajorDMR-8-22043	2
chr12	93754493	93754696	MajorDMR-8-22044	2
chr12	93755725	93755771	MajorDMR-8-22045	2
chr12	93771203	93771284	MajorDMR-8-22046	5
chr12	93775354	93775431	MajorDMR-8-22047	2
chr12	93777500	93777818	MajorDMR-8-22048	7
chr12	93783623	93783955	MajorDMR-8-22049	3
chr12	93791383	93791406	MajorDMR-8-22050	2
chr12	93801624	93801913	MajorDMR-8-22051	2
chr12	93803073	93803878	MajorDMR-8-22052	4
chr12	93813028	93813121	MajorDMR-8-22053	3
chr12	93816263	93816727	MajorDMR-8-22054	2
chr12	93818402	93818866	MajorDMR-8-22055	5
chr12	93819903	93820264	MajorDMR-8-22056	6
chr12	93828105	93828492	MajorDMR-8-22057	2
chr12	93834065	93834147	MajorDMR-8-22058	3
chr12	93919342	93919517	MajorDMR-8-22059	5
chr12	93930446	93931152	MajorDMR-8-22060	6
chr12	93953550	93953828	MajorDMR-8-22061	2
chr12	93961109	93961238	MajorDMR-8-22062	2
chr12	93984484	93984974	MajorDMR-8-22063	6
chr12	94032525	94032817	MajorDMR-8-22064	2
chr12	94071979	94072289	MajorDMR-8-22065	3
chr12	94098369	94098378	MajorDMR-8-22066	2
chr12	94136700	94137058	MajorDMR-8-22067	3
chr12	94155644	94155980	MajorDMR-8-22068	3
chr12	94160743	94161246	MajorDMR-8-22069	5
chr12	94171990	94172800	MajorDMR-8-22070	8
chr12	94178451	94178758	MajorDMR-8-22071	3
chr12	94251417	94251508	MajorDMR-8-22072	3
chr12	94252119	94252128	MajorDMR-8-22073	2
chr12	94287969	94289044	MajorDMR-8-22074	5
chr12	94303039	94303170	MajorDMR-8-22075	4
chr12	94307166	94307364	MajorDMR-8-22076	2
chr12	94324497	94325300	MajorDMR-8-22077	5
chr12	94384660	94385423	MajorDMR-8-22078	12
chr12	94425113	94425500	MajorDMR-8-22079	2
chr12	94426330	94426420	MajorDMR-8-22080	2
chr12	94435849	94435950	MajorDMR-8-22081	2
chr12	94493587	94493633	MajorDMR-8-22082	2
chr12	94496405	94496502	MajorDMR-8-22083	2
chr12	94502836	94503227	MajorDMR-8-22084	6
chr12	94515825	94516196	MajorDMR-8-22085	2
chr12	94527830	94528400	MajorDMR-8-22086	4
chr12	94539218	94540026	MajorDMR-8-22087	11
chr12	94541249	94541767	MajorDMR-8-22088	4
chr12	94543860	94546653	MajorDMR-8-22089	50
chr12	94558226	94558818	MajorDMR-8-22090	8
chr12	94569490	94570019	MajorDMR-8-22091	5
chr12	94579915	94579948	MajorDMR-8-22092	2
chr12	94581289	94581660	MajorDMR-8-22093	9
chr12	94592711	94593160	MajorDMR-8-22094	3
chr12	94598404	94598486	MajorDMR-8-22095	3
chr12	94601458	94602108	MajorDMR-8-22096	7
chr12	94655791	94656996	MajorDMR-8-22097	11
chr12	94683090	94684275	MajorDMR-8-22098	16
chr12	94699140	94699522	MajorDMR-8-22099	2
chr12	94821111	94821692	MajorDMR-8-22100	4
chr12	94854667	94854720	MajorDMR-8-22101	2
chr12	94926737	94926796	MajorDMR-8-22102	2
chr12	94928880	94929131	MajorDMR-8-22103	5
chr12	94955771	94955957	MajorDMR-8-22104	2
chr12	94961162	94961417	MajorDMR-8-22105	2
chr12	95004032	95004569	MajorDMR-8-22106	5
chr12	95009759	95009859	MajorDMR-8-22107	2
chr12	95037927	95037980	MajorDMR-8-22108	3
chr12	95042825	95043398	MajorDMR-8-22109	4
chr12	95083012	95084311	MajorDMR-8-22110	15
chr12	95101778	95101952	MajorDMR-8-22111	3
chr12	95111011	95111233	MajorDMR-8-22112	2
chr12	95147406	95147843	MajorDMR-8-22113	7
chr12	95162330	95162608	MajorDMR-8-22114	3
chr12	95173115	95173400	MajorDMR-8-22115	2
chr12	95177319	95177605	MajorDMR-8-22116	3
chr12	95252991	95253127	MajorDMR-8-22117	2
chr12	95266649	95266953	MajorDMR-8-22118	4
chr12	95268088	95269523	MajorDMR-8-22119	11
chr12	95335244	95335474	MajorDMR-8-22120	7
chr12	95374168	95374261	MajorDMR-8-22121	2
chr12	95376022	95376119	MajorDMR-8-22122	2
chr12	95466182	95466207	MajorDMR-8-22123	4
chr12	95467865	95468820	MajorDMR-8-22124	8
chr12	95518057	95518080	MajorDMR-8-22125	2
chr12	95563272	95563892	MajorDMR-8-22126	3
chr12	95594565	95594723	MajorDMR-8-22127	3
chr12	95598051	95598186	MajorDMR-8-22128	2
chr12	95609160	95610296	MajorDMR-8-22129	6
chr12	95613743	95614454	MajorDMR-8-22130	3
chr12	95615922	95616625	MajorDMR-8-22131	4
chr12	95621367	95621520	MajorDMR-8-22132	3
chr12	95634443	95634562	MajorDMR-8-22133	2
chr12	95640355	95641020	MajorDMR-8-22134	4
chr12	95663883	95663892	MajorDMR-8-22135	2
chr12	95717762	95718241	MajorDMR-8-22136	6
chr12	95730098	95730520	MajorDMR-8-22137	6
chr12	95731222	95731234	MajorDMR-8-22138	2
chr12	95737220	95737738	MajorDMR-8-22139	6
chr12	95779112	95779980	MajorDMR-8-22140	13
chr12	95834556	95834633	MajorDMR-8-22141	2
chr12	95840410	95840833	MajorDMR-8-22142	6
chr12	95869031	95869439	MajorDMR-8-22143	2
chr12	95900620	95901708	MajorDMR-8-22144	9
chr12	95940476	95940568	MajorDMR-8-22145	2
chr12	95941097	95941742	MajorDMR-8-22146	7
chr12	95942885	95943115	MajorDMR-8-22147	4
chr12	95987277	95987448	MajorDMR-8-22148	2
chr12	96001483	96002599	MajorDMR-8-22149	16
chr12	96023362	96023485	MajorDMR-8-22150	3
chr12	96080707	96080731	MajorDMR-8-22151	2
chr12	96099099	96099143	MajorDMR-8-22152	2
chr12	96149082	96149353	MajorDMR-8-22153	4
chr12	96183139	96183204	MajorDMR-8-22154	3
chr12	96185639	96185661	MajorDMR-8-22155	2
chr12	96230241	96230262	MajorDMR-8-22156	2
chr12	96251728	96251913	MajorDMR-8-22157	3
chr12	96253931	96253995	MajorDMR-8-22158	2
chr12	96290377	96290526	MajorDMR-8-22159	4
chr12	96291107	96291203	MajorDMR-8-22160	4
chr12	96312407	96312499	MajorDMR-8-22161	4
chr12	96342349	96342360	MajorDMR-8-22162	2
chr12	96350762	96350796	MajorDMR-8-22163	3
chr12	96392919	96392926	MajorDMR-8-22164	2
chr12	96455759	96456159	MajorDMR-8-22165	2
chr12	96472019	96472493	MajorDMR-8-22166	4
chr12	96581715	96581737	MajorDMR-8-22167	2
chr12	96587710	96587903	MajorDMR-8-22168	2
chr12	96589376	96590248	MajorDMR-8-22169	15
chr12	96609340	96609445	MajorDMR-8-22170	2
chr12	96618884	96618968	MajorDMR-8-22171	4
chr12	96627196	96627833	MajorDMR-8-22172	8
chr12	96628639	96629223	MajorDMR-8-22173	15
chr12	96630134	96630396	MajorDMR-8-22174	8
chr12	96632532	96632556	MajorDMR-8-22175	2
chr12	96639710	96639842	MajorDMR-8-22176	2
chr12	96642080	96642361	MajorDMR-8-22177	3
chr12	96643042	96643159	MajorDMR-8-22178	3
chr12	96651968	96652116	MajorDMR-8-22179	2
chr12	96652667	96652780	MajorDMR-8-22180	3
chr12	96710371	96710490	MajorDMR-8-22181	3
chr12	96740640	96740847	MajorDMR-8-22182	3
chr12	96762308	96762363	MajorDMR-8-22183	2
chr12	96764423	96764678	MajorDMR-8-22184	2
chr12	96776194	96776573	MajorDMR-8-22185	2
chr12	96790944	96791758	MajorDMR-8-22186	4
chr12	96795482	96795627	MajorDMR-8-22187	7
chr12	96813850	96813959	MajorDMR-8-22188	3
chr12	97144540	97144659	MajorDMR-8-22189	2
chr12	97215293	97215376	MajorDMR-8-22190	2
chr12	97255166	97255821	MajorDMR-8-22191	3
chr12	97257699	97258056	MajorDMR-8-22192	3
chr12	97300581	97300640	MajorDMR-8-22193	2
chr12	97301511	97302138	MajorDMR-8-22194	19
chr12	97374571	97375038	MajorDMR-8-22195	4
chr12	97379726	97380055	MajorDMR-8-22196	11
chr12	97380588	97380710	MajorDMR-8-22197	2
chr12	97432279	97432447	MajorDMR-8-22198	4
chr12	97441069	97441090	MajorDMR-8-22199	2
chr12	97525176	97525191	MajorDMR-8-22200	2
chr12	97538068	97538337	MajorDMR-8-22201	2
chr12	97563858	97564222	MajorDMR-8-22202	3
chr12	97567345	97567659	MajorDMR-8-22203	3
chr12	97798048	97798778	MajorDMR-8-22204	3
chr12	97856591	97857003	MajorDMR-8-22205	5
chr12	97857956	97859262	MajorDMR-8-22206	10
chr12	97875232	97875976	MajorDMR-8-22207	5
chr12	97926421	97926511	MajorDMR-8-22208	2
chr12	97954736	97955357	MajorDMR-8-22209	4
chr12	98002348	98002649	MajorDMR-8-22210	2
chr12	98010633	98011228	MajorDMR-8-22211	4
chr12	98151610	98151687	MajorDMR-8-22212	2
chr12	98156915	98157027	MajorDMR-8-22213	3
chr12	98362583	98362777	MajorDMR-8-22214	2
chr12	98378833	98378910	MajorDMR-8-22215	2
chr12	98396807	98396914	MajorDMR-8-22216	2
chr12	98414689	98414839	MajorDMR-8-22217	2
chr12	98504523	98504801	MajorDMR-8-22218	2
chr12	98538253	98538264	MajorDMR-8-22219	2
chr12	98653676	98654077	MajorDMR-8-22220	6
chr12	98656835	98656873	MajorDMR-8-22221	2
chr12	98793495	98793536	MajorDMR-8-22222	2
chr12	98833904	98833997	MajorDMR-8-22223	3
chr12	98834844	98835213	MajorDMR-8-22224	2
chr12	98850559	98851178	MajorDMR-8-22225	19
chr12	98879898	98879916	MajorDMR-8-22226	2
chr12	98908169	98908204	MajorDMR-8-22227	2
chr12	98910924	98911437	MajorDMR-8-22228	3
chr12	98989526	98989530	MajorDMR-8-22229	2
chr12	98990148	98990668	MajorDMR-8-22230	3
chr12	99040029	99040200	MajorDMR-8-22231	4
chr12	99071230	99071244	MajorDMR-8-22232	2
chr12	99118820	99119496	MajorDMR-8-22233	4
chr12	99135913	99135940	MajorDMR-8-22234	2
chr12	99180635	99180776	MajorDMR-8-22235	3
chr12	99194792	99194839	MajorDMR-8-22236	2
chr12	99215673	99215784	MajorDMR-8-22237	2
chr12	99217548	99218654	MajorDMR-8-22238	7
chr12	99261163	99261361	MajorDMR-8-22239	2
chr12	99283944	99284679	MajorDMR-8-22240	3
chr12	99286062	99286356	MajorDMR-8-22241	4
chr12	99302807	99302927	MajorDMR-8-22242	2
chr12	99305412	99305474	MajorDMR-8-22243	2
chr12	99341604	99342610	MajorDMR-8-22244	4
chr12	99370277	99370920	MajorDMR-8-22245	6
chr12	99396926	99397154	MajorDMR-8-22246	2
chr12	99429634	99429800	MajorDMR-8-22247	2
chr12	99434784	99434934	MajorDMR-8-22248	2
chr12	99455194	99455612	MajorDMR-8-22249	4
chr12	99481175	99481385	MajorDMR-8-22250	3
chr12	99504451	99504816	MajorDMR-8-22251	2
chr12	99530867	99531019	MajorDMR-8-22252	2
chr12	99675344	99675411	MajorDMR-8-22253	2
chr12	99728091	99728916	MajorDMR-8-22254	5
chr12	99810435	99810799	MajorDMR-8-22255	2
chr12	99847303	99847518	MajorDMR-8-22256	2
chr12	99889941	99890153	MajorDMR-8-22257	2
chr12	100018700	100019153	MajorDMR-8-22258	2
chr12	100036979	100037221	MajorDMR-8-22259	5
chr12	100229974	100230007	MajorDMR-8-22260	2
chr12	100255561	100255754	MajorDMR-8-22261	4
chr12	100294544	100295164	MajorDMR-8-22262	4
chr12	100304902	100304946	MajorDMR-8-22263	2
chr12	100353461	100354259	MajorDMR-8-22264	4
chr12	100371217	100372023	MajorDMR-8-22265	6
chr12	100373314	100373600	MajorDMR-8-22266	2
chr12	100375907	100377089	MajorDMR-8-22267	6
chr12	100379345	100379879	MajorDMR-8-22268	8
chr12	100523092	100523266	MajorDMR-8-22269	2
chr12	100532414	100532817	MajorDMR-8-22270	4
chr12	100534784	100534859	MajorDMR-8-22271	2
chr12	100557502	100558018	MajorDMR-8-22272	19
chr12	100564329	100564539	MajorDMR-8-22273	2
chr12	100579475	100580087	MajorDMR-8-22274	8
chr12	100593143	100593197	MajorDMR-8-22275	3
chr12	100595268	100595472	MajorDMR-8-22276	3
chr12	100628419	100628576	MajorDMR-8-22277	3
chr12	100662646	100662724	MajorDMR-8-22278	2
chr12	100682763	100683069	MajorDMR-8-22279	7
chr12	100750694	100750731	MajorDMR-8-22280	3
chr12	101050101	101050594	MajorDMR-8-22281	3
chr12	101069240	101069492	MajorDMR-8-22282	3
chr12	101110198	101110773	MajorDMR-8-22283	11
chr12	101190938	101191259	MajorDMR-8-22284	2
chr12	101192121	101192502	MajorDMR-8-22285	2
chr12	101250877	101251211	MajorDMR-8-22286	2
chr12	101306305	101307089	MajorDMR-8-22287	4
chr12	101307761	101307811	MajorDMR-8-22288	2
chr12	101321750	101321842	MajorDMR-8-22289	2
chr12	101348609	101348816	MajorDMR-8-22290	2
chr12	101438152	101438444	MajorDMR-8-22291	3
chr12	101472765	101473108	MajorDMR-8-22292	3
chr12	101540239	101540494	MajorDMR-8-22293	4
chr12	101882547	101882622	MajorDMR-8-22294	2
chr12	101933031	101933095	MajorDMR-8-22295	2
chr12	101964342	101964552	MajorDMR-8-22296	2
chr12	102009648	102009949	MajorDMR-8-22297	2
chr12	102099805	102099846	MajorDMR-8-22298	2
chr12	102109841	102109895	MajorDMR-8-22299	2
chr12	102140838	102141059	MajorDMR-8-22300	2
chr12	102155327	102155408	MajorDMR-8-22301	3
chr12	102198139	102198177	MajorDMR-8-22302	2
chr12	102210440	102210672	MajorDMR-8-22303	3
chr12	102214829	102215381	MajorDMR-8-22304	3
chr12	102222978	102223136	MajorDMR-8-22305	2
chr12	102270780	102270884	MajorDMR-8-22306	5
chr12	102271841	102271991	MajorDMR-8-22307	2
chr12	102285250	102285332	MajorDMR-8-22308	2
chr12	102385989	102386314	MajorDMR-8-22309	2
chr12	102733037	102733327	MajorDMR-8-22310	3
chr12	102755556	102755573	MajorDMR-8-22311	2
chr12	102800074	102800304	MajorDMR-8-22312	3
chr12	102820751	102821436	MajorDMR-8-22313	8
chr12	102832699	102833699	MajorDMR-8-22314	6
chr12	102857014	102857137	MajorDMR-8-22315	4
chr12	102862497	102862537	MajorDMR-8-22316	2
chr12	102871937	102873568	MajorDMR-8-22317	11
chr12	102875256	102875302	MajorDMR-8-22318	2
chr12	102878345	102878712	MajorDMR-8-22319	2
chr12	103084004	103084181	MajorDMR-8-22320	3
chr12	103122992	103123183	MajorDMR-8-22321	2
chr12	103134559	103134636	MajorDMR-8-22322	3
chr12	103150850	103151065	MajorDMR-8-22323	2
chr12	103204968	103205136	MajorDMR-8-22324	3
chr12	103217900	103219336	MajorDMR-8-22325	44
chr12	103260042	103260420	MajorDMR-8-22326	6
chr12	103342775	103342947	MajorDMR-8-22327	4
chr12	103344132	103345947	MajorDMR-8-22328	18
chr12	103349947	103350171	MajorDMR-8-22329	6
chr12	103352683	103353800	MajorDMR-8-22330	14
chr12	103354955	103356539	MajorDMR-8-22331	28
chr12	103358249	103358684	MajorDMR-8-22332	3
chr12	103359571	103359837	MajorDMR-8-22333	7
chr12	103406865	103408354	MajorDMR-8-22334	19
chr12	103428472	103428533	MajorDMR-8-22335	2
chr12	103437860	103437903	MajorDMR-8-22336	2
chr12	103494122	103494160	MajorDMR-8-22337	2
chr12	103614468	103614864	MajorDMR-8-22338	2
chr12	103695936	103696418	MajorDMR-8-22339	8
chr12	103794780	103795145	MajorDMR-8-22340	3
chr12	103816675	103817482	MajorDMR-8-22341	4
chr12	103828647	103828658	MajorDMR-8-22342	2
chr12	103888614	103888640	MajorDMR-8-22343	2
chr12	103890273	103890589	MajorDMR-8-22344	3
chr12	103965109	103965448	MajorDMR-8-22345	10
chr12	103969149	103969471	MajorDMR-8-22346	2
chr12	104020194	104020879	MajorDMR-8-22347	6
chr12	104026357	104026686	MajorDMR-8-22348	4
chr12	104059789	104059920	MajorDMR-8-22349	3
chr12	104145644	104146165	MajorDMR-8-22350	5
chr12	104165516	104165521	MajorDMR-8-22351	2
chr12	104201338	104201514	MajorDMR-8-22352	2
chr12	104216405	104216455	MajorDMR-8-22353	2
chr12	104232771	104234023	MajorDMR-8-22354	14
chr12	104271910	104271976	MajorDMR-8-22355	3
chr12	104325686	104325913	MajorDMR-8-22356	2
chr12	104330176	104330382	MajorDMR-8-22357	2
chr12	104340107	104340340	MajorDMR-8-22358	2
chr12	104345054	104345628	MajorDMR-8-22359	3
chr12	104363494	104363611	MajorDMR-8-22360	2
chr12	104443706	104444061	MajorDMR-8-22361	8
chr12	104457255	104457346	MajorDMR-8-22362	4
chr12	104459304	104459949	MajorDMR-8-22363	5
chr12	104461730	104461792	MajorDMR-8-22364	2
chr12	104496389	104496427	MajorDMR-8-22365	2
chr12	104524710	104525052	MajorDMR-8-22366	2
chr12	104529944	104530139	MajorDMR-8-22367	2
chr12	104575240	104575266	MajorDMR-8-22368	2
chr12	104664784	104664987	MajorDMR-8-22369	2
chr12	104666854	104667244	MajorDMR-8-22370	2
chr12	104686136	104686171	MajorDMR-8-22371	2
chr12	104688091	104688169	MajorDMR-8-22372	3
chr12	104696948	104697143	MajorDMR-8-22373	4
chr12	104775933	104776166	MajorDMR-8-22374	2
chr12	104824316	104824349	MajorDMR-8-22375	2
chr12	104832248	104832311	MajorDMR-8-22376	2
chr12	104852994	104853231	MajorDMR-8-22377	2
chr12	104917913	104917946	MajorDMR-8-22378	2
chr12	104990034	104990338	MajorDMR-8-22379	9
chr12	104998105	104998240	MajorDMR-8-22380	2
chr12	104999644	104999689	MajorDMR-8-22381	2
chr12	105008897	105009348	MajorDMR-8-22382	4
chr12	105013263	105013720	MajorDMR-8-22383	2
chr12	105026503	105026869	MajorDMR-8-22384	8
chr12	105029129	105029365	MajorDMR-8-22385	2
chr12	105045598	105046231	MajorDMR-8-22386	11
chr12	105062863	105063317	MajorDMR-8-22387	12
chr12	105064139	105064159	MajorDMR-8-22388	2
chr12	105065350	105065670	MajorDMR-8-22389	2
chr12	105066298	105066888	MajorDMR-8-22390	8
chr12	105067707	105067814	MajorDMR-8-22391	5
chr12	105074362	105074558	MajorDMR-8-22392	4
chr12	105075312	105075813	MajorDMR-8-22393	2
chr12	105085651	105086192	MajorDMR-8-22394	5
chr12	105093672	105094020	MajorDMR-8-22395	2
chr12	105104854	105105297	MajorDMR-8-22396	6
chr12	105109496	105109786	MajorDMR-8-22397	3
chr12	105112185	105112616	MajorDMR-8-22398	9
chr12	105136174	105136326	MajorDMR-8-22399	2
chr12	105141272	105142155	MajorDMR-8-22400	11
chr12	105142753	105142917	MajorDMR-8-22401	3
chr12	105163082	105163158	MajorDMR-8-22402	2
chr12	105183308	105183316	MajorDMR-8-22403	2
chr12	105184464	105184514	MajorDMR-8-22404	3
chr12	105347937	105348131	MajorDMR-8-22405	2
chr12	105353654	105353815	MajorDMR-8-22406	3
chr12	105363052	105363274	MajorDMR-8-22407	2
chr12	105419522	105420019	MajorDMR-8-22408	4
chr12	105478579	105478753	MajorDMR-8-22409	3
chr12	105479277	105479465	MajorDMR-8-22410	4
chr12	105486125	105486338	MajorDMR-8-22411	3
chr12	105500641	105500645	MajorDMR-8-22412	2
chr12	105502355	105502595	MajorDMR-8-22413	3
chr12	105534778	105535293	MajorDMR-8-22414	3
chr12	105620004	105620442	MajorDMR-8-22415	7
chr12	105626775	105627447	MajorDMR-8-22416	6
chr12	105630424	105630493	MajorDMR-8-22417	2
chr12	105690579	105690985	MajorDMR-8-22418	3
chr12	105701760	105702094	MajorDMR-8-22419	6
chr12	105724038	105724141	MajorDMR-8-22420	3
chr12	105759265	105759389	MajorDMR-8-22421	2
chr12	105776991	105777224	MajorDMR-8-22422	7
chr12	105803852	105804087	MajorDMR-8-22423	5
chr12	105876870	105877129	MajorDMR-8-22424	2
chr12	105916953	105917972	MajorDMR-8-22425	9
chr12	105929763	105929921	MajorDMR-8-22426	2
chr12	106131938	106132072	MajorDMR-8-22427	5
chr12	106134028	106134064	MajorDMR-8-22428	2
chr12	106216125	106216744	MajorDMR-8-22429	5
chr12	106282207	106282580	MajorDMR-8-22430	2
chr12	106314220	106314443	MajorDMR-8-22431	3
chr12	106315831	106316841	MajorDMR-8-22432	5
chr12	106325596	106325869	MajorDMR-8-22433	4
chr12	106328137	106328388	MajorDMR-8-22434	7
chr12	106424422	106424520	MajorDMR-8-22435	4
chr12	106446084	106446183	MajorDMR-8-22436	2
chr12	106465518	106465525	MajorDMR-8-22437	2
chr12	106472543	106472688	MajorDMR-8-22438	4
chr12	106474096	106474683	MajorDMR-8-22439	9
chr12	106478444	106478664	MajorDMR-8-22440	5
chr12	106482882	106483088	MajorDMR-8-22441	2
chr12	106484512	106485038	MajorDMR-8-22442	3
chr12	106487208	106487428	MajorDMR-8-22443	6
chr12	106488259	106488603	MajorDMR-8-22444	7
chr12	106499632	106501214	MajorDMR-8-22445	15
chr12	106506274	106509546	MajorDMR-8-22446	19
chr12	106512360	106512666	MajorDMR-8-22447	2
chr12	106513246	106513296	MajorDMR-8-22448	2
chr12	106514419	106514895	MajorDMR-8-22449	2
chr12	106516962	106517930	MajorDMR-8-22450	12
chr12	106522305	106523307	MajorDMR-8-22451	6
chr12	106528044	106528057	MajorDMR-8-22452	2
chr12	106533899	106534510	MajorDMR-8-22453	6
chr12	106535323	106535425	MajorDMR-8-22454	2
chr12	106536558	106536794	MajorDMR-8-22455	2
chr12	106537654	106537964	MajorDMR-8-22456	3
chr12	106541869	106542182	MajorDMR-8-22457	13
chr12	106582295	106582516	MajorDMR-8-22458	5
chr12	106589369	106589577	MajorDMR-8-22459	2
chr12	106617988	106618262	MajorDMR-8-22460	4
chr12	106620412	106620947	MajorDMR-8-22461	5
chr12	106638927	106639673	MajorDMR-8-22462	8
chr12	106640241	106640554	MajorDMR-8-22463	3
chr12	106642651	106643058	MajorDMR-8-22464	6
chr12	106643782	106643835	MajorDMR-8-22465	2
chr12	106673933	106674455	MajorDMR-8-22466	6
chr12	106674992	106675237	MajorDMR-8-22467	2
chr12	106693371	106693548	MajorDMR-8-22468	2
chr12	106697256	106698109	MajorDMR-8-22469	16
chr12	106699135	106699503	MajorDMR-8-22470	2
chr12	106704847	106705562	MajorDMR-8-22471	12
chr12	106722918	106723570	MajorDMR-8-22472	9
chr12	106736580	106736935	MajorDMR-8-22473	6
chr12	106823061	106823120	MajorDMR-8-22474	2
chr12	106974412	106975015	MajorDMR-8-22475	21
chr12	106975798	106976213	MajorDMR-8-22476	2
chr12	106977073	106977126	MajorDMR-8-22477	2
chr12	106977849	106978304	MajorDMR-8-22478	2
chr12	106978810	106978877	MajorDMR-8-22479	3
chr12	106981272	106981599	MajorDMR-8-22480	7
chr12	106985067	106985089	MajorDMR-8-22481	2
chr12	107034237	107034598	MajorDMR-8-22482	2
chr12	107153406	107154407	MajorDMR-8-22483	6
chr12	107158622	107158649	MajorDMR-8-22484	3
chr12	107169656	107169665	MajorDMR-8-22485	2
chr12	107232801	107232936	MajorDMR-8-22486	2
chr12	107297235	107297673	MajorDMR-8-22487	15
chr12	107312599	107312626	MajorDMR-8-22488	2
chr12	107345963	107346020	MajorDMR-8-22489	2
chr12	107348863	107348900	MajorDMR-8-22490	2
chr12	107351549	107352346	MajorDMR-8-22491	5
chr12	107372161	107372521	MajorDMR-8-22492	5
chr12	107484839	107485479	MajorDMR-8-22493	9
chr12	107488120	107488597	MajorDMR-8-22494	3
chr12	107492374	107492596	MajorDMR-8-22495	2
chr12	107498626	107498794	MajorDMR-8-22496	2
chr12	107524875	107525100	MajorDMR-8-22497	2
chr12	107615136	107615480	MajorDMR-8-22498	2
chr12	107699869	107700349	MajorDMR-8-22499	3
chr12	107711377	107711754	MajorDMR-8-22500	11
chr12	107722727	107722834	MajorDMR-8-22501	2
chr12	107733349	107733426	MajorDMR-8-22502	2
chr12	107750281	107750337	MajorDMR-8-22503	2
chr12	107793089	107793133	MajorDMR-8-22504	2
chr12	107835809	107835973	MajorDMR-8-22505	7
chr12	107930428	107930522	MajorDMR-8-22506	2
chr12	107935163	107935233	MajorDMR-8-22507	2
chr12	107968675	107968904	MajorDMR-8-22508	4
chr12	107974284	107974744	MajorDMR-8-22509	12
chr12	107975279	107975402	MajorDMR-8-22510	2
chr12	107978447	107978819	MajorDMR-8-22511	3
chr12	107988505	107989007	MajorDMR-8-22512	3
chr12	108003931	108004464	MajorDMR-8-22513	8
chr12	108039855	108039912	MajorDMR-8-22514	2
chr12	108043430	108043835	MajorDMR-8-22515	2
chr12	108054678	108055665	MajorDMR-8-22516	13
chr12	108056374	108056660	MajorDMR-8-22517	4
chr12	108062070	108062128	MajorDMR-8-22518	2
chr12	108064687	108065069	MajorDMR-8-22519	8
chr12	108167787	108168753	MajorDMR-8-22520	8
chr12	108169564	108170471	MajorDMR-8-22521	8
chr12	108216347	108216356	MajorDMR-8-22522	2
chr12	108236840	108237645	MajorDMR-8-22523	11
chr12	108239359	108239753	MajorDMR-8-22524	7
chr12	108257865	108258740	MajorDMR-8-22525	26
chr12	108279072	108279551	MajorDMR-8-22526	2
chr12	108323288	108323939	MajorDMR-8-22527	10
chr12	108377688	108378686	MajorDMR-8-22528	8
chr12	108401219	108401640	MajorDMR-8-22529	2
chr12	108437157	108437374	MajorDMR-8-22530	2
chr12	108449145	108449158	MajorDMR-8-22531	2
chr12	108453791	108454358	MajorDMR-8-22532	5
chr12	108456961	108457171	MajorDMR-8-22533	3
chr12	108470477	108470927	MajorDMR-8-22534	3
chr12	108484440	108484493	MajorDMR-8-22535	2
chr12	108509581	108509623	MajorDMR-8-22536	2
chr12	108520826	108521644	MajorDMR-8-22537	6
chr12	108525358	108526279	MajorDMR-8-22538	6
chr12	108534614	108534643	MajorDMR-8-22539	2
chr12	108550699	108550711	MajorDMR-8-22540	2
chr12	108566998	108567803	MajorDMR-8-22541	5
chr12	108568831	108569253	MajorDMR-8-22542	4
chr12	108574233	108574317	MajorDMR-8-22543	2
chr12	108584661	108584693	MajorDMR-8-22544	2
chr12	108585792	108586785	MajorDMR-8-22545	5
chr12	108609269	108609634	MajorDMR-8-22546	2
chr12	108626512	108626593	MajorDMR-8-22547	2
chr12	108630552	108631017	MajorDMR-8-22548	3
chr12	108639141	108639906	MajorDMR-8-22549	3
chr12	108648735	108649075	MajorDMR-8-22550	5
chr12	108699731	108700160	MajorDMR-8-22551	3
chr12	108733171	108733564	MajorDMR-8-22552	11
chr12	108788477	108788731	MajorDMR-8-22553	2
chr12	108824182	108824311	MajorDMR-8-22554	5
chr12	108851555	108852047	MajorDMR-8-22555	3
chr12	108853825	108854642	MajorDMR-8-22556	7
chr12	108861038	108862417	MajorDMR-8-22557	7
chr12	108869186	108869361	MajorDMR-8-22558	2
chr12	108901970	108902240	MajorDMR-8-22559	3
chr12	108905515	108905569	MajorDMR-8-22560	2
chr12	108909748	108910443	MajorDMR-8-22561	3
chr12	108920303	108920947	MajorDMR-8-22562	5
chr12	108958083	108958347	MajorDMR-8-22563	3
chr12	108982862	108983022	MajorDMR-8-22564	2
chr12	108991583	108992068	MajorDMR-8-22565	3
chr12	109028403	109029607	MajorDMR-8-22566	9
chr12	109031987	109032605	MajorDMR-8-22567	7
chr12	109034414	109035680	MajorDMR-8-22568	8
chr12	109036371	109036559	MajorDMR-8-22569	5
chr12	109040982	109041548	MajorDMR-8-22570	7
chr12	109043186	109043813	MajorDMR-8-22571	4
chr12	109083292	109083939	MajorDMR-8-22572	4
chr12	109084691	109084985	MajorDMR-8-22573	2
chr12	109085971	109086394	MajorDMR-8-22574	6
chr12	109090181	109090589	MajorDMR-8-22575	4
chr12	109095062	109096668	MajorDMR-8-22576	18
chr12	109106484	109107084	MajorDMR-8-22577	3
chr12	109109363	109109402	MajorDMR-8-22578	2
chr12	109111218	109111250	MajorDMR-8-22579	2
chr12	109116372	109116800	MajorDMR-8-22580	2
chr12	109122865	109123863	MajorDMR-8-22581	12
chr12	109125951	109126679	MajorDMR-8-22582	8
chr12	109128197	109128487	MajorDMR-8-22583	5
chr12	109162420	109162790	MajorDMR-8-22584	11
chr12	109166759	109168547	MajorDMR-8-22585	20
chr12	109174090	109174270	MajorDMR-8-22586	4
chr12	109182281	109182346	MajorDMR-8-22587	2
chr12	109188076	109188119	MajorDMR-8-22588	2
chr12	109192454	109193555	MajorDMR-8-22589	30
chr12	109195600	109196900	MajorDMR-8-22590	6
chr12	109197827	109199010	MajorDMR-8-22591	14
chr12	109219893	109220297	MajorDMR-8-22592	5
chr12	109222314	109222902	MajorDMR-8-22593	9
chr12	109235968	109236183	MajorDMR-8-22594	2
chr12	109238215	109238571	MajorDMR-8-22595	4
chr12	109239891	109240050	MajorDMR-8-22596	4
chr12	109240568	109240593	MajorDMR-8-22597	2
chr12	109242911	109243067	MajorDMR-8-22598	2
chr12	109244719	109245083	MajorDMR-8-22599	5
chr12	109246942	109247694	MajorDMR-8-22600	6
chr12	109248325	109248622	MajorDMR-8-22601	6
chr12	109249800	109250220	MajorDMR-8-22602	3
chr12	109252715	109252739	MajorDMR-8-22603	2
chr12	109290385	109290548	MajorDMR-8-22604	3
chr12	109293206	109293229	MajorDMR-8-22605	2
chr12	109298574	109299677	MajorDMR-8-22606	12
chr12	109304518	109304952	MajorDMR-8-22607	3
chr12	109307411	109308393	MajorDMR-8-22608	7
chr12	109310172	109310315	MajorDMR-8-22609	3
chr12	109312341	109312509	MajorDMR-8-22610	3
chr12	109349062	109349204	MajorDMR-8-22611	3
chr12	109366105	109366156	MajorDMR-8-22612	2
chr12	109435122	109435308	MajorDMR-8-22613	2
chr12	109460247	109460300	MajorDMR-8-22614	2
chr12	109530012	109530081	MajorDMR-8-22615	2
chr12	109532360	109532536	MajorDMR-8-22616	2
chr12	109537209	109537265	MajorDMR-8-22617	2
chr12	109548565	109549400	MajorDMR-8-22618	5
chr12	109595850	109595976	MajorDMR-8-22619	3
chr12	109674204	109674290	MajorDMR-8-22620	3
chr12	109702139	109702642	MajorDMR-8-22621	3
chr12	109727019	109727438	MajorDMR-8-22622	3
chr12	109728957	109729961	MajorDMR-8-22623	29
chr12	109746455	109746849	MajorDMR-8-22624	7
chr12	109790040	109790137	MajorDMR-8-22625	3
chr12	109797115	109797720	MajorDMR-8-22626	4
chr12	109823629	109824091	MajorDMR-8-22627	6
chr12	109825389	109825489	MajorDMR-8-22628	2
chr12	109896167	109896183	MajorDMR-8-22629	2
chr12	109955586	109955692	MajorDMR-8-22630	4
chr12	109957359	109957445	MajorDMR-8-22631	2
chr12	109961030	109961083	MajorDMR-8-22632	4
chr12	109977086	109977488	MajorDMR-8-22633	2
chr12	109991881	109991947	MajorDMR-8-22634	3
chr12	109993919	109994012	MajorDMR-8-22635	4
chr12	110030700	110030780	MajorDMR-8-22636	3
chr12	110044203	110044457	MajorDMR-8-22637	6
chr12	110049365	110049675	MajorDMR-8-22638	4
chr12	110051180	110051949	MajorDMR-8-22639	27
chr12	110053517	110053530	MajorDMR-8-22640	2
chr12	110059610	110059985	MajorDMR-8-22641	5
chr12	110116644	110116694	MajorDMR-8-22642	2
chr12	110149335	110150594	MajorDMR-8-22643	25
chr12	110152717	110153995	MajorDMR-8-22644	8
chr12	110155624	110157269	MajorDMR-8-22645	48
chr12	110158209	110158564	MajorDMR-8-22646	4
chr12	110160562	110161591	MajorDMR-8-22647	14
chr12	110163161	110163869	MajorDMR-8-22648	17
chr12	110167178	110167630	MajorDMR-8-22649	17
chr12	110170261	110170698	MajorDMR-8-22650	16
chr12	110175929	110176360	MajorDMR-8-22651	2
chr12	110191542	110191922	MajorDMR-8-22652	2
chr12	110196327	110196467	MajorDMR-8-22653	3
chr12	110208343	110208439	MajorDMR-8-22654	3
chr12	110208940	110208967	MajorDMR-8-22655	4
chr12	110211249	110211517	MajorDMR-8-22656	12
chr12	110213069	110213376	MajorDMR-8-22657	2
chr12	110220969	110221079	MajorDMR-8-22658	2
chr12	110252543	110252744	MajorDMR-8-22659	3
chr12	110270439	110271458	MajorDMR-8-22660	16
chr12	110315613	110315718	MajorDMR-8-22661	3
chr12	110327528	110327775	MajorDMR-8-22662	8
chr12	110337678	110337836	MajorDMR-8-22663	5
chr12	110361921	110361983	MajorDMR-8-22664	2
chr12	110370718	110371390	MajorDMR-8-22665	4
chr12	110371935	110372210	MajorDMR-8-22666	3
chr12	110385282	110385426	MajorDMR-8-22667	2
chr12	110389844	110389876	MajorDMR-8-22668	2
chr12	110399129	110399143	MajorDMR-8-22669	2
chr12	110431767	110432003	MajorDMR-8-22670	2
chr12	110436395	110436582	MajorDMR-8-22671	2
chr12	110458613	110459077	MajorDMR-8-22672	5
chr12	110476068	110477032	MajorDMR-8-22673	8
chr12	110480185	110480477	MajorDMR-8-22674	2
chr12	110493300	110493582	MajorDMR-8-22675	3
chr12	110496867	110497222	MajorDMR-8-22676	4
chr12	110497961	110498221	MajorDMR-8-22677	5
chr12	110510941	110511677	MajorDMR-8-22678	16
chr12	110537548	110537847	MajorDMR-8-22679	2
chr12	110552156	110552543	MajorDMR-8-22680	3
chr12	110555265	110556238	MajorDMR-8-22681	12
chr12	110562962	110563223	MajorDMR-8-22682	2
chr12	110662019	110662057	MajorDMR-8-22683	2
chr12	110662670	110662835	MajorDMR-8-22684	3
chr12	110727411	110727991	MajorDMR-8-22685	3
chr12	110729384	110729474	MajorDMR-8-22686	2
chr12	110739337	110739390	MajorDMR-8-22687	3
chr12	110741926	110742316	MajorDMR-8-22688	3
chr12	110746747	110747002	MajorDMR-8-22689	2
chr12	110754183	110754278	MajorDMR-8-22690	2
chr12	110759217	110759261	MajorDMR-8-22691	2
chr12	110768813	110768847	MajorDMR-8-22692	3
chr12	110769536	110770186	MajorDMR-8-22693	5
chr12	110784256	110784860	MajorDMR-8-22694	3
chr12	110787106	110787216	MajorDMR-8-22695	2
chr12	110855503	110855891	MajorDMR-8-22696	5
chr12	110868152	110868191	MajorDMR-8-22697	3
chr12	110907470	110907935	MajorDMR-8-22698	2
chr12	110911162	110911270	MajorDMR-8-22699	3
chr12	110938048	110938490	MajorDMR-8-22700	2
chr12	110940246	110940303	MajorDMR-8-22701	2
chr12	110950832	110950916	MajorDMR-8-22702	4
chr12	110981483	110981583	MajorDMR-8-22703	2
chr12	110988011	110988099	MajorDMR-8-22704	3
chr12	111019212	111019704	MajorDMR-8-22705	5
chr12	111079390	111079645	MajorDMR-8-22706	6
chr12	111126328	111127655	MajorDMR-8-22707	25
chr12	111176528	111176853	MajorDMR-8-22708	2
chr12	111181467	111181617	MajorDMR-8-22709	2
chr12	111204199	111204287	MajorDMR-8-22710	2
chr12	111250970	111251516	MajorDMR-8-22711	11
chr12	111264683	111264767	MajorDMR-8-22712	2
chr12	111282656	111283042	MajorDMR-8-22713	13
chr12	111284508	111285357	MajorDMR-8-22714	8
chr12	111290519	111290599	MajorDMR-8-22715	2
chr12	111324414	111324642	MajorDMR-8-22716	2
chr12	111325641	111325689	MajorDMR-8-22717	3
chr12	111330603	111331016	MajorDMR-8-22718	5
chr12	111343971	111344158	MajorDMR-8-22719	3
chr12	111348998	111349067	MajorDMR-8-22720	2
chr12	111368613	111369101	MajorDMR-8-22721	2
chr12	111374168	111374792	MajorDMR-8-22722	6
chr12	111375438	111375599	MajorDMR-8-22723	3
chr12	111381740	111381770	MajorDMR-8-22724	2
chr12	111403406	111404337	MajorDMR-8-22725	24
chr12	111436211	111436242	MajorDMR-8-22726	2
chr12	111462146	111462365	MajorDMR-8-22727	6
chr12	111463562	111464273	MajorDMR-8-22728	5
chr12	111467996	111468287	MajorDMR-8-22729	3
chr12	111470561	111470776	MajorDMR-8-22730	4
chr12	111473279	111476860	MajorDMR-8-22731	49
chr12	111497054	111497136	MajorDMR-8-22732	2
chr12	111539806	111540213	MajorDMR-8-22733	10
chr12	111543317	111543323	MajorDMR-8-22734	2
chr12	111560239	111560253	MajorDMR-8-22735	2
chr12	111576127	111576133	MajorDMR-8-22736	2
chr12	111578179	111578561	MajorDMR-8-22737	7
chr12	111588431	111588949	MajorDMR-8-22738	5
chr12	111604376	111604871	MajorDMR-8-22739	22
chr12	111610158	111610291	MajorDMR-8-22740	2
chr12	111612850	111613029	MajorDMR-8-22741	2
chr12	111618822	111619503	MajorDMR-8-22742	24
chr12	111631099	111631607	MajorDMR-8-22743	13
chr12	111632161	111633030	MajorDMR-8-22744	5
chr12	111647565	111648073	MajorDMR-8-22745	10
chr12	111686156	111686509	MajorDMR-8-22746	4
chr12	111687021	111687192	MajorDMR-8-22747	2
chr12	111688170	111689448	MajorDMR-8-22748	12
chr12	111699920	111699983	MajorDMR-8-22749	2
chr12	111707613	111709194	MajorDMR-8-22750	18
chr12	111710011	111710140	MajorDMR-8-22751	2
chr12	111712497	111713482	MajorDMR-8-22752	19
chr12	111725049	111725786	MajorDMR-8-22753	7
chr12	111736306	111736457	MajorDMR-8-22754	2
chr12	111747732	111748180	MajorDMR-8-22755	3
chr12	111805769	111806085	MajorDMR-8-22756	3
chr12	111807433	111807534	MajorDMR-8-22757	5
chr12	111834726	111835271	MajorDMR-8-22758	10
chr12	111836370	111836424	MajorDMR-8-22759	2
chr12	111840690	111841795	MajorDMR-8-22760	10
chr12	111844390	111845395	MajorDMR-8-22761	11
chr12	111847214	111847717	MajorDMR-8-22762	5
chr12	111850223	111850289	MajorDMR-8-22763	3
chr12	111851239	111851798	MajorDMR-8-22764	7
chr12	111861065	111861125	MajorDMR-8-22765	2
chr12	111868816	111869214	MajorDMR-8-22766	2
chr12	111872170	111873930	MajorDMR-8-22767	18
chr12	111875817	111875824	MajorDMR-8-22768	2
chr12	111877423	111877539	MajorDMR-8-22769	2
chr12	111879596	111879938	MajorDMR-8-22770	2
chr12	111881307	111881386	MajorDMR-8-22771	3
chr12	111886383	111886848	MajorDMR-8-22772	6
chr12	111887432	111887947	MajorDMR-8-22773	3
chr12	111888747	111889503	MajorDMR-8-22774	4
chr12	111890735	111890839	MajorDMR-8-22775	3
chr12	111892217	111892489	MajorDMR-8-22776	3
chr12	111949457	111949462	MajorDMR-8-22777	2
chr12	111965035	111965144	MajorDMR-8-22778	2
chr12	111966015	111966569	MajorDMR-8-22779	3
chr12	111994592	111994745	MajorDMR-8-22780	3
chr12	112030794	112030844	MajorDMR-8-22781	2
chr12	112031526	112032041	MajorDMR-8-22782	3
chr12	112032691	112035002	MajorDMR-8-22783	19
chr12	112073821	112074832	MajorDMR-8-22784	23
chr12	112080603	112081364	MajorDMR-8-22785	6
chr12	112103426	112103545	MajorDMR-8-22786	7
chr12	112185779	112186254	MajorDMR-8-22787	7
chr12	112191152	112191184	MajorDMR-8-22788	2
chr12	112201435	112201714	MajorDMR-8-22789	3
chr12	112206963	112207472	MajorDMR-8-22790	3
chr12	112251023	112251340	MajorDMR-8-22791	3
chr12	112281022	112281195	MajorDMR-8-22792	2
chr12	112306560	112306625	MajorDMR-8-22793	2
chr12	112383095	112383103	MajorDMR-8-22794	2
chr12	112545408	112545522	MajorDMR-8-22795	2
chr12	112620291	112621061	MajorDMR-8-22796	9
chr12	112623013	112623535	MajorDMR-8-22797	11
chr12	112629713	112629890	MajorDMR-8-22798	2
chr12	112653211	112653222	MajorDMR-8-22799	2
chr12	112766516	112766953	MajorDMR-8-22800	3
chr12	112795000	112795137	MajorDMR-8-22801	2
chr12	112805652	112805662	MajorDMR-8-22802	2
chr12	112806786	112806952	MajorDMR-8-22803	6
chr12	112820679	112820762	MajorDMR-8-22804	3
chr12	112826002	112826336	MajorDMR-8-22805	5
chr12	112842740	112843167	MajorDMR-8-22806	2
chr12	112849406	112849833	MajorDMR-8-22807	2
chr12	112857537	112858556	MajorDMR-8-22808	8
chr12	112860427	112861006	MajorDMR-8-22809	6
chr12	112861977	112862568	MajorDMR-8-22810	4
chr12	112874223	112874581	MajorDMR-8-22811	2
chr12	112878501	112878752	MajorDMR-8-22812	2
chr12	112888844	112889070	MajorDMR-8-22813	2
chr12	112926033	112926271	MajorDMR-8-22814	2
chr12	112926846	112927764	MajorDMR-8-22815	3
chr12	112941473	112941568	MajorDMR-8-22816	2
chr12	112980812	112981694	MajorDMR-8-22817	4
chr12	112989214	112989250	MajorDMR-8-22818	2
chr12	112991529	112992454	MajorDMR-8-22819	5
chr12	112993318	112993854	MajorDMR-8-22820	10
chr12	113020558	113020814	MajorDMR-8-22821	2
chr12	113049508	113050246	MajorDMR-8-22822	11
chr12	113093122	113093213	MajorDMR-8-22823	2
chr12	113151291	113151626	MajorDMR-8-22824	2
chr12	113214656	113215018	MajorDMR-8-22825	3
chr12	113220930	113221272	MajorDMR-8-22826	6
chr12	113231573	113231895	MajorDMR-8-22827	3
chr12	113233681	113233689	MajorDMR-8-22828	2
chr12	113234392	113235949	MajorDMR-8-22829	10
chr12	113237700	113237967	MajorDMR-8-22830	6
chr12	113239174	113239748	MajorDMR-8-22831	9
chr12	113243230	113243495	MajorDMR-8-22832	3
chr12	113244125	113244525	MajorDMR-8-22833	3
chr12	113281150	113281155	MajorDMR-8-22834	2
chr12	113286719	113286926	MajorDMR-8-22835	3
chr12	113293801	113293872	MajorDMR-8-22836	2
chr12	113297761	113297773	MajorDMR-8-22837	2
chr12	113329119	113329137	MajorDMR-8-22838	3
chr12	113329648	113329873	MajorDMR-8-22839	2
chr12	113336604	113336688	MajorDMR-8-22840	3
chr12	113344373	113344984	MajorDMR-8-22841	4
chr12	113375789	113376750	MajorDMR-8-22842	39
chr12	113378278	113378677	MajorDMR-8-22843	2
chr12	113395456	113395548	MajorDMR-8-22844	2
chr12	113411510	113412353	MajorDMR-8-22845	4
chr12	113468493	113469257	MajorDMR-8-22846	7
chr12	113486942	113487009	MajorDMR-8-22847	2
chr12	113493631	113494032	MajorDMR-8-22848	4
chr12	113495700	113496068	MajorDMR-8-22849	6
chr12	113498844	113499456	MajorDMR-8-22850	4
chr12	113502579	113502600	MajorDMR-8-22851	2
chr12	113504326	113504352	MajorDMR-8-22852	2
chr12	113515068	113515947	MajorDMR-8-22853	4
chr12	113517492	113517825	MajorDMR-8-22854	2
chr12	113519081	113519129	MajorDMR-8-22855	2
chr12	113524794	113524922	MajorDMR-8-22856	5
chr12	113528736	113528964	MajorDMR-8-22857	5
chr12	113530521	113531352	MajorDMR-8-22858	11
chr12	113534614	113535711	MajorDMR-8-22859	13
chr12	113536585	113536603	MajorDMR-8-22860	2
chr12	113541682	113542047	MajorDMR-8-22861	4
chr12	113568415	113568578	MajorDMR-8-22862	3
chr12	113580088	113581066	MajorDMR-8-22863	16
chr12	113587260	113587341	MajorDMR-8-22864	3
chr12	113618323	113618492	MajorDMR-8-22865	2
chr12	113622269	113622563	MajorDMR-8-22866	6
chr12	113631661	113631936	MajorDMR-8-22867	3
chr12	113634992	113635105	MajorDMR-8-22868	2
chr12	113660440	113661315	MajorDMR-8-22869	10
chr12	113665143	113665476	MajorDMR-8-22870	5
chr12	113666759	113666789	MajorDMR-8-22871	2
chr12	113682214	113682587	MajorDMR-8-22872	2
chr12	113683900	113684390	MajorDMR-8-22873	7
chr12	113706908	113707053	MajorDMR-8-22874	2
chr12	113709487	113710370	MajorDMR-8-22875	9
chr12	113736803	113737225	MajorDMR-8-22876	8
chr12	113741189	113741211	MajorDMR-8-22877	2
chr12	113743156	113743417	MajorDMR-8-22878	8
chr12	113772591	113772613	MajorDMR-8-22879	3
chr12	113786986	113787532	MajorDMR-8-22880	8
chr12	113798078	113798113	MajorDMR-8-22881	3
chr12	113799690	113800510	MajorDMR-8-22882	5
chr12	113803980	113804191	MajorDMR-8-22883	4
chr12	113807334	113807371	MajorDMR-8-22884	2
chr12	113834572	113835553	MajorDMR-8-22885	11
chr12	113841526	113841935	MajorDMR-8-22886	4
chr12	113845906	113846032	MajorDMR-8-22887	3
chr12	113859918	113860563	MajorDMR-8-22888	8
chr12	113863495	113863899	MajorDMR-8-22889	4
chr12	113891088	113891550	MajorDMR-8-22890	8
chr12	113900217	113900271	MajorDMR-8-22891	4
chr12	113901499	113902143	MajorDMR-8-22892	4
chr12	113904152	113907287	MajorDMR-8-22893	34
chr12	113907921	113909116	MajorDMR-8-22894	21
chr12	113910151	113913197	MajorDMR-8-22895	70
chr12	113913997	113916610	MajorDMR-8-22896	30
chr12	113917846	113918603	MajorDMR-8-22897	8
chr12	113938121	113939051	MajorDMR-8-22898	14
chr12	113943692	113943819	MajorDMR-8-22899	2
chr12	113949610	113949999	MajorDMR-8-22900	5
chr12	113952876	113953492	MajorDMR-8-22901	12
chr12	113957314	113957400	MajorDMR-8-22902	2
chr12	113957940	113958206	MajorDMR-8-22903	8
chr12	113966665	113966677	MajorDMR-8-22904	2
chr12	113974935	113975062	MajorDMR-8-22905	4
chr12	113980723	113980865	MajorDMR-8-22906	2
chr12	114012633	114013362	MajorDMR-8-22907	7
chr12	114025543	114026007	MajorDMR-8-22908	5
chr12	114048331	114049319	MajorDMR-8-22909	20
chr12	114076777	114076781	MajorDMR-8-22910	2
chr12	114079345	114079751	MajorDMR-8-22911	6
chr12	114083445	114083494	MajorDMR-8-22912	2
chr12	114099099	114099609	MajorDMR-8-22913	3
chr12	114103772	114103979	MajorDMR-8-22914	2
chr12	114107622	114107965	MajorDMR-8-22915	19
chr12	114108968	114109154	MajorDMR-8-22916	2
chr12	114121606	114121983	MajorDMR-8-22917	3
chr12	114136161	114136318	MajorDMR-8-22918	3
chr12	114149662	114149695	MajorDMR-8-22919	2
chr12	114170024	114170184	MajorDMR-8-22920	2
chr12	114172969	114173314	MajorDMR-8-22921	9
chr12	114194710	114195078	MajorDMR-8-22922	4
chr12	114199932	114200930	MajorDMR-8-22923	17
chr12	114203966	114204947	MajorDMR-8-22924	12
chr12	114207028	114207648	MajorDMR-8-22925	8
chr12	114211389	114211429	MajorDMR-8-22926	2
chr12	114219827	114219907	MajorDMR-8-22927	2
chr12	114220747	114221220	MajorDMR-8-22928	16
chr12	114242975	114243101	MajorDMR-8-22929	3
chr12	114291047	114291374	MajorDMR-8-22930	4
chr12	114292494	114292892	MajorDMR-8-22931	7
chr12	114300836	114301138	MajorDMR-8-22932	8
chr12	114327518	114328538	MajorDMR-8-22933	29
chr12	114337542	114338443	MajorDMR-8-22934	24
chr12	114350942	114351207	MajorDMR-8-22935	6
chr12	114428476	114428644	MajorDMR-8-22936	4
chr12	114604261	114604454	MajorDMR-8-22937	3
chr12	114633504	114633556	MajorDMR-8-22938	2
chr12	114658580	114658700	MajorDMR-8-22939	2
chr12	114676713	114677281	MajorDMR-8-22940	6
chr12	114677794	114678148	MajorDMR-8-22941	4
chr12	114710096	114710802	MajorDMR-8-22942	5
chr12	114739934	114740143	MajorDMR-8-22943	3
chr12	114757329	114757564	MajorDMR-8-22944	4
chr12	114791687	114791793	MajorDMR-8-22945	2
chr12	114793347	114793376	MajorDMR-8-22946	2
chr12	114809077	114809480	MajorDMR-8-22947	6
chr12	114828241	114828682	MajorDMR-8-22948	3
chr12	114831211	114833332	MajorDMR-8-22949	20
chr12	114838206	114839121	MajorDMR-8-22950	5
chr12	114844351	114845013	MajorDMR-8-22951	4
chr12	114848302	114849045	MajorDMR-8-22952	7
chr12	114849772	114851067	MajorDMR-8-22953	12
chr12	114852165	114853451	MajorDMR-8-22954	20
chr12	114857387	114857532	MajorDMR-8-22955	3
chr12	114868355	114868674	MajorDMR-8-22956	2
chr12	114869627	114870116	MajorDMR-8-22957	4
chr12	114875611	114875638	MajorDMR-8-22958	2
chr12	114886865	114889386	MajorDMR-8-22959	27
chr12	114890031	114890082	MajorDMR-8-22960	3
chr12	114892342	114892531	MajorDMR-8-22961	2
chr12	114895141	114895521	MajorDMR-8-22962	3
chr12	114912673	114912762	MajorDMR-8-22963	2
chr12	114915959	114915974	MajorDMR-8-22964	2
chr12	114916610	114917312	MajorDMR-8-22965	3
chr12	114919053	114919509	MajorDMR-8-22966	6
chr12	114930683	114930740	MajorDMR-8-22967	2
chr12	114938649	114939661	MajorDMR-8-22968	12
chr12	114946482	114946710	MajorDMR-8-22969	2
chr12	114952039	114952044	MajorDMR-8-22970	2
chr12	114969091	114969124	MajorDMR-8-22971	2
chr12	115063010	115063228	MajorDMR-8-22972	3
chr12	115075132	115075175	MajorDMR-8-22973	3
chr12	115087745	115088136	MajorDMR-8-22974	2
chr12	115102249	115102918	MajorDMR-8-22975	5
chr12	115107864	115108345	MajorDMR-8-22976	2
chr12	115110789	115112390	MajorDMR-8-22977	17
chr12	115113941	115114397	MajorDMR-8-22978	5
chr12	115114961	115115241	MajorDMR-8-22979	2
chr12	115116729	115117213	MajorDMR-8-22980	5
chr12	115117747	115118555	MajorDMR-8-22981	10
chr12	115119128	115119151	MajorDMR-8-22982	2
chr12	115120461	115120651	MajorDMR-8-22983	3
chr12	115123738	115124161	MajorDMR-8-22984	4
chr12	115127274	115127473	MajorDMR-8-22985	4
chr12	115128031	115130055	MajorDMR-8-22986	32
chr12	115132394	115133107	MajorDMR-8-22987	8
chr12	115137127	115137525	MajorDMR-8-22988	2
chr12	115138755	115139150	MajorDMR-8-22989	4
chr12	115140275	115141789	MajorDMR-8-22990	15
chr12	115147712	115148188	MajorDMR-8-22991	8
chr12	115172597	115173940	MajorDMR-8-22992	18
chr12	115174662	115174945	MajorDMR-8-22993	17
chr12	115185356	115185793	MajorDMR-8-22994	4
chr12	115198518	115198556	MajorDMR-8-22995	2
chr12	115251535	115251744	MajorDMR-8-22996	2
chr12	115256045	115256053	MajorDMR-8-22997	2
chr12	115302564	115303341	MajorDMR-8-22998	12
chr12	115390855	115391112	MajorDMR-8-22999	2
chr12	115399576	115399728	MajorDMR-8-23000	2
chr12	115513754	115513997	MajorDMR-8-23001	2
chr12	115535288	115535452	MajorDMR-8-23002	2
chr12	115590611	115590634	MajorDMR-8-23003	2
chr12	115623488	115623523	MajorDMR-8-23004	2
chr12	115634115	115634122	MajorDMR-8-23005	2
chr12	115735793	115736147	MajorDMR-8-23006	3
chr12	115761070	115761091	MajorDMR-8-23007	2
chr12	115779275	115779634	MajorDMR-8-23008	6
chr12	115785985	115786475	MajorDMR-8-23009	12
chr12	115816479	115816783	MajorDMR-8-23010	2
chr12	115825500	115825576	MajorDMR-8-23011	3
chr12	115959390	115959771	MajorDMR-8-23012	2
chr12	116007524	116008545	MajorDMR-8-23013	29
chr12	116034304	116034487	MajorDMR-8-23014	3
chr12	116036604	116037840	MajorDMR-8-23015	19
chr12	116043626	116044358	MajorDMR-8-23016	17
chr12	116061878	116062038	MajorDMR-8-23017	9
chr12	116135389	116135575	MajorDMR-8-23018	3
chr12	116151965	116152038	MajorDMR-8-23019	2
chr12	116179176	116179631	MajorDMR-8-23020	2
chr12	116193089	116194566	MajorDMR-8-23021	12
chr12	116195700	116195784	MajorDMR-8-23022	2
chr12	116196378	116196876	MajorDMR-8-23023	4
chr12	116297076	116297137	MajorDMR-8-23024	2
chr12	116302327	116302357	MajorDMR-8-23025	2
chr12	116331704	116331789	MajorDMR-8-23026	2
chr12	116335474	116335874	MajorDMR-8-23027	3
chr12	116354759	116354802	MajorDMR-8-23028	4
chr12	116420305	116420376	MajorDMR-8-23029	2
chr12	116481077	116481555	MajorDMR-8-23030	3
chr12	116482142	116482919	MajorDMR-8-23031	4
chr12	116487389	116487420	MajorDMR-8-23032	2
chr12	116503855	116503934	MajorDMR-8-23033	3
chr12	116522800	116522951	MajorDMR-8-23034	2
chr12	116559699	116559897	MajorDMR-8-23035	4
chr12	116560412	116561929	MajorDMR-8-23036	15
chr12	116571722	116571756	MajorDMR-8-23037	2
chr12	116578385	116578459	MajorDMR-8-23038	2
chr12	116596688	116597077	MajorDMR-8-23039	3
chr12	116601911	116602938	MajorDMR-8-23040	5
chr12	116624805	116625066	MajorDMR-8-23041	4
chr12	116634964	116635566	MajorDMR-8-23042	6
chr12	116639896	116640466	MajorDMR-8-23043	4
chr12	116648130	116648572	MajorDMR-8-23044	2
chr12	116650427	116650856	MajorDMR-8-23045	2
chr12	116663682	116664176	MajorDMR-8-23046	2
chr12	116670386	116670630	MajorDMR-8-23047	4
chr12	116674147	116675013	MajorDMR-8-23048	5
chr12	116685228	116685395	MajorDMR-8-23049	2
chr12	116695046	116695932	MajorDMR-8-23050	5
chr12	116701740	116701809	MajorDMR-8-23051	2
chr12	116703303	116703361	MajorDMR-8-23052	3
chr12	116703975	116704041	MajorDMR-8-23053	2
chr12	116704639	116704958	MajorDMR-8-23054	3
chr12	116711953	116712006	MajorDMR-8-23055	2
chr12	116712512	116713645	MajorDMR-8-23056	6
chr12	116740331	116740889	MajorDMR-8-23057	3
chr12	116760568	116760671	MajorDMR-8-23058	2
chr12	116776379	116776474	MajorDMR-8-23059	2
chr12	116784771	116784910	MajorDMR-8-23060	4
chr12	116796561	116797201	MajorDMR-8-23061	9
chr12	116804445	116804478	MajorDMR-8-23062	2
chr12	116821021	116821351	MajorDMR-8-23063	8
chr12	116824762	116825059	MajorDMR-8-23064	5
chr12	116827782	116828118	MajorDMR-8-23065	6
chr12	116831148	116831329	MajorDMR-8-23066	6
chr12	116854101	116854135	MajorDMR-8-23067	2
chr12	116872141	116872761	MajorDMR-8-23068	13
chr12	116881704	116881891	MajorDMR-8-23069	4
chr12	116887621	116888163	MajorDMR-8-23070	4
chr12	116894023	116894239	MajorDMR-8-23071	2
chr12	116897356	116898399	MajorDMR-8-23072	10
chr12	116944295	116944322	MajorDMR-8-23073	2
chr12	116946078	116946906	MajorDMR-8-23074	17
chr12	116958935	116959266	MajorDMR-8-23075	8
chr12	116963388	116963577	MajorDMR-8-23076	3
chr12	116972624	116973289	MajorDMR-8-23077	8
chr12	116977745	116978227	MajorDMR-8-23078	11
chr12	116985987	116986372	MajorDMR-8-23079	10
chr12	116990493	116990557	MajorDMR-8-23080	3
chr12	116996681	116997755	MajorDMR-8-23081	27
chr12	117011720	117011905	MajorDMR-8-23082	3
chr12	117037051	117037801	MajorDMR-8-23083	26
chr12	117042125	117042790	MajorDMR-8-23084	5
chr12	117053078	117053255	MajorDMR-8-23085	3
chr12	117114692	117115111	MajorDMR-8-23086	5
chr12	117131103	117131902	MajorDMR-8-23087	6
chr12	117138770	117138847	MajorDMR-8-23088	2
chr12	117141020	117141372	MajorDMR-8-23089	2
chr12	117146513	117146522	MajorDMR-8-23090	2
chr12	117156529	117157105	MajorDMR-8-23091	8
chr12	117182540	117182955	MajorDMR-8-23092	2
chr12	117256415	117256685	MajorDMR-8-23093	5
chr12	117264138	117264277	MajorDMR-8-23094	6
chr12	117295917	117296038	MajorDMR-8-23095	2
chr12	117297821	117298619	MajorDMR-8-23096	3
chr12	117301288	117301386	MajorDMR-8-23097	3
chr12	117307843	117308198	MajorDMR-8-23098	2
chr12	117320961	117321228	MajorDMR-8-23099	3
chr12	117364304	117364643	MajorDMR-8-23100	2
chr12	117401906	117402762	MajorDMR-8-23101	6
chr12	117412976	117413012	MajorDMR-8-23102	2
chr12	117433982	117434269	MajorDMR-8-23103	7
chr12	117449019	117449039	MajorDMR-8-23104	2
chr12	117463769	117464034	MajorDMR-8-23105	3
chr12	117468506	117468521	MajorDMR-8-23106	2
chr12	117470537	117470939	MajorDMR-8-23107	10
chr12	117478601	117478613	MajorDMR-8-23108	2
chr12	117482649	117483541	MajorDMR-8-23109	32
chr12	117486115	117486479	MajorDMR-8-23110	2
chr12	117487958	117488095	MajorDMR-8-23111	2
chr12	117497007	117497555	MajorDMR-8-23112	3
chr12	117498245	117498861	MajorDMR-8-23113	3
chr12	117529366	117529494	MajorDMR-8-23114	2
chr12	117535241	117535578	MajorDMR-8-23115	4
chr12	117559427	117560003	MajorDMR-8-23116	5
chr12	117578592	117578768	MajorDMR-8-23117	2
chr12	117583696	117583822	MajorDMR-8-23118	3
chr12	117588229	117589748	MajorDMR-8-23119	12
chr12	117599593	117600694	MajorDMR-8-23120	6
chr12	117607600	117608210	MajorDMR-8-23121	3
chr12	117625351	117625617	MajorDMR-8-23122	3
chr12	117626233	117626724	MajorDMR-8-23123	7
chr12	117665243	117665255	MajorDMR-8-23124	2
chr12	117673981	117674701	MajorDMR-8-23125	4
chr12	117693288	117693551	MajorDMR-8-23126	3
chr12	117732044	117732254	MajorDMR-8-23127	9
chr12	117763308	117763667	MajorDMR-8-23128	2
chr12	117771215	117773310	MajorDMR-8-23129	25
chr12	117790171	117790606	MajorDMR-8-23130	10
chr12	117797006	117798290	MajorDMR-8-23131	40
chr12	117799322	117799430	MajorDMR-8-23132	4
chr12	117801000	117801256	MajorDMR-8-23133	3
chr12	117842447	117842738	MajorDMR-8-23134	2
chr12	117876054	117876103	MajorDMR-8-23135	2
chr12	117879647	117879697	MajorDMR-8-23136	2
chr12	117951309	117952032	MajorDMR-8-23137	5
chr12	117954059	117954098	MajorDMR-8-23138	2
chr12	117977635	117977640	MajorDMR-8-23139	2
chr12	118025608	118025860	MajorDMR-8-23140	2
chr12	118114073	118114586	MajorDMR-8-23141	4
chr12	118162395	118162663	MajorDMR-8-23142	2
chr12	118230310	118230598	MajorDMR-8-23143	4
chr12	118255219	118255233	MajorDMR-8-23144	2
chr12	118274671	118275562	MajorDMR-8-23145	11
chr12	118295083	118295141	MajorDMR-8-23146	3
chr12	118310360	118310781	MajorDMR-8-23147	3
chr12	118312477	118314319	MajorDMR-8-23148	17
chr12	118316683	118316890	MajorDMR-8-23149	4
chr12	118359601	118360414	MajorDMR-8-23150	7
chr12	118364316	118364500	MajorDMR-8-23151	2
chr12	118371673	118371810	MajorDMR-8-23152	2
chr12	118453866	118453934	MajorDMR-8-23153	2
chr12	118461137	118461395	MajorDMR-8-23154	2
chr12	118462953	118463342	MajorDMR-8-23155	4
chr12	118471766	118472632	MajorDMR-8-23156	5
chr12	118488890	118488927	MajorDMR-8-23157	2
chr12	118490128	118490264	MajorDMR-8-23158	3
chr12	118496990	118497224	MajorDMR-8-23159	4
chr12	118540880	118540967	MajorDMR-8-23160	5
chr12	118542253	118542407	MajorDMR-8-23161	2
chr12	118564375	118564611	MajorDMR-8-23162	3
chr12	118588555	118589696	MajorDMR-8-23163	16
chr12	118598992	118599002	MajorDMR-8-23164	2
chr12	118605595	118605607	MajorDMR-8-23165	2
chr12	118623114	118623939	MajorDMR-8-23166	3
chr12	118737859	118738388	MajorDMR-8-23167	7
chr12	118794825	118795479	MajorDMR-8-23168	5
chr12	118808716	118809215	MajorDMR-8-23169	7
chr12	118812726	118813695	MajorDMR-8-23170	17
chr12	118816235	118816669	MajorDMR-8-23171	2
chr12	118821229	118822932	MajorDMR-8-23172	8
chr12	118840187	118840510	MajorDMR-8-23173	7
chr12	118843725	118844524	MajorDMR-8-23174	7
chr12	118970052	118970519	MajorDMR-8-23175	9
chr12	118971960	118972283	MajorDMR-8-23176	2
chr12	118975347	118975720	MajorDMR-8-23177	10
chr12	119019485	119020160	MajorDMR-8-23178	4
chr12	119075696	119076143	MajorDMR-8-23179	6
chr12	119084747	119084894	MajorDMR-8-23180	2
chr12	119118388	119118398	MajorDMR-8-23181	2
chr12	119142609	119142933	MajorDMR-8-23182	2
chr12	119187725	119187795	MajorDMR-8-23183	2
chr12	119280578	119281086	MajorDMR-8-23184	4
chr12	119289867	119290314	MajorDMR-8-23185	3
chr12	119338929	119339203	MajorDMR-8-23186	2
chr12	119398102	119398271	MajorDMR-8-23187	2
chr12	119408802	119409196	MajorDMR-8-23188	2
chr12	119444695	119444789	MajorDMR-8-23189	4
chr12	119446635	119447149	MajorDMR-8-23190	16
chr12	119456055	119456196	MajorDMR-8-23191	2
chr12	119456958	119456967	MajorDMR-8-23192	2
chr12	119458366	119458740	MajorDMR-8-23193	6
chr12	119461713	119462026	MajorDMR-8-23194	2
chr12	119467111	119467512	MajorDMR-8-23195	3
chr12	119476503	119476691	MajorDMR-8-23196	4
chr12	119483384	119483473	MajorDMR-8-23197	3
chr12	119487242	119487292	MajorDMR-8-23198	2
chr12	119489941	119490014	MajorDMR-8-23199	2
chr12	119492556	119494247	MajorDMR-8-23200	13
chr12	119495195	119495650	MajorDMR-8-23201	4
chr12	119496751	119496906	MajorDMR-8-23202	2
chr12	119498479	119499631	MajorDMR-8-23203	11
chr12	119510124	119510426	MajorDMR-8-23204	2
chr12	119514336	119514872	MajorDMR-8-23205	4
chr12	119517187	119517350	MajorDMR-8-23206	2
chr12	119517889	119518417	MajorDMR-8-23207	3
chr12	119519445	119520125	MajorDMR-8-23208	7
chr12	119528798	119528922	MajorDMR-8-23209	3
chr12	119553103	119553556	MajorDMR-8-23210	2
chr12	119585319	119586374	MajorDMR-8-23211	8
chr12	119590247	119592176	MajorDMR-8-23212	9
chr12	119594265	119594349	MajorDMR-8-23213	2
chr12	119604081	119604092	MajorDMR-8-23214	2
chr12	119613649	119614642	MajorDMR-8-23215	22
chr12	119616389	119617472	MajorDMR-8-23216	16
chr12	119618338	119618723	MajorDMR-8-23217	4
chr12	119619736	119619983	MajorDMR-8-23218	3
chr12	119641902	119642155	MajorDMR-8-23219	3
chr12	119687423	119687759	MajorDMR-8-23220	7
chr12	119726458	119726851	MajorDMR-8-23221	10
chr12	119732138	119732452	MajorDMR-8-23222	2
chr12	119739333	119739477	MajorDMR-8-23223	6
chr12	119764559	119764943	MajorDMR-8-23224	2
chr12	119765471	119765709	MajorDMR-8-23225	8
chr12	119772353	119772855	MajorDMR-8-23226	11
chr12	119776758	119776884	MajorDMR-8-23227	2
chr12	119778428	119779066	MajorDMR-8-23228	7
chr12	119781018	119781142	MajorDMR-8-23229	6
chr12	119850773	119850807	MajorDMR-8-23230	2
chr12	119859976	119860321	MajorDMR-8-23231	2
chr12	119884288	119885033	MajorDMR-8-23232	7
chr12	119886390	119886980	MajorDMR-8-23233	7
chr12	119916987	119917618	MajorDMR-8-23234	9
chr12	119989587	119989773	MajorDMR-8-23235	2
chr12	120031044	120031354	MajorDMR-8-23236	6
chr12	120033093	120034320	MajorDMR-8-23237	18
chr12	120044298	120044629	MajorDMR-8-23238	2
chr12	120060034	120060795	MajorDMR-8-23239	5
chr12	120097000	120097378	MajorDMR-8-23240	2
chr12	120108336	120108559	MajorDMR-8-23241	2
chr12	120113630	120114104	MajorDMR-8-23242	7
chr12	120116385	120117376	MajorDMR-8-23243	7
chr12	120118412	120118808	MajorDMR-8-23244	3
chr12	120121398	120121495	MajorDMR-8-23245	4
chr12	120129394	120131248	MajorDMR-8-23246	18
chr12	120132828	120132966	MajorDMR-8-23247	2
chr12	120137055	120137660	MajorDMR-8-23248	3
chr12	120141324	120142407	MajorDMR-8-23249	15
chr12	120143096	120143200	MajorDMR-8-23250	3
chr12	120148813	120149528	MajorDMR-8-23251	6
chr12	120159030	120160008	MajorDMR-8-23252	12
chr12	120161097	120161229	MajorDMR-8-23253	3
chr12	120163529	120163738	MajorDMR-8-23254	4
chr12	120166085	120166496	MajorDMR-8-23255	6
chr12	120167867	120168260	MajorDMR-8-23256	4
chr12	120170044	120170144	MajorDMR-8-23257	2
chr12	120175492	120175587	MajorDMR-8-23258	2
chr12	120186282	120187823	MajorDMR-8-23259	21
chr12	120192255	120192580	MajorDMR-8-23260	4
chr12	120203661	120203837	MajorDMR-8-23261	2
chr12	120213304	120213513	MajorDMR-8-23262	4
chr12	120216211	120216229	MajorDMR-8-23263	2
chr12	120218614	120220414	MajorDMR-8-23264	13
chr12	120224517	120224611	MajorDMR-8-23265	2
chr12	120225824	120226554	MajorDMR-8-23266	5
chr12	120229324	120230398	MajorDMR-8-23267	11
chr12	120232501	120232952	MajorDMR-8-23268	2
chr12	120234890	120236063	MajorDMR-8-23269	9
chr12	120237753	120240850	MajorDMR-8-23270	29
chr12	120306769	120307723	MajorDMR-8-23271	9
chr12	120308481	120308638	MajorDMR-8-23272	2
chr12	120314493	120314550	MajorDMR-8-23273	3
chr12	120315592	120315670	MajorDMR-8-23274	2
chr12	120339380	120339943	MajorDMR-8-23275	4
chr12	120364984	120365701	MajorDMR-8-23276	5
chr12	120376536	120376901	MajorDMR-8-23277	4
chr12	120378733	120379041	MajorDMR-8-23278	2
chr12	120404590	120404721	MajorDMR-8-23279	2
chr12	120406273	120406601	MajorDMR-8-23280	2
chr12	120425758	120426057	MajorDMR-8-23281	2
chr12	120428673	120429450	MajorDMR-8-23282	5
chr12	120436256	120436371	MajorDMR-8-23283	2
chr12	120453998	120454017	MajorDMR-8-23284	2
chr12	120475237	120475265	MajorDMR-8-23285	2
chr12	120479170	120479519	MajorDMR-8-23286	6
chr12	120502554	120502621	MajorDMR-8-23287	2
chr12	120525524	120525540	MajorDMR-8-23288	2
chr12	120529270	120529850	MajorDMR-8-23289	3
chr12	120530615	120531987	MajorDMR-8-23290	5
chr12	120533037	120533966	MajorDMR-8-23291	5
chr12	120538477	120539101	MajorDMR-8-23292	16
chr12	120543258	120543280	MajorDMR-8-23293	2
chr12	120553835	120553965	MajorDMR-8-23294	6
chr12	120556038	120556299	MajorDMR-8-23295	6
chr12	120577720	120577914	MajorDMR-8-23296	2
chr12	120636786	120637654	MajorDMR-8-23297	7
chr12	120654637	120655079	MajorDMR-8-23298	12
chr12	120662500	120662902	MajorDMR-8-23299	5
chr12	120666201	120666258	MajorDMR-8-23300	3
chr12	120666787	120666999	MajorDMR-8-23301	2
chr12	120728076	120728698	MajorDMR-8-23302	12
chr12	120763089	120763223	MajorDMR-8-23303	2
chr12	120773295	120773480	MajorDMR-8-23304	2
chr12	120780685	120780943	MajorDMR-8-23305	11
chr12	120794261	120795006	MajorDMR-8-23306	14
chr12	120798883	120799230	MajorDMR-8-23307	4
chr12	120799999	120800104	MajorDMR-8-23308	3
chr12	120800884	120801440	MajorDMR-8-23309	8
chr12	120803890	120804528	MajorDMR-8-23310	9
chr12	120805126	120805722	MajorDMR-8-23311	6
chr12	120807775	120807899	MajorDMR-8-23312	2
chr12	120826474	120827123	MajorDMR-8-23313	8
chr12	120835392	120835927	MajorDMR-8-23314	14
chr12	120876715	120876828	MajorDMR-8-23315	2
chr12	120895305	120895432	MajorDMR-8-23316	2
chr12	120903530	120905283	MajorDMR-8-23317	12
chr12	120909082	120909483	MajorDMR-8-23318	3
chr12	120912080	120912657	MajorDMR-8-23319	5
chr12	120925377	120925546	MajorDMR-8-23320	2
chr12	120936242	120936332	MajorDMR-8-23321	2
chr12	120938198	120939334	MajorDMR-8-23322	5
chr12	120966186	120966278	MajorDMR-8-23323	3
chr12	120973750	120973953	MajorDMR-8-23324	6
chr12	120975257	120975536	MajorDMR-8-23325	5
chr12	120976480	120976796	MajorDMR-8-23326	3
chr12	120978096	120978474	MajorDMR-8-23327	3
chr12	120982225	120982850	MajorDMR-8-23328	4
chr12	120984233	120984250	MajorDMR-8-23329	3
chr12	120987960	120988525	MajorDMR-8-23330	4
chr12	120990074	120990621	MajorDMR-8-23331	4
chr12	120991331	120992921	MajorDMR-8-23332	7
chr12	121002384	121002569	MajorDMR-8-23333	2
chr12	121011482	121011572	MajorDMR-8-23334	2
chr12	121015124	121015235	MajorDMR-8-23335	3
chr12	121018110	121018256	MajorDMR-8-23336	2
chr12	121020849	121021139	MajorDMR-8-23337	5
chr12	121021657	121022112	MajorDMR-8-23338	9
chr12	121022908	121023032	MajorDMR-8-23339	3
chr12	121057766	121058079	MajorDMR-8-23340	6
chr12	121067371	121068392	MajorDMR-8-23341	14
chr12	121072629	121072659	MajorDMR-8-23342	2
chr12	121080870	121081597	MajorDMR-8-23343	5
chr12	121082578	121082718	MajorDMR-8-23344	2
chr12	121084972	121085587	MajorDMR-8-23345	8
chr12	121086440	121091042	MajorDMR-8-23346	56
chr12	121092734	121092770	MajorDMR-8-23347	2
chr12	121093380	121093634	MajorDMR-8-23348	3
chr12	121096998	121097075	MajorDMR-8-23349	2
chr12	121106463	121107796	MajorDMR-8-23350	19
chr12	121126257	121126931	MajorDMR-8-23351	7
chr12	121150134	121150655	MajorDMR-8-23352	6
chr12	121162871	121164186	MajorDMR-8-23353	38
chr12	121199327	121199810	MajorDMR-8-23354	7
chr12	121255676	121255752	MajorDMR-8-23355	2
chr12	121268033	121268075	MajorDMR-8-23356	2
chr12	121312512	121312814	MajorDMR-8-23357	3
chr12	121339993	121340439	MajorDMR-8-23358	3
chr12	121383617	121384403	MajorDMR-8-23359	4
chr12	121437033	121437044	MajorDMR-8-23360	2
chr12	121476548	121477656	MajorDMR-8-23361	18
chr12	121486386	121486645	MajorDMR-8-23362	3
chr12	121488689	121488954	MajorDMR-8-23363	3
chr12	121498319	121498561	MajorDMR-8-23364	3
chr12	121534054	121534757	MajorDMR-8-23365	8
chr12	121547692	121548452	MajorDMR-8-23366	3
chr12	121550866	121550976	MajorDMR-8-23367	2
chr12	121566848	121567319	MajorDMR-8-23368	6
chr12	121571488	121571587	MajorDMR-8-23369	2
chr12	121583175	121583365	MajorDMR-8-23370	3
chr12	121592766	121594239	MajorDMR-8-23371	13
chr12	121606317	121606405	MajorDMR-8-23372	2
chr12	121613193	121614160	MajorDMR-8-23373	16
chr12	121640394	121640723	MajorDMR-8-23374	6
chr12	121646316	121646325	MajorDMR-8-23375	2
chr12	121647541	121647551	MajorDMR-8-23376	2
chr12	121648796	121649028	MajorDMR-8-23377	3
chr12	121668163	121668693	MajorDMR-8-23378	5
chr12	121676770	121677047	MajorDMR-8-23379	5
chr12	121678108	121678869	MajorDMR-8-23380	13
chr12	121702849	121703139	MajorDMR-8-23381	2
chr12	121726084	121726102	MajorDMR-8-23382	2
chr12	121727324	121727525	MajorDMR-8-23383	4
chr12	121738813	121739312	MajorDMR-8-23384	7
chr12	121789248	121789386	MajorDMR-8-23385	2
chr12	121791367	121791392	MajorDMR-8-23386	2
chr12	121802920	121802978	MajorDMR-8-23387	2
chr12	121803582	121804033	MajorDMR-8-23388	4
chr12	121836699	121837027	MajorDMR-8-23389	5
chr12	121839441	121839654	MajorDMR-8-23390	2
chr12	121858484	121858870	MajorDMR-8-23391	3
chr12	121861551	121861940	MajorDMR-8-23392	5
chr12	121867675	121867936	MajorDMR-8-23393	2
```
