## Supplementary material for "Single nucleus multi-omics links human cortical cell regulatory genome diversity to disease risk variants": Table S9: Exc_L6_TSHZ2.hyper_dmr.dms2.bed (part 2 of 5)

```
chr12	121880875	121881363	MajorDMR-8-23394	3
chr12	121898968	121899448	MajorDMR-8-23395	2
chr12	121904031	121904199	MajorDMR-8-23396	3
chr12	121905668	121906572	MajorDMR-8-23397	13
chr12	121938119	121938423	MajorDMR-8-23398	5
chr12	121970591	121971148	MajorDMR-8-23399	9
chr12	121973228	121973588	MajorDMR-8-23400	4
chr12	121976270	121976303	MajorDMR-8-23401	3
chr12	122007120	122007348	MajorDMR-8-23402	2
chr12	122015418	122015463	MajorDMR-8-23403	2
chr12	122016218	122016317	MajorDMR-8-23404	3
chr12	122019282	122020719	MajorDMR-8-23405	20
chr12	122024985	122025552	MajorDMR-8-23406	3
chr12	122027906	122028092	MajorDMR-8-23407	7
chr12	122028593	122029057	MajorDMR-8-23408	5
chr12	122048194	122048734	MajorDMR-8-23409	8
chr12	122062076	122062112	MajorDMR-8-23410	2
chr12	122063667	122064022	MajorDMR-8-23411	4
chr12	122065240	122065564	MajorDMR-8-23412	9
chr12	122118949	122119448	MajorDMR-8-23413	3
chr12	122128790	122129087	MajorDMR-8-23414	2
chr12	122134729	122135524	MajorDMR-8-23415	6
chr12	122177126	122177306	MajorDMR-8-23416	2
chr12	122178972	122179075	MajorDMR-8-23417	3
chr12	122203596	122203682	MajorDMR-8-23418	3
chr12	122214243	122214344	MajorDMR-8-23419	2
chr12	122222444	122223153	MajorDMR-8-23420	3
chr12	122231061	122231364	MajorDMR-8-23421	2
chr12	122233801	122233935	MajorDMR-8-23422	3
chr12	122234620	122235299	MajorDMR-8-23423	10
chr12	122248046	122248534	MajorDMR-8-23424	5
chr12	122249621	122249667	MajorDMR-8-23425	2
chr12	122250614	122251508	MajorDMR-8-23426	20
chr12	122252186	122252371	MajorDMR-8-23427	2
chr12	122291443	122291931	MajorDMR-8-23428	2
chr12	122299705	122299849	MajorDMR-8-23429	6
chr12	122310510	122310962	MajorDMR-8-23430	2
chr12	122338153	122338335	MajorDMR-8-23431	2
chr12	122442491	122442643	MajorDMR-8-23432	2
chr12	122458886	122459109	MajorDMR-8-23433	2
chr12	122462071	122462160	MajorDMR-8-23434	2
chr12	122469679	122469710	MajorDMR-8-23435	2
chr12	122488874	122489639	MajorDMR-8-23436	16
chr12	122492082	122492742	MajorDMR-8-23437	7
chr12	122500669	122501120	MajorDMR-8-23438	3
chr12	122510560	122510686	MajorDMR-8-23439	4
chr12	122515696	122515834	MajorDMR-8-23440	5
chr12	122520437	122520515	MajorDMR-8-23441	2
chr12	122521122	122521142	MajorDMR-8-23442	2
chr12	122581306	122581795	MajorDMR-8-23443	11
chr12	122590463	122591030	MajorDMR-8-23444	3
chr12	122607517	122608439	MajorDMR-8-23445	6
chr12	122614997	122615033	MajorDMR-8-23446	2
chr12	122637026	122637467	MajorDMR-8-23447	2
chr12	122687392	122687553	MajorDMR-8-23448	2
chr12	122690926	122690978	MajorDMR-8-23449	2
chr12	122764523	122764546	MajorDMR-8-23450	2
chr12	122791799	122791806	MajorDMR-8-23451	2
chr12	122793124	122793168	MajorDMR-8-23452	2
chr12	122795894	122796382	MajorDMR-8-23453	2
chr12	122803027	122803960	MajorDMR-8-23454	7
chr12	122836953	122837189	MajorDMR-8-23455	4
chr12	122856023	122856158	MajorDMR-8-23456	2
chr12	122885176	122885272	MajorDMR-8-23457	5
chr12	122887724	122887873	MajorDMR-8-23458	2
chr12	122896176	122896247	MajorDMR-8-23459	2
chr12	122982834	122982956	MajorDMR-8-23460	4
chr12	122983526	122983855	MajorDMR-8-23461	2
chr12	122985915	122986243	MajorDMR-8-23462	2
chr12	123002614	123002673	MajorDMR-8-23463	3
chr12	123008129	123008173	MajorDMR-8-23464	3
chr12	123008716	123009010	MajorDMR-8-23465	3
chr12	123120830	123120864	MajorDMR-8-23466	2
chr12	123150712	123150809	MajorDMR-8-23467	2
chr12	123187848	123188228	MajorDMR-8-23468	6
chr12	123258652	123258669	MajorDMR-8-23469	2
chr12	123270838	123270897	MajorDMR-8-23470	2
chr12	123310570	123311062	MajorDMR-8-23471	7
chr12	123321306	123321694	MajorDMR-8-23472	2
chr12	123337615	123337783	MajorDMR-8-23473	4
chr12	123344688	123346975	MajorDMR-8-23474	20
chr12	123349938	123351017	MajorDMR-8-23475	11
chr12	123354639	123354820	MajorDMR-8-23476	2
chr12	123355515	123357689	MajorDMR-8-23477	24
chr12	123364950	123365116	MajorDMR-8-23478	5
chr12	123365822	123365895	MajorDMR-8-23479	2
chr12	123372976	123373775	MajorDMR-8-23480	10
chr12	123374730	123374880	MajorDMR-8-23481	2
chr12	123375772	123377320	MajorDMR-8-23482	7
chr12	123380877	123381157	MajorDMR-8-23483	3
chr12	123381820	123381907	MajorDMR-8-23484	5
chr12	123382867	123383538	MajorDMR-8-23485	4
chr12	123385338	123385891	MajorDMR-8-23486	3
chr12	123391988	123392091	MajorDMR-8-23487	2
chr12	123394677	123394877	MajorDMR-8-23488	3
chr12	123401247	123401586	MajorDMR-8-23489	4
chr12	123422281	123422357	MajorDMR-8-23490	2
chr12	123429242	123429974	MajorDMR-8-23491	6
chr12	123431146	123432256	MajorDMR-8-23492	6
chr12	123435019	123435258	MajorDMR-8-23493	5
chr12	123436068	123436196	MajorDMR-8-23494	3
chr12	123442042	123442632	MajorDMR-8-23495	8
chr12	123446074	123446866	MajorDMR-8-23496	6
chr12	123448907	123450217	MajorDMR-8-23497	10
chr12	123453857	123454788	MajorDMR-8-23498	8
chr12	123458515	123458759	MajorDMR-8-23499	2
chr12	123463937	123464666	MajorDMR-8-23500	6
chr12	123465876	123470409	MajorDMR-8-23501	86
chr12	123477052	123477205	MajorDMR-8-23502	8
chr12	123484783	123484834	MajorDMR-8-23503	2
chr12	123491551	123491825	MajorDMR-8-23504	12
chr12	123509146	123509767	MajorDMR-8-23505	8
chr12	123512481	123512803	MajorDMR-8-23506	3
chr12	123516510	123516540	MajorDMR-8-23507	2
chr12	123517280	123518087	MajorDMR-8-23508	6
chr12	123519475	123519743	MajorDMR-8-23509	2
chr12	123526877	123527422	MajorDMR-8-23510	10
chr12	123527989	123528428	MajorDMR-8-23511	7
chr12	123530206	123530661	MajorDMR-8-23512	3
chr12	123534478	123535421	MajorDMR-8-23513	12
chr12	123536007	123536811	MajorDMR-8-23514	9
chr12	123539728	123540894	MajorDMR-8-23515	18
chr12	123547532	123548222	MajorDMR-8-23516	8
chr12	123548948	123549989	MajorDMR-8-23517	13
chr12	123556061	123556550	MajorDMR-8-23518	10
chr12	123558175	123558713	MajorDMR-8-23519	7
chr12	123559504	123560754	MajorDMR-8-23520	30
chr12	123561423	123563778	MajorDMR-8-23521	52
chr12	123566029	123566316	MajorDMR-8-23522	5
chr12	123568404	123569151	MajorDMR-8-23523	10
chr12	123577689	123578031	MajorDMR-8-23524	3
chr12	123579091	123580097	MajorDMR-8-23525	17
chr12	123580734	123582749	MajorDMR-8-23526	26
chr12	123584515	123585168	MajorDMR-8-23527	4
chr12	123585858	123586179	MajorDMR-8-23528	6
chr12	123587013	123587159	MajorDMR-8-23529	2
chr12	123591761	123592482	MajorDMR-8-23530	3
chr12	123593010	123593351	MajorDMR-8-23531	4
chr12	123593898	123594342	MajorDMR-8-23532	2
chr12	123596068	123597828	MajorDMR-8-23533	18
chr12	123598640	123600627	MajorDMR-8-23534	19
chr12	123611225	123611700	MajorDMR-8-23535	4
chr12	123616520	123616818	MajorDMR-8-23536	9
chr12	123619064	123619283	MajorDMR-8-23537	2
chr12	123625083	123625192	MajorDMR-8-23538	2
chr12	123625966	123628734	MajorDMR-8-23539	20
chr12	123633766	123634802	MajorDMR-8-23540	17
chr12	123636163	123636953	MajorDMR-8-23541	8
chr12	123645801	123645905	MajorDMR-8-23542	2
chr12	123718599	123718880	MajorDMR-8-23543	3
chr12	123719912	123719945	MajorDMR-8-23544	2
chr12	123721995	123722466	MajorDMR-8-23545	5
chr12	123723351	123723837	MajorDMR-8-23546	2
chr12	123727335	123727473	MajorDMR-8-23547	5
chr12	123736956	123737039	MajorDMR-8-23548	3
chr12	123737930	123739054	MajorDMR-8-23549	20
chr12	123752613	123754090	MajorDMR-8-23550	37
chr12	123756998	123757289	MajorDMR-8-23551	6
chr12	123771218	123772266	MajorDMR-8-23552	8
chr12	123773424	123773488	MajorDMR-8-23553	2
chr12	123822091	123822220	MajorDMR-8-23554	2
chr12	123847049	123847940	MajorDMR-8-23555	8
chr12	123850632	123850757	MajorDMR-8-23556	2
chr12	123869418	123869560	MajorDMR-8-23557	2
chr12	123874709	123874976	MajorDMR-8-23558	4
chr12	123875762	123876402	MajorDMR-8-23559	12
chr12	123879533	123880181	MajorDMR-8-23560	3
chr12	123881625	123882291	MajorDMR-8-23561	6
chr12	123882944	123884066	MajorDMR-8-23562	12
chr12	123885819	123886409	MajorDMR-8-23563	3
chr12	123891106	123891553	MajorDMR-8-23564	2
chr12	123892126	123892838	MajorDMR-8-23565	4
chr12	123900134	123900293	MajorDMR-8-23566	2
chr12	123929168	123929455	MajorDMR-8-23567	3
chr12	123930320	123930525	MajorDMR-8-23568	2
chr12	123937897	123937909	MajorDMR-8-23569	2
chr12	123943735	123943777	MajorDMR-8-23570	3
chr12	123944397	123944838	MajorDMR-8-23571	4
chr12	123951574	123952048	MajorDMR-8-23572	3
chr12	123959088	123960224	MajorDMR-8-23573	7
chr12	123961596	123961800	MajorDMR-8-23574	3
chr12	123962481	123965882	MajorDMR-8-23575	35
chr12	123976991	123977937	MajorDMR-8-23576	4
chr12	123986735	123986986	MajorDMR-8-23577	2
chr12	123998441	123998529	MajorDMR-8-23578	2
chr12	124003740	124004098	MajorDMR-8-23579	3
chr12	124015361	124015809	MajorDMR-8-23580	3
chr12	124016533	124017658	MajorDMR-8-23581	11
chr12	124021016	124021199	MajorDMR-8-23582	2
chr12	124066510	124066580	MajorDMR-8-23583	4
chr12	124087655	124087782	MajorDMR-8-23584	2
chr12	124090206	124090320	MajorDMR-8-23585	2
chr12	124105428	124105951	MajorDMR-8-23586	4
chr12	124129920	124130386	MajorDMR-8-23587	2
chr12	124140190	124140204	MajorDMR-8-23588	2
chr12	124151191	124151225	MajorDMR-8-23589	2
chr12	124198027	124198310	MajorDMR-8-23590	4
chr12	124246302	124247452	MajorDMR-8-23591	38
chr12	124371239	124371575	MajorDMR-8-23592	2
chr12	124393786	124393811	MajorDMR-8-23593	2
chr12	124413400	124413491	MajorDMR-8-23594	2
chr12	124425039	124425279	MajorDMR-8-23595	5
chr12	124426496	124426577	MajorDMR-8-23596	2
chr12	124427122	124427499	MajorDMR-8-23597	6
chr12	124430616	124430859	MajorDMR-8-23598	2
chr12	124431388	124431527	MajorDMR-8-23599	6
chr12	124433396	124433504	MajorDMR-8-23600	2
chr12	124453505	124453788	MajorDMR-8-23601	3
chr12	124468559	124468921	MajorDMR-8-23602	3
chr12	124478244	124478664	MajorDMR-8-23603	2
chr12	124482360	124482411	MajorDMR-8-23604	3
chr12	124483780	124484218	MajorDMR-8-23605	4
chr12	124491727	124492134	MajorDMR-8-23606	2
chr12	124492693	124492909	MajorDMR-8-23607	2
chr12	124511270	124511892	MajorDMR-8-23608	5
chr12	124520759	124521811	MajorDMR-8-23609	8
chr12	124608171	124608241	MajorDMR-8-23610	2
chr12	124609617	124610427	MajorDMR-8-23611	12
chr12	124618890	124618905	MajorDMR-8-23612	2
chr12	124659091	124659630	MajorDMR-8-23613	7
chr12	124660297	124660390	MajorDMR-8-23614	2
chr12	124701989	124702520	MajorDMR-8-23615	21
chr12	124764588	124764598	MajorDMR-8-23616	2
chr12	124771099	124771830	MajorDMR-8-23617	5
chr12	124773502	124774802	MajorDMR-8-23618	26
chr12	124779006	124779536	MajorDMR-8-23619	14
chr12	124780521	124781784	MajorDMR-8-23620	22
chr12	124806416	124806490	MajorDMR-8-23621	3
chr12	124811645	124813396	MajorDMR-8-23622	40
chr12	124817942	124818194	MajorDMR-8-23623	2
chr12	124822365	124822508	MajorDMR-8-23624	2
chr12	124830152	124830397	MajorDMR-8-23625	3
chr12	124832824	124833212	MajorDMR-8-23626	10
chr12	124837583	124837673	MajorDMR-8-23627	2
chr12	124841980	124842372	MajorDMR-8-23628	4
chr12	124843794	124844689	MajorDMR-8-23629	11
chr12	124846255	124846274	MajorDMR-8-23630	2
chr12	124850939	124851420	MajorDMR-8-23631	2
chr12	124852468	124852832	MajorDMR-8-23632	10
chr12	124853803	124854353	MajorDMR-8-23633	23
chr12	124856090	124856114	MajorDMR-8-23634	2
chr12	124856833	124856874	MajorDMR-8-23635	3
chr12	124860813	124860823	MajorDMR-8-23636	2
chr12	124862910	124862914	MajorDMR-8-23637	2
chr12	124863503	124863780	MajorDMR-8-23638	3
chr12	124864794	124864942	MajorDMR-8-23639	3
chr12	124866232	124866527	MajorDMR-8-23640	8
chr12	124871300	124873175	MajorDMR-8-23641	26
chr12	124875851	124876071	MajorDMR-8-23642	3
chr12	124876574	124878054	MajorDMR-8-23643	43
chr12	124879804	124880919	MajorDMR-8-23644	17
chr12	124881505	124882604	MajorDMR-8-23645	14
chr12	124883499	124883577	MajorDMR-8-23646	3
chr12	124884107	124884486	MajorDMR-8-23647	7
chr12	124895233	124896293	MajorDMR-8-23648	14
chr12	124897122	124897154	MajorDMR-8-23649	2
chr12	124897745	124898744	MajorDMR-8-23650	16
chr12	124899897	124900745	MajorDMR-8-23651	5
chr12	124903489	124908344	MajorDMR-8-23652	85
chr12	124911294	124913711	MajorDMR-8-23653	60
chr12	124917405	124918529	MajorDMR-8-23654	17
chr12	124919072	124919882	MajorDMR-8-23655	11
chr12	124922708	124923208	MajorDMR-8-23656	3
chr12	124925917	124926609	MajorDMR-8-23657	16
chr12	124927342	124927825	MajorDMR-8-23658	20
chr12	124928632	124928754	MajorDMR-8-23659	3
chr12	124934347	124934856	MajorDMR-8-23660	10
chr12	124937559	124939924	MajorDMR-8-23661	26
chr12	124942300	124942852	MajorDMR-8-23662	10
chr12	124946580	124946597	MajorDMR-8-23663	2
chr12	124947856	124948384	MajorDMR-8-23664	18
chr12	124964718	124965354	MajorDMR-8-23665	9
chr12	124971110	124972239	MajorDMR-8-23666	9
chr12	124977650	124977933	MajorDMR-8-23667	5
chr12	124978701	124978799	MajorDMR-8-23668	2
chr12	124981639	124982950	MajorDMR-8-23669	14
chr12	124985149	124985547	MajorDMR-8-23670	2
chr12	124990707	124991388	MajorDMR-8-23671	20
chr12	124992460	124992625	MajorDMR-8-23672	4
chr12	124997318	124997488	MajorDMR-8-23673	8
chr12	125001377	125001869	MajorDMR-8-23674	5
chr12	125003843	125005723	MajorDMR-8-23675	12
chr12	125007497	125008263	MajorDMR-8-23676	13
chr12	125009896	125010303	MajorDMR-8-23677	9
chr12	125027748	125028715	MajorDMR-8-23678	51
chr12	125030743	125030942	MajorDMR-8-23679	3
chr12	125033444	125034752	MajorDMR-8-23680	24
chr12	125035347	125036461	MajorDMR-8-23681	23
chr12	125038243	125038345	MajorDMR-8-23682	2
chr12	125038909	125038998	MajorDMR-8-23683	2
chr12	125040428	125041033	MajorDMR-8-23684	4
chr12	125041803	125042713	MajorDMR-8-23685	10
chr12	125044829	125045323	MajorDMR-8-23686	13
chr12	125045918	125046153	MajorDMR-8-23687	4
chr12	125048085	125048486	MajorDMR-8-23688	12
chr12	125048994	125049387	MajorDMR-8-23689	4
chr12	125050152	125050252	MajorDMR-8-23690	4
chr12	125073453	125073762	MajorDMR-8-23691	7
chr12	125101197	125101443	MajorDMR-8-23692	5
chr12	125102158	125102616	MajorDMR-8-23693	22
chr12	125118294	125118319	MajorDMR-8-23694	2
chr12	125122334	125122452	MajorDMR-8-23695	4
chr12	125124394	125124899	MajorDMR-8-23696	9
chr12	125136650	125136662	MajorDMR-8-23697	2
chr12	125139396	125140059	MajorDMR-8-23698	14
chr12	125140564	125140719	MajorDMR-8-23699	2
chr12	125145363	125146102	MajorDMR-8-23700	25
chr12	125148486	125148500	MajorDMR-8-23701	2
chr12	125158880	125159351	MajorDMR-8-23702	13
chr12	125160478	125161097	MajorDMR-8-23703	22
chr12	125164268	125164330	MajorDMR-8-23704	4
chr12	125169219	125170076	MajorDMR-8-23705	15
chr12	125172489	125173085	MajorDMR-8-23706	11
chr12	125200373	125200381	MajorDMR-8-23707	2
chr12	125221239	125221257	MajorDMR-8-23708	3
chr12	125227318	125227341	MajorDMR-8-23709	2
chr12	125230173	125230897	MajorDMR-8-23710	24
chr12	125237130	125237834	MajorDMR-8-23711	4
chr12	125243086	125243581	MajorDMR-8-23712	4
chr12	125247940	125248330	MajorDMR-8-23713	3
chr12	125252181	125252201	MajorDMR-8-23714	2
chr12	125258580	125258748	MajorDMR-8-23715	3
chr12	125270964	125271942	MajorDMR-8-23716	15
chr12	125277191	125278374	MajorDMR-8-23717	17
chr12	125279031	125279215	MajorDMR-8-23718	8
chr12	125288648	125288837	MajorDMR-8-23719	3
chr12	125293640	125293707	MajorDMR-8-23720	2
chr12	125299707	125300023	MajorDMR-8-23721	10
chr12	125318237	125318621	MajorDMR-8-23722	4
chr12	125331390	125333071	MajorDMR-8-23723	19
chr12	125333835	125334154	MajorDMR-8-23724	3
chr12	125341869	125341880	MajorDMR-8-23725	2
chr12	125345955	125346229	MajorDMR-8-23726	6
chr12	125347129	125347381	MajorDMR-8-23727	2
chr12	125383027	125383925	MajorDMR-8-23728	12
chr12	125389415	125389659	MajorDMR-8-23729	10
chr12	125392798	125392894	MajorDMR-8-23730	2
chr12	125394054	125394137	MajorDMR-8-23731	2
chr12	125395232	125395363	MajorDMR-8-23732	2
chr12	125396120	125396280	MajorDMR-8-23733	2
chr12	125402472	125402853	MajorDMR-8-23734	3
chr12	125404360	125404584	MajorDMR-8-23735	7
chr12	125408011	125408769	MajorDMR-8-23736	9
chr12	125412734	125413154	MajorDMR-8-23737	11
chr12	125577990	125578121	MajorDMR-8-23738	4
chr12	125629766	125630095	MajorDMR-8-23739	8
chr12	125644647	125644944	MajorDMR-8-23740	3
chr12	125656891	125656981	MajorDMR-8-23741	3
chr12	125658117	125658273	MajorDMR-8-23742	2
chr12	125668196	125670012	MajorDMR-8-23743	8
chr12	125674152	125674560	MajorDMR-8-23744	4
chr12	125675678	125676227	MajorDMR-8-23745	4
chr12	125677115	125678468	MajorDMR-8-23746	9
chr12	125690048	125690409	MajorDMR-8-23747	4
chr12	125693134	125693773	MajorDMR-8-23748	4
chr12	125697775	125697862	MajorDMR-8-23749	2
chr12	125701150	125701714	MajorDMR-8-23750	13
chr12	125702352	125702454	MajorDMR-8-23751	3
chr12	125703052	125703060	MajorDMR-8-23752	2
chr12	125703753	125705240	MajorDMR-8-23753	17
chr12	125712835	125713696	MajorDMR-8-23754	8
chr12	125725057	125725554	MajorDMR-8-23755	11
chr12	125726584	125726980	MajorDMR-8-23756	2
chr12	125728381	125728530	MajorDMR-8-23757	4
chr12	125729095	125731441	MajorDMR-8-23758	29
chr12	125733641	125734684	MajorDMR-8-23759	7
chr12	125735321	125735380	MajorDMR-8-23760	2
chr12	125737511	125737869	MajorDMR-8-23761	8
chr12	125739548	125740072	MajorDMR-8-23762	8
chr12	125740745	125741011	MajorDMR-8-23763	2
chr12	125743567	125744197	MajorDMR-8-23764	5
chr12	125747087	125747846	MajorDMR-8-23765	6
chr12	125753102	125753373	MajorDMR-8-23766	3
chr12	125756606	125757264	MajorDMR-8-23767	6
chr12	125758657	125758826	MajorDMR-8-23768	2
chr12	125761188	125761365	MajorDMR-8-23769	3
chr12	125762087	125762595	MajorDMR-8-23770	5
chr12	125765278	125766008	MajorDMR-8-23771	7
chr12	125767520	125767783	MajorDMR-8-23772	2
chr12	125769244	125770055	MajorDMR-8-23773	5
chr12	125772934	125773324	MajorDMR-8-23774	6
chr12	125774188	125774917	MajorDMR-8-23775	12
chr12	125787809	125787850	MajorDMR-8-23776	2
chr12	125795789	125795954	MajorDMR-8-23777	4
chr12	125796707	125796967	MajorDMR-8-23778	4
chr12	125803731	125803948	MajorDMR-8-23779	4
chr12	125804705	125805277	MajorDMR-8-23780	8
chr12	125814138	125814722	MajorDMR-8-23781	8
chr12	125817080	125817285	MajorDMR-8-23782	2
chr12	125825261	125826090	MajorDMR-8-23783	7
chr12	125830123	125830374	MajorDMR-8-23784	2
chr12	125830933	125832201	MajorDMR-8-23785	10
chr12	125833963	125834065	MajorDMR-8-23786	2
chr12	125836808	125836912	MajorDMR-8-23787	2
chr12	125839980	125840208	MajorDMR-8-23788	3
chr12	125843424	125843658	MajorDMR-8-23789	4
chr12	125850813	125850883	MajorDMR-8-23790	2
chr12	125859079	125860298	MajorDMR-8-23791	9
chr12	125860964	125861099	MajorDMR-8-23792	4
chr12	125865095	125865159	MajorDMR-8-23793	2
chr12	125867665	125867675	MajorDMR-8-23794	2
chr12	125878140	125878349	MajorDMR-8-23795	2
chr12	125886137	125886168	MajorDMR-8-23796	2
chr12	125897104	125897414	MajorDMR-8-23797	5
chr12	125900563	125900683	MajorDMR-8-23798	2
chr12	125910225	125910516	MajorDMR-8-23799	4
chr12	125914468	125916065	MajorDMR-8-23800	8
chr12	125917302	125917542	MajorDMR-8-23801	5
chr12	125920595	125920909	MajorDMR-8-23802	2
chr12	125922329	125922820	MajorDMR-8-23803	3
chr12	125925074	125925088	MajorDMR-8-23804	2
chr12	125928426	125928435	MajorDMR-8-23805	2
chr12	125938406	125940975	MajorDMR-8-23806	18
chr12	125955718	125956952	MajorDMR-8-23807	7
chr12	125977449	125977562	MajorDMR-8-23808	3
chr12	125984281	125984628	MajorDMR-8-23809	2
chr12	125987277	125988074	MajorDMR-8-23810	4
chr12	125994117	125994974	MajorDMR-8-23811	10
chr12	125997007	125998690	MajorDMR-8-23812	10
chr12	126000800	126001929	MajorDMR-8-23813	8
chr12	126003670	126003857	MajorDMR-8-23814	8
chr12	126012358	126013105	MajorDMR-8-23815	8
chr12	126014300	126016134	MajorDMR-8-23816	13
chr12	126017420	126018496	MajorDMR-8-23817	17
chr12	126027361	126027446	MajorDMR-8-23818	2
chr12	126040224	126041025	MajorDMR-8-23819	9
chr12	126048461	126049178	MajorDMR-8-23820	8
chr12	126052057	126052437	MajorDMR-8-23821	5
chr12	126055180	126055662	MajorDMR-8-23822	4
chr12	126057795	126058970	MajorDMR-8-23823	6
chr12	126077385	126077667	MajorDMR-8-23824	4
chr12	126082550	126082694	MajorDMR-8-23825	2
chr12	126088979	126089836	MajorDMR-8-23826	5
chr12	126131326	126132161	MajorDMR-8-23827	4
chr12	126168260	126168658	MajorDMR-8-23828	3
chr12	126226977	126227349	MajorDMR-8-23829	7
chr12	126257733	126258054	MajorDMR-8-23830	6
chr12	126278939	126279173	MajorDMR-8-23831	4
chr12	126297491	126297550	MajorDMR-8-23832	2
chr12	126317182	126317287	MajorDMR-8-23833	2
chr12	126346147	126346291	MajorDMR-8-23834	6
chr12	126366634	126367025	MajorDMR-8-23835	2
chr12	126374063	126375065	MajorDMR-8-23836	15
chr12	126422824	126423064	MajorDMR-8-23837	2
chr12	126440612	126440975	MajorDMR-8-23838	5
chr12	126467289	126467964	MajorDMR-8-23839	5
chr12	126640391	126641032	MajorDMR-8-23840	4
chr12	126656114	126656535	MajorDMR-8-23841	5
chr12	126667416	126667859	MajorDMR-8-23842	8
chr12	126674582	126675615	MajorDMR-8-23843	17
chr12	126682739	126682999	MajorDMR-8-23844	2
chr12	126686495	126686780	MajorDMR-8-23845	4
chr12	126833410	126834119	MajorDMR-8-23846	11
chr12	126838426	126838612	MajorDMR-8-23847	2
chr12	126873973	126874331	MajorDMR-8-23848	3
chr12	126881553	126882153	MajorDMR-8-23849	8
chr12	126903027	126903416	MajorDMR-8-23850	4
chr12	127086440	127086906	MajorDMR-8-23851	3
chr12	127121195	127121688	MajorDMR-8-23852	6
chr12	127180357	127180664	MajorDMR-8-23853	5
chr12	127193117	127193425	MajorDMR-8-23854	3
chr12	127210857	127211218	MajorDMR-8-23855	20
chr12	127212484	127212500	MajorDMR-8-23856	3
chr12	127385200	127385215	MajorDMR-8-23857	2
chr12	127420755	127421248	MajorDMR-8-23858	7
chr12	127429366	127429442	MajorDMR-8-23859	2
chr12	127564160	127564211	MajorDMR-8-23860	2
chr12	127567532	127568224	MajorDMR-8-23861	6
chr12	127634459	127634966	MajorDMR-8-23862	3
chr12	127725935	127725962	MajorDMR-8-23863	2
chr12	127764825	127765494	MajorDMR-8-23864	4
chr12	127778168	127778317	MajorDMR-8-23865	3
chr12	127785997	127786532	MajorDMR-8-23866	5
chr12	127827584	127827683	MajorDMR-8-23867	4
chr12	127865370	127865522	MajorDMR-8-23868	5
chr12	127876239	127876527	MajorDMR-8-23869	2
chr12	127878257	127878605	MajorDMR-8-23870	2
chr12	127939683	127940106	MajorDMR-8-23871	5
chr12	127940688	127940959	MajorDMR-8-23872	4
chr12	127978791	127979119	MajorDMR-8-23873	3
chr12	127985264	127985504	MajorDMR-8-23874	2
chr12	128044233	128044579	MajorDMR-8-23875	11
chr12	128080057	128080236	MajorDMR-8-23876	3
chr12	128113248	128114340	MajorDMR-8-23877	11
chr12	128117292	128117381	MajorDMR-8-23878	2
chr12	128145861	128146077	MajorDMR-8-23879	3
chr12	128149561	128150420	MajorDMR-8-23880	8
chr12	128155452	128155575	MajorDMR-8-23881	2
chr12	128160690	128160753	MajorDMR-8-23882	2
chr12	128161846	128162707	MajorDMR-8-23883	8
chr12	128166049	128166213	MajorDMR-8-23884	5
chr12	128177415	128177583	MajorDMR-8-23885	2
chr12	128180024	128180485	MajorDMR-8-23886	2
chr12	128197280	128197378	MajorDMR-8-23887	2
chr12	128246452	128246961	MajorDMR-8-23888	4
chr12	128256454	128256876	MajorDMR-8-23889	2
chr12	128258229	128258360	MajorDMR-8-23890	5
chr12	128264060	128264418	MajorDMR-8-23891	3
chr12	128270894	128271081	MajorDMR-8-23892	3
chr12	128293863	128294330	MajorDMR-8-23893	2
chr12	128294887	128295456	MajorDMR-8-23894	3
chr12	128296714	128297155	MajorDMR-8-23895	8
chr12	128307411	128307829	MajorDMR-8-23896	4
chr12	128313383	128314824	MajorDMR-8-23897	9
chr12	128342040	128342313	MajorDMR-8-23898	3
chr12	128346744	128346838	MajorDMR-8-23899	2
chr12	128366139	128366632	MajorDMR-8-23900	2
chr12	128370873	128372179	MajorDMR-8-23901	6
chr12	128373917	128374331	MajorDMR-8-23902	3
chr12	128386625	128387083	MajorDMR-8-23903	4
chr12	128401935	128402279	MajorDMR-8-23904	3
chr12	128410395	128412098	MajorDMR-8-23905	11
chr12	128412817	128413196	MajorDMR-8-23906	3
chr12	128414823	128415302	MajorDMR-8-23907	4
chr12	128491719	128491927	MajorDMR-8-23908	2
chr12	128536941	128537445	MajorDMR-8-23909	10
chr12	128541436	128541977	MajorDMR-8-23910	5
chr12	128553843	128554194	MajorDMR-8-23911	4
chr12	128559044	128559376	MajorDMR-8-23912	5
chr12	128560881	128560964	MajorDMR-8-23913	3
chr12	128670985	128671074	MajorDMR-8-23914	2
chr12	128674687	128674907	MajorDMR-8-23915	4
chr12	128675567	128675614	MajorDMR-8-23916	2
chr12	128720093	128720506	MajorDMR-8-23917	3
chr12	128741859	128742628	MajorDMR-8-23918	3
chr12	128743416	128743530	MajorDMR-8-23919	4
chr12	128798672	128798809	MajorDMR-8-23920	2
chr12	128822898	128823478	MajorDMR-8-23921	7
chr12	128837936	128838185	MajorDMR-8-23922	3
chr12	128846348	128846558	MajorDMR-8-23923	2
chr12	128849673	128850904	MajorDMR-8-23924	7
chr12	128865963	128867089	MajorDMR-8-23925	26
chr12	128872371	128873959	MajorDMR-8-23926	15
chr12	128887172	128887424	MajorDMR-8-23927	2
chr12	128940645	128940785	MajorDMR-8-23928	3
chr12	128941490	128941885	MajorDMR-8-23929	3
chr12	128953650	128953661	MajorDMR-8-23930	2
chr12	128970862	128971859	MajorDMR-8-23931	15
chr12	128992119	128992235	MajorDMR-8-23932	4
chr12	129039615	129040039	MajorDMR-8-23933	5
chr12	129118810	129119035	MajorDMR-8-23934	2
chr12	129184628	129184865	MajorDMR-8-23935	3
chr12	129218950	129219625	MajorDMR-8-23936	4
chr12	129228533	129228725	MajorDMR-8-23937	5
chr12	129251544	129251624	MajorDMR-8-23938	3
chr12	129252219	129252233	MajorDMR-8-23939	2
chr12	129266693	129267135	MajorDMR-8-23940	7
chr12	129269143	129269156	MajorDMR-8-23941	2
chr12	129283192	129284112	MajorDMR-8-23942	13
chr12	129286684	129286701	MajorDMR-8-23943	2
chr12	129295243	129295688	MajorDMR-8-23944	5
chr12	129298004	129298289	MajorDMR-8-23945	4
chr12	129302039	129302717	MajorDMR-8-23946	6
chr12	129305905	129306060	MajorDMR-8-23947	3
chr12	129349772	129349962	MajorDMR-8-23948	2
chr12	129398493	129398565	MajorDMR-8-23949	2
chr12	129405054	129405356	MajorDMR-8-23950	6
chr12	129443984	129444001	MajorDMR-8-23951	3
chr12	129459353	129459835	MajorDMR-8-23952	2
chr12	129465347	129465403	MajorDMR-8-23953	2
chr12	129486239	129486688	MajorDMR-8-23954	4
chr12	129551607	129552210	MajorDMR-8-23955	5
chr12	129564809	129565180	MajorDMR-8-23956	3
chr12	129586339	129586487	MajorDMR-8-23957	3
chr12	129601460	129601500	MajorDMR-8-23958	2
chr12	129620357	129620835	MajorDMR-8-23959	2
chr12	129634146	129634634	MajorDMR-8-23960	7
chr12	129637026	129638110	MajorDMR-8-23961	23
chr12	129639558	129639607	MajorDMR-8-23962	2
chr12	129685126	129685394	MajorDMR-8-23963	2
chr12	129686577	129687032	MajorDMR-8-23964	3
chr12	129693231	129693855	MajorDMR-8-23965	5
chr12	129696574	129697222	MajorDMR-8-23966	12
chr12	129718814	129719072	MajorDMR-8-23967	3
chr12	129755539	129755587	MajorDMR-8-23968	2
chr12	129760767	129761502	MajorDMR-8-23969	14
chr12	129790331	129790728	MajorDMR-8-23970	5
chr12	129803621	129803650	MajorDMR-8-23971	2
chr12	129804153	129804308	MajorDMR-8-23972	2
chr12	129812992	129813317	MajorDMR-8-23973	4
chr12	129813927	129814616	MajorDMR-8-23974	3
chr12	129846974	129847924	MajorDMR-8-23975	8
chr12	129865114	129865347	MajorDMR-8-23976	2
chr12	129868606	129868889	MajorDMR-8-23977	4
chr12	129913351	129913459	MajorDMR-8-23978	2
chr12	129943605	129943922	MajorDMR-8-23979	2
chr12	129967687	129968277	MajorDMR-8-23980	11
chr12	129978415	129979112	MajorDMR-8-23981	4
chr12	129985144	129985938	MajorDMR-8-23982	7
chr12	129999428	129999820	MajorDMR-8-23983	4
chr12	130006311	130006599	MajorDMR-8-23984	3
chr12	130015001	130015261	MajorDMR-8-23985	6
chr12	130039690	130039753	MajorDMR-8-23986	2
chr12	130054458	130054551	MajorDMR-8-23987	2
chr12	130092241	130092546	MajorDMR-8-23988	3
chr12	130126648	130126678	MajorDMR-8-23989	2
chr12	130135846	130135985	MajorDMR-8-23990	2
chr12	130181034	130182556	MajorDMR-8-23991	22
chr12	130186134	130186722	MajorDMR-8-23992	7
chr12	130251579	130251862	MajorDMR-8-23993	2
chr12	130256069	130256325	MajorDMR-8-23994	3
chr12	130273098	130273246	MajorDMR-8-23995	2
chr12	130294540	130294557	MajorDMR-8-23996	2
chr12	130299981	130300106	MajorDMR-8-23997	3
chr12	130334778	130335341	MajorDMR-8-23998	3
chr12	130338751	130338990	MajorDMR-8-23999	4
chr12	130346860	130347829	MajorDMR-8-24000	7
chr12	130351241	130351444	MajorDMR-8-24001	2
chr12	130370857	130371788	MajorDMR-8-24002	5
chr12	130386098	130387224	MajorDMR-8-24003	12
chr12	130389324	130389675	MajorDMR-8-24004	3
chr12	130395321	130397206	MajorDMR-8-24005	12
chr12	130399334	130399569	MajorDMR-8-24006	8
chr12	130422051	130423185	MajorDMR-8-24007	16
chr12	130434221	130434636	MajorDMR-8-24008	13
chr12	130445494	130446024	MajorDMR-8-24009	5
chr12	130450776	130451295	MajorDMR-8-24010	7
chr12	130459131	130459137	MajorDMR-8-24011	2
chr12	130467864	130468078	MajorDMR-8-24012	3
chr12	130495383	130495488	MajorDMR-8-24013	3
chr12	130498153	130498299	MajorDMR-8-24014	3
chr12	130499218	130499231	MajorDMR-8-24015	2
chr12	130502031	130502938	MajorDMR-8-24016	28
chr12	130516191	130516663	MajorDMR-8-24017	6
chr12	130554863	130555124	MajorDMR-8-24018	6
chr12	130561382	130561769	MajorDMR-8-24019	6
chr12	130566236	130566806	MajorDMR-8-24020	5
chr12	130578050	130578304	MajorDMR-8-24021	4
chr12	130586093	130586343	MajorDMR-8-24022	6
chr12	130589157	130590006	MajorDMR-8-24023	12
chr12	130603952	130603957	MajorDMR-8-24024	2
chr12	130605998	130606065	MajorDMR-8-24025	2
chr12	130617442	130617841	MajorDMR-8-24026	2
chr12	130631552	130631583	MajorDMR-8-24027	2
chr12	130640971	130642001	MajorDMR-8-24028	7
chr12	130642602	130646023	MajorDMR-8-24029	60
chr12	130648299	130649266	MajorDMR-8-24030	26
chr12	130650014	130650505	MajorDMR-8-24031	2
chr12	130653900	130654256	MajorDMR-8-24032	6
chr12	130655209	130656348	MajorDMR-8-24033	8
chr12	130660860	130660898	MajorDMR-8-24034	2
chr12	130662033	130663012	MajorDMR-8-24035	6
chr12	130678508	130678627	MajorDMR-8-24036	2
chr12	130704508	130706117	MajorDMR-8-24037	12
chr12	130707244	130707699	MajorDMR-8-24038	13
chr12	130711846	130712440	MajorDMR-8-24039	6
chr12	130765797	130765859	MajorDMR-8-24040	5
chr12	130774200	130774217	MajorDMR-8-24041	2
chr12	130788482	130789143	MajorDMR-8-24042	5
chr12	130796379	130796411	MajorDMR-8-24043	2
chr12	130812285	130812708	MajorDMR-8-24044	11
chr12	130823887	130824530	MajorDMR-8-24045	9
chr12	130842571	130843088	MajorDMR-8-24046	4
chr12	130855288	130855399	MajorDMR-8-24047	2
chr12	130875790	130875917	MajorDMR-8-24048	3
chr12	130881139	130883195	MajorDMR-8-24049	18
chr12	130886253	130887323	MajorDMR-8-24050	13
chr12	130906106	130906582	MajorDMR-8-24051	7
chr12	130912879	130913005	MajorDMR-8-24052	3
chr12	130913589	130914049	MajorDMR-8-24053	12
chr12	130916260	130916329	MajorDMR-8-24054	2
chr12	130918778	130919312	MajorDMR-8-24055	10
chr12	130928840	130929090	MajorDMR-8-24056	2
chr12	130929875	130930028	MajorDMR-8-24057	3
chr12	130935177	130935680	MajorDMR-8-24058	4
chr12	130940573	130940688	MajorDMR-8-24059	3
chr12	130941250	130944321	MajorDMR-8-24060	39
chr12	130945175	130945719	MajorDMR-8-24061	12
chr12	130947102	130948847	MajorDMR-8-24062	34
chr12	130956788	130960103	MajorDMR-8-24063	56
chr12	130961237	130962820	MajorDMR-8-24064	19
chr12	130963612	130963851	MajorDMR-8-24065	4
chr12	130966283	130966479	MajorDMR-8-24066	2
chr12	130967082	130967206	MajorDMR-8-24067	3
chr12	130968895	130968928	MajorDMR-8-24068	2
chr12	130970427	130971545	MajorDMR-8-24069	15
chr12	130972495	130973825	MajorDMR-8-24070	16
chr12	130975034	130975755	MajorDMR-8-24071	4
chr12	130976267	130976279	MajorDMR-8-24072	3
chr12	130977168	130977250	MajorDMR-8-24073	2
chr12	130978866	130978889	MajorDMR-8-24074	2
chr12	130981979	130982116	MajorDMR-8-24075	9
chr12	130982820	130983382	MajorDMR-8-24076	8
chr12	130988195	130989050	MajorDMR-8-24077	7
chr12	130990434	130990986	MajorDMR-8-24078	5
chr12	130997345	130999167	MajorDMR-8-24079	10
chr12	131003720	131003776	MajorDMR-8-24080	2
chr12	131005270	131005509	MajorDMR-8-24081	2
chr12	131006049	131008000	MajorDMR-8-24082	25
chr12	131009611	131010079	MajorDMR-8-24083	3
chr12	131011589	131012246	MajorDMR-8-24084	6
chr12	131017256	131017676	MajorDMR-8-24085	3
chr12	131021737	131023530	MajorDMR-8-24086	20
chr12	131025836	131026320	MajorDMR-8-24087	4
chr12	131030228	131030412	MajorDMR-8-24088	4
chr12	131031158	131031281	MajorDMR-8-24089	4
chr12	131031791	131032546	MajorDMR-8-24090	13
chr12	131033577	131033700	MajorDMR-8-24091	2
chr12	131038520	131039967	MajorDMR-8-24092	7
chr12	131040765	131040958	MajorDMR-8-24093	3
chr12	131042598	131043168	MajorDMR-8-24094	8
chr12	131047509	131048750	MajorDMR-8-24095	10
chr12	131051505	131052078	MajorDMR-8-24096	3
chr12	131055604	131056034	MajorDMR-8-24097	4
chr12	131056666	131060400	MajorDMR-8-24098	45
chr12	131061015	131062239	MajorDMR-8-24099	22
chr12	131066571	131066606	MajorDMR-8-24100	3
chr12	131069869	131070376	MajorDMR-8-24101	3
chr12	131074051	131074124	MajorDMR-8-24102	2
chr12	131074629	131074852	MajorDMR-8-24103	4
chr12	131075922	131076021	MajorDMR-8-24104	2
chr12	131081352	131081410	MajorDMR-8-24105	2
chr12	131088158	131088567	MajorDMR-8-24106	4
chr12	131092017	131092068	MajorDMR-8-24107	2
chr12	131098886	131098916	MajorDMR-8-24108	2
chr12	131100677	131100692	MajorDMR-8-24109	2
chr12	131102052	131102339	MajorDMR-8-24110	2
chr12	131103255	131103465	MajorDMR-8-24111	2
chr12	131104073	131104424	MajorDMR-8-24112	9
chr12	131109291	131110067	MajorDMR-8-24113	5
chr12	131115068	131116081	MajorDMR-8-24114	8
chr12	131116650	131116915	MajorDMR-8-24115	7
chr12	131117453	131118466	MajorDMR-8-24116	14
chr12	131119636	131120222	MajorDMR-8-24117	3
chr12	131121905	131121975	MajorDMR-8-24118	4
chr12	131125642	131126271	MajorDMR-8-24119	4
chr12	131127243	131127595	MajorDMR-8-24120	3
chr12	131132526	131133224	MajorDMR-8-24121	3
chr12	131134370	131136360	MajorDMR-8-24122	14
chr12	131139847	131140433	MajorDMR-8-24123	4
chr12	131141985	131143441	MajorDMR-8-24124	24
chr12	131153128	131153962	MajorDMR-8-24125	6
chr12	131156540	131158144	MajorDMR-8-24126	20
chr12	131160205	131160265	MajorDMR-8-24127	3
chr12	131169684	131173369	MajorDMR-8-24128	65
chr12	131176564	131176794	MajorDMR-8-24129	2
chr12	131179829	131179933	MajorDMR-8-24130	4
chr12	131185241	131186599	MajorDMR-8-24131	14
chr12	131187802	131188815	MajorDMR-8-24132	13
chr12	131189638	131192495	MajorDMR-8-24133	48
chr12	131193879	131194301	MajorDMR-8-24134	4
chr12	131195904	131197533	MajorDMR-8-24135	19
chr12	131198076	131198529	MajorDMR-8-24136	6
chr12	131201461	131201878	MajorDMR-8-24137	4
chr12	131215001	131215185	MajorDMR-8-24138	3
chr12	131233087	131233612	MajorDMR-8-24139	8
chr12	131245747	131246806	MajorDMR-8-24140	10
chr12	131260429	131261591	MajorDMR-8-24141	35
chr12	131272951	131273428	MajorDMR-8-24142	3
chr12	131276266	131276371	MajorDMR-8-24143	8
chr12	131276981	131277271	MajorDMR-8-24144	2
chr12	131296335	131297185	MajorDMR-8-24145	5
chr12	131301744	131302067	MajorDMR-8-24146	2
chr12	131303773	131304189	MajorDMR-8-24147	7
chr12	131310982	131311053	MajorDMR-8-24148	3
chr12	131314724	131314978	MajorDMR-8-24149	2
chr12	131317338	131317703	MajorDMR-8-24150	5
chr12	131321371	131321635	MajorDMR-8-24151	5
chr12	131322419	131322635	MajorDMR-8-24152	3
chr12	131331808	131331874	MajorDMR-8-24153	2
chr12	131355361	131355988	MajorDMR-8-24154	11
chr12	131360448	131360690	MajorDMR-8-24155	4
chr12	131400443	131400679	MajorDMR-8-24156	3
chr12	131401431	131401643	MajorDMR-8-24157	5
chr12	131410315	131410519	MajorDMR-8-24158	7
chr12	131416771	131417232	MajorDMR-8-24159	2
chr12	131417767	131418014	MajorDMR-8-24160	2
chr12	131433150	131433252	MajorDMR-8-24161	6
chr12	131437345	131437388	MajorDMR-8-24162	2
chr12	131438054	131438827	MajorDMR-8-24163	20
chr12	131466070	131466108	MajorDMR-8-24164	2
chr12	131486710	131486843	MajorDMR-8-24165	2
chr12	131487901	131488420	MajorDMR-8-24166	5
chr12	131509677	131510069	MajorDMR-8-24167	3
chr12	131527188	131527400	MajorDMR-8-24168	6
chr12	131532231	131532238	MajorDMR-8-24169	2
chr12	131561759	131561817	MajorDMR-8-24170	2
chr12	131574390	131575188	MajorDMR-8-24171	12
chr12	131575944	131576001	MajorDMR-8-24172	3
chr12	131582000	131582153	MajorDMR-8-24173	7
chr12	131589764	131589865	MajorDMR-8-24174	3
chr12	131608453	131608660	MajorDMR-8-24175	6
chr12	131616656	131617294	MajorDMR-8-24176	18
chr12	131627534	131628420	MajorDMR-8-24177	16
chr12	131630796	131631249	MajorDMR-8-24178	3
chr12	131652068	131652485	MajorDMR-8-24179	5
chr12	131658571	131658658	MajorDMR-8-24180	2
chr12	131691423	131691631	MajorDMR-8-24181	3
chr12	131695247	131696038	MajorDMR-8-24182	10
chr12	131701331	131701405	MajorDMR-8-24183	2
chr12	131706882	131707100	MajorDMR-8-24184	2
chr12	131719050	131719572	MajorDMR-8-24185	3
chr12	131724494	131724742	MajorDMR-8-24186	2
chr12	131745479	131745786	MajorDMR-8-24187	5
chr12	131761950	131762401	MajorDMR-8-24188	4
chr12	131783792	131783831	MajorDMR-8-24189	2
chr12	131812901	131812946	MajorDMR-8-24190	3
chr12	131833431	131833572	MajorDMR-8-24191	2
chr12	131864059	131865716	MajorDMR-8-24192	28
chr12	131873203	131873823	MajorDMR-8-24193	5
chr12	131886823	131886925	MajorDMR-8-24194	3
chr12	131902818	131903271	MajorDMR-8-24195	5
chr12	131917254	131917611	MajorDMR-8-24196	4
chr12	131930849	131931048	MajorDMR-8-24197	6
chr12	131937129	131937486	MajorDMR-8-24198	3
chr12	131944001	131945267	MajorDMR-8-24199	25
chr12	131972334	131972986	MajorDMR-8-24200	8
chr12	131977150	131977504	MajorDMR-8-24201	2
chr12	131995053	131995203	MajorDMR-8-24202	4
chr12	131995987	131996020	MajorDMR-8-24203	2
chr12	132040153	132040350	MajorDMR-8-24204	6
chr12	132048226	132048889	MajorDMR-8-24205	5
chr12	132062480	132064028	MajorDMR-8-24206	10
chr12	132067786	132068166	MajorDMR-8-24207	11
chr12	132073952	132073963	MajorDMR-8-24208	3
chr12	132084845	132085184	MajorDMR-8-24209	10
chr12	132088698	132089279	MajorDMR-8-24210	15
chr12	132092161	132094238	MajorDMR-8-24211	19
chr12	132102807	132103927	MajorDMR-8-24212	20
chr12	132109213	132109418	MajorDMR-8-24213	3
chr12	132111054	132111120	MajorDMR-8-24214	3
chr12	132112346	132112716	MajorDMR-8-24215	5
chr12	132117720	132117836	MajorDMR-8-24216	2
chr12	132128321	132129016	MajorDMR-8-24217	7
chr12	132130193	132130613	MajorDMR-8-24218	5
chr12	132145925	132146075	MajorDMR-8-24219	2
chr12	132158220	132158680	MajorDMR-8-24220	3
chr12	132166903	132167137	MajorDMR-8-24221	2
chr12	132196780	132196922	MajorDMR-8-24222	2
chr12	132204912	132205700	MajorDMR-8-24223	3
chr12	132208214	132208392	MajorDMR-8-24224	3
chr12	132220551	132220733	MajorDMR-8-24225	2
chr12	132221425	132221513	MajorDMR-8-24226	2
chr12	132222986	132223031	MajorDMR-8-24227	2
chr12	132236243	132237192	MajorDMR-8-24228	5
chr12	132239947	132240342	MajorDMR-8-24229	3
chr12	132248392	132248410	MajorDMR-8-24230	2
chr12	132249309	132249389	MajorDMR-8-24231	3
chr12	132250700	132251257	MajorDMR-8-24232	7
chr12	132258726	132260363	MajorDMR-8-24233	16
chr12	132266777	132267022	MajorDMR-8-24234	2
chr12	132268317	132270343	MajorDMR-8-24235	33
chr12	132277368	132278631	MajorDMR-8-24236	18
chr12	132288750	132288975	MajorDMR-8-24237	3
chr12	132293392	132293504	MajorDMR-8-24238	4
chr12	132295497	132295914	MajorDMR-8-24239	4
chr12	132309929	132310115	MajorDMR-8-24240	2
chr12	132314125	132314817	MajorDMR-8-24241	9
chr12	132317234	132317781	MajorDMR-8-24242	6
chr12	132318934	132319184	MajorDMR-8-24243	3
chr12	132333095	132333593	MajorDMR-8-24244	6
chr12	132335298	132335488	MajorDMR-8-24245	3
chr12	132337308	132337729	MajorDMR-8-24246	9
chr12	132338709	132338855	MajorDMR-8-24247	2
chr12	132339380	132340633	MajorDMR-8-24248	20
chr12	132347385	132347790	MajorDMR-8-24249	10
chr12	132377932	132378453	MajorDMR-8-24250	12
chr12	132381126	132381856	MajorDMR-8-24251	5
chr12	132397173	132397546	MajorDMR-8-24252	7
chr12	132412892	132413070	MajorDMR-8-24253	5
chr12	132414775	132415061	MajorDMR-8-24254	7
chr12	132433667	132434011	MajorDMR-8-24255	5
chr12	132443823	132443865	MajorDMR-8-24256	2
chr12	132445013	132445499	MajorDMR-8-24257	4
chr12	132475063	132475743	MajorDMR-8-24258	4
chr12	132485616	132486080	MajorDMR-8-24259	5
chr12	132497916	132498270	MajorDMR-8-24260	2
chr12	132503364	132503382	MajorDMR-8-24261	2
chr12	132531189	132531312	MajorDMR-8-24262	4
chr12	132534850	132535215	MajorDMR-8-24263	5
chr12	132536432	132536834	MajorDMR-8-24264	4
chr12	132545801	132546902	MajorDMR-8-24265	8
chr12	132560003	132560930	MajorDMR-8-24266	12
chr12	132569941	132570101	MajorDMR-8-24267	3
chr12	132619069	132619351	MajorDMR-8-24268	5
chr12	132621041	132621304	MajorDMR-8-24269	3
chr12	132622535	132622677	MajorDMR-8-24270	2
chr12	132644565	132644788	MajorDMR-8-24271	2
chr12	132646429	132647956	MajorDMR-8-24272	33
chr12	132648578	132648637	MajorDMR-8-24273	3
chr12	132654682	132654985	MajorDMR-8-24274	4
chr12	132659720	132660585	MajorDMR-8-24275	10
chr12	132662877	132663065	MajorDMR-8-24276	2
chr12	132664982	132665377	MajorDMR-8-24277	7
chr12	132666275	132666381	MajorDMR-8-24278	2
chr12	132670884	132671084	MajorDMR-8-24279	3
chr12	132674641	132674956	MajorDMR-8-24280	20
chr12	132676495	132676879	MajorDMR-8-24281	2
chr12	132682520	132682856	MajorDMR-8-24282	2
chr12	132687501	132687531	MajorDMR-8-24283	3
chr12	132688509	132688935	MajorDMR-8-24284	6
chr12	132689497	132690684	MajorDMR-8-24285	18
chr12	132701188	132701480	MajorDMR-8-24286	9
chr12	132851728	132852096	MajorDMR-8-24287	3
chr12	132853387	132853857	MajorDMR-8-24288	3
chr12	132854573	132854580	MajorDMR-8-24289	2
chr12	132862691	132862746	MajorDMR-8-24290	4
chr12	132907990	132907997	MajorDMR-8-24291	2
chr12	132910732	132910997	MajorDMR-8-24292	2
chr12	132912876	132913629	MajorDMR-8-24293	11
chr12	132922129	132922287	MajorDMR-8-24294	2
chr12	132939821	132940123	MajorDMR-8-24295	2
chr12	132943091	132943286	MajorDMR-8-24296	8
chr12	132944628	132944684	MajorDMR-8-24297	2
chr12	132950558	132951313	MajorDMR-8-24298	14
chr12	132953427	132953855	MajorDMR-8-24299	4
chr12	132962623	132963071	MajorDMR-8-24300	7
chr12	132963909	132965051	MajorDMR-8-24301	6
chr12	132966491	132966851	MajorDMR-8-24302	5
chr12	132970723	132970902	MajorDMR-8-24303	2
chr12	132973586	132974675	MajorDMR-8-24304	35
chr12	132976776	132977311	MajorDMR-8-24305	14
chr12	132981501	132981603	MajorDMR-8-24306	6
chr12	132984245	132984810	MajorDMR-8-24307	10
chr12	132988005	132988368	MajorDMR-8-24308	2
chr12	132990567	132991955	MajorDMR-8-24309	36
chr12	132995647	132996560	MajorDMR-8-24310	8
chr12	133000166	133001055	MajorDMR-8-24311	21
chr12	133005422	133008075	MajorDMR-8-24312	40
chr12	133009535	133009657	MajorDMR-8-24313	6
chr12	133010201	133010312	MajorDMR-8-24314	2
chr12	133013584	133013972	MajorDMR-8-24315	6
chr12	133031479	133031521	MajorDMR-8-24316	2
chr12	133033685	133034083	MajorDMR-8-24317	8
chr12	133042422	133042573	MajorDMR-8-24318	2
chr12	133043663	133044196	MajorDMR-8-24319	5
chr12	133045938	133046941	MajorDMR-8-24320	7
chr12	133061609	133061639	MajorDMR-8-24321	2
chr12	133065040	133065807	MajorDMR-8-24322	15
chr12	133068074	133069238	MajorDMR-8-24323	22
chr12	133071021	133071921	MajorDMR-8-24324	18
chr12	133076644	133076956	MajorDMR-8-24325	3
chr12	133079312	133079666	MajorDMR-8-24326	3
chr12	133088431	133088999	MajorDMR-8-24327	5
chr12	133094440	133094459	MajorDMR-8-24328	2
chr12	133097399	133097742	MajorDMR-8-24329	4
chr12	133100424	133100619	MajorDMR-8-24330	3
chr12	133101223	133101323	MajorDMR-8-24331	2
chr12	133111693	133111710	MajorDMR-8-24332	2
chr12	133121770	133121864	MajorDMR-8-24333	2
chr12	133134621	133134627	MajorDMR-8-24334	2
chr12	133135697	133136165	MajorDMR-8-24335	10
chr12	133159878	133160574	MajorDMR-8-24336	16
chr12	133161992	133162088	MajorDMR-8-24337	3
chr12	133170606	133170620	MajorDMR-8-24338	2
chr12	133175503	133177465	MajorDMR-8-24339	33
chr12	133178855	133180867	MajorDMR-8-24340	34
chr12	133183101	133183313	MajorDMR-8-24341	7
chr12	133186550	133187670	MajorDMR-8-24342	20
chr12	133191504	133191613	MajorDMR-8-24343	2
chr12	133194526	133194625	MajorDMR-8-24344	2
chr12	133196415	133196698	MajorDMR-8-24345	8
chr12	133199164	133199573	MajorDMR-8-24346	7
chr12	133276092	133276721	MajorDMR-8-24347	14
chr12	133279402	133279451	MajorDMR-8-24348	2
chr12	133286419	133286706	MajorDMR-8-24349	7
chr12	133299463	133300077	MajorDMR-8-24350	4
chr12	133343385	133343542	MajorDMR-8-24351	5
chr12	133344717	133345455	MajorDMR-8-24352	13
chr12	133351313	133351889	MajorDMR-8-24353	24
chr12	133353501	133353835	MajorDMR-8-24354	9
chr12	133361073	133361346	MajorDMR-8-24355	2
chr12	133361929	133362044	MajorDMR-8-24356	4
chr12	133379496	133379912	MajorDMR-8-24357	7
chr12	133380778	133381172	MajorDMR-8-24358	3
chr12	133382875	133383543	MajorDMR-8-24359	4
chr12	133384288	133384298	MajorDMR-8-24360	2
chr12	133386020	133386030	MajorDMR-8-24361	2
chr12	133404222	133404603	MajorDMR-8-24362	2
chr12	133464932	133464992	MajorDMR-8-24363	3
chr12	133483847	133484334	MajorDMR-8-24364	7
chr12	133494738	133495087	MajorDMR-8-24365	2
chr12	133706127	133706184	MajorDMR-8-24366	2
chr12	133815306	133815502	MajorDMR-8-24367	3
chr12	133816037	133816509	MajorDMR-8-24368	2
chr12	133830370	133830418	MajorDMR-8-24369	2
chr12	133840946	133841498	MajorDMR-8-24370	6
chr13	19028505	19028951	MajorDMR-8-24371	2
chr13	19032101	19032431	MajorDMR-8-24372	2
chr13	19076142	19076214	MajorDMR-8-24373	2
chr13	19125138	19125527	MajorDMR-8-24374	2
chr13	19142318	19142350	MajorDMR-8-24375	2
chr13	19148117	19148261	MajorDMR-8-24376	2
chr13	19184873	19184924	MajorDMR-8-24377	2
chr13	19185486	19185802	MajorDMR-8-24378	4
chr13	19186855	19187333	MajorDMR-8-24379	2
chr13	19191603	19191711	MajorDMR-8-24380	2
chr13	19192610	19192913	MajorDMR-8-24381	2
chr13	19212765	19213009	MajorDMR-8-24382	2
chr13	19213629	19213768	MajorDMR-8-24383	2
chr13	19231737	19231810	MajorDMR-8-24384	2
chr13	19239077	19239301	MajorDMR-8-24385	3
chr13	19240706	19240843	MajorDMR-8-24386	2
chr13	19242191	19242511	MajorDMR-8-24387	2
chr13	19243755	19243829	MajorDMR-8-24388	2
chr13	19254690	19255026	MajorDMR-8-24389	2
chr13	19259007	19259178	MajorDMR-8-24390	2
chr13	19270676	19270856	MajorDMR-8-24391	2
chr13	19280804	19280835	MajorDMR-8-24392	2
chr13	19284581	19284715	MajorDMR-8-24393	2
chr13	19285416	19285503	MajorDMR-8-24394	2
chr13	19288789	19289346	MajorDMR-8-24395	3
chr13	19298093	19298278	MajorDMR-8-24396	3
chr13	19299384	19299675	MajorDMR-8-24397	6
chr13	19304552	19304811	MajorDMR-8-24398	2
chr13	19307671	19308175	MajorDMR-8-24399	2
chr13	19310019	19310840	MajorDMR-8-24400	3
chr13	19312468	19312901	MajorDMR-8-24401	2
chr13	19313951	19314461	MajorDMR-8-24402	4
chr13	19320630	19321283	MajorDMR-8-24403	3
chr13	19323361	19323428	MajorDMR-8-24404	2
chr13	19356155	19356256	MajorDMR-8-24405	2
chr13	19372944	19373012	MajorDMR-8-24406	2
chr13	19390433	19390924	MajorDMR-8-24407	4
chr13	19395495	19395611	MajorDMR-8-24408	2
chr13	19396332	19396411	MajorDMR-8-24409	2
chr13	19397291	19397598	MajorDMR-8-24410	2
chr13	19399088	19399577	MajorDMR-8-24411	2
chr13	19404289	19404456	MajorDMR-8-24412	2
chr13	19425300	19425341	MajorDMR-8-24413	2
chr13	19429301	19429315	MajorDMR-8-24414	2
chr13	19443028	19443316	MajorDMR-8-24415	2
chr13	19448920	19449178	MajorDMR-8-24416	4
chr13	19453495	19454101	MajorDMR-8-24417	3
chr13	19458733	19459125	MajorDMR-8-24418	3
chr13	19478811	19478897	MajorDMR-8-24419	2
chr13	19485805	19486220	MajorDMR-8-24420	3
chr13	19495013	19495405	MajorDMR-8-24421	2
chr13	19500135	19501251	MajorDMR-8-24422	4
chr13	19502196	19502776	MajorDMR-8-24423	3
chr13	19523733	19524099	MajorDMR-8-24424	2
chr13	19541116	19541677	MajorDMR-8-24425	3
chr13	19555090	19555311	MajorDMR-8-24426	2
chr13	19572668	19572790	MajorDMR-8-24427	2
chr13	19578535	19579550	MajorDMR-8-24428	5
chr13	19614790	19615031	MajorDMR-8-24429	2
chr13	19629580	19629594	MajorDMR-8-24430	2
chr13	19642308	19642543	MajorDMR-8-24431	2
chr13	19652474	19652698	MajorDMR-8-24432	2
chr13	19676466	19676470	MajorDMR-8-24433	2
chr13	19686141	19686154	MajorDMR-8-24434	2
chr13	19690667	19691022	MajorDMR-8-24435	3
chr13	19692911	19693059	MajorDMR-8-24436	2
chr13	19701529	19701980	MajorDMR-8-24437	2
chr13	19703388	19703549	MajorDMR-8-24438	2
chr13	19708699	19709036	MajorDMR-8-24439	2
chr13	19717415	19717488	MajorDMR-8-24440	2
chr13	19726707	19726868	MajorDMR-8-24441	3
chr13	19729414	19729596	MajorDMR-8-24442	3
chr13	19766516	19766606	MajorDMR-8-24443	2
chr13	19785025	19785696	MajorDMR-8-24444	4
chr13	19807611	19807831	MajorDMR-8-24445	2
chr13	19842118	19842533	MajorDMR-8-24446	2
chr13	19856813	19856957	MajorDMR-8-24447	2
chr13	19862076	19862474	MajorDMR-8-24448	2
chr13	19863506	19863642	MajorDMR-8-24449	2
chr13	19866526	19866878	MajorDMR-8-24450	2
chr13	19877238	19877300	MajorDMR-8-24451	2
chr13	19911100	19911216	MajorDMR-8-24452	2
chr13	19915484	19915649	MajorDMR-8-24453	2
chr13	19918524	19919415	MajorDMR-8-24454	11
chr13	19920690	19921077	MajorDMR-8-24455	3
chr13	19921876	19922049	MajorDMR-8-24456	2
chr13	19935216	19935548	MajorDMR-8-24457	2
chr13	19937742	19937979	MajorDMR-8-24458	2
chr13	19942094	19942465	MajorDMR-8-24459	2
chr13	19944125	19944246	MajorDMR-8-24460	2
chr13	20014184	20014632	MajorDMR-8-24461	2
chr13	20027419	20027761	MajorDMR-8-24462	2
chr13	20055824	20056677	MajorDMR-8-24463	3
chr13	20117411	20117894	MajorDMR-8-24464	2
chr13	20148509	20148681	MajorDMR-8-24465	2
chr13	20161187	20161681	MajorDMR-8-24466	2
chr13	20175731	20175910	MajorDMR-8-24467	2
chr13	20176745	20176966	MajorDMR-8-24468	8
chr13	20207080	20207256	MajorDMR-8-24469	3
chr13	20209118	20209561	MajorDMR-8-24470	2
chr13	20252091	20252398	MajorDMR-8-24471	2
chr13	20278585	20278599	MajorDMR-8-24472	2
chr13	20309984	20310118	MajorDMR-8-24473	2
chr13	20334621	20334815	MajorDMR-8-24474	2
chr13	20349677	20349753	MajorDMR-8-24475	2
chr13	20436116	20436513	MajorDMR-8-24476	4
chr13	20537212	20537226	MajorDMR-8-24477	2
chr13	20542071	20542171	MajorDMR-8-24478	3
chr13	20626573	20627337	MajorDMR-8-24479	3
chr13	20668419	20668887	MajorDMR-8-24480	3
chr13	20680858	20681090	MajorDMR-8-24481	3
chr13	20695249	20695522	MajorDMR-8-24482	2
chr13	20699451	20700069	MajorDMR-8-24483	5
chr13	20700718	20700899	MajorDMR-8-24484	3
chr13	20701695	20701883	MajorDMR-8-24485	8
chr13	20711212	20711430	MajorDMR-8-24486	3
chr13	20716888	20717131	MajorDMR-8-24487	6
chr13	20736001	20736407	MajorDMR-8-24488	8
chr13	20737597	20738038	MajorDMR-8-24489	8
chr13	20749136	20749201	MajorDMR-8-24490	3
chr13	20751275	20751833	MajorDMR-8-24491	12
chr13	20765977	20766542	MajorDMR-8-24492	15
chr13	20767967	20769105	MajorDMR-8-24493	17
chr13	20769656	20769686	MajorDMR-8-24494	2
chr13	20805379	20806018	MajorDMR-8-24495	20
chr13	20807094	20807226	MajorDMR-8-24496	2
chr13	20875763	20876029	MajorDMR-8-24497	6
chr13	20914845	20915261	MajorDMR-8-24498	10
chr13	20965652	20965688	MajorDMR-8-24499	3
chr13	20968710	20968971	MajorDMR-8-24500	6
chr13	20989149	20989527	MajorDMR-8-24501	16
chr13	21009821	21010015	MajorDMR-8-24502	4
chr13	21010613	21010925	MajorDMR-8-24503	7
chr13	21041596	21041961	MajorDMR-8-24504	2
chr13	21092866	21093164	MajorDMR-8-24505	5
chr13	21098989	21099307	MajorDMR-8-24506	2
chr13	21100779	21101154	MajorDMR-8-24507	6
chr13	21127604	21127960	MajorDMR-8-24508	2
chr13	21142161	21142249	MajorDMR-8-24509	3
chr13	21278903	21279120	MajorDMR-8-24510	5
chr13	21286805	21287238	MajorDMR-8-24511	16
chr13	21288174	21288419	MajorDMR-8-24512	5
chr13	21291174	21291334	MajorDMR-8-24513	4
chr13	21295560	21296167	MajorDMR-8-24514	38
chr13	21353773	21353833	MajorDMR-8-24515	2
chr13	21374023	21374195	MajorDMR-8-24516	2
chr13	21388010	21388796	MajorDMR-8-24517	9
chr13	21447400	21447839	MajorDMR-8-24518	3
chr13	21498317	21498575	MajorDMR-8-24519	2
chr13	21517592	21518101	MajorDMR-8-24520	10
chr13	21519793	21520504	MajorDMR-8-24521	6
chr13	21535378	21535427	MajorDMR-8-24522	3
chr13	21571892	21571955	MajorDMR-8-24523	2
chr13	21634254	21634804	MajorDMR-8-24524	15
chr13	21635852	21635992	MajorDMR-8-24525	4
chr13	21649452	21650636	MajorDMR-8-24526	17
chr13	21723288	21723714	MajorDMR-8-24527	2
chr13	21790504	21791010	MajorDMR-8-24528	12
chr13	21821345	21821583	MajorDMR-8-24529	8
chr13	21830744	21830853	MajorDMR-8-24530	4
chr13	21871063	21871290	MajorDMR-8-24531	3
chr13	21894946	21895735	MajorDMR-8-24532	4
chr13	21896300	21896610	MajorDMR-8-24533	5
chr13	21897395	21897481	MajorDMR-8-24534	2
chr13	21900139	21900271	MajorDMR-8-24535	3
chr13	21901092	21901163	MajorDMR-8-24536	2
chr13	21904722	21904866	MajorDMR-8-24537	3
chr13	21911006	21911144	MajorDMR-8-24538	2
chr13	21912971	21912989	MajorDMR-8-24539	2
chr13	21922966	21923147	MajorDMR-8-24540	2
chr13	22026403	22026601	MajorDMR-8-24541	2
chr13	22032002	22032091	MajorDMR-8-24542	2
chr13	22051074	22051489	MajorDMR-8-24543	15
chr13	22053485	22053831	MajorDMR-8-24544	4
chr13	22180516	22180820	MajorDMR-8-24545	3
chr13	22181836	22182259	MajorDMR-8-24546	7
chr13	22199611	22199839	MajorDMR-8-24547	3
chr13	22212421	22212737	MajorDMR-8-24548	2
chr13	22242731	22243485	MajorDMR-8-24549	26
chr13	22250840	22251372	MajorDMR-8-24550	3
chr13	22255747	22256124	MajorDMR-8-24551	3
chr13	22257506	22257711	MajorDMR-8-24552	3
chr13	22259162	22259736	MajorDMR-8-24553	4
chr13	22270685	22271156	MajorDMR-8-24554	3
chr13	22272720	22273195	MajorDMR-8-24555	3
chr13	22309836	22310990	MajorDMR-8-24556	19
chr13	22313867	22314687	MajorDMR-8-24557	7
chr13	22370388	22371137	MajorDMR-8-24558	6
chr13	22386502	22386554	MajorDMR-8-24559	3
chr13	22476410	22476687	MajorDMR-8-24560	4
chr13	22479619	22479691	MajorDMR-8-24561	2
chr13	22546283	22546619	MajorDMR-8-24562	5
chr13	22635657	22636178	MajorDMR-8-24563	9
chr13	22694913	22694930	MajorDMR-8-24564	2
chr13	22751305	22751586	MajorDMR-8-24565	3
chr13	22772295	22773052	MajorDMR-8-24566	8
chr13	22793135	22793209	MajorDMR-8-24567	2
chr13	22836165	22836355	MajorDMR-8-24568	3
chr13	22915168	22915615	MajorDMR-8-24569	2
chr13	22936253	22936751	MajorDMR-8-24570	3
chr13	23021632	23021785	MajorDMR-8-24571	2
chr13	23219205	23219295	MajorDMR-8-24572	2
chr13	23285689	23285850	MajorDMR-8-24573	2
chr13	23331590	23331984	MajorDMR-8-24574	2
chr13	23375796	23376187	MajorDMR-8-24575	2
chr13	23387494	23387900	MajorDMR-8-24576	2
chr13	23412024	23412728	MajorDMR-8-24577	10
chr13	23489302	23489306	MajorDMR-8-24578	2
chr13	23490514	23490853	MajorDMR-8-24579	5
chr13	23500281	23501344	MajorDMR-8-24580	45
chr13	23641303	23641510	MajorDMR-8-24581	2
chr13	23710140	23710417	MajorDMR-8-24582	2
chr13	23721048	23721340	MajorDMR-8-24583	5
chr13	23733221	23733750	MajorDMR-8-24584	4
chr13	23734806	23735483	MajorDMR-8-24585	7
chr13	23776367	23776835	MajorDMR-8-24586	3
chr13	23777594	23777975	MajorDMR-8-24587	2
chr13	23805318	23805809	MajorDMR-8-24588	2
chr13	23893432	23893556	MajorDMR-8-24589	2
chr13	23895704	23896075	MajorDMR-8-24590	4
chr13	23898353	23899030	MajorDMR-8-24591	17
chr13	23919304	23919652	MajorDMR-8-24592	3
chr13	23926476	23926902	MajorDMR-8-24593	2
chr13	23940164	23940523	MajorDMR-8-24594	2
chr13	23946767	23946923	MajorDMR-8-24595	3
chr13	23951533	23951903	MajorDMR-8-24596	2
chr13	23952423	23952450	MajorDMR-8-24597	2
chr13	23955489	23956418	MajorDMR-8-24598	11
chr13	24002379	24002457	MajorDMR-8-24599	3
chr13	24005825	24005877	MajorDMR-8-24600	2
chr13	24040090	24040170	MajorDMR-8-24601	3
chr13	24087620	24087854	MajorDMR-8-24602	3
chr13	24121096	24121249	MajorDMR-8-24603	2
chr13	24144030	24145063	MajorDMR-8-24604	10
chr13	24154320	24154507	MajorDMR-8-24605	3
chr13	24160215	24161171	MajorDMR-8-24606	5
chr13	24212341	24212526	MajorDMR-8-24607	3
chr13	24230095	24230443	MajorDMR-8-24608	2
chr13	24230968	24231151	MajorDMR-8-24609	2
chr13	24269608	24270302	MajorDMR-8-24610	6
chr13	24293318	24293479	MajorDMR-8-24611	2
chr13	24297455	24297755	MajorDMR-8-24612	2
chr13	24430489	24430749	MajorDMR-8-24613	4
chr13	24462229	24462566	MajorDMR-8-24614	2
chr13	24477306	24478431	MajorDMR-8-24615	38
chr13	24495199	24495658	MajorDMR-8-24616	4
chr13	24519919	24520050	MajorDMR-8-24617	6
chr13	24521354	24521507	MajorDMR-8-24618	3
chr13	24554723	24554856	MajorDMR-8-24619	6
chr13	24578854	24578893	MajorDMR-8-24620	2
chr13	24594903	24594994	MajorDMR-8-24621	3
chr13	24619008	24619427	MajorDMR-8-24622	2
chr13	24684150	24684366	MajorDMR-8-24623	4
chr13	24686120	24686982	MajorDMR-8-24624	4
chr13	24690340	24690527	MajorDMR-8-24625	3
chr13	24734338	24734572	MajorDMR-8-24626	6
chr13	24782101	24782686	MajorDMR-8-24627	3
chr13	24807828	24807977	MajorDMR-8-24628	4
chr13	24845924	24846468	MajorDMR-8-24629	10
chr13	24901939	24901999	MajorDMR-8-24630	4
chr13	24902596	24902741	MajorDMR-8-24631	7
chr13	24963049	24963373	MajorDMR-8-24632	2
chr13	25076672	25076886	MajorDMR-8-24633	2
chr13	25085666	25086536	MajorDMR-8-24634	5
chr13	25087157	25087311	MajorDMR-8-24635	6
chr13	25115145	25115727	MajorDMR-8-24636	4
chr13	25116490	25116510	MajorDMR-8-24637	2
chr13	25129336	25129376	MajorDMR-8-24638	4
chr13	25201261	25201434	MajorDMR-8-24639	5
chr13	25211999	25212536	MajorDMR-8-24640	9
chr13	25235599	25235852	MajorDMR-8-24641	2
chr13	25245224	25245982	MajorDMR-8-24642	4
chr13	25254062	25254252	MajorDMR-8-24643	2
chr13	25255069	25255363	MajorDMR-8-24644	4
chr13	25258123	25258276	MajorDMR-8-24645	2
chr13	25258832	25259519	MajorDMR-8-24646	7
chr13	25262539	25262637	MajorDMR-8-24647	2
chr13	25268435	25268445	MajorDMR-8-24648	2
chr13	25316308	25316677	MajorDMR-8-24649	3
chr13	25318663	25318819	MajorDMR-8-24650	2
chr13	25319821	25321261	MajorDMR-8-24651	93
chr13	25322090	25322718	MajorDMR-8-24652	7
chr13	25409437	25409450	MajorDMR-8-24653	2
chr13	25425358	25425428	MajorDMR-8-24654	3
chr13	25505868	25506488	MajorDMR-8-24655	22
chr13	25561554	25561917	MajorDMR-8-24656	2
chr13	25563197	25563614	MajorDMR-8-24657	8
chr13	25569606	25569665	MajorDMR-8-24658	2
chr13	25593274	25593297	MajorDMR-8-24659	2
chr13	25600786	25600997	MajorDMR-8-24660	2
chr13	25611663	25611860	MajorDMR-8-24661	2
chr13	25620365	25621062	MajorDMR-8-24662	11
chr13	25621734	25621742	MajorDMR-8-24663	2
chr13	25659452	25659560	MajorDMR-8-24664	4
chr13	25670227	25670421	MajorDMR-8-24665	5
chr13	25675969	25676348	MajorDMR-8-24666	2
chr13	25688739	25688880	MajorDMR-8-24667	4
chr13	25711063	25712410	MajorDMR-8-24668	14
chr13	25717894	25718120	MajorDMR-8-24669	6
chr13	25723922	25724441	MajorDMR-8-24670	7
chr13	25737525	25737577	MajorDMR-8-24671	3
chr13	25739260	25740670	MajorDMR-8-24672	14
chr13	25741204	25741670	MajorDMR-8-24673	2
chr13	25743622	25744519	MajorDMR-8-24674	35
chr13	25745195	25745248	MajorDMR-8-24675	2
chr13	25754086	25754881	MajorDMR-8-24676	8
chr13	25772861	25773489	MajorDMR-8-24677	7
chr13	25791567	25791937	MajorDMR-8-24678	2
chr13	25860293	25860515	MajorDMR-8-24679	3
chr13	25875031	25875037	MajorDMR-8-24680	2
chr13	25948582	25950184	MajorDMR-8-24681	9
chr13	25953564	25954286	MajorDMR-8-24682	8
chr13	25970810	25970941	MajorDMR-8-24683	4
chr13	26027839	26028578	MajorDMR-8-24684	10
chr13	26029407	26029430	MajorDMR-8-24685	2
chr13	26043471	26044021	MajorDMR-8-24686	4
chr13	26050961	26051095	MajorDMR-8-24687	2
chr13	26064773	26064842	MajorDMR-8-24688	2
chr13	26068381	26069280	MajorDMR-8-24689	10
chr13	26071131	26071170	MajorDMR-8-24690	2
chr13	26076440	26076578	MajorDMR-8-24691	2
chr13	26112611	26112865	MajorDMR-8-24692	4
chr13	26147787	26148400	MajorDMR-8-24693	3
chr13	26233231	26233327	MajorDMR-8-24694	4
chr13	26261870	26263008	MajorDMR-8-24695	9
chr13	26264285	26264504	MajorDMR-8-24696	2
chr13	26265603	26266646	MajorDMR-8-24697	10
chr13	26280845	26281268	MajorDMR-8-24698	2
chr13	26305882	26305909	MajorDMR-8-24699	2
chr13	26318276	26318937	MajorDMR-8-24700	5
chr13	26327429	26327513	MajorDMR-8-24701	2
chr13	26331134	26331633	MajorDMR-8-24702	3
chr13	26342896	26343278	MajorDMR-8-24703	4
chr13	26350953	26351061	MajorDMR-8-24704	3
chr13	26352423	26352739	MajorDMR-8-24705	3
chr13	26406326	26406415	MajorDMR-8-24706	2
chr13	26414315	26414351	MajorDMR-8-24707	2
chr13	26438504	26438549	MajorDMR-8-24708	3
chr13	26459982	26460106	MajorDMR-8-24709	2
chr13	26460835	26460863	MajorDMR-8-24710	2
chr13	26496547	26496692	MajorDMR-8-24711	2
chr13	26501611	26501735	MajorDMR-8-24712	4
chr13	26586253	26587434	MajorDMR-8-24713	38
chr13	26599414	26599786	MajorDMR-8-24714	5
chr13	26602961	26603058	MajorDMR-8-24715	2
chr13	26623377	26624668	MajorDMR-8-24716	27
chr13	26626374	26626531	MajorDMR-8-24717	5
chr13	26649337	26649779	MajorDMR-8-24718	2
chr13	26714418	26714425	MajorDMR-8-24719	2
chr13	26758916	26758992	MajorDMR-8-24720	2
chr13	26794844	26795231	MajorDMR-8-24721	3
chr13	27056642	27056671	MajorDMR-8-24722	2
chr13	27070966	27071047	MajorDMR-8-24723	4
chr13	27075793	27076121	MajorDMR-8-24724	6
chr13	27077320	27077776	MajorDMR-8-24725	2
chr13	27097116	27097362	MajorDMR-8-24726	4
chr13	27112613	27113009	MajorDMR-8-24727	3
chr13	27115981	27117292	MajorDMR-8-24728	7
chr13	27118850	27119264	MajorDMR-8-24729	3
chr13	27135906	27136440	MajorDMR-8-24730	3
chr13	27189324	27189470	MajorDMR-8-24731	2
chr13	27232186	27232504	MajorDMR-8-24732	2
chr13	27236243	27236418	MajorDMR-8-24733	2
chr13	27238606	27239468	MajorDMR-8-24734	7
chr13	27281537	27281967	MajorDMR-8-24735	2
chr13	27285425	27285889	MajorDMR-8-24736	7
chr13	27295802	27296478	MajorDMR-8-24737	9
chr13	27332319	27332333	MajorDMR-8-24738	2
chr13	27333331	27333533	MajorDMR-8-24739	3
chr13	27335341	27335413	MajorDMR-8-24740	4
chr13	27430355	27430411	MajorDMR-8-24741	2
chr13	27438775	27439355	MajorDMR-8-24742	5
chr13	27447113	27447251	MajorDMR-8-24743	7
chr13	27455380	27455510	MajorDMR-8-24744	4
chr13	27504344	27504835	MajorDMR-8-24745	2
chr13	27530714	27531103	MajorDMR-8-24746	3
chr13	27540177	27540444	MajorDMR-8-24747	11
chr13	27608767	27609823	MajorDMR-8-24748	27
chr13	27617288	27617499	MajorDMR-8-24749	6
chr13	27648046	27648202	MajorDMR-8-24750	2
chr13	27746688	27747276	MajorDMR-8-24751	3
chr13	27769541	27769927	MajorDMR-8-24752	2
chr13	27836720	27836905	MajorDMR-8-24753	4
chr13	27837661	27837817	MajorDMR-8-24754	2
chr13	27844402	27844409	MajorDMR-8-24755	2
chr13	27886220	27886285	MajorDMR-8-24756	2
chr13	27909080	27909205	MajorDMR-8-24757	3
chr13	27921461	27921945	MajorDMR-8-24758	6
chr13	27927503	27927599	MajorDMR-8-24759	2
chr13	27928358	27928840	MajorDMR-8-24760	4
chr13	27936613	27936935	MajorDMR-8-24761	6
chr13	27944807	27945017	MajorDMR-8-24762	3
chr13	27950007	27950179	MajorDMR-8-24763	4
chr13	27999368	28000310	MajorDMR-8-24764	6
chr13	28023628	28023685	MajorDMR-8-24765	3
chr13	28040911	28041039	MajorDMR-8-24766	2
chr13	28056020	28056169	MajorDMR-8-24767	4
chr13	28078899	28078913	MajorDMR-8-24768	2
chr13	28107337	28107383	MajorDMR-8-24769	3
chr13	28261923	28262234	MajorDMR-8-24770	2
chr13	28363624	28363925	MajorDMR-8-24771	10
chr13	28364441	28364494	MajorDMR-8-24772	2
chr13	28371248	28371768	MajorDMR-8-24773	4
chr13	28393466	28393714	MajorDMR-8-24774	2
chr13	28396948	28397651	MajorDMR-8-24775	7
chr13	28398163	28399592	MajorDMR-8-24776	14
chr13	28404088	28404823	MajorDMR-8-24777	10
chr13	28427576	28427708	MajorDMR-8-24778	4
chr13	28436790	28437258	MajorDMR-8-24779	2
chr13	28443256	28443817	MajorDMR-8-24780	5
chr13	28463620	28463818	MajorDMR-8-24781	2
chr13	28472520	28472649	MajorDMR-8-24782	2
chr13	28503459	28503902	MajorDMR-8-24783	8
chr13	28504497	28504802	MajorDMR-8-24784	3
chr13	28524044	28524417	MajorDMR-8-24785	2
chr13	28526896	28528411	MajorDMR-8-24786	18
chr13	28535356	28535762	MajorDMR-8-24787	5
chr13	28536589	28537264	MajorDMR-8-24788	5
chr13	28538301	28540914	MajorDMR-8-24789	48
chr13	28542272	28542532	MajorDMR-8-24790	2
chr13	28545045	28545567	MajorDMR-8-24791	7
chr13	28547607	28548333	MajorDMR-8-24792	5
chr13	28550801	28551032	MajorDMR-8-24793	2
chr13	28551876	28552366	MajorDMR-8-24794	2
chr13	28553611	28557909	MajorDMR-8-24795	33
chr13	28623476	28623582	MajorDMR-8-24796	3
chr13	28674088	28674107	MajorDMR-8-24797	2
chr13	28714439	28714757	MajorDMR-8-24798	4
chr13	28874337	28874828	MajorDMR-8-24799	4
chr13	29026054	29026369	MajorDMR-8-24800	4
chr13	29057601	29057849	MajorDMR-8-24801	5
chr13	29066795	29066906	MajorDMR-8-24802	4
chr13	29067519	29067812	MajorDMR-8-24803	4
chr13	29069744	29070177	MajorDMR-8-24804	13
chr13	29104973	29105141	MajorDMR-8-24805	2
chr13	29107055	29107552	MajorDMR-8-24806	18
chr13	29132491	29132864	MajorDMR-8-24807	2
chr13	29215137	29215212	MajorDMR-8-24808	2
chr13	29218407	29218783	MajorDMR-8-24809	2
chr13	29232302	29232368	MajorDMR-8-24810	3
chr13	29267937	29267958	MajorDMR-8-24811	2
chr13	29329583	29329647	MajorDMR-8-24812	2
chr13	29368705	29369135	MajorDMR-8-24813	2
chr13	29396047	29396743	MajorDMR-8-24814	5
chr13	29425114	29425141	MajorDMR-8-24815	2
chr13	29430444	29430596	MajorDMR-8-24816	2
chr13	29433730	29434313	MajorDMR-8-24817	4
chr13	29469279	29469332	MajorDMR-8-24818	2
chr13	29522241	29522596	MajorDMR-8-24819	2
chr13	29531948	29532716	MajorDMR-8-24820	12
chr13	29548176	29548479	MajorDMR-8-24821	2
chr13	29549278	29549636	MajorDMR-8-24822	3
chr13	29577640	29577972	MajorDMR-8-24823	3
chr13	29579863	29580635	MajorDMR-8-24824	4
chr13	29638349	29638519	MajorDMR-8-24825	2
chr13	29641741	29641782	MajorDMR-8-24826	2
chr13	29684002	29684600	MajorDMR-8-24827	5
chr13	29699590	29699618	MajorDMR-8-24828	2
chr13	29703351	29703825	MajorDMR-8-24829	3
chr13	29736828	29736991	MajorDMR-8-24830	5
chr13	29744606	29745068	MajorDMR-8-24831	3
chr13	29828109	29829368	MajorDMR-8-24832	13
chr13	29834597	29835031	MajorDMR-8-24833	3
chr13	29840955	29841184	MajorDMR-8-24834	3
chr13	29853474	29853928	MajorDMR-8-24835	2
chr13	29866441	29866584	MajorDMR-8-24836	2
chr13	29942951	29943253	MajorDMR-8-24837	2
chr13	29975624	29975834	MajorDMR-8-24838	3
chr13	29976680	29976688	MajorDMR-8-24839	2
chr13	30054988	30055484	MajorDMR-8-24840	6
chr13	30070442	30070637	MajorDMR-8-24841	5
chr13	30079573	30079975	MajorDMR-8-24842	4
chr13	30080890	30081593	MajorDMR-8-24843	5
chr13	30082610	30082779	MajorDMR-8-24844	3
chr13	30084627	30085380	MajorDMR-8-24845	13
chr13	30137217	30137243	MajorDMR-8-24846	3
chr13	30151510	30151532	MajorDMR-8-24847	2
chr13	30156081	30156424	MajorDMR-8-24848	2
chr13	30168143	30168328	MajorDMR-8-24849	2
chr13	30221801	30221845	MajorDMR-8-24850	3
chr13	30258741	30259178	MajorDMR-8-24851	2
chr13	30324113	30324369	MajorDMR-8-24852	2
chr13	30340841	30341469	MajorDMR-8-24853	6
chr13	30416338	30416638	MajorDMR-8-24854	2
chr13	30420560	30421214	MajorDMR-8-24855	5
chr13	30422305	30422319	MajorDMR-8-24856	2
chr13	30458917	30459314	MajorDMR-8-24857	4
chr13	30531002	30531852	MajorDMR-8-24858	12
chr13	30554982	30555622	MajorDMR-8-24859	5
chr13	30568022	30568530	MajorDMR-8-24860	6
chr13	30594031	30594616	MajorDMR-8-24861	10
chr13	30598806	30599019	MajorDMR-8-24862	4
chr13	30607872	30608830	MajorDMR-8-24863	7
chr13	30613011	30613376	MajorDMR-8-24864	4
chr13	30688401	30688511	MajorDMR-8-24865	5
chr13	30689527	30689580	MajorDMR-8-24866	4
chr13	30697478	30697498	MajorDMR-8-24867	2
chr13	30699397	30699702	MajorDMR-8-24868	2
chr13	30716063	30716214	MajorDMR-8-24869	3
chr13	30716860	30717351	MajorDMR-8-24870	7
chr13	30727512	30727550	MajorDMR-8-24871	2
chr13	30769808	30770289	MajorDMR-8-24872	2
chr13	30914468	30914772	MajorDMR-8-24873	3
chr13	30916040	30916753	MajorDMR-8-24874	8
chr13	30929203	30929411	MajorDMR-8-24875	2
chr13	30939165	30939682	MajorDMR-8-24876	8
chr13	30948604	30948717	MajorDMR-8-24877	2
chr13	30968656	30968857	MajorDMR-8-24878	2
chr13	30969861	30970459	MajorDMR-8-24879	4
chr13	30982254	30982390	MajorDMR-8-24880	2
chr13	30995324	30995621	MajorDMR-8-24881	3
chr13	31019787	31020174	MajorDMR-8-24882	13
chr13	31037941	31038103	MajorDMR-8-24883	5
chr13	31040518	31041222	MajorDMR-8-24884	8
chr13	31189990	31190220	MajorDMR-8-24885	4
chr13	31193160	31193230	MajorDMR-8-24886	2
chr13	31194080	31194334	MajorDMR-8-24887	5
chr13	31219005	31219162	MajorDMR-8-24888	2
chr13	31230843	31230871	MajorDMR-8-24889	2
chr13	31254162	31254197	MajorDMR-8-24890	2
chr13	31271900	31272806	MajorDMR-8-24891	12
chr13	31304790	31305194	MajorDMR-8-24892	11
chr13	31305945	31306471	MajorDMR-8-24893	24
chr13	31314312	31314651	MajorDMR-8-24894	4
chr13	31370454	31370992	MajorDMR-8-24895	6
chr13	31381103	31381167	MajorDMR-8-24896	2
chr13	31407825	31408839	MajorDMR-8-24897	10
chr13	31422298	31422391	MajorDMR-8-24898	3
chr13	31438928	31439989	MajorDMR-8-24899	9
chr13	31480192	31483152	MajorDMR-8-24900	66
chr13	31489985	31490409	MajorDMR-8-24901	6
chr13	31492768	31492854	MajorDMR-8-24902	2
chr13	31494786	31495162	MajorDMR-8-24903	3
chr13	31585691	31586668	MajorDMR-8-24904	5
chr13	31596443	31597592	MajorDMR-8-24905	9
chr13	31609550	31610151	MajorDMR-8-24906	11
chr13	31618082	31618369	MajorDMR-8-24907	8
chr13	31618927	31619491	MajorDMR-8-24908	3
chr13	31620123	31620144	MajorDMR-8-24909	2
chr13	31620793	31621520	MajorDMR-8-24910	16
chr13	31631197	31631239	MajorDMR-8-24911	2
chr13	31641247	31641728	MajorDMR-8-24912	2
chr13	31657667	31657955	MajorDMR-8-24913	2
chr13	31659163	31659872	MajorDMR-8-24914	10
chr13	31665050	31665582	MajorDMR-8-24915	5
chr13	31695881	31696001	MajorDMR-8-24916	3
chr13	31702987	31703507	MajorDMR-8-24917	3
chr13	31733227	31733874	MajorDMR-8-24918	5
chr13	31742230	31742557	MajorDMR-8-24919	2
chr13	31767034	31767417	MajorDMR-8-24920	2
chr13	31782609	31783099	MajorDMR-8-24921	6
chr13	31803668	31804041	MajorDMR-8-24922	2
chr13	31810458	31810694	MajorDMR-8-24923	2
chr13	31836232	31836302	MajorDMR-8-24924	2
chr13	31926374	31926860	MajorDMR-8-24925	8
chr13	31990271	31990503	MajorDMR-8-24926	2
chr13	31998479	31998547	MajorDMR-8-24927	3
chr13	32006122	32006148	MajorDMR-8-24928	3
chr13	32030603	32030626	MajorDMR-8-24929	2
chr13	32042619	32042628	MajorDMR-8-24930	2
chr13	32051070	32051089	MajorDMR-8-24931	2
chr13	32059852	32060359	MajorDMR-8-24932	5
chr13	32079276	32079621	MajorDMR-8-24933	2
chr13	32088776	32088864	MajorDMR-8-24934	2
chr13	32119981	32120134	MajorDMR-8-24935	3
chr13	32296646	32297003	MajorDMR-8-24936	4
chr13	32316115	32316622	MajorDMR-8-24937	3
chr13	32339611	32339625	MajorDMR-8-24938	2
chr13	32422159	32422294	MajorDMR-8-24939	3
chr13	32424393	32424585	MajorDMR-8-24940	3
chr13	32461321	32461424	MajorDMR-8-24941	2
chr13	32494438	32495047	MajorDMR-8-24942	4
chr13	32544868	32544965	MajorDMR-8-24943	2
chr13	32556799	32556808	MajorDMR-8-24944	2
chr13	32558217	32558262	MajorDMR-8-24945	4
chr13	32603069	32603216	MajorDMR-8-24946	2
chr13	32608746	32609302	MajorDMR-8-24947	3
chr13	32621647	32621667	MajorDMR-8-24948	2
chr13	32634862	32635268	MajorDMR-8-24949	4
chr13	32727295	32727446	MajorDMR-8-24950	3
chr13	32779663	32779870	MajorDMR-8-24951	3
chr13	32802302	32802786	MajorDMR-8-24952	3
chr13	32821900	32822012	MajorDMR-8-24953	2
chr13	32828758	32829397	MajorDMR-8-24954	3
chr13	32835630	32835841	MajorDMR-8-24955	4
chr13	32884173	32884571	MajorDMR-8-24956	4
chr13	32890481	32890588	MajorDMR-8-24957	2
chr13	33002720	33003103	MajorDMR-8-24958	2
chr13	33045525	33046280	MajorDMR-8-24959	6
chr13	33113405	33113789	MajorDMR-8-24960	5
chr13	33163548	33163861	MajorDMR-8-24961	3
chr13	33457862	33457887	MajorDMR-8-24962	2
chr13	33479872	33480470	MajorDMR-8-24963	3
chr13	33521913	33522738	MajorDMR-8-24964	5
chr13	33539366	33539573	MajorDMR-8-24965	2
chr13	33543286	33544536	MajorDMR-8-24966	9
chr13	33549385	33549466	MajorDMR-8-24967	2
chr13	33556047	33556220	MajorDMR-8-24968	2
chr13	33556941	33557366	MajorDMR-8-24969	4
chr13	33589928	33590144	MajorDMR-8-24970	7
chr13	33591380	33591938	MajorDMR-8-24971	4
chr13	33681363	33681595	MajorDMR-8-24972	3
chr13	33686040	33686072	MajorDMR-8-24973	2
chr13	33711764	33713039	MajorDMR-8-24974	7
chr13	33762791	33762837	MajorDMR-8-24975	2
chr13	33763516	33763572	MajorDMR-8-24976	2
chr13	33769495	33769840	MajorDMR-8-24977	9
chr13	33803387	33803713	MajorDMR-8-24978	2
chr13	33825158	33825497	MajorDMR-8-24979	3
chr13	33832325	33832740	MajorDMR-8-24980	7
chr13	33834426	33836634	MajorDMR-8-24981	21
chr13	33850405	33851684	MajorDMR-8-24982	11
chr13	33857925	33858148	MajorDMR-8-24983	2
chr13	33858668	33859691	MajorDMR-8-24984	13
chr13	33864263	33864536	MajorDMR-8-24985	2
chr13	33896326	33896752	MajorDMR-8-24986	4
chr13	33923930	33924216	MajorDMR-8-24987	13
chr13	33924907	33925176	MajorDMR-8-24988	2
chr13	34029642	34029895	MajorDMR-8-24989	5
chr13	34115670	34115738	MajorDMR-8-24990	2
chr13	34218730	34219200	MajorDMR-8-24991	3
chr13	34350388	34350503	MajorDMR-8-24992	2
chr13	34371707	34372177	MajorDMR-8-24993	3
chr13	34434733	34434778	MajorDMR-8-24994	2
chr13	34492832	34493005	MajorDMR-8-24995	6
chr13	34577645	34577766	MajorDMR-8-24996	3
chr13	34599019	34599084	MajorDMR-8-24997	2
chr13	34611963	34612358	MajorDMR-8-24998	3
chr13	34652191	34652684	MajorDMR-8-24999	5
chr13	34661172	34661317	MajorDMR-8-25000	2
chr13	34664503	34664607	MajorDMR-8-25001	2
chr13	34776070	34776201	MajorDMR-8-25002	2
chr13	34840869	34840883	MajorDMR-8-25003	2
chr13	34868515	34868891	MajorDMR-8-25004	3
chr13	34983708	34984142	MajorDMR-8-25005	5
chr13	35032808	35033333	MajorDMR-8-25006	4
chr13	35121079	35121618	MajorDMR-8-25007	5
chr13	35144737	35145451	MajorDMR-8-25008	3
chr13	35246927	35247081	MajorDMR-8-25009	3
chr13	35272743	35272990	MajorDMR-8-25010	2
chr13	35296293	35296977	MajorDMR-8-25011	3
chr13	35322358	35322418	MajorDMR-8-25012	3
chr13	35391233	35391469	MajorDMR-8-25013	3
chr13	35407832	35407928	MajorDMR-8-25014	2
chr13	35538275	35538353	MajorDMR-8-25015	2
chr13	35548758	35549106	MajorDMR-8-25016	2
chr13	35578377	35579337	MajorDMR-8-25017	6
chr13	35630922	35631383	MajorDMR-8-25018	4
chr13	35735009	35735169	MajorDMR-8-25019	2
chr13	35753738	35753780	MajorDMR-8-25020	2
chr13	35790354	35790555	MajorDMR-8-25021	2
chr13	36034294	36034317	MajorDMR-8-25022	2
chr13	36044060	36045440	MajorDMR-8-25023	22
chr13	36049480	36050006	MajorDMR-8-25024	7
chr13	36050787	36051074	MajorDMR-8-25025	6
chr13	36052499	36052883	MajorDMR-8-25026	5
chr13	36088522	36088552	MajorDMR-8-25027	2
chr13	36092741	36093144	MajorDMR-8-25028	2
chr13	36104801	36105231	MajorDMR-8-25029	4
chr13	36131867	36131921	MajorDMR-8-25030	2
chr13	36222962	36222981	MajorDMR-8-25031	2
chr13	36264886	36265118	MajorDMR-8-25032	4
chr13	36271196	36271613	MajorDMR-8-25033	2
chr13	36273834	36274198	MajorDMR-8-25034	9
chr13	36294610	36294636	MajorDMR-8-25035	2
chr13	36319009	36319146	MajorDMR-8-25036	5
chr13	36339371	36339858	MajorDMR-8-25037	2
chr13	36360189	36360312	MajorDMR-8-25038	2
chr13	36363756	36363879	MajorDMR-8-25039	2
chr13	36449089	36449106	MajorDMR-8-25040	2
chr13	36461279	36461302	MajorDMR-8-25041	2
chr13	36533716	36533891	MajorDMR-8-25042	3
chr13	36535975	36536045	MajorDMR-8-25043	2
chr13	36553413	36553946	MajorDMR-8-25044	9
chr13	36567252	36567415	MajorDMR-8-25045	4
chr13	36568795	36568860	MajorDMR-8-25046	2
chr13	36588430	36588567	MajorDMR-8-25047	2
chr13	36604264	36605513	MajorDMR-8-25048	8
chr13	36607261	36607288	MajorDMR-8-25049	2
chr13	36631985	36632351	MajorDMR-8-25050	2
chr13	36675140	36675651	MajorDMR-8-25051	8
chr13	36683078	36683615	MajorDMR-8-25052	3
chr13	36697298	36697409	MajorDMR-8-25053	3
chr13	36706362	36706434	MajorDMR-8-25054	2
chr13	36708035	36708541	MajorDMR-8-25055	4
chr13	36729359	36729497	MajorDMR-8-25056	2
chr13	36736540	36736718	MajorDMR-8-25057	2
chr13	36737660	36738073	MajorDMR-8-25058	3
chr13	36786939	36787219	MajorDMR-8-25059	2
chr13	36921324	36921517	MajorDMR-8-25060	2
chr13	36931637	36932900	MajorDMR-8-25061	10
chr13	37004416	37005274	MajorDMR-8-25062	24
chr13	37030413	37030653	MajorDMR-8-25063	2
chr13	37052332	37052504	MajorDMR-8-25064	2
chr13	37117879	37118081	MajorDMR-8-25065	3
chr13	37124000	37124124	MajorDMR-8-25066	3
chr13	37247482	37247650	MajorDMR-8-25067	5
chr13	37248952	37250493	MajorDMR-8-25068	28
chr13	37251020	37251174	MajorDMR-8-25069	3
chr13	37255253	37255334	MajorDMR-8-25070	3
chr13	37260306	37260570	MajorDMR-8-25071	2
chr13	37270710	37271232	MajorDMR-8-25072	6
chr13	37287200	37287400	MajorDMR-8-25073	2
chr13	37291591	37291709	MajorDMR-8-25074	2
chr13	37397046	37397119	MajorDMR-8-25075	2
chr13	37455316	37455471	MajorDMR-8-25076	2
chr13	37492993	37493420	MajorDMR-8-25077	7
chr13	37494665	37495052	MajorDMR-8-25078	3
chr13	37701033	37702051	MajorDMR-8-25079	6
chr13	37704073	37704409	MajorDMR-8-25080	5
chr13	37984353	37984678	MajorDMR-8-25081	3
chr13	38172875	38173003	MajorDMR-8-25082	3
chr13	38176911	38177371	MajorDMR-8-25083	4
chr13	38290862	38290896	MajorDMR-8-25084	2
chr13	38325331	38325782	MajorDMR-8-25085	2
chr13	38326340	38326626	MajorDMR-8-25086	9
chr13	38355808	38356199	MajorDMR-8-25087	4
chr13	38508826	38509207	MajorDMR-8-25088	3
chr13	38640777	38641273	MajorDMR-8-25089	2
chr13	38910307	38910353	MajorDMR-8-25090	2
chr13	39104458	39105484	MajorDMR-8-25091	5
chr13	39198661	39199439	MajorDMR-8-25092	5
chr13	39235574	39236677	MajorDMR-8-25093	4
chr13	39262101	39262382	MajorDMR-8-25094	8
chr13	39400565	39400602	MajorDMR-8-25095	2
chr13	39516634	39516648	MajorDMR-8-25096	2
chr13	39541207	39541818	MajorDMR-8-25097	4
chr13	39553984	39554907	MajorDMR-8-25098	10
chr13	39609914	39610407	MajorDMR-8-25099	3
chr13	39613507	39613568	MajorDMR-8-25100	2
chr13	39621870	39621965	MajorDMR-8-25101	2
chr13	39651045	39651388	MajorDMR-8-25102	3
chr13	39679033	39679679	MajorDMR-8-25103	3
chr13	39681556	39682081	MajorDMR-8-25104	3
chr13	39733728	39733877	MajorDMR-8-25105	3
chr13	39738101	39738188	MajorDMR-8-25106	2
chr13	39891556	39891654	MajorDMR-8-25107	2
chr13	39968845	39969932	MajorDMR-8-25108	11
chr13	39971864	39972003	MajorDMR-8-25109	4
chr13	39979680	39979788	MajorDMR-8-25110	2
chr13	40026781	40027260	MajorDMR-8-25111	3
chr13	40073890	40074024	MajorDMR-8-25112	3
chr13	40084117	40084328	MajorDMR-8-25113	3
chr13	40096045	40096067	MajorDMR-8-25114	2
chr13	40102195	40103060	MajorDMR-8-25115	6
chr13	40139514	40140025	MajorDMR-8-25116	5
chr13	40175682	40176551	MajorDMR-8-25117	7
chr13	40186159	40186639	MajorDMR-8-25118	2
chr13	40190546	40190735	MajorDMR-8-25119	2
chr13	40220446	40220492	MajorDMR-8-25120	2
chr13	40244005	40244256	MajorDMR-8-25121	2
chr13	40314973	40315049	MajorDMR-8-25122	2
chr13	40339933	40340264	MajorDMR-8-25123	2
chr13	40400174	40400433	MajorDMR-8-25124	3
chr13	40409237	40409582	MajorDMR-8-25125	3
chr13	40517150	40517331	MajorDMR-8-25126	3
chr13	40534040	40534587	MajorDMR-8-25127	7
chr13	40634473	40634600	MajorDMR-8-25128	2
chr13	40643563	40643816	MajorDMR-8-25129	4
chr13	40694993	40695304	MajorDMR-8-25130	2
chr13	40723870	40724202	MajorDMR-8-25131	4
chr13	40764022	40764258	MajorDMR-8-25132	3
chr13	40845996	40846576	MajorDMR-8-25133	4
chr13	40847487	40847584	MajorDMR-8-25134	2
chr13	40927180	40927524	MajorDMR-8-25135	2
chr13	40951405	40951569	MajorDMR-8-25136	3
chr13	40954090	40954190	MajorDMR-8-25137	3
chr13	40976521	40976697	MajorDMR-8-25138	4
chr13	41031928	41032610	MajorDMR-8-25139	6
chr13	41057610	41058453	MajorDMR-8-25140	9
chr13	41068648	41068933	MajorDMR-8-25141	2
chr13	41070630	41070891	MajorDMR-8-25142	3
chr13	41211782	41211861	MajorDMR-8-25143	2
chr13	41238073	41238656	MajorDMR-8-25144	13
chr13	41241659	41241868	MajorDMR-8-25145	8
chr13	41242498	41242819	MajorDMR-8-25146	6
chr13	41256767	41256785	MajorDMR-8-25147	2
chr13	41345877	41346019	MajorDMR-8-25148	3
chr13	41351475	41351702	MajorDMR-8-25149	2
chr13	41444286	41444306	MajorDMR-8-25150	2
chr13	41496096	41496596	MajorDMR-8-25151	6
chr13	41501385	41501450	MajorDMR-8-25152	3
chr13	41633546	41633612	MajorDMR-8-25153	2
chr13	41636597	41636866	MajorDMR-8-25154	3
chr13	41713739	41714219	MajorDMR-8-25155	3
chr13	41768214	41768220	MajorDMR-8-25156	3
chr13	41849078	41849411	MajorDMR-8-25157	7
chr13	41959437	41959527	MajorDMR-8-25158	2
chr13	41960668	41960782	MajorDMR-8-25159	3
chr13	41986011	41986053	MajorDMR-8-25160	3
chr13	42029880	42030071	MajorDMR-8-25161	5
chr13	42030880	42031098	MajorDMR-8-25162	4
chr13	42032893	42032921	MajorDMR-8-25163	2
chr13	42041883	42042238	MajorDMR-8-25164	3
chr13	42121845	42122261	MajorDMR-8-25165	8
chr13	42139605	42139660	MajorDMR-8-25166	2
chr13	42142406	42142593	MajorDMR-8-25167	2
chr13	42226982	42227089	MajorDMR-8-25168	2
chr13	42232606	42232636	MajorDMR-8-25169	2
chr13	42360056	42360084	MajorDMR-8-25170	2
chr13	42490738	42491088	MajorDMR-8-25171	3
chr13	42551566	42551716	MajorDMR-8-25172	2
chr13	42586176	42586356	MajorDMR-8-25173	3
chr13	42601106	42601139	MajorDMR-8-25174	2
chr13	42613674	42613943	MajorDMR-8-25175	6
chr13	42615990	42616169	MajorDMR-8-25176	5
chr13	42621680	42621823	MajorDMR-8-25177	12
chr13	42650630	42650670	MajorDMR-8-25178	2
chr13	42786541	42786739	MajorDMR-8-25179	2
chr13	42847531	42847562	MajorDMR-8-25180	2
chr13	42987689	42987865	MajorDMR-8-25181	2
chr13	42999178	42999324	MajorDMR-8-25182	2
chr13	43149983	43150414	MajorDMR-8-25183	2
chr13	43168853	43169500	MajorDMR-8-25184	4
chr13	43294434	43294874	MajorDMR-8-25185	8
chr13	43297855	43298150	MajorDMR-8-25186	2
chr13	43351105	43351113	MajorDMR-8-25187	2
chr13	43389872	43389951	MajorDMR-8-25188	2
chr13	43429442	43429891	MajorDMR-8-25189	7
chr13	43444707	43445064	MajorDMR-8-25190	2
chr13	43446206	43446221	MajorDMR-8-25191	2
chr13	43449734	43450023	MajorDMR-8-25192	3
chr13	43451101	43451595	MajorDMR-8-25193	4
chr13	43454151	43454852	MajorDMR-8-25194	11
chr13	43524234	43524665	MajorDMR-8-25195	6
chr13	43545611	43546058	MajorDMR-8-25196	3
chr13	43564403	43565126	MajorDMR-8-25197	7
chr13	43566087	43566563	MajorDMR-8-25198	30
chr13	43588085	43588909	MajorDMR-8-25199	4
chr13	43598222	43598342	MajorDMR-8-25200	3
chr13	43652124	43652390	MajorDMR-8-25201	3
chr13	43696956	43697418	MajorDMR-8-25202	7
chr13	43698123	43698694	MajorDMR-8-25203	4
chr13	43700866	43704474	MajorDMR-8-25204	48
chr13	43711248	43711675	MajorDMR-8-25205	7
chr13	43781449	43781739	MajorDMR-8-25206	3
chr13	43782386	43782605	MajorDMR-8-25207	2
chr13	43841232	43841253	MajorDMR-8-25208	2
chr13	43842315	43843018	MajorDMR-8-25209	3
chr13	43844056	43844521	MajorDMR-8-25210	3
chr13	43849187	43849274	MajorDMR-8-25211	2
chr13	43863717	43864154	MajorDMR-8-25212	2
chr13	43879514	43879854	MajorDMR-8-25213	3
chr13	43883628	43883647	MajorDMR-8-25214	2
chr13	43889744	43890004	MajorDMR-8-25215	3
chr13	43891252	43891352	MajorDMR-8-25216	3
chr13	43905930	43906312	MajorDMR-8-25217	6
chr13	43935170	43935406	MajorDMR-8-25218	5
chr13	43937745	43939227	MajorDMR-8-25219	17
chr13	43957849	43958166	MajorDMR-8-25220	2
chr13	44022904	44022990	MajorDMR-8-25221	4
chr13	44047267	44047762	MajorDMR-8-25222	3
chr13	44086410	44086566	MajorDMR-8-25223	2
chr13	44120177	44120560	MajorDMR-8-25224	2
chr13	44142532	44142549	MajorDMR-8-25225	2
chr13	44340880	44341342	MajorDMR-8-25226	2
chr13	44454592	44454887	MajorDMR-8-25227	8
chr13	44497097	44497109	MajorDMR-8-25228	2
chr13	44542615	44543014	MajorDMR-8-25229	3
chr13	44560177	44560819	MajorDMR-8-25230	5
chr13	44565977	44566315	MajorDMR-8-25231	3
chr13	44587623	44588214	MajorDMR-8-25232	5
chr13	44607094	44607207	MajorDMR-8-25233	2
chr13	44619207	44619619	MajorDMR-8-25234	2
chr13	44620280	44620719	MajorDMR-8-25235	4
chr13	44624551	44624714	MajorDMR-8-25236	3
chr13	44626358	44627533	MajorDMR-8-25237	17
chr13	44629903	44630103	MajorDMR-8-25238	4
chr13	44677624	44678317	MajorDMR-8-25239	10
chr13	44710267	44710952	MajorDMR-8-25240	3
chr13	44715279	44715780	MajorDMR-8-25241	4
chr13	44721827	44722386	MajorDMR-8-25242	3
chr13	44729321	44730064	MajorDMR-8-25243	5
chr13	44733045	44733179	MajorDMR-8-25244	2
chr13	44733944	44735537	MajorDMR-8-25245	8
chr13	44760767	44761073	MajorDMR-8-25246	2
chr13	44765642	44766046	MajorDMR-8-25247	14
chr13	44784838	44785732	MajorDMR-8-25248	7
chr13	44793716	44794121	MajorDMR-8-25249	5
chr13	44794634	44794678	MajorDMR-8-25250	2
chr13	44811286	44812093	MajorDMR-8-25251	9
chr13	44830691	44830826	MajorDMR-8-25252	3
chr13	44833803	44834309	MajorDMR-8-25253	7
chr13	44837928	44838917	MajorDMR-8-25254	15
chr13	44846373	44846727	MajorDMR-8-25255	2
chr13	44868141	44868173	MajorDMR-8-25256	2
chr13	44871070	44871889	MajorDMR-8-25257	10
chr13	44876357	44876419	MajorDMR-8-25258	2
chr13	44892036	44892749	MajorDMR-8-25259	6
chr13	44906193	44907158	MajorDMR-8-25260	8
chr13	44937954	44938452	MajorDMR-8-25261	10
chr13	44942302	44942314	MajorDMR-8-25262	2
chr13	44947149	44947248	MajorDMR-8-25263	2
chr13	44948696	44949428	MajorDMR-8-25264	3
chr13	44952500	44952705	MajorDMR-8-25265	2
chr13	44958116	44958499	MajorDMR-8-25266	5
chr13	44971067	44971769	MajorDMR-8-25267	13
chr13	44997087	44997600	MajorDMR-8-25268	4
chr13	45000726	45000794	MajorDMR-8-25269	3
chr13	45005671	45007534	MajorDMR-8-25270	16
chr13	45008352	45008405	MajorDMR-8-25271	3
chr13	45012111	45012631	MajorDMR-8-25272	3
chr13	45013602	45014025	MajorDMR-8-25273	3
chr13	45022298	45022746	MajorDMR-8-25274	4
chr13	45025284	45026220	MajorDMR-8-25275	17
chr13	45031384	45031935	MajorDMR-8-25276	4
chr13	45039189	45039523	MajorDMR-8-25277	2
chr13	45043753	45043916	MajorDMR-8-25278	2
chr13	45044963	45044990	MajorDMR-8-25279	2
chr13	45057781	45057895	MajorDMR-8-25280	4
chr13	45337955	45338328	MajorDMR-8-25281	2
chr13	45389986	45390088	MajorDMR-8-25282	4
chr13	45492954	45493065	MajorDMR-8-25283	2
chr13	45543878	45543955	MajorDMR-8-25284	2
chr13	45616744	45617096	MajorDMR-8-25285	4
chr13	45666703	45666930	MajorDMR-8-25286	4
chr13	45676525	45676586	MajorDMR-8-25287	3
chr13	45677126	45677166	MajorDMR-8-25288	2
chr13	45683057	45683125	MajorDMR-8-25289	2
chr13	45695707	45695865	MajorDMR-8-25290	2
chr13	45717743	45717773	MajorDMR-8-25291	2
chr13	45728294	45728515	MajorDMR-8-25292	2
chr13	45781177	45781240	MajorDMR-8-25293	2
chr13	45792263	45792313	MajorDMR-8-25294	2
chr13	45876560	45877060	MajorDMR-8-25295	4
chr13	45883335	45883506	MajorDMR-8-25296	3
chr13	45944978	45945363	MajorDMR-8-25297	11
chr13	45962987	45963135	MajorDMR-8-25298	2
chr13	45991121	45991398	MajorDMR-8-25299	3
chr13	46014389	46014687	MajorDMR-8-25300	4
chr13	46015898	46016046	MajorDMR-8-25301	2
chr13	46039984	46040454	MajorDMR-8-25302	2
chr13	46099534	46099798	MajorDMR-8-25303	2
chr13	46168930	46169257	MajorDMR-8-25304	3
chr13	46176394	46176772	MajorDMR-8-25305	3
chr13	46232945	46233117	MajorDMR-8-25306	3
chr13	46236070	46236765	MajorDMR-8-25307	4
chr13	46306995	46307190	MajorDMR-8-25308	6
chr13	46355772	46356261	MajorDMR-8-25309	5
chr13	46360787	46360894	MajorDMR-8-25310	2
chr13	46381729	46381910	MajorDMR-8-25311	2
chr13	46386154	46386209	MajorDMR-8-25312	3
chr13	46412433	46413323	MajorDMR-8-25313	12
chr13	46421721	46422283	MajorDMR-8-25314	7
chr13	46424213	46424575	MajorDMR-8-25315	5
chr13	46426923	46427225	MajorDMR-8-25316	2
chr13	46453733	46454206	MajorDMR-8-25317	4
chr13	46481590	46482037	MajorDMR-8-25318	7
chr13	46580973	46581173	MajorDMR-8-25319	3
chr13	46742559	46742803	MajorDMR-8-25320	2
chr13	46758718	46758741	MajorDMR-8-25321	2
chr13	46785355	46785563	MajorDMR-8-25322	3
chr13	46786225	46786519	MajorDMR-8-25323	8
chr13	46924291	46924550	MajorDMR-8-25324	3
chr13	47049747	47050475	MajorDMR-8-25325	6
chr13	47125465	47126667	MajorDMR-8-25326	16
chr13	47152524	47152897	MajorDMR-8-25327	3
chr13	47170412	47170846	MajorDMR-8-25328	3
chr13	47196004	47196472	MajorDMR-8-25329	3
chr13	47212191	47212207	MajorDMR-8-25330	2
chr13	47215764	47216251	MajorDMR-8-25331	13
chr13	47242340	47243167	MajorDMR-8-25332	4
chr13	47292860	47293449	MajorDMR-8-25333	4
chr13	47334211	47334270	MajorDMR-8-25334	2
chr13	47340331	47340398	MajorDMR-8-25335	2
chr13	47350206	47350239	MajorDMR-8-25336	2
chr13	47371634	47371988	MajorDMR-8-25337	4
chr13	47448323	47448453	MajorDMR-8-25338	3
chr13	47469399	47469851	MajorDMR-8-25339	2
chr13	47661520	47661820	MajorDMR-8-25340	4
chr13	48049616	48049916	MajorDMR-8-25341	8
chr13	48073675	48074223	MajorDMR-8-25342	3
chr13	48119595	48120033	MajorDMR-8-25343	3
chr13	48201846	48202160	MajorDMR-8-25344	2
chr13	48246121	48246509	MajorDMR-8-25345	2
chr13	48348109	48348627	MajorDMR-8-25346	7
chr13	48371045	48371152	MajorDMR-8-25347	6
chr13	48459477	48459533	MajorDMR-8-25348	4
chr13	48612610	48612635	MajorDMR-8-25349	2
chr13	48701426	48701798	MajorDMR-8-25350	3
chr13	48805246	48805959	MajorDMR-8-25351	9
chr13	48806536	48806858	MajorDMR-8-25352	8
chr13	48809689	48809698	MajorDMR-8-25353	2
chr13	48811110	48812869	MajorDMR-8-25354	9
chr13	48815833	48815874	MajorDMR-8-25355	2
chr13	48825745	48826144	MajorDMR-8-25356	4
chr13	48831048	48831118	MajorDMR-8-25357	2
chr13	48839455	48839652	MajorDMR-8-25358	4
chr13	48841227	48841393	MajorDMR-8-25359	2
chr13	48849835	48850329	MajorDMR-8-25360	2
chr13	48853032	48853130	MajorDMR-8-25361	2
chr13	48862599	48862624	MajorDMR-8-25362	2
chr13	48878821	48879527	MajorDMR-8-25363	10
chr13	48886768	48886807	MajorDMR-8-25364	2
chr13	48890306	48890921	MajorDMR-8-25365	8
chr13	48893029	48893229	MajorDMR-8-25366	4
chr13	48895077	48895202	MajorDMR-8-25367	5
chr13	48895788	48895821	MajorDMR-8-25368	2
chr13	48908900	48909312	MajorDMR-8-25369	3
chr13	49033828	49033866	MajorDMR-8-25370	3
chr13	49066668	49066970	MajorDMR-8-25371	11
chr13	49075240	49075327	MajorDMR-8-25372	2
chr13	49080318	49080344	MajorDMR-8-25373	2
chr13	49086116	49086241	MajorDMR-8-25374	3
chr13	49117084	49117273	MajorDMR-8-25375	7
chr13	49154995	49155269	MajorDMR-8-25376	3
chr13	49160744	49160851	MajorDMR-8-25377	3
chr13	49254442	49254902	MajorDMR-8-25378	7
chr13	49306233	49306283	MajorDMR-8-25379	5
chr13	49324032	49324103	MajorDMR-8-25380	2
chr13	49343337	49343367	MajorDMR-8-25381	2
chr13	49366202	49366256	MajorDMR-8-25382	2
chr13	49466759	49467134	MajorDMR-8-25383	5
chr13	49505632	49505908	MajorDMR-8-25384	2
chr13	49549075	49549220	MajorDMR-8-25385	2
chr13	49657440	49657497	MajorDMR-8-25386	2
chr13	49685457	49685857	MajorDMR-8-25387	3
chr13	49749747	49749826	MajorDMR-8-25388	2
chr13	49789368	49789446	MajorDMR-8-25389	3
chr13	49792256	49793512	MajorDMR-8-25390	28
chr13	49795373	49796468	MajorDMR-8-25391	5
chr13	49813768	49813841	MajorDMR-8-25392	2
chr13	49867056	49867062	MajorDMR-8-25393	2
chr13	49875576	49875889	MajorDMR-8-25394	4
chr13	49882538	49882548	MajorDMR-8-25395	2
chr13	49920774	49920836	MajorDMR-8-25396	2
chr13	49942548	49942635	MajorDMR-8-25397	2
chr13	49944547	49944866	MajorDMR-8-25398	2
chr13	49962180	49963289	MajorDMR-8-25399	6
chr13	49974161	49974651	MajorDMR-8-25400	2
chr13	49975382	49976546	MajorDMR-8-25401	10
chr13	50011125	50011150	MajorDMR-8-25402	2
chr13	50070671	50070719	MajorDMR-8-25403	3
chr13	50151033	50151106	MajorDMR-8-25404	2
chr13	50158470	50158585	MajorDMR-8-25405	2
chr13	50181007	50181239	MajorDMR-8-25406	5
chr13	50190576	50190761	MajorDMR-8-25407	3
chr13	50194201	50194837	MajorDMR-8-25408	16
chr13	50196709	50196890	MajorDMR-8-25409	5
chr13	50226930	50226934	MajorDMR-8-25410	2
chr13	50243697	50243897	MajorDMR-8-25411	4
chr13	50256251	50256265	MajorDMR-8-25412	2
chr13	50264456	50264476	MajorDMR-8-25413	2
chr13	50282513	50282642	MajorDMR-8-25414	3
chr13	50358894	50359767	MajorDMR-8-25415	5
chr13	50367857	50367863	MajorDMR-8-25416	2
chr13	50459212	50459609	MajorDMR-8-25417	2
chr13	50502160	50502407	MajorDMR-8-25418	3
chr13	50512557	50512713	MajorDMR-8-25419	4
chr13	50513437	50513603	MajorDMR-8-25420	2
chr13	50572322	50572960	MajorDMR-8-25421	3
chr13	50585986	50586435	MajorDMR-8-25422	2
chr13	50587161	50587378	MajorDMR-8-25423	2
chr13	50589143	50590079	MajorDMR-8-25424	5
chr13	50653490	50653554	MajorDMR-8-25425	2
chr13	50654140	50654305	MajorDMR-8-25426	7
chr13	50656905	50656978	MajorDMR-8-25427	2
chr13	50697522	50697890	MajorDMR-8-25428	2
chr13	50700605	50700618	MajorDMR-8-25429	2
chr13	50705398	50705483	MajorDMR-8-25430	3
chr13	50706739	50706925	MajorDMR-8-25431	5
chr13	50714915	50715458	MajorDMR-8-25432	13
chr13	50774855	50775119	MajorDMR-8-25433	2
chr13	50782836	50783350	MajorDMR-8-25434	4
chr13	50880397	50880444	MajorDMR-8-25435	2
chr13	50952552	50952691	MajorDMR-8-25436	3
chr13	50975319	50976096	MajorDMR-8-25437	4
chr13	51018995	51019019	MajorDMR-8-25438	3
chr13	51041691	51041980	MajorDMR-8-25439	4
chr13	51058849	51058856	MajorDMR-8-25440	3
chr13	51096220	51096242	MajorDMR-8-25441	2
chr13	51103636	51103704	MajorDMR-8-25442	2
chr13	51257515	51257556	MajorDMR-8-25443	2
chr13	51259834	51260164	MajorDMR-8-25444	2
chr13	51286461	51287059	MajorDMR-8-25445	5
chr13	51362837	51363187	MajorDMR-8-25446	2
chr13	51409362	51409792	MajorDMR-8-25447	2
chr13	51416213	51416274	MajorDMR-8-25448	2
chr13	51483493	51483560	MajorDMR-8-25449	2
chr13	51485780	51486060	MajorDMR-8-25450	5
chr13	51564879	51565466	MajorDMR-8-25451	18
chr13	51575012	51575028	MajorDMR-8-25452	2
chr13	51599477	51600185	MajorDMR-8-25453	7
chr13	51640919	51642120	MajorDMR-8-25454	19
chr13	51643656	51643679	MajorDMR-8-25455	2
chr13	51700077	51700137	MajorDMR-8-25456	3
chr13	51732985	51734077	MajorDMR-8-25457	11
chr13	51764475	51764919	MajorDMR-8-25458	2
chr13	51797228	51797357	MajorDMR-8-25459	3
chr13	51821135	51821339	MajorDMR-8-25460	3
chr13	51845795	51846004	MajorDMR-8-25461	6
chr13	51889886	51890084	MajorDMR-8-25462	4
chr13	51899097	51899384	MajorDMR-8-25463	3
chr13	51971559	51971624	MajorDMR-8-25464	2
chr13	52025283	52025430	MajorDMR-8-25465	2
chr13	52116758	52117060	MajorDMR-8-25466	5
chr13	52132138	52132162	MajorDMR-8-25467	3
chr13	52157786	52157801	MajorDMR-8-25468	2
chr13	52179964	52180100	MajorDMR-8-25469	3
chr13	52195050	52195289	MajorDMR-8-25470	2
chr13	52321117	52321161	MajorDMR-8-25471	2
chr13	52334177	52334753	MajorDMR-8-25472	3
chr13	52341485	52341918	MajorDMR-8-25473	2
chr13	52360180	52361264	MajorDMR-8-25474	15
chr13	52379314	52379410	MajorDMR-8-25475	2
chr13	52433006	52433120	MajorDMR-8-25476	4
chr13	52442806	52443045	MajorDMR-8-25477	4
chr13	52486120	52487735	MajorDMR-8-25478	17
chr13	52501369	52501487	MajorDMR-8-25479	3
chr13	52529694	52529878	MajorDMR-8-25480	5
chr13	52573476	52573980	MajorDMR-8-25481	15
chr13	52584175	52585250	MajorDMR-8-25482	6
chr13	52635507	52636212	MajorDMR-8-25483	5
chr13	52660375	52660472	MajorDMR-8-25484	2
chr13	52701672	52702186	MajorDMR-8-25485	4
chr13	52703589	52703642	MajorDMR-8-25486	3
chr13	52767480	52767820	MajorDMR-8-25487	2
chr13	52769376	52769837	MajorDMR-8-25488	2
chr13	52775360	52775750	MajorDMR-8-25489	2
chr13	52810124	52810250	MajorDMR-8-25490	4
chr13	52917739	52918039	MajorDMR-8-25491	3
chr13	52933893	52933925	MajorDMR-8-25492	2
chr13	52978631	52980917	MajorDMR-8-25493	19
chr13	53026393	53026861	MajorDMR-8-25494	4
chr13	53028511	53028572	MajorDMR-8-25495	2
chr13	53036472	53036503	MajorDMR-8-25496	2
chr13	53104034	53104112	MajorDMR-8-25497	2
chr13	53144235	53144577	MajorDMR-8-25498	3
chr13	53173585	53175034	MajorDMR-8-25499	19
chr13	53190731	53191103	MajorDMR-8-25500	6
chr13	53192388	53192748	MajorDMR-8-25501	3
chr13	53218246	53218405	MajorDMR-8-25502	3
chr13	53227924	53227966	MajorDMR-8-25503	2
chr13	53312033	53312951	MajorDMR-8-25504	8
chr13	53313967	53314143	MajorDMR-8-25505	3
chr13	53371413	53371550	MajorDMR-8-25506	2
chr13	53406686	53407004	MajorDMR-8-25507	2
chr13	53416676	53416734	MajorDMR-8-25508	2
chr13	53419384	53420050	MajorDMR-8-25509	20
chr13	53422053	53422223	MajorDMR-8-25510	2
chr13	53423351	53424461	MajorDMR-8-25511	15
chr13	53425911	53426384	MajorDMR-8-25512	2
chr13	53442029	53442058	MajorDMR-8-25513	3
chr13	53500502	53500578	MajorDMR-8-25514	2
chr13	53508236	53508488	MajorDMR-8-25515	6
chr13	53523861	53524026	MajorDMR-8-25516	2
chr13	53542262	53542589	MajorDMR-8-25517	3
chr13	53613296	53613601	MajorDMR-8-25518	3
chr13	53643236	53643475	MajorDMR-8-25519	2
chr13	53664668	53664850	MajorDMR-8-25520	3
chr13	53726154	53726305	MajorDMR-8-25521	2
chr13	53739557	53740044	MajorDMR-8-25522	5
chr13	53763035	53763841	MajorDMR-8-25523	3
chr13	53771922	53772045	MajorDMR-8-25524	2
chr13	53772756	53774048	MajorDMR-8-25525	6
chr13	53774952	53775301	MajorDMR-8-25526	3
chr13	53775819	53776510	MajorDMR-8-25527	11
chr13	53814570	53814854	MajorDMR-8-25528	3
chr13	53847645	53847917	MajorDMR-8-25529	2
chr13	53940444	53940707	MajorDMR-8-25530	2
chr13	54009095	54009193	MajorDMR-8-25531	2
chr13	54088603	54088685	MajorDMR-8-25532	2
chr13	54241829	54242231	MajorDMR-8-25533	4
chr13	54273562	54273924	MajorDMR-8-25534	4
chr13	54652825	54653004	MajorDMR-8-25535	3
chr13	54768204	54768452	MajorDMR-8-25536	2
chr13	55520051	55520191	MajorDMR-8-25537	2
chr13	55764868	55765238	MajorDMR-8-25538	2
chr13	55849993	55850057	MajorDMR-8-25539	2
chr13	55888805	55889076	MajorDMR-8-25540	2
chr13	56747590	56747940	MajorDMR-8-25541	3
chr13	57032078	57032151	MajorDMR-8-25542	2
chr13	57529981	57530490	MajorDMR-8-25543	3
chr13	57620377	57620574	MajorDMR-8-25544	2
chr13	57697713	57698251	MajorDMR-8-25545	3
chr13	58010792	58011004	MajorDMR-8-25546	2
chr13	58199143	58199155	MajorDMR-8-25547	2
chr13	58314252	58314419	MajorDMR-8-25548	2
chr13	58315013	58315071	MajorDMR-8-25549	2
chr13	58512705	58512955	MajorDMR-8-25550	2
chr13	58579111	58579161	MajorDMR-8-25551	2
chr13	58739920	58741147	MajorDMR-8-25552	7
chr13	58745636	58745904	MajorDMR-8-25553	6
chr13	59254273	59254289	MajorDMR-8-25554	2
chr13	59426438	59426899	MajorDMR-8-25555	2
chr13	59460927	59461283	MajorDMR-8-25556	2
chr13	59606499	59606703	MajorDMR-8-25557	2
chr13	59920809	59921307	MajorDMR-8-25558	3
chr13	60054962	60055176	MajorDMR-8-25559	2
chr13	60804762	60805004	MajorDMR-8-25560	3
chr13	60835883	60836071	MajorDMR-8-25561	4
chr13	60892648	60892681	MajorDMR-8-25562	3
chr13	61033776	61033786	MajorDMR-8-25563	2
chr13	61158614	61158767	MajorDMR-8-25564	2
chr13	61216870	61217105	MajorDMR-8-25565	2
chr13	61270440	61271060	MajorDMR-8-25566	5
chr13	61328811	61328990	MajorDMR-8-25567	5
chr13	61330434	61330690	MajorDMR-8-25568	3
chr13	61333661	61334169	MajorDMR-8-25569	8
chr13	61351621	61351971	MajorDMR-8-25570	3
chr13	61368715	61368914	MajorDMR-8-25571	2
chr13	61369924	61370012	MajorDMR-8-25572	4
chr13	61372625	61373136	MajorDMR-8-25573	3
chr13	61424802	61425040	MajorDMR-8-25574	2
chr13	61982206	61983202	MajorDMR-8-25575	3
chr13	61984494	61984700	MajorDMR-8-25576	2
chr13	61985740	61986437	MajorDMR-8-25577	7
chr13	61987586	61987750	MajorDMR-8-25578	6
chr13	61989892	61990406	MajorDMR-8-25579	3
chr13	62044741	62045314	MajorDMR-8-25580	3
chr13	62222567	62222695	MajorDMR-8-25581	2
chr13	62228764	62228789	MajorDMR-8-25582	2
chr13	62270871	62271019	MajorDMR-8-25583	3
chr13	62588346	62588852	MajorDMR-8-25584	3
chr13	62693870	62694436	MajorDMR-8-25585	3
chr13	62747163	62747333	MajorDMR-8-25586	3
chr13	62753927	62754383	MajorDMR-8-25587	2
chr13	62773559	62773969	MajorDMR-8-25588	2
chr13	62785681	62786102	MajorDMR-8-25589	3
chr13	62830553	62830885	MajorDMR-8-25590	2
chr13	63086391	63086534	MajorDMR-8-25591	2
chr13	63163571	63164017	MajorDMR-8-25592	2
chr13	63170557	63170684	MajorDMR-8-25593	2
chr13	63647502	63647622	MajorDMR-8-25594	2
chr13	64006565	64006844	MajorDMR-8-25595	2
chr13	64091517	64091854	MajorDMR-8-25596	3
chr13	64484654	64484722	MajorDMR-8-25597	2
chr13	64509130	64509313	MajorDMR-8-25598	2
chr13	64776676	64777132	MajorDMR-8-25599	2
chr13	65330532	65330573	MajorDMR-8-25600	2
chr13	65670033	65670236	MajorDMR-8-25601	3
chr13	65910294	65910476	MajorDMR-8-25602	3
chr13	66062908	66062965	MajorDMR-8-25603	2
chr13	66106158	66106417	MajorDMR-8-25604	2
chr13	66183662	66183929	MajorDMR-8-25605	2
chr13	66319093	66319301	MajorDMR-8-25606	2
chr13	66323912	66324425	MajorDMR-8-25607	3
chr13	66765129	66765521	MajorDMR-8-25608	2
chr13	66791056	66791124	MajorDMR-8-25609	2
chr13	66918967	66919282	MajorDMR-8-25610	3
chr13	66920145	66920296	MajorDMR-8-25611	3
chr13	66923470	66923588	MajorDMR-8-25612	2
chr13	67005952	67006276	MajorDMR-8-25613	2
chr13	67023386	67023498	MajorDMR-8-25614	2
chr13	67056431	67056446	MajorDMR-8-25615	2
chr13	67057128	67057768	MajorDMR-8-25616	6
chr13	67231618	67232005	MajorDMR-8-25617	3
chr13	67238601	67238652	MajorDMR-8-25618	2
chr13	67263513	67263928	MajorDMR-8-25619	6
chr13	67274326	67274807	MajorDMR-8-25620	4
chr13	67363263	67363338	MajorDMR-8-25621	2
chr13	67370031	67370121	MajorDMR-8-25622	2
chr13	67375210	67375249	MajorDMR-8-25623	2
chr13	67409272	67409452	MajorDMR-8-25624	6
chr13	67416646	67417200	MajorDMR-8-25625	3
chr13	67434550	67434603	MajorDMR-8-25626	2
chr13	67460182	67461745	MajorDMR-8-25627	10
chr13	67545378	67545548	MajorDMR-8-25628	2
chr13	67568441	67568589	MajorDMR-8-25629	7
chr13	67597496	67597785	MajorDMR-8-25630	2
chr13	67610996	67611424	MajorDMR-8-25631	5
chr13	67622548	67622929	MajorDMR-8-25632	3
chr13	67635843	67636113	MajorDMR-8-25633	3
chr13	67649288	67649480	MajorDMR-8-25634	3
chr13	67650861	67650928	MajorDMR-8-25635	2
chr13	67662056	67662334	MajorDMR-8-25636	3
chr13	67691088	67691670	MajorDMR-8-25637	3
chr13	67693959	67694136	MajorDMR-8-25638	2
chr13	67708603	67709028	MajorDMR-8-25639	6
chr13	67709653	67709822	MajorDMR-8-25640	4
chr13	67720743	67720990	MajorDMR-8-25641	3
chr13	67721518	67722144	MajorDMR-8-25642	4
chr13	67732929	67733059	MajorDMR-8-25643	2
chr13	67791055	67791372	MajorDMR-8-25644	2
chr13	67796002	67796796	MajorDMR-8-25645	6
chr13	67799624	67802707	MajorDMR-8-25646	37
chr13	68443693	68443712	MajorDMR-8-25647	2
chr13	68956752	68956939	MajorDMR-8-25648	2
chr13	69302206	69302440	MajorDMR-8-25649	2
chr13	69716395	69716429	MajorDMR-8-25650	2
chr13	70065256	70065280	MajorDMR-8-25651	2
chr13	70193812	70193949	MajorDMR-8-25652	2
chr13	70431382	70431523	MajorDMR-8-25653	2
chr13	70560537	70560782	MajorDMR-8-25654	2
chr13	70608406	70608870	MajorDMR-8-25655	2
chr13	70654279	70654514	MajorDMR-8-25656	4
chr13	70681413	70681669	MajorDMR-8-25657	4
chr13	70682552	70682737	MajorDMR-8-25658	3
chr13	70797437	70797460	MajorDMR-8-25659	2
chr13	71479203	71479732	MajorDMR-8-25660	3
chr13	71618951	71619017	MajorDMR-8-25661	2
chr13	71723282	71723502	MajorDMR-8-25662	2
chr13	71816181	71816564	MajorDMR-8-25663	4
chr13	71841604	71841787	MajorDMR-8-25664	2
chr13	71843430	71843836	MajorDMR-8-25665	2
chr13	71912363	71912381	MajorDMR-8-25666	2
chr13	71973890	71974366	MajorDMR-8-25667	3
chr13	72055567	72056118	MajorDMR-8-25668	5
chr13	72097177	72097205	MajorDMR-8-25669	2
chr13	72176741	72176796	MajorDMR-8-25670	2
chr13	72236196	72236342	MajorDMR-8-25671	3
chr13	72363939	72364377	MajorDMR-8-25672	3
chr13	72375891	72376132	MajorDMR-8-25673	2
chr13	72441751	72442026	MajorDMR-8-25674	6
chr13	72444246	72444389	MajorDMR-8-25675	3
chr13	72535930	72535938	MajorDMR-8-25676	2
chr13	72617660	72618004	MajorDMR-8-25677	6
chr13	73078552	73078699	MajorDMR-8-25678	2
chr13	73225486	73225888	MajorDMR-8-25679	2
chr13	73437973	73438879	MajorDMR-8-25680	8
chr13	73439387	73439848	MajorDMR-8-25681	5
chr13	73494059	73494490	MajorDMR-8-25682	3
chr13	73630062	73630285	MajorDMR-8-25683	2
chr13	73632168	73632614	MajorDMR-8-25684	6
chr13	73634275	73635416	MajorDMR-8-25685	29
chr13	73681111	73682398	MajorDMR-8-25686	13
chr13	73728539	73728619	MajorDMR-8-25687	2
chr13	73764802	73764863	MajorDMR-8-25688	2
chr13	73790770	73790901	MajorDMR-8-25689	2
chr13	73807271	73807353	MajorDMR-8-25690	2
chr13	74055618	74056277	MajorDMR-8-25691	8
chr13	74131138	74131356	MajorDMR-8-25692	4
chr13	74192967	74193001	MajorDMR-8-25693	2
chr13	74232323	74232689	MajorDMR-8-25694	6
chr13	74239507	74239762	MajorDMR-8-25695	2
chr13	74242608	74242983	MajorDMR-8-25696	2
chr13	74246078	74246114	MajorDMR-8-25697	2
chr13	74296824	74297255	MajorDMR-8-25698	4
chr13	74340146	74340580	MajorDMR-8-25699	8
chr13	74406735	74406758	MajorDMR-8-25700	2
chr13	74416863	74416904	MajorDMR-8-25701	2
chr13	74445311	74445324	MajorDMR-8-25702	2
chr13	74487373	74487536	MajorDMR-8-25703	4
chr13	74488711	74488991	MajorDMR-8-25704	3
chr13	74497538	74497622	MajorDMR-8-25705	2
chr13	74512569	74512690	MajorDMR-8-25706	2
chr13	74532178	74532450	MajorDMR-8-25707	4
chr13	74535442	74535516	MajorDMR-8-25708	2
chr13	74544654	74545230	MajorDMR-8-25709	5
chr13	74558504	74558558	MajorDMR-8-25710	3
chr13	74559278	74559283	MajorDMR-8-25711	2
chr13	74622209	74622437	MajorDMR-8-25712	3
chr13	74630818	74631506	MajorDMR-8-25713	3
chr13	74637184	74637237	MajorDMR-8-25714	3
chr13	74666985	74667380	MajorDMR-8-25715	3
chr13	74706063	74706624	MajorDMR-8-25716	8
chr13	74820763	74820898	MajorDMR-8-25717	5
chr13	74860775	74861623	MajorDMR-8-25718	8
chr13	74862767	74863450	MajorDMR-8-25719	10
chr13	74864022	74864783	MajorDMR-8-25720	4
chr13	74880153	74880205	MajorDMR-8-25721	3
chr13	74899224	74899655	MajorDMR-8-25722	4
chr13	74941927	74942259	MajorDMR-8-25723	2
chr13	75149200	75149376	MajorDMR-8-25724	2
chr13	75150752	75151875	MajorDMR-8-25725	6
chr13	75504873	75504950	MajorDMR-8-25726	2
chr13	75600043	75600357	MajorDMR-8-25727	3
chr13	75873702	75875117	MajorDMR-8-25728	7
chr13	75881645	75881928	MajorDMR-8-25729	3
chr13	75931778	75932262	MajorDMR-8-25730	4
chr13	75990821	75990877	MajorDMR-8-25731	2
chr13	76004577	76004651	MajorDMR-8-25732	2
chr13	76011785	76011866	MajorDMR-8-25733	2
chr13	76063628	76064014	MajorDMR-8-25734	10
chr13	76074247	76074535	MajorDMR-8-25735	4
chr13	76113898	76114017	MajorDMR-8-25736	3
chr13	76323666	76323910	MajorDMR-8-25737	3
chr13	76444389	76445066	MajorDMR-8-25738	8
chr13	76488141	76488355	MajorDMR-8-25739	3
chr13	76520439	76521298	MajorDMR-8-25740	5
chr13	76593669	76593833	MajorDMR-8-25741	3
chr13	76613706	76614463	MajorDMR-8-25742	4
chr13	76790933	76791135	MajorDMR-8-25743	2
chr13	76825187	76825211	MajorDMR-8-25744	2
chr13	77019960	77020700	MajorDMR-8-25745	3
chr13	77066651	77066884	MajorDMR-8-25746	2
chr13	77075207	77075258	MajorDMR-8-25747	2
chr13	77285634	77285925	MajorDMR-8-25748	2
chr13	77461304	77461715	MajorDMR-8-25749	13
chr13	77539982	77540126	MajorDMR-8-25750	2
chr13	77567300	77567633	MajorDMR-8-25751	2
chr13	77579709	77579829	MajorDMR-8-25752	2
chr13	77581299	77581498	MajorDMR-8-25753	2
chr13	77595367	77596004	MajorDMR-8-25754	6
chr13	77598071	77598955	MajorDMR-8-25755	4
chr13	77599631	77599780	MajorDMR-8-25756	4
chr13	77602458	77602640	MajorDMR-8-25757	3
chr13	77623808	77623894	MajorDMR-8-25758	2
chr13	77624428	77624784	MajorDMR-8-25759	2
chr13	77630548	77630874	MajorDMR-8-25760	3
chr13	77632057	77632166	MajorDMR-8-25761	3
chr13	77672203	77672278	MajorDMR-8-25762	2
chr13	77730637	77730982	MajorDMR-8-25763	2
chr13	77783969	77783996	MajorDMR-8-25764	2
chr13	77792682	77792796	MajorDMR-8-25765	3
chr13	77839942	77840172	MajorDMR-8-25766	2
chr13	77874493	77874917	MajorDMR-8-25767	3
chr13	77875907	77876185	MajorDMR-8-25768	3
chr13	77884239	77884913	MajorDMR-8-25769	4
chr13	77885568	77886262	MajorDMR-8-25770	5
chr13	77889253	77889274	MajorDMR-8-25771	2
chr13	77889844	77889955	MajorDMR-8-25772	2
chr13	77894126	77894429	MajorDMR-8-25773	2
chr13	77897785	77899094	MajorDMR-8-25774	9
chr13	77901830	77902010	MajorDMR-8-25775	2
chr13	77903067	77903193	MajorDMR-8-25776	2
chr13	77904844	77905091	MajorDMR-8-25777	2
chr13	77948619	77949108	MajorDMR-8-25778	2
chr13	78032380	78032951	MajorDMR-8-25779	3
chr13	78053004	78053608	MajorDMR-8-25780	4
chr13	78118517	78119390	MajorDMR-8-25781	4
chr13	78148505	78148603	MajorDMR-8-25782	2
chr13	78158316	78158392	MajorDMR-8-25783	2
chr13	78269623	78270072	MajorDMR-8-25784	2
chr13	78271035	78271044	MajorDMR-8-25785	2
chr13	78290395	78291051	MajorDMR-8-25786	4
chr13	78292579	78293010	MajorDMR-8-25787	2
chr13	78295123	78295184	MajorDMR-8-25788	2
chr13	78298980	78299273	MajorDMR-8-25789	2
chr13	78302482	78303456	MajorDMR-8-25790	4
chr13	78303984	78304239	MajorDMR-8-25791	6
chr13	78306621	78306652	MajorDMR-8-25792	2
chr13	78312979	78313053	MajorDMR-8-25793	2
chr13	78313932	78315758	MajorDMR-8-25794	17
chr13	78316866	78317356	MajorDMR-8-25795	4
chr13	78325925	78325956	MajorDMR-8-25796	2
chr13	78326594	78327421	MajorDMR-8-25797	5
chr13	78401596	78401787	MajorDMR-8-25798	3
chr13	78448629	78448703	MajorDMR-8-25799	2
chr13	78492254	78492373	MajorDMR-8-25800	3
chr13	78565199	78565347	MajorDMR-8-25801	3
chr13	78695315	78695495	MajorDMR-8-25802	2
chr13	78803261	78803414	MajorDMR-8-25803	3
chr13	78921866	78921975	MajorDMR-8-25804	2
chr13	79029127	79029143	MajorDMR-8-25805	2
chr13	79051051	79051355	MajorDMR-8-25806	5
chr13	79071150	79071156	MajorDMR-8-25807	2
chr13	79140637	79140912	MajorDMR-8-25808	3
chr13	79160639	79160886	MajorDMR-8-25809	3
chr13	79161414	79161935	MajorDMR-8-25810	4
chr13	79162732	79162907	MajorDMR-8-25811	2
chr13	79167368	79167488	MajorDMR-8-25812	2
chr13	79168400	79168614	MajorDMR-8-25813	2
chr13	79170958	79171869	MajorDMR-8-25814	4
chr13	79178050	79178250	MajorDMR-8-25815	2
chr13	79181132	79181960	MajorDMR-8-25816	5
chr13	79183008	79183973	MajorDMR-8-25817	18
chr13	79231963	79231986	MajorDMR-8-25818	2
chr13	79254474	79255176	MajorDMR-8-25819	5
chr13	79285284	79285498	MajorDMR-8-25820	2
chr13	79351848	79351989	MajorDMR-8-25821	2
chr13	79608569	79608788	MajorDMR-8-25822	3
chr13	79779198	79779477	MajorDMR-8-25823	2
chr13	79884322	79884668	MajorDMR-8-25824	2
chr13	79959205	79959221	MajorDMR-8-25825	2
chr13	79973612	79974357	MajorDMR-8-25826	4
chr13	80025848	80025881	MajorDMR-8-25827	2
chr13	80052110	80052206	MajorDMR-8-25828	2
chr13	80065871	80065953	MajorDMR-8-25829	3
chr13	80422535	80422814	MajorDMR-8-25830	3
chr13	80510723	80511220	MajorDMR-8-25831	6
chr13	80520710	80521020	MajorDMR-8-25832	3
chr13	80564213	80564363	MajorDMR-8-25833	2
chr13	80584486	80584578	MajorDMR-8-25834	2
chr13	80614853	80614883	MajorDMR-8-25835	2
chr13	80657722	80658172	MajorDMR-8-25836	5
chr13	80707082	80707493	MajorDMR-8-25837	7
chr13	80715007	80715263	MajorDMR-8-25838	5
chr13	80770601	80771109	MajorDMR-8-25839	3
chr13	80774407	80774794	MajorDMR-8-25840	2
chr13	80809645	80809872	MajorDMR-8-25841	2
chr13	80904775	80905249	MajorDMR-8-25842	2
chr13	81104127	81104606	MajorDMR-8-25843	3
chr13	81180306	81180460	MajorDMR-8-25844	2
chr13	81228964	81229152	MajorDMR-8-25845	5
chr13	81257925	81258826	MajorDMR-8-25846	4
chr13	81498843	81498923	MajorDMR-8-25847	2
chr13	81549133	81549197	MajorDMR-8-25848	2
chr13	81553316	81553393	MajorDMR-8-25849	3
chr13	81562675	81563488	MajorDMR-8-25850	8
chr13	81622475	81622664	MajorDMR-8-25851	3
chr13	81635268	81635434	MajorDMR-8-25852	2
chr13	82319708	82319764	MajorDMR-8-25853	2
chr13	82794907	82794942	MajorDMR-8-25854	2
chr13	82904809	82904830	MajorDMR-8-25855	2
chr13	83023595	83023963	MajorDMR-8-25856	2
chr13	83054349	83054478	MajorDMR-8-25857	2
chr13	83631665	83631768	MajorDMR-8-25858	2
chr13	84306046	84306194	MajorDMR-8-25859	2
chr13	84349120	84349167	MajorDMR-8-25860	2
chr13	84394017	84394032	MajorDMR-8-25861	2
chr13	84451680	84453456	MajorDMR-8-25862	31
chr13	84457335	84457356	MajorDMR-8-25863	4
chr13	84506459	84506596	MajorDMR-8-25864	2
chr13	84603624	84603733	MajorDMR-8-25865	3
chr13	84936804	84937294	MajorDMR-8-25866	5
chr13	85022645	85023133	MajorDMR-8-25867	3
chr13	85181913	85182016	MajorDMR-8-25868	2
chr13	85199474	85199541	MajorDMR-8-25869	2
chr13	85219827	85219987	MajorDMR-8-25870	3
chr13	85470161	85470496	MajorDMR-8-25871	3
chr13	85511678	85511689	MajorDMR-8-25872	3
chr13	85567747	85568086	MajorDMR-8-25873	2
chr13	85722330	85722446	MajorDMR-8-25874	2
chr13	85798061	85798181	MajorDMR-8-25875	2
chr13	85805028	85805229	MajorDMR-8-25876	2
chr13	85850734	85850873	MajorDMR-8-25877	2
chr13	86393747	86394148	MajorDMR-8-25878	2
chr13	86442118	86442621	MajorDMR-8-25879	2
chr13	86493033	86493182	MajorDMR-8-25880	2
chr13	86504127	86504360	MajorDMR-8-25881	2
chr13	86596771	86596928	MajorDMR-8-25882	2
chr13	86919782	86919804	MajorDMR-8-25883	2
chr13	87054857	87055411	MajorDMR-8-25884	5
chr13	87116510	87116611	MajorDMR-8-25885	2
chr13	87253919	87254145	MajorDMR-8-25886	4
chr13	87363123	87363908	MajorDMR-8-25887	8
chr13	87709359	87709826	MajorDMR-8-25888	3
chr13	87752832	87753066	MajorDMR-8-25889	5
chr13	88150594	88150758	MajorDMR-8-25890	2
chr13	88206469	88206580	MajorDMR-8-25891	2
chr13	88256685	88257097	MajorDMR-8-25892	4
chr13	88308501	88308855	MajorDMR-8-25893	3
chr13	88327765	88328457	MajorDMR-8-25894	3
chr13	88329316	88329735	MajorDMR-8-25895	12
chr13	88330249	88331021	MajorDMR-8-25896	7
chr13	88462798	88462990	MajorDMR-8-25897	3
chr13	88479972	88480003	MajorDMR-8-25898	4
chr13	88503392	88504095	MajorDMR-8-25899	5
chr13	88519792	88519967	MajorDMR-8-25900	3
chr13	88537452	88537461	MajorDMR-8-25901	2
chr13	89719256	89719615	MajorDMR-8-25902	4
chr13	89934216	89934234	MajorDMR-8-25903	2
chr13	90348036	90348092	MajorDMR-8-25904	2
chr13	90357810	90358280	MajorDMR-8-25905	2
chr13	90585185	90585207	MajorDMR-8-25906	2
chr13	91205572	91205803	MajorDMR-8-25907	3
chr13	91327208	91327485	MajorDMR-8-25908	2
chr13	91362651	91362774	MajorDMR-8-25909	3
chr13	91369784	91370197	MajorDMR-8-25910	3
chr13	91412507	91412586	MajorDMR-8-25911	2
chr13	91483019	91483379	MajorDMR-8-25912	3
chr13	91667085	91667099	MajorDMR-8-25913	2
chr13	91786838	91786986	MajorDMR-8-25914	4
chr13	91795037	91795381	MajorDMR-8-25915	5
chr13	91827008	91827824	MajorDMR-8-25916	9
chr13	91836719	91836786	MajorDMR-8-25917	2
chr13	91837662	91837706	MajorDMR-8-25918	2
chr13	91868419	91869737	MajorDMR-8-25919	6
chr13	91895314	91895455	MajorDMR-8-25920	3
chr13	91945088	91945203	MajorDMR-8-25921	3
chr13	91965413	91965731	MajorDMR-8-25922	4
chr13	92001887	92001960	MajorDMR-8-25923	2
chr13	92005136	92005362	MajorDMR-8-25924	2
chr13	92051616	92051671	MajorDMR-8-25925	4
chr13	92119084	92119265	MajorDMR-8-25926	2
chr13	92183877	92184228	MajorDMR-8-25927	2
chr13	92216131	92216233	MajorDMR-8-25928	3
chr13	92252197	92252239	MajorDMR-8-25929	2
chr13	92367085	92367267	MajorDMR-8-25930	3
chr13	92425535	92425944	MajorDMR-8-25931	2
chr13	92458190	92458516	MajorDMR-8-25932	2
chr13	92465613	92465642	MajorDMR-8-25933	2
chr13	92477608	92477694	MajorDMR-8-25934	2
chr13	92484890	92484966	MajorDMR-8-25935	2
chr13	92705803	92705922	MajorDMR-8-25936	2
chr13	92788880	92789403	MajorDMR-8-25937	3
chr13	92830337	92830470	MajorDMR-8-25938	5
chr13	92848986	92849229	MajorDMR-8-25939	2
chr13	93105221	93105955	MajorDMR-8-25940	12
chr13	93114986	93115768	MajorDMR-8-25941	7
chr13	93459839	93459890	MajorDMR-8-25942	3
chr13	93552849	93552925	MajorDMR-8-25943	2
chr13	93760597	93760738	MajorDMR-8-25944	2
chr13	93896425	93896926	MajorDMR-8-25945	10
chr13	94066684	94067398	MajorDMR-8-25946	6
chr13	94272350	94272405	MajorDMR-8-25947	2
chr13	94318810	94318904	MajorDMR-8-25948	2
chr13	94419022	94419250	MajorDMR-8-25949	2
chr13	94514302	94514667	MajorDMR-8-25950	2
chr13	94599866	94599990	MajorDMR-8-25951	2
chr13	94681285	94681310	MajorDMR-8-25952	2
chr13	94699853	94700039	MajorDMR-8-25953	3
chr13	94746146	94746317	MajorDMR-8-25954	2
chr13	94884559	94884931	MajorDMR-8-25955	5
chr13	94997701	94997858	MajorDMR-8-25956	3
chr13	95067244	95067962	MajorDMR-8-25957	8
chr13	95068926	95069052	MajorDMR-8-25958	2
chr13	95247699	95247799	MajorDMR-8-25959	3
chr13	95255618	95255653	MajorDMR-8-25960	2
chr13	95313138	95313209	MajorDMR-8-25961	2
chr13	95313751	95315347	MajorDMR-8-25962	19
chr13	95358091	95358756	MajorDMR-8-25963	5
chr13	95360646	95360730	MajorDMR-8-25964	2
chr13	95362420	95362633	MajorDMR-8-25965	3
chr13	95365627	95366075	MajorDMR-8-25966	19
chr13	95544804	95544917	MajorDMR-8-25967	2
chr13	95619545	95619579	MajorDMR-8-25968	2
chr13	95984547	95984912	MajorDMR-8-25969	2
chr13	96039945	96040947	MajorDMR-8-25970	7
chr13	96130982	96131007	MajorDMR-8-25971	2
chr13	96205514	96205969	MajorDMR-8-25972	15
chr13	96224249	96224609	MajorDMR-8-25973	6
chr13	96256518	96256637	MajorDMR-8-25974	6
chr13	96422851	96423035	MajorDMR-8-25975	2
chr13	96443463	96443572	MajorDMR-8-25976	3
chr13	96713693	96713717	MajorDMR-8-25977	2
chr13	96793413	96793456	MajorDMR-8-25978	2
chr13	96960805	96961084	MajorDMR-8-25979	2
chr13	96968616	96969026	MajorDMR-8-25980	3
chr13	97031290	97031425	MajorDMR-8-25981	2
chr13	97047637	97047754	MajorDMR-8-25982	2
chr13	97070043	97070515	MajorDMR-8-25983	3
chr13	97285025	97285554	MajorDMR-8-25984	8
chr13	97299356	97299596	MajorDMR-8-25985	2
chr13	97336723	97336791	MajorDMR-8-25986	3
chr13	97364014	97364027	MajorDMR-8-25987	2
chr13	97371919	97372385	MajorDMR-8-25988	2
chr13	97372929	97372945	MajorDMR-8-25989	2
chr13	97374379	97374514	MajorDMR-8-25990	3
chr13	97404483	97404730	MajorDMR-8-25991	2
chr13	97423512	97423777	MajorDMR-8-25992	2
chr13	97433533	97434117	MajorDMR-8-25993	6
chr13	97562981	97563016	MajorDMR-8-25994	2
chr13	97645878	97646156	MajorDMR-8-25995	3
chr13	97760641	97760692	MajorDMR-8-25996	3
chr13	97761725	97762022	MajorDMR-8-25997	4
chr13	97774889	97775073	MajorDMR-8-25998	2
chr13	97777354	97778031	MajorDMR-8-25999	8
chr13	97793896	97794322	MajorDMR-8-26000	4
chr13	97878111	97878217	MajorDMR-8-26001	2
chr13	97885079	97885102	MajorDMR-8-26002	2
chr13	97896007	97896638	MajorDMR-8-26003	6
chr13	97899009	97899070	MajorDMR-8-26004	3
chr13	97907881	97908043	MajorDMR-8-26005	2
chr13	97908728	97909236	MajorDMR-8-26006	3
chr13	97911798	97912353	MajorDMR-8-26007	7
chr13	97913232	97914927	MajorDMR-8-26008	10
chr13	97918820	97919442	MajorDMR-8-26009	3
chr13	97930793	97931274	MajorDMR-8-26010	3
chr13	97932401	97932600	MajorDMR-8-26011	2
chr13	97991916	97992231	MajorDMR-8-26012	3
chr13	97996668	97997128	MajorDMR-8-26013	2
chr13	98008383	98008522	MajorDMR-8-26014	2
chr13	98011567	98011991	MajorDMR-8-26015	3
chr13	98012885	98013173	MajorDMR-8-26016	3
chr13	98019366	98020111	MajorDMR-8-26017	14
chr13	98039015	98039532	MajorDMR-8-26018	3
chr13	98049023	98049847	MajorDMR-8-26019	12
chr13	98083613	98083702	MajorDMR-8-26020	2
chr13	98126881	98127188	MajorDMR-8-26021	4
chr13	98206961	98207267	MajorDMR-8-26022	2
chr13	98373996	98374272	MajorDMR-8-26023	4
chr13	98375055	98375334	MajorDMR-8-26024	3
chr13	98376912	98377330	MajorDMR-8-26025	2
chr13	98379092	98379143	MajorDMR-8-26026	2
chr13	98381572	98381862	MajorDMR-8-26027	5
chr13	98550159	98550301	MajorDMR-8-26028	3
chr13	98553703	98553864	MajorDMR-8-26029	3
chr13	98556748	98556887	MajorDMR-8-26030	3
chr13	98558230	98558560	MajorDMR-8-26031	2
chr13	98563920	98564639	MajorDMR-8-26032	10
chr13	98582239	98582312	MajorDMR-8-26033	2
chr13	98586980	98588342	MajorDMR-8-26034	9
chr13	98596877	98596990	MajorDMR-8-26035	3
chr13	98629987	98630045	MajorDMR-8-26036	2
chr13	98674118	98674639	MajorDMR-8-26037	4
chr13	98683081	98683192	MajorDMR-8-26038	2
chr13	98685617	98686104	MajorDMR-8-26039	2
chr13	98702482	98702491	MajorDMR-8-26040	2
chr13	98826050	98826061	MajorDMR-8-26041	2
chr13	98891738	98892009	MajorDMR-8-26042	2
chr13	98905553	98906091	MajorDMR-8-26043	4
chr13	98906769	98906876	MajorDMR-8-26044	2
chr13	98912417	98912848	MajorDMR-8-26045	2
chr13	98940869	98941307	MajorDMR-8-26046	4
chr13	98952036	98952088	MajorDMR-8-26047	2
chr13	98953549	98954200	MajorDMR-8-26048	8
chr13	98959873	98960014	MajorDMR-8-26049	2
chr13	98962058	98962899	MajorDMR-8-26050	5
chr13	98963780	98963853	MajorDMR-8-26051	2
chr13	98976867	98977004	MajorDMR-8-26052	2
chr13	98978358	98978768	MajorDMR-8-26053	2
chr13	98988926	98989147	MajorDMR-8-26054	3
chr13	99042506	99042582	MajorDMR-8-26055	2
chr13	99057266	99058138	MajorDMR-8-26056	10
chr13	99095683	99095834	MajorDMR-8-26057	2
chr13	99097263	99097918	MajorDMR-8-26058	5
chr13	99102852	99103793	MajorDMR-8-26059	9
chr13	99105824	99105961	MajorDMR-8-26060	5
chr13	99106563	99107267	MajorDMR-8-26061	6
chr13	99115301	99115425	MajorDMR-8-26062	5
chr13	99120271	99120452	MajorDMR-8-26063	2
chr13	99136579	99137511	MajorDMR-8-26064	8
chr13	99142858	99143047	MajorDMR-8-26065	3
chr13	99144422	99144743	MajorDMR-8-26066	2
chr13	99159472	99159635	MajorDMR-8-26067	2
chr13	99165671	99166011	MajorDMR-8-26068	2
chr13	99172193	99172516	MajorDMR-8-26069	3
chr13	99174311	99174374	MajorDMR-8-26070	2
chr13	99178223	99178500	MajorDMR-8-26071	2
chr13	99181052	99181267	MajorDMR-8-26072	4
chr13	99188809	99189024	MajorDMR-8-26073	2
chr13	99205739	99205839	MajorDMR-8-26074	2
chr13	99210375	99210548	MajorDMR-8-26075	3
chr13	99237533	99237840	MajorDMR-8-26076	3
chr13	99309717	99310354	MajorDMR-8-26077	7
chr13	99403817	99404656	MajorDMR-8-26078	13
chr13	99454448	99454460	MajorDMR-8-26079	2
chr13	99471842	99472150	MajorDMR-8-26080	2
chr13	99473978	99474841	MajorDMR-8-26081	6
chr13	99478942	99479233	MajorDMR-8-26082	5
chr13	99486519	99486674	MajorDMR-8-26083	5
chr13	99487247	99488018	MajorDMR-8-26084	3
chr13	99492151	99492688	MajorDMR-8-26085	8
chr13	99495714	99496544	MajorDMR-8-26086	5
chr13	99497849	99499344	MajorDMR-8-26087	16
chr13	99506417	99506979	MajorDMR-8-26088	3
chr13	99509365	99509478	MajorDMR-8-26089	4
chr13	99510500	99510560	MajorDMR-8-26090	2
chr13	99511502	99511537	MajorDMR-8-26091	2
chr13	99522156	99522176	MajorDMR-8-26092	2
chr13	99531539	99531789	MajorDMR-8-26093	3
chr13	99532335	99532473	MajorDMR-8-26094	2
chr13	99542332	99543064	MajorDMR-8-26095	9
chr13	99548293	99548830	MajorDMR-8-26096	8
chr13	99558363	99558581	MajorDMR-8-26097	2
chr13	99596839	99597529	MajorDMR-8-26098	5
chr13	99611870	99612964	MajorDMR-8-26099	13
chr13	99615534	99616100	MajorDMR-8-26100	6
chr13	99617865	99618476	MajorDMR-8-26101	9
chr13	99619893	99619918	MajorDMR-8-26102	3
chr13	99622834	99622918	MajorDMR-8-26103	3
chr13	99629351	99629482	MajorDMR-8-26104	2
chr13	99630166	99630739	MajorDMR-8-26105	9
chr13	99635659	99635784	MajorDMR-8-26106	3
chr13	99652270	99652749	MajorDMR-8-26107	2
chr13	99656827	99657381	MajorDMR-8-26108	5
chr13	99662438	99662988	MajorDMR-8-26109	6
chr13	99665556	99666523	MajorDMR-8-26110	13
chr13	99736743	99738203	MajorDMR-8-26111	14
chr13	99755932	99756128	MajorDMR-8-26112	5
chr13	99828858	99829329	MajorDMR-8-26113	3
chr13	99842587	99842762	MajorDMR-8-26114	4
chr13	99867822	99868064	MajorDMR-8-26115	3
chr13	99873426	99873552	MajorDMR-8-26116	2
chr13	99876648	99876745	MajorDMR-8-26117	3
chr13	99878070	99878139	MajorDMR-8-26118	4
chr13	99921597	99921798	MajorDMR-8-26119	2
chr13	99951714	99951815	MajorDMR-8-26120	2
chr13	99964555	99964812	MajorDMR-8-26121	3
chr13	100072672	100072716	MajorDMR-8-26122	2
chr13	100105329	100105567	MajorDMR-8-26123	2
chr13	100128881	100128887	MajorDMR-8-26124	2
chr13	100224543	100225331	MajorDMR-8-26125	7
chr13	100230775	100231094	MajorDMR-8-26126	5
chr13	100238250	100238358	MajorDMR-8-26127	3
chr13	100266874	100266935	MajorDMR-8-26128	2
chr13	100269805	100269832	MajorDMR-8-26129	2
chr13	100308225	100308509	MajorDMR-8-26130	3
chr13	100310120	100311219	MajorDMR-8-26131	47
chr13	100399270	100399518	MajorDMR-8-26132	3
chr13	100508380	100508581	MajorDMR-8-26133	3
chr13	100545186	100545231	MajorDMR-8-26134	2
chr13	100547191	100547721	MajorDMR-8-26135	9
chr13	100548739	100549176	MajorDMR-8-26136	9
chr13	100578701	100578997	MajorDMR-8-26137	8
chr13	100607641	100608706	MajorDMR-8-26138	18
chr13	100611455	100612066	MajorDMR-8-26139	4
chr13	100613060	100613365	MajorDMR-8-26140	8
chr13	100613978	100614230	MajorDMR-8-26141	8
chr13	100616266	100616674	MajorDMR-8-26142	2
chr13	100617303	100617540	MajorDMR-8-26143	3
chr13	100619895	100620517	MajorDMR-8-26144	17
chr13	100626350	100626383	MajorDMR-8-26145	2
chr13	100630224	100630906	MajorDMR-8-26146	16
chr13	100633104	100633139	MajorDMR-8-26147	2
chr13	100636251	100636362	MajorDMR-8-26148	2
chr13	100638243	100638293	MajorDMR-8-26149	2
chr13	100640757	100641812	MajorDMR-8-26150	9
chr13	100642548	100644979	MajorDMR-8-26151	29
chr13	100649391	100650239	MajorDMR-8-26152	9
chr13	100752768	100752815	MajorDMR-8-26153	2
chr13	100887188	100887824	MajorDMR-8-26154	5
chr13	100959240	100959552	MajorDMR-8-26155	3
chr13	101046387	101046507	MajorDMR-8-26156	5
chr13	101173684	101174821	MajorDMR-8-26157	14
chr13	101200143	101200203	MajorDMR-8-26158	3
chr13	101202744	101203029	MajorDMR-8-26159	4
chr13	101241196	101241909	MajorDMR-8-26160	6
chr13	101255274	101255329	MajorDMR-8-26161	2
chr13	101282938	101282943	MajorDMR-8-26162	2
chr13	101302486	101303466	MajorDMR-8-26163	11
chr13	101320359	101320463	MajorDMR-8-26164	3
chr13	101325708	101326085	MajorDMR-8-26165	10
chr13	101366701	101366991	MajorDMR-8-26166	2
chr13	101404170	101404422	MajorDMR-8-26167	7
chr13	101441702	101442747	MajorDMR-8-26168	6
chr13	101463785	101463825	MajorDMR-8-26169	2
chr13	101480135	101480765	MajorDMR-8-26170	5
chr13	101506781	101506984	MajorDMR-8-26171	3
chr13	101560285	101560379	MajorDMR-8-26172	3
chr13	101611156	101611338	MajorDMR-8-26173	3
chr13	101640744	101640862	MajorDMR-8-26174	2
chr13	101705777	101705804	MajorDMR-8-26175	2
chr13	101709880	101710354	MajorDMR-8-26176	4
chr13	101712019	101712426	MajorDMR-8-26177	2
chr13	102034294	102034554	MajorDMR-8-26178	3
chr13	102061744	102061774	MajorDMR-8-26179	2
chr13	102067763	102068036	MajorDMR-8-26180	5
chr13	102106079	102106488	MajorDMR-8-26181	10
chr13	102332335	102332659	MajorDMR-8-26182	6
chr13	102359109	102359439	MajorDMR-8-26183	6
chr13	102383651	102383966	MajorDMR-8-26184	2
chr13	102428238	102428424	MajorDMR-8-26185	2
chr13	102433159	102433803	MajorDMR-8-26186	6
chr13	102494261	102494388	MajorDMR-8-26187	2
chr13	102519947	102520536	MajorDMR-8-26188	5
chr13	102521042	102521842	MajorDMR-8-26189	4
chr13	102533941	102534712	MajorDMR-8-26190	6
chr13	102537260	102537767	MajorDMR-8-26191	4
chr13	102555770	102555835	MajorDMR-8-26192	2
chr13	102567685	102568469	MajorDMR-8-26193	18
chr13	102571830	102572646	MajorDMR-8-26194	27
chr13	102582404	102582414	MajorDMR-8-26195	2
chr13	102593584	102593750	MajorDMR-8-26196	2
chr13	102594968	102595290	MajorDMR-8-26197	2
chr13	102629878	102630057	MajorDMR-8-26198	3
chr13	102663060	102663244	MajorDMR-8-26199	3
chr13	102664104	102664324	MajorDMR-8-26200	3
chr13	102672195	102672287	MajorDMR-8-26201	3
chr13	102681230	102681575	MajorDMR-8-26202	4
chr13	102686038	102686596	MajorDMR-8-26203	6
chr13	102695344	102695363	MajorDMR-8-26204	3
chr13	102723712	102724457	MajorDMR-8-26205	9
chr13	102750029	102750291	MajorDMR-8-26206	5
chr13	102774085	102774829	MajorDMR-8-26207	4
chr13	102783577	102783861	MajorDMR-8-26208	3
chr13	102791929	102792231	MajorDMR-8-26209	3
chr13	102829474	102829514	MajorDMR-8-26210	2
chr13	102830436	102830446	MajorDMR-8-26211	2
chr13	102891419	102891661	MajorDMR-8-26212	3
chr13	102912772	102913006	MajorDMR-8-26213	5
chr13	102913683	102913913	MajorDMR-8-26214	3
chr13	102928468	102928679	MajorDMR-8-26215	2
chr13	102986036	102986228	MajorDMR-8-26216	3
chr13	102992333	102992813	MajorDMR-8-26217	6
chr13	102994530	102994641	MajorDMR-8-26218	2
chr13	102995387	102995976	MajorDMR-8-26219	4
chr13	103000097	103000421	MajorDMR-8-26220	5
chr13	103039097	103039233	MajorDMR-8-26221	4
chr13	103044740	103045401	MajorDMR-8-26222	4
chr13	103046281	103046541	MajorDMR-8-26223	2
chr13	103047594	103047865	MajorDMR-8-26224	8
chr13	103048387	103049362	MajorDMR-8-26225	4
chr13	103050715	103051537	MajorDMR-8-26226	4
chr13	103079271	103079300	MajorDMR-8-26227	2
chr13	103102139	103102472	MajorDMR-8-26228	2
chr13	103105119	103105334	MajorDMR-8-26229	2
chr13	103109909	103109925	MajorDMR-8-26230	2
chr13	103139813	103139962	MajorDMR-8-26231	2
chr13	103189505	103189639	MajorDMR-8-26232	2
chr13	103208293	103208312	MajorDMR-8-26233	2
chr13	103223305	103223546	MajorDMR-8-26234	3
chr13	103241803	103241886	MajorDMR-8-26235	2
chr13	103251730	103251920	MajorDMR-8-26236	2
chr13	103272980	103273091	MajorDMR-8-26237	2
chr13	103294950	103295025	MajorDMR-8-26238	2
chr13	103334387	103335114	MajorDMR-8-26239	3
chr13	103339325	103339372	MajorDMR-8-26240	2
chr13	103344640	103344824	MajorDMR-8-26241	3
chr13	103346733	103346901	MajorDMR-8-26242	7
chr13	103352823	103353144	MajorDMR-8-26243	3
chr13	103359879	103360607	MajorDMR-8-26244	6
chr13	103381983	103382167	MajorDMR-8-26245	5
chr13	103421442	103421506	MajorDMR-8-26246	2
chr13	103422187	103422351	MajorDMR-8-26247	3
chr13	103450107	103450684	MajorDMR-8-26248	3
chr13	103453380	103453429	MajorDMR-8-26249	3
chr13	103468251	103468262	MajorDMR-8-26250	2
chr13	103508643	103509168	MajorDMR-8-26251	4
chr13	103522264	103522327	MajorDMR-8-26252	2
chr13	103523311	103523394	MajorDMR-8-26253	2
chr13	103545516	103545564	MajorDMR-8-26254	2
chr13	103556421	103556483	MajorDMR-8-26255	2
chr13	103566295	103566803	MajorDMR-8-26256	5
chr13	103848774	103848951	MajorDMR-8-26257	2
chr13	103974779	103974802	MajorDMR-8-26258	2
chr13	104354981	104355114	MajorDMR-8-26259	2
chr13	104535503	104536283	MajorDMR-8-26260	10
chr13	104583621	104583917	MajorDMR-8-26261	3
chr13	104606016	104606304	MajorDMR-8-26262	2
chr13	104621914	104622333	MajorDMR-8-26263	2
chr13	104659040	104659571	MajorDMR-8-26264	11
chr13	104664108	104664566	MajorDMR-8-26265	4
chr13	105223675	105224969	MajorDMR-8-26266	11
chr13	105316315	105316750	MajorDMR-8-26267	2
chr13	105393008	105393226	MajorDMR-8-26268	2
chr13	105636618	105636843	MajorDMR-8-26269	2
chr13	105644670	105645308	MajorDMR-8-26270	5
chr13	105668810	105669262	MajorDMR-8-26271	4
chr13	105791657	105792285	MajorDMR-8-26272	5
chr13	105860620	105860794	MajorDMR-8-26273	2
chr13	106016162	106017394	MajorDMR-8-26274	9
chr13	106030077	106030082	MajorDMR-8-26275	2
chr13	106063008	106063133	MajorDMR-8-26276	2
chr13	106209475	106209712	MajorDMR-8-26277	2
chr13	106223650	106223663	MajorDMR-8-26278	2
chr13	106264112	106264178	MajorDMR-8-26279	2
chr13	106416109	106416324	MajorDMR-8-26280	4
chr13	106457092	106457133	MajorDMR-8-26281	2
chr13	106500041	106500542	MajorDMR-8-26282	3
chr13	106559168	106559454	MajorDMR-8-26283	4
chr13	106567105	106568016	MajorDMR-8-26284	6
chr13	106571617	106571715	MajorDMR-8-26285	2
chr13	106594899	106594939	MajorDMR-8-26286	2
chr13	106609080	106609458	MajorDMR-8-26287	6
chr13	106649982	106650271	MajorDMR-8-26288	8
chr13	106743992	106744100	MajorDMR-8-26289	2
chr13	106771199	106771700	MajorDMR-8-26290	14
chr13	106854095	106854499	MajorDMR-8-26291	4
chr13	106927613	106928229	MajorDMR-8-26292	5
chr13	106929696	106930488	MajorDMR-8-26293	8
chr13	107002079	107002745	MajorDMR-8-26294	6
chr13	107021684	107021743	MajorDMR-8-26295	3
chr13	107096053	107096534	MajorDMR-8-26296	4
chr13	107144784	107145053	MajorDMR-8-26297	2
chr13	107145917	107146769	MajorDMR-8-26298	13
chr13	107148566	107149108	MajorDMR-8-26299	4
chr13	107149688	107151466	MajorDMR-8-26300	9
chr13	107156481	107156931	MajorDMR-8-26301	6
chr13	107157883	107159023	MajorDMR-8-26302	8
chr13	107160263	107160589	MajorDMR-8-26303	9
chr13	107165483	107165568	MajorDMR-8-26304	2
chr13	107166113	107166598	MajorDMR-8-26305	3
chr13	107168134	107168524	MajorDMR-8-26306	2
chr13	107170900	107171599	MajorDMR-8-26307	5
chr13	107172548	107172883	MajorDMR-8-26308	7
chr13	107175205	107176172	MajorDMR-8-26309	11
chr13	107176803	107176940	MajorDMR-8-26310	2
chr13	107179750	107181064	MajorDMR-8-26311	7
chr13	107181649	107185088	MajorDMR-8-26312	45
chr13	107208550	107208560	MajorDMR-8-26313	2
chr13	107214272	107214360	MajorDMR-8-26314	2
chr13	107215841	107215880	MajorDMR-8-26315	2
chr13	107222433	107222875	MajorDMR-8-26316	3
chr13	107225732	107225834	MajorDMR-8-26317	4
chr13	107226373	107226487	MajorDMR-8-26318	2
chr13	107229879	107230169	MajorDMR-8-26319	4
chr13	107272363	107272545	MajorDMR-8-26320	6
chr13	107282089	107282280	MajorDMR-8-26321	2
chr13	107333680	107333776	MajorDMR-8-26322	2
chr13	107362215	107362893	MajorDMR-8-26323	7
chr13	107415182	107415583	MajorDMR-8-26324	5
chr13	107444026	107444084	MajorDMR-8-26325	2
chr13	107448235	107449431	MajorDMR-8-26326	16
chr13	107519534	107520280	MajorDMR-8-26327	15
chr13	107534411	107534494	MajorDMR-8-26328	2
chr13	107568320	107569699	MajorDMR-8-26329	9
chr13	107571158	107572244	MajorDMR-8-26330	6
chr13	107573135	107573146	MajorDMR-8-26331	2
chr13	107592766	107592891	MajorDMR-8-26332	2
chr13	107633224	107633884	MajorDMR-8-26333	5
chr13	107659144	107659903	MajorDMR-8-26334	4
chr13	107687642	107688304	MajorDMR-8-26335	7
chr13	107695542	107696838	MajorDMR-8-26336	6
chr13	107809768	107809820	MajorDMR-8-26337	2
chr13	107862130	107863286	MajorDMR-8-26338	12
chr13	107863812	107863923	MajorDMR-8-26339	2
chr13	107869434	107869825	MajorDMR-8-26340	4
chr13	107886432	107887493	MajorDMR-8-26341	12
chr13	107888056	107888746	MajorDMR-8-26342	3
chr13	107941960	107942219	MajorDMR-8-26343	5
chr13	107982480	107983117	MajorDMR-8-26344	6
chr13	108022361	108022539	MajorDMR-8-26345	2
chr13	108103039	108103478	MajorDMR-8-26346	6
chr13	108214667	108215044	MajorDMR-8-26347	5
chr13	108215662	108216425	MajorDMR-8-26348	6
chr13	108247216	108247459	MajorDMR-8-26349	2
chr13	108321696	108322295	MajorDMR-8-26350	6
chr13	108334102	108334313	MajorDMR-8-26351	3
chr13	108373876	108374357	MajorDMR-8-26352	9
chr13	108388896	108389077	MajorDMR-8-26353	2
chr13	108417213	108418365	MajorDMR-8-26354	7
chr13	108472305	108472692	MajorDMR-8-26355	3
chr13	108495081	108495262	MajorDMR-8-26356	3
chr13	108582202	108583481	MajorDMR-8-26357	8
chr13	108614687	108615178	MajorDMR-8-26358	2
chr13	108616809	108617019	MajorDMR-8-26359	4
chr13	108629545	108629712	MajorDMR-8-26360	2
chr13	108657789	108657850	MajorDMR-8-26361	3
chr13	108680758	108680894	MajorDMR-8-26362	2
chr13	108755272	108755312	MajorDMR-8-26363	3
chr13	108769836	108769948	MajorDMR-8-26364	2
chr13	108772599	108773436	MajorDMR-8-26365	12
chr13	108808239	108808275	MajorDMR-8-26366	2
chr13	108873858	108873873	MajorDMR-8-26367	2
chr13	108876271	108876552	MajorDMR-8-26368	2
chr13	108941056	108941164	MajorDMR-8-26369	2
chr13	108957036	108957363	MajorDMR-8-26370	2
chr13	108994436	108994936	MajorDMR-8-26371	3
chr13	109037014	109037312	MajorDMR-8-26372	4
chr13	109055534	109056104	MajorDMR-8-26373	9
chr13	109103662	109103722	MajorDMR-8-26374	2
chr13	109115923	109116022	MajorDMR-8-26375	2
chr13	109149253	109149487	MajorDMR-8-26376	6
chr13	109212615	109212735	MajorDMR-8-26377	3
chr13	109244275	109244613	MajorDMR-8-26378	2
chr13	109248046	109248857	MajorDMR-8-26379	11
chr13	109261776	109262175	MajorDMR-8-26380	6
chr13	109262951	109263257	MajorDMR-8-26381	2
chr13	109281668	109282132	MajorDMR-8-26382	5
chr13	109283341	109283778	MajorDMR-8-26383	4
chr13	109330205	109330458	MajorDMR-8-26384	2
chr13	109352805	109353148	MajorDMR-8-26385	4
chr13	109361365	109361867	MajorDMR-8-26386	11
chr13	109394931	109395387	MajorDMR-8-26387	3
chr13	109438544	109439369	MajorDMR-8-26388	6
chr13	109439882	109440941	MajorDMR-8-26389	15
chr13	109485761	109485800	MajorDMR-8-26390	2
chr13	109503060	109503113	MajorDMR-8-26391	2
chr13	109511829	109512024	MajorDMR-8-26392	4
chr13	109565117	109565225	MajorDMR-8-26393	2
chr13	109584215	109584381	MajorDMR-8-26394	2
chr13	109610010	109610274	MajorDMR-8-26395	6
chr13	109611374	109611558	MajorDMR-8-26396	3
chr13	109612072	109612082	MajorDMR-8-26397	2
chr13	109614400	109614550	MajorDMR-8-26398	2
chr13	109632547	109633134	MajorDMR-8-26399	7
chr13	109688420	109688943	MajorDMR-8-26400	4
chr13	109740284	109741320	MajorDMR-8-26401	11
chr13	109743844	109743872	MajorDMR-8-26402	3
chr13	109778340	109778761	MajorDMR-8-26403	3
chr13	109792733	109793505	MajorDMR-8-26404	37
chr13	109806499	109806754	MajorDMR-8-26405	3
chr13	109856376	109856542	MajorDMR-8-26406	2
chr13	109863398	109863601	MajorDMR-8-26407	3
chr13	109896147	109896381	MajorDMR-8-26408	4
chr13	109901617	109901639	MajorDMR-8-26409	2
chr13	109933475	109934173	MajorDMR-8-26410	6
chr13	109934743	109934815	MajorDMR-8-26411	2
chr13	109984354	109984580	MajorDMR-8-26412	7
chr13	110008177	110008777	MajorDMR-8-26413	15
chr13	110021726	110022606	MajorDMR-8-26414	15
chr13	110034102	110034390	MajorDMR-8-26415	4
chr13	110064743	110065046	MajorDMR-8-26416	4
chr13	110101150	110101570	MajorDMR-8-26417	5
chr13	110147053	110147634	MajorDMR-8-26418	10
chr13	110152637	110152674	MajorDMR-8-26419	2
chr13	110309963	110310011	MajorDMR-8-26420	4
chr13	110390698	110390836	MajorDMR-8-26421	2
chr13	110409241	110409270	MajorDMR-8-26422	2
chr13	110412807	110413343	MajorDMR-8-26423	5
chr13	110417122	110417456	MajorDMR-8-26424	5
chr13	110424250	110424538	MajorDMR-8-26425	4
chr13	110429360	110429405	MajorDMR-8-26426	2
chr13	110429941	110430035	MajorDMR-8-26427	3
chr13	110430759	110432936	MajorDMR-8-26428	22
chr13	110433457	110434630	MajorDMR-8-26429	26
chr13	110435912	110436868	MajorDMR-8-26430	25
chr13	110443323	110443540	MajorDMR-8-26431	4
chr13	110521676	110522630	MajorDMR-8-26432	22
chr13	110526888	110527540	MajorDMR-8-26433	3
chr13	110552795	110552872	MajorDMR-8-26434	2
chr13	110635850	110636068	MajorDMR-8-26435	6
chr13	110651513	110651849	MajorDMR-8-26436	2
chr13	110721784	110721988	MajorDMR-8-26437	4
chr13	110747048	110747330	MajorDMR-8-26438	6
chr13	110759073	110759318	MajorDMR-8-26439	2
chr13	110761395	110762714	MajorDMR-8-26440	11
chr13	110768393	110768619	MajorDMR-8-26441	7
chr13	110778783	110779204	MajorDMR-8-26442	3
chr13	110780477	110781350	MajorDMR-8-26443	11
chr13	110784008	110785526	MajorDMR-8-26444	17
chr13	110789133	110789879	MajorDMR-8-26445	7
chr13	110884610	110886062	MajorDMR-8-26446	32
chr13	110896057	110897165	MajorDMR-8-26447	9
chr13	110899865	110900447	MajorDMR-8-26448	3
chr13	110902721	110902858	MajorDMR-8-26449	2
chr13	110918378	110918725	MajorDMR-8-26450	16
chr13	110939242	110939827	MajorDMR-8-26451	3
chr13	110953579	110954438	MajorDMR-8-26452	4
chr13	110961329	110961595	MajorDMR-8-26453	6
chr13	110968124	110968366	MajorDMR-8-26454	3
chr13	110975767	110976200	MajorDMR-8-26455	3
chr13	111013700	111013936	MajorDMR-8-26456	6
chr13	111026120	111026455	MajorDMR-8-26457	4
chr13	111049872	111050335	MajorDMR-8-26458	5
chr13	111064566	111064797	MajorDMR-8-26459	3
chr13	111095232	111095681	MajorDMR-8-26460	3
chr13	111111041	111111173	MajorDMR-8-26461	2
chr13	111117057	111117343	MajorDMR-8-26462	6
chr13	111127879	111128446	MajorDMR-8-26463	10
chr13	111135591	111136749	MajorDMR-8-26464	16
chr13	111151870	111152193	MajorDMR-8-26465	2
chr13	111173431	111173660	MajorDMR-8-26466	2
chr13	111177498	111177636	MajorDMR-8-26467	2
chr13	111213349	111213615	MajorDMR-8-26468	7
chr13	111214702	111214862	MajorDMR-8-26469	3
chr13	111228003	111228017	MajorDMR-8-26470	2
chr13	111246059	111246095	MajorDMR-8-26471	2
chr13	111250622	111250881	MajorDMR-8-26472	2
chr13	111267666	111267671	MajorDMR-8-26473	2
chr13	111270266	111270332	MajorDMR-8-26474	2
chr13	111277241	111278263	MajorDMR-8-26475	6
chr13	111283156	111283273	MajorDMR-8-26476	2
chr13	111292935	111293855	MajorDMR-8-26477	8
chr13	111294898	111295111	MajorDMR-8-26478	7
chr13	111297169	111297187	MajorDMR-8-26479	2
chr13	111301055	111301563	MajorDMR-8-26480	24
chr13	111332270	111332286	MajorDMR-8-26481	2
chr13	111334730	111335210	MajorDMR-8-26482	2
chr13	111359646	111360033	MajorDMR-8-26483	4
chr13	111363811	111363841	MajorDMR-8-26484	2
chr13	111368975	111369004	MajorDMR-8-26485	2
chr13	111369746	111369902	MajorDMR-8-26486	2
chr13	111446577	111447061	MajorDMR-8-26487	2
chr13	111449604	111449936	MajorDMR-8-26488	2
chr13	111451880	111452561	MajorDMR-8-26489	13
chr13	111464257	111465555	MajorDMR-8-26490	19
chr13	111471685	111472034	MajorDMR-8-26491	2
chr13	111476652	111477471	MajorDMR-8-26492	20
chr13	111524027	111524253	MajorDMR-8-26493	2
chr13	111527629	111528044	MajorDMR-8-26494	3
chr13	111568610	111568774	MajorDMR-8-26495	2
chr13	111573035	111573682	MajorDMR-8-26496	4
chr13	111584408	111584784	MajorDMR-8-26497	2
chr13	111607685	111607837	MajorDMR-8-26498	3
chr13	111633462	111633470	MajorDMR-8-26499	2
chr13	111637953	111638433	MajorDMR-8-26500	3
chr13	111640499	111640525	MajorDMR-8-26501	2
chr13	111658610	111659369	MajorDMR-8-26502	8
chr13	111680227	111680390	MajorDMR-8-26503	2
chr13	111697264	111697288	MajorDMR-8-26504	2
chr13	111702985	111702990	MajorDMR-8-26505	2
chr13	111719148	111719531	MajorDMR-8-26506	6
chr13	111766368	111766782	MajorDMR-8-26507	10
chr13	111768751	111769082	MajorDMR-8-26508	2
chr13	111772997	111773317	MajorDMR-8-26509	4
chr13	111796684	111796892	MajorDMR-8-26510	2
chr13	111806948	111807303	MajorDMR-8-26511	7
chr13	111807811	111807910	MajorDMR-8-26512	2
chr13	111813800	111814046	MajorDMR-8-26513	4
chr13	111825144	111825950	MajorDMR-8-26514	4
chr13	111829924	111831305	MajorDMR-8-26515	15
chr13	111836536	111836679	MajorDMR-8-26516	3
chr13	111837430	111839787	MajorDMR-8-26517	33
chr13	111840533	111841153	MajorDMR-8-26518	10
chr13	111853741	111854946	MajorDMR-8-26519	7
chr13	111855882	111856887	MajorDMR-8-26520	13
chr13	111858470	111858891	MajorDMR-8-26521	11
chr13	111860511	111860689	MajorDMR-8-26522	3
chr13	111861823	111863721	MajorDMR-8-26523	21
chr13	111864487	111865043	MajorDMR-8-26524	8
chr13	111866933	111866969	MajorDMR-8-26525	3
chr13	111867669	111868163	MajorDMR-8-26526	3
chr13	111870120	111871984	MajorDMR-8-26527	19
chr13	111876705	111877519	MajorDMR-8-26528	7
chr13	111892836	111894396	MajorDMR-8-26529	11
chr13	111901416	111901472	MajorDMR-8-26530	2
chr13	111905678	111905887	MajorDMR-8-26531	2
chr13	111908345	111908596	MajorDMR-8-26532	2
chr13	111916388	111916634	MajorDMR-8-26533	3
chr13	111922426	111922991	MajorDMR-8-26534	8
chr13	111923977	111925227	MajorDMR-8-26535	13
chr13	111931893	111934619	MajorDMR-8-26536	15
chr13	111937040	111937225	MajorDMR-8-26537	3
chr13	111940669	111941093	MajorDMR-8-26538	3
chr13	111941713	111942126	MajorDMR-8-26539	8
chr13	111948891	111948920	MajorDMR-8-26540	2
chr13	111987562	111987926	MajorDMR-8-26541	7
chr13	112007382	112007755	MajorDMR-8-26542	2
chr13	112012562	112012636	MajorDMR-8-26543	2
chr13	112023605	112023734	MajorDMR-8-26544	6
chr13	112040296	112040668	MajorDMR-8-26545	2
chr13	112062807	112064430	MajorDMR-8-26546	23
chr13	112067485	112068062	MajorDMR-8-26547	3
chr13	112074771	112075098	MajorDMR-8-26548	12
chr13	112081730	112081789	MajorDMR-8-26549	4
chr13	112082975	112083459	MajorDMR-8-26550	2
chr13	112084502	112084642	MajorDMR-8-26551	4
chr13	112091747	112092166	MajorDMR-8-26552	2
chr13	112097120	112097678	MajorDMR-8-26553	6
chr13	112103099	112103582	MajorDMR-8-26554	3
chr13	112111352	112111481	MajorDMR-8-26555	2
chr13	112112923	112113380	MajorDMR-8-26556	13
chr13	112133454	112133463	MajorDMR-8-26557	2
chr13	112157664	112158042	MajorDMR-8-26558	3
chr13	112179419	112179450	MajorDMR-8-26559	4
chr13	112181436	112182147	MajorDMR-8-26560	7
chr13	112183328	112184660	MajorDMR-8-26561	14
chr13	112186981	112189022	MajorDMR-8-26562	22
chr13	112190259	112190415	MajorDMR-8-26563	4
chr13	112191053	112191464	MajorDMR-8-26564	2
chr13	112212171	112212543	MajorDMR-8-26565	4
chr13	112231141	112231513	MajorDMR-8-26566	2
chr13	112236486	112237921	MajorDMR-8-26567	22
chr13	112279224	112279348	MajorDMR-8-26568	2
chr13	112281555	112281869	MajorDMR-8-26569	2
chr13	112282379	112282855	MajorDMR-8-26570	18
chr13	112292438	112293063	MajorDMR-8-26571	8
chr13	112310573	112311027	MajorDMR-8-26572	11
chr13	112311785	112312367	MajorDMR-8-26573	6
chr13	112315909	112316806	MajorDMR-8-26574	16
chr13	112330047	112333418	MajorDMR-8-26575	57
chr13	112341796	112342069	MajorDMR-8-26576	4
chr13	112344250	112344896	MajorDMR-8-26577	8
chr13	112507181	112507222	MajorDMR-8-26578	3
chr13	112513998	112514601	MajorDMR-8-26579	5
chr13	112534458	112534705	MajorDMR-8-26580	2
chr13	112546993	112547082	MajorDMR-8-26581	3
chr13	112547998	112548899	MajorDMR-8-26582	28
chr13	112553230	112554026	MajorDMR-8-26583	17
chr13	112554718	112555310	MajorDMR-8-26584	4
chr13	112578408	112578818	MajorDMR-8-26585	9
chr13	112593417	112593794	MajorDMR-8-26586	3
chr13	112599861	112600820	MajorDMR-8-26587	3
chr13	112610466	112610591	MajorDMR-8-26588	3
chr13	112621464	112622259	MajorDMR-8-26589	8
chr13	112626276	112628963	MajorDMR-8-26590	54
chr13	112630209	112631043	MajorDMR-8-26591	30
chr13	112707462	112707818	MajorDMR-8-26592	3
chr13	112708409	112708500	MajorDMR-8-26593	2
chr13	112711045	112713116	MajorDMR-8-26594	29
chr13	112714768	112718032	MajorDMR-8-26595	93
chr13	112718619	112718972	MajorDMR-8-26596	8
chr13	112719779	112720627	MajorDMR-8-26597	18
chr13	112721424	112721651	MajorDMR-8-26598	2
chr13	112724187	112724246	MajorDMR-8-26599	2
chr13	112725604	112726761	MajorDMR-8-26600	24
chr13	112728371	112729280	MajorDMR-8-26601	17
chr13	112732481	112732865	MajorDMR-8-26602	8
chr13	112755099	112757083	MajorDMR-8-26603	16
chr13	112757984	112758778	MajorDMR-8-26604	12
chr13	112759890	112759907	MajorDMR-8-26605	3
chr13	112760511	112761524	MajorDMR-8-26606	14
chr13	112784828	112786278	MajorDMR-8-26607	15
chr13	112805058	112805304	MajorDMR-8-26608	4
chr13	112813799	112814123	MajorDMR-8-26609	5
chr13	112815796	112816472	MajorDMR-8-26610	3
chr13	112819582	112819885	MajorDMR-8-26611	4
chr13	112826962	112827696	MajorDMR-8-26612	9
chr13	112831726	112832203	MajorDMR-8-26613	7
chr13	112858588	112859640	MajorDMR-8-26614	12
chr13	112861599	112862092	MajorDMR-8-26615	2
chr13	112873333	112874068	MajorDMR-8-26616	9
chr13	112980047	112981321	MajorDMR-8-26617	34
chr13	112985245	112987266	MajorDMR-8-26618	16
chr13	113017615	113017681	MajorDMR-8-26619	2
chr13	113097785	113097848	MajorDMR-8-26620	2
chr13	113099808	113099849	MajorDMR-8-26621	2
chr13	113140938	113141137	MajorDMR-8-26622	5
chr13	113164398	113164618	MajorDMR-8-26623	10
chr13	113221591	113221708	MajorDMR-8-26624	2
chr13	113274136	113274435	MajorDMR-8-26625	6
chr13	113290002	113290681	MajorDMR-8-26626	12
chr13	113294883	113295283	MajorDMR-8-26627	11
chr13	113325354	113325384	MajorDMR-8-26628	2
chr13	113342911	113343328	MajorDMR-8-26629	4
chr13	113345763	113346185	MajorDMR-8-26630	7
chr13	113365959	113366613	MajorDMR-8-26631	8
chr13	113389206	113389755	MajorDMR-8-26632	9
chr13	113398842	113399353	MajorDMR-8-26633	11
chr13	113401664	113401744	MajorDMR-8-26634	5
chr13	113403467	113403509	MajorDMR-8-26635	3
chr13	113407073	113407825	MajorDMR-8-26636	19
chr13	113435044	113435057	MajorDMR-8-26637	2
chr13	113491144	113491608	MajorDMR-8-26638	4
chr13	113528722	113528897	MajorDMR-8-26639	5
chr13	113540303	113540426	MajorDMR-8-26640	2
chr13	113546907	113547396	MajorDMR-8-26641	15
chr13	113548144	113548282	MajorDMR-8-26642	2
chr13	113549365	113549696	MajorDMR-8-26643	11
chr13	113578394	113578556	MajorDMR-8-26644	4
chr13	113582321	113583166	MajorDMR-8-26645	6
chr13	113583762	113583982	MajorDMR-8-26646	2
chr13	113594173	113595253	MajorDMR-8-26647	21
chr13	113596215	113596321	MajorDMR-8-26648	7
chr13	113596872	113596886	MajorDMR-8-26649	2
chr13	113625407	113625518	MajorDMR-8-26650	3
chr13	113626139	113626199	MajorDMR-8-26651	2
chr13	113627388	113627538	MajorDMR-8-26652	5
chr13	113629467	113629549	MajorDMR-8-26653	2
chr13	113634530	113635159	MajorDMR-8-26654	10
chr13	113636639	113637074	MajorDMR-8-26655	5
chr13	113637814	113638258	MajorDMR-8-26656	2
chr13	113653737	113654124	MajorDMR-8-26657	2
chr13	113656721	113657359	MajorDMR-8-26658	6
chr13	113658456	113659638	MajorDMR-8-26659	13
chr13	113660245	113660549	MajorDMR-8-26660	8
chr13	113668739	113668964	MajorDMR-8-26661	2
chr13	113674575	113674960	MajorDMR-8-26662	2
chr13	113677090	113677778	MajorDMR-8-26663	5
chr13	113695956	113696323	MajorDMR-8-26664	4
chr13	113697304	113698304	MajorDMR-8-26665	11
chr13	113699624	113699668	MajorDMR-8-26666	2
chr13	113700520	113701200	MajorDMR-8-26667	11
chr13	113702414	113703138	MajorDMR-8-26668	5
chr13	113703790	113703862	MajorDMR-8-26669	3
chr13	113705670	113705778	MajorDMR-8-26670	3
chr13	113706572	113708807	MajorDMR-8-26671	22
chr13	113709402	113710099	MajorDMR-8-26672	11
chr13	113716375	113716654	MajorDMR-8-26673	5
chr13	113718029	113720780	MajorDMR-8-26674	38
chr13	113724294	113725119	MajorDMR-8-26675	15
chr13	113737842	113738491	MajorDMR-8-26676	14
chr13	113739287	113739760	MajorDMR-8-26677	6
chr13	113741405	113741590	MajorDMR-8-26678	2
chr13	113743179	113743864	MajorDMR-8-26679	4
chr13	113747700	113749098	MajorDMR-8-26680	20
chr13	113751838	113752096	MajorDMR-8-26681	3
chr13	113752640	113753601	MajorDMR-8-26682	13
chr13	113758133	113758754	MajorDMR-8-26683	8
chr13	113761449	113761522	MajorDMR-8-26684	2
chr13	113763687	113764559	MajorDMR-8-26685	4
chr13	113765499	113765586	MajorDMR-8-26686	3
chr13	113784055	113784564	MajorDMR-8-26687	4
chr13	113799974	113800392	MajorDMR-8-26688	2
chr13	113806633	113806877	MajorDMR-8-26689	3
chr13	113808041	113808106	MajorDMR-8-26690	2
chr13	113809017	113809339	MajorDMR-8-26691	4
chr13	113870599	113871142	MajorDMR-8-26692	5
chr13	113886421	113886831	MajorDMR-8-26693	3
chr13	113928710	113928750	MajorDMR-8-26694	2
chr13	113944925	113945315	MajorDMR-8-26695	5
chr13	113945875	113947055	MajorDMR-8-26696	5
chr13	113952727	113952732	MajorDMR-8-26697	2
chr13	113976106	113976830	MajorDMR-8-26698	3
chr13	113978763	113979112	MajorDMR-8-26699	5
chr13	113981460	113981856	MajorDMR-8-26700	4
chr13	113982380	113982643	MajorDMR-8-26701	2
chr13	113983985	113984200	MajorDMR-8-26702	2
chr13	114017315	114017890	MajorDMR-8-26703	17
chr13	114018980	114019109	MajorDMR-8-26704	5
chr13	114030804	114031306	MajorDMR-8-26705	5
chr13	114034590	114034674	MajorDMR-8-26706	2
chr13	114035599	114035628	MajorDMR-8-26707	2
chr13	114045337	114045895	MajorDMR-8-26708	4
chr13	114053393	114053605	MajorDMR-8-26709	4
chr13	114054825	114055672	MajorDMR-8-26710	25
chr13	114063058	114063241	MajorDMR-8-26711	2
chr13	114064252	114064977	MajorDMR-8-26712	11
chr13	114075552	114075587	MajorDMR-8-26713	2
chr13	114104056	114104513	MajorDMR-8-26714	4
chr13	114105356	114105755	MajorDMR-8-26715	6
chr13	114106613	114107195	MajorDMR-8-26716	11
chr13	114107930	114108434	MajorDMR-8-26717	3
chr13	114112451	114113327	MajorDMR-8-26718	14
chr13	114137878	114138100	MajorDMR-8-26719	2
chr13	114141109	114141295	MajorDMR-8-26720	3
chr13	114143001	114143742	MajorDMR-8-26721	5
chr13	114146405	114146452	MajorDMR-8-26722	2
chr13	114147762	114147887	MajorDMR-8-26723	2
chr13	114160505	114160537	MajorDMR-8-26724	2
chr13	114201954	114203840	MajorDMR-8-26725	47
chr13	114216225	114217122	MajorDMR-8-26726	6
chr13	114266820	114267244	MajorDMR-8-26727	8
chr13	114275943	114276072	MajorDMR-8-26728	7
chr13	114287869	114288000	MajorDMR-8-26729	3
chr13	114293940	114294305	MajorDMR-8-26730	5
chr13	114318218	114318517	MajorDMR-8-26731	7
chr13	114427034	114427831	MajorDMR-8-26732	4
chr13	114429528	114430186	MajorDMR-8-26733	5
chr13	114432720	114433339	MajorDMR-8-26734	16
chr13	114445279	114445288	MajorDMR-8-26735	2
chr13	114452913	114453436	MajorDMR-8-26736	12
chr13	114455696	114455857	MajorDMR-8-26737	2
chr13	114461566	114462006	MajorDMR-8-26738	14
chr13	114480434	114480934	MajorDMR-8-26739	15
chr13	114498260	114498384	MajorDMR-8-26740	4
chr13	114505227	114505980	MajorDMR-8-26741	9
chr13	114523820	114524683	MajorDMR-8-26742	49
chr13	114540243	114540646	MajorDMR-8-26743	3
chr13	114565840	114565867	MajorDMR-8-26744	2
chr13	114567816	114567839	MajorDMR-8-26745	2
chr13	114578942	114579255	MajorDMR-8-26746	2
chr13	114591194	114591482	MajorDMR-8-26747	2
chr13	114615308	114615773	MajorDMR-8-26748	4
chr13	114625794	114625815	MajorDMR-8-26749	2
chr13	114638098	114638280	MajorDMR-8-26750	2
chr13	114746975	114747542	MajorDMR-8-26751	7
chr13	114750634	114750682	MajorDMR-8-26752	2
chr13	114756589	114756753	MajorDMR-8-26753	5
chr13	114765059	114765200	MajorDMR-8-26754	2
chr13	114791109	114791770	MajorDMR-8-26755	17
chr13	114792628	114793397	MajorDMR-8-26756	13
chr13	114797348	114797356	MajorDMR-8-26757	2
chr13	114799823	114800370	MajorDMR-8-26758	13
chr13	114801264	114801312	MajorDMR-8-26759	4
chr13	114822079	114822487	MajorDMR-8-26760	6
chr13	114829495	114830093	MajorDMR-8-26761	3
chr13	114833054	114833436	MajorDMR-8-26762	4
chr13	114842583	114844054	MajorDMR-8-26763	28
chr13	114854741	114854753	MajorDMR-8-26764	2
chr13	114861439	114861471	MajorDMR-8-26765	2
chr13	114862822	114863377	MajorDMR-8-26766	16
chr13	114864649	114865454	MajorDMR-8-26767	21
chr13	114866623	114868009	MajorDMR-8-26768	21
chr13	114870330	114870378	MajorDMR-8-26769	2
chr13	114880622	114881260	MajorDMR-8-26770	3
chr13	114884390	114884787	MajorDMR-8-26771	5
chr13	114886034	114886342	MajorDMR-8-26772	5
chr13	114894578	114894583	MajorDMR-8-26773	2
chr13	114896155	114896615	MajorDMR-8-26774	15
chr13	114899900	114900271	MajorDMR-8-26775	8
chr13	114904075	114904359	MajorDMR-8-26776	3
chr13	114905866	114906387	MajorDMR-8-26777	3
chr13	114918643	114918818	MajorDMR-8-26778	6
chr13	114922112	114922498	MajorDMR-8-26779	2
chr13	114931949	114932406	MajorDMR-8-26780	8
chr13	114938582	114938850	MajorDMR-8-26781	4
chr13	114942293	114943288	MajorDMR-8-26782	6
chr13	114965536	114966269	MajorDMR-8-26783	8
chr13	114977103	114977242	MajorDMR-8-26784	2
chr13	114992067	114992596	MajorDMR-8-26785	4
chr13	114995747	114995847	MajorDMR-8-26786	2
chr13	115027248	115027336	MajorDMR-8-26787	3
chr13	115030830	115030911	MajorDMR-8-26788	2
chr13	115039858	115039953	MajorDMR-8-26789	2
chr13	115080907	115081253	MajorDMR-8-26790	2
chr14	19004793	19005259	MajorDMR-8-26791	2
chr14	19030666	19030839	MajorDMR-8-26792	2
chr14	19047243	19047313	MajorDMR-8-26793	2
chr14	19456378	19456453	MajorDMR-8-26794	2
chr14	19547646	19547658	MajorDMR-8-26795	2
chr14	19749256	19749747	MajorDMR-8-26796	2
chr14	19751231	19751627	MajorDMR-8-26797	2
chr14	19761390	19761484	MajorDMR-8-26798	3
chr14	19762214	19762274	MajorDMR-8-26799	2
chr14	19763644	19763910	MajorDMR-8-26800	2
chr14	19772013	19772511	MajorDMR-8-26801	2
chr14	19785412	19785589	MajorDMR-8-26802	2
chr14	19788989	19789147	MajorDMR-8-26803	2
chr14	19959452	19959926	MajorDMR-8-26804	2
chr14	19980879	19980894	MajorDMR-8-26805	2
chr14	19999892	19999915	MajorDMR-8-26806	2
chr14	20103240	20103286	MajorDMR-8-26807	2
chr14	20157737	20158000	MajorDMR-8-26808	2
chr14	20190619	20190642	MajorDMR-8-26809	2
chr14	20221369	20221500	MajorDMR-8-26810	2
chr14	20263097	20263153	MajorDMR-8-26811	2
chr14	20370165	20370353	MajorDMR-8-26812	3
chr14	20372585	20373086	MajorDMR-8-26813	2
chr14	20378599	20378897	MajorDMR-8-26814	2
chr14	20385623	20386080	MajorDMR-8-26815	2
chr14	20421693	20421899	MajorDMR-8-26816	2
chr14	20422851	20423068	MajorDMR-8-26817	2
chr14	20445151	20445425	MajorDMR-8-26818	2
chr14	20455673	20455766	MajorDMR-8-26819	2
chr14	20462546	20463411	MajorDMR-8-26820	4
chr14	20467731	20468210	MajorDMR-8-26821	2
chr14	20486722	20487016	MajorDMR-8-26822	2
chr14	20510996	20511264	MajorDMR-8-26823	2
chr14	20518723	20519160	MajorDMR-8-26824	2
chr14	20521068	20521568	MajorDMR-8-26825	3
chr14	20523611	20523721	MajorDMR-8-26826	2
chr14	20528260	20528309	MajorDMR-8-26827	2
chr14	20543838	20543934	MajorDMR-8-26828	2
chr14	20579557	20579791	MajorDMR-8-26829	2
chr14	20664269	20664308	MajorDMR-8-26830	2
chr14	20669773	20670146	MajorDMR-8-26831	3
chr14	20688832	20689176	MajorDMR-8-26832	2
chr14	20880309	20880582	MajorDMR-8-26833	3
chr14	20882071	20882172	MajorDMR-8-26834	2
chr14	20898307	20898615	MajorDMR-8-26835	4
chr14	20903044	20903629	MajorDMR-8-26836	10
chr14	20936870	20937050	MajorDMR-8-26837	2
chr14	21080764	21080940	MajorDMR-8-26838	2
chr14	21091061	21092185	MajorDMR-8-26839	24
chr14	21096481	21096767	MajorDMR-8-26840	4
chr14	21098338	21098646	MajorDMR-8-26841	2
chr14	21102116	21102120	MajorDMR-8-26842	2
chr14	21125262	21125276	MajorDMR-8-26843	2
chr14	21128345	21128410	MajorDMR-8-26844	2
chr14	21130979	21132648	MajorDMR-8-26845	7
chr14	21143345	21143452	MajorDMR-8-26846	2
chr14	21152552	21153038	MajorDMR-8-26847	8
chr14	21165782	21166075	MajorDMR-8-26848	4
chr14	21174953	21175478	MajorDMR-8-26849	4
chr14	21179643	21180059	MajorDMR-8-26850	2
chr14	21183180	21183362	MajorDMR-8-26851	4
chr14	21191369	21192227	MajorDMR-8-26852	8
chr14	21243134	21243823	MajorDMR-8-26853	6
chr14	21250119	21250762	MajorDMR-8-26854	4
chr14	21271114	21271598	MajorDMR-8-26855	8
chr14	21276223	21276423	MajorDMR-8-26856	2
chr14	21292113	21292571	MajorDMR-8-26857	4
chr14	21331220	21331690	MajorDMR-8-26858	2
chr14	21334844	21335387	MajorDMR-8-26859	3
chr14	21342110	21342120	MajorDMR-8-26860	2
chr14	21438801	21438956	MajorDMR-8-26861	2
chr14	21440068	21440134	MajorDMR-8-26862	3
chr14	21492362	21492626	MajorDMR-8-26863	7
chr14	21493903	21494220	MajorDMR-8-26864	2
chr14	21507258	21507496	MajorDMR-8-26865	5
chr14	21510002	21510057	MajorDMR-8-26866	3
chr14	21536677	21537793	MajorDMR-8-26867	28
chr14	21539810	21540525	MajorDMR-8-26868	20
chr14	21546978	21547125	MajorDMR-8-26869	2
chr14	21549891	21549941	MajorDMR-8-26870	5
chr14	21555361	21555928	MajorDMR-8-26871	3
chr14	21559713	21559930	MajorDMR-8-26872	2
chr14	21560740	21561625	MajorDMR-8-26873	5
chr14	21562331	21562898	MajorDMR-8-26874	5
chr14	21563869	21563909	MajorDMR-8-26875	2
chr14	21564475	21564659	MajorDMR-8-26876	2
chr14	21565988	21566131	MajorDMR-8-26877	3
chr14	21567519	21567797	MajorDMR-8-26878	4
chr14	21575007	21575358	MajorDMR-8-26879	2
chr14	21605481	21605719	MajorDMR-8-26880	4
chr14	21652166	21652181	MajorDMR-8-26881	2
chr14	21653426	21653990	MajorDMR-8-26882	3
chr14	21660501	21660908	MajorDMR-8-26883	3
chr14	21676070	21676298	MajorDMR-8-26884	2
chr14	21698268	21698423	MajorDMR-8-26885	2
chr14	21701885	21702059	MajorDMR-8-26886	2
chr14	21702814	21703159	MajorDMR-8-26887	3
chr14	21723628	21724229	MajorDMR-8-26888	4
chr14	21725702	21726318	MajorDMR-8-26889	3
chr14	21730705	21731681	MajorDMR-8-26890	6
chr14	21732686	21733008	MajorDMR-8-26891	2
chr14	21769015	21769461	MajorDMR-8-26892	2
chr14	21776769	21777535	MajorDMR-8-26893	5
chr14	21838301	21838414	MajorDMR-8-26894	2
chr14	21852843	21853038	MajorDMR-8-26895	3
chr14	21917667	21917741	MajorDMR-8-26896	2
chr14	21925086	21925126	MajorDMR-8-26897	2
chr14	21940701	21941149	MajorDMR-8-26898	2
chr14	21992886	21993700	MajorDMR-8-26899	4
chr14	21994721	21995309	MajorDMR-8-26900	4
chr14	22003294	22003619	MajorDMR-8-26901	8
chr14	22004287	22005169	MajorDMR-8-26902	20
chr14	22026336	22026873	MajorDMR-8-26903	3
chr14	22065314	22065589	MajorDMR-8-26904	2
chr14	22090219	22090621	MajorDMR-8-26905	2
chr14	22109242	22109266	MajorDMR-8-26906	2
chr14	22191381	22191894	MajorDMR-8-26907	8
chr14	22206266	22206708	MajorDMR-8-26908	2
chr14	22212233	22212645	MajorDMR-8-26909	2
chr14	22216975	22217533	MajorDMR-8-26910	9
chr14	22293507	22293514	MajorDMR-8-26911	2
chr14	22304666	22305086	MajorDMR-8-26912	2
chr14	22324230	22324420	MajorDMR-8-26913	2
chr14	22362316	22362474	MajorDMR-8-26914	4
chr14	22378850	22378867	MajorDMR-8-26915	2
chr14	22382015	22382178	MajorDMR-8-26916	3
chr14	22458633	22458682	MajorDMR-8-26917	2
chr14	22515641	22515823	MajorDMR-8-26918	2
chr14	22552703	22552996	MajorDMR-8-26919	2
chr14	22556858	22557026	MajorDMR-8-26920	2
chr14	22568605	22568666	MajorDMR-8-26921	3
chr14	22573369	22574230	MajorDMR-8-26922	6
chr14	22634120	22634124	MajorDMR-8-26923	2
chr14	22652187	22652199	MajorDMR-8-26924	2
chr14	22694516	22694927	MajorDMR-8-26925	2
chr14	22706790	22707226	MajorDMR-8-26926	2
chr14	22720503	22720835	MajorDMR-8-26927	5
chr14	22721434	22721668	MajorDMR-8-26928	3
chr14	22722998	22723570	MajorDMR-8-26929	4
chr14	22745337	22745359	MajorDMR-8-26930	2
chr14	22771402	22771838	MajorDMR-8-26931	4
chr14	22802583	22802621	MajorDMR-8-26932	2
chr14	22860467	22860549	MajorDMR-8-26933	2
chr14	22869132	22869435	MajorDMR-8-26934	3
chr14	22947741	22948178	MajorDMR-8-26935	5
chr14	22959407	22959926	MajorDMR-8-26936	3
chr14	23005917	23005997	MajorDMR-8-26937	2
chr14	23066768	23066882	MajorDMR-8-26938	2
chr14	23154948	23155127	MajorDMR-8-26939	3
chr14	23182804	23183052	MajorDMR-8-26940	2
chr14	23194462	23194551	MajorDMR-8-26941	2
chr14	23238302	23239246	MajorDMR-8-26942	12
chr14	23291329	23291932	MajorDMR-8-26943	13
chr14	23292911	23293012	MajorDMR-8-26944	2
chr14	23305584	23307580	MajorDMR-8-26945	83
chr14	23340570	23340788	MajorDMR-8-26946	10
chr14	23341916	23342142	MajorDMR-8-26947	2
chr14	23355912	23356375	MajorDMR-8-26948	16
chr14	23367717	23367829	MajorDMR-8-26949	3
chr14	23386371	23387597	MajorDMR-8-26950	10
chr14	23425317	23425548	MajorDMR-8-26951	4
chr14	23449854	23450239	MajorDMR-8-26952	9
chr14	23452293	23452731	MajorDMR-8-26953	3
chr14	23464070	23464311	MajorDMR-8-26954	4
chr14	23475373	23475851	MajorDMR-8-26955	6
chr14	23476615	23476987	MajorDMR-8-26956	6
chr14	23478155	23478177	MajorDMR-8-26957	2
chr14	23478890	23478971	MajorDMR-8-26958	2
chr14	23485034	23485050	MajorDMR-8-26959	2
chr14	23494858	23495244	MajorDMR-8-26960	3
chr14	23497903	23498159	MajorDMR-8-26961	2
chr14	23504663	23504922	MajorDMR-8-26962	3
chr14	23517045	23517199	MajorDMR-8-26963	4
chr14	23521570	23521792	MajorDMR-8-26964	12
chr14	23523738	23524047	MajorDMR-8-26965	7
chr14	23525371	23526524	MajorDMR-8-26966	16
chr14	23531387	23531454	MajorDMR-8-26967	3
chr14	23535180	23535401	MajorDMR-8-26968	2
chr14	23536075	23536703	MajorDMR-8-26969	4
chr14	23537855	23537952	MajorDMR-8-26970	5
chr14	23538502	23539254	MajorDMR-8-26971	4
chr14	23563066	23563155	MajorDMR-8-26972	2
chr14	23578480	23578667	MajorDMR-8-26973	2
chr14	23582790	23583011	MajorDMR-8-26974	2
chr14	23590500	23590834	MajorDMR-8-26975	3
chr14	23592765	23593005	MajorDMR-8-26976	4
chr14	23595337	23595490	MajorDMR-8-26977	2
chr14	23599721	23600757	MajorDMR-8-26978	8
chr14	23606827	23606913	MajorDMR-8-26979	4
chr14	23611366	23611544	MajorDMR-8-26980	4
chr14	23617157	23617369	MajorDMR-8-26981	2
chr14	23623181	23624789	MajorDMR-8-26982	37
chr14	23628261	23628327	MajorDMR-8-26983	2
chr14	23630264	23630619	MajorDMR-8-26984	6
chr14	23641896	23642280	MajorDMR-8-26985	3
chr14	23642817	23644528	MajorDMR-8-26986	8
chr14	23646655	23646928	MajorDMR-8-26987	2
chr14	23647502	23648027	MajorDMR-8-26988	6
chr14	23648739	23650168	MajorDMR-8-26989	19
chr14	23653047	23653394	MajorDMR-8-26990	10
chr14	23654508	23654555	MajorDMR-8-26991	2
chr14	23656298	23656752	MajorDMR-8-26992	6
chr14	23707253	23707541	MajorDMR-8-26993	9
chr14	23754047	23754407	MajorDMR-8-26994	2
chr14	23763040	23763205	MajorDMR-8-26995	5
chr14	23764165	23764181	MajorDMR-8-26996	3
chr14	23768268	23768336	MajorDMR-8-26997	2
chr14	23769500	23770000	MajorDMR-8-26998	5
chr14	23775205	23775379	MajorDMR-8-26999	3
chr14	23792060	23792358	MajorDMR-8-27000	3
chr14	23793536	23793599	MajorDMR-8-27001	3
chr14	23794296	23794390	MajorDMR-8-27002	2
chr14	23795777	23796204	MajorDMR-8-27003	3
chr14	23822407	23822776	MajorDMR-8-27004	2
chr14	23833792	23835793	MajorDMR-8-27005	51
chr14	23849062	23849276	MajorDMR-8-27006	2
chr14	23912035	23912215	MajorDMR-8-27007	3
chr14	23947421	23947566	MajorDMR-8-27008	3
chr14	23951156	23951317	MajorDMR-8-27009	2
chr14	23953056	23953080	MajorDMR-8-27010	2
chr14	23955204	23955521	MajorDMR-8-27011	3
chr14	23963308	23964014	MajorDMR-8-27012	5
chr14	23983490	23984148	MajorDMR-8-27013	4
chr14	23985128	23985770	MajorDMR-8-27014	6
chr14	23986878	23987213	MajorDMR-8-27015	5
chr14	23987817	23988726	MajorDMR-8-27016	7
chr14	23989410	23990700	MajorDMR-8-27017	13
chr14	23994198	23994242	MajorDMR-8-27018	2
chr14	24006296	24007034	MajorDMR-8-27019	12
chr14	24008100	24008559	MajorDMR-8-27020	3
chr14	24013766	24014206	MajorDMR-8-27021	13
chr14	24016891	24016998	MajorDMR-8-27022	2
chr14	24017921	24018447	MajorDMR-8-27023	5
chr14	24021271	24021542	MajorDMR-8-27024	6
chr14	24028301	24028402	MajorDMR-8-27025	2
chr14	24029563	24029980	MajorDMR-8-27026	3
chr14	24039974	24040359	MajorDMR-8-27027	3
chr14	24044933	24045045	MajorDMR-8-27028	6
chr14	24048554	24048591	MajorDMR-8-27029	2
chr14	24102514	24102548	MajorDMR-8-27030	2
chr14	24129664	24130139	MajorDMR-8-27031	4
chr14	24164489	24164729	MajorDMR-8-27032	4
chr14	24353008	24353400	MajorDMR-8-27033	5
chr14	24398427	24398727	MajorDMR-8-27034	5
chr14	24421266	24422957	MajorDMR-8-27035	7
chr14	24424252	24424408	MajorDMR-8-27036	3
chr14	24439592	24439700	MajorDMR-8-27037	2
chr14	24455989	24456540	MajorDMR-8-27038	7
chr14	24457982	24458005	MajorDMR-8-27039	2
chr14	24459268	24459555	MajorDMR-8-27040	16
chr14	24476505	24476767	MajorDMR-8-27041	2
chr14	24482299	24482713	MajorDMR-8-27042	2
chr14	24503512	24504042	MajorDMR-8-27043	5
chr14	24506987	24507048	MajorDMR-8-27044	2
chr14	24522138	24522269	MajorDMR-8-27045	3
chr14	24523003	24523086	MajorDMR-8-27046	2
chr14	24564010	24564967	MajorDMR-8-27047	13
chr14	24582686	24583029	MajorDMR-8-27048	8
chr14	24606057	24606207	MajorDMR-8-27049	2
chr14	24609309	24609549	MajorDMR-8-27050	2
chr14	24620513	24620581	MajorDMR-8-27051	2
chr14	24630933	24631614	MajorDMR-8-27052	9
chr14	24642148	24642368	MajorDMR-8-27053	4
chr14	24649265	24649768	MajorDMR-8-27054	8
chr14	24663924	24663934	MajorDMR-8-27055	2
chr14	24684447	24684481	MajorDMR-8-27056	2
chr14	24768218	24768252	MajorDMR-8-27057	2
chr14	24779717	24780725	MajorDMR-8-27058	84
chr14	24785549	24785848	MajorDMR-8-27059	3
chr14	24797274	24797333	MajorDMR-8-27060	3
chr14	24801417	24802727	MajorDMR-8-27061	26
chr14	24803488	24803622	MajorDMR-8-27062	2
chr14	24804251	24804676	MajorDMR-8-27063	14
chr14	24808560	24809074	MajorDMR-8-27064	18
chr14	24835847	24836123	MajorDMR-8-27065	4
chr14	24837022	24837147	MajorDMR-8-27066	3
chr14	24845721	24846074	MajorDMR-8-27067	3
chr14	24861264	24861403	MajorDMR-8-27068	2
chr14	24898779	24900179	MajorDMR-8-27069	55
chr14	25007520	25007724	MajorDMR-8-27070	2
chr14	25148202	25148369	MajorDMR-8-27071	4
chr14	25204200	25204238	MajorDMR-8-27072	3
chr14	25249607	25250017	MajorDMR-8-27073	7
chr14	25275497	25275517	MajorDMR-8-27074	2
chr14	25324609	25324691	MajorDMR-8-27075	2
chr14	25380732	25381377	MajorDMR-8-27076	4
chr14	25513699	25513803	MajorDMR-8-27077	2
chr14	25520038	25520260	MajorDMR-8-27078	2
chr14	25537618	25537662	MajorDMR-8-27079	2
chr14	25602000	25602528	MajorDMR-8-27080	8
chr14	25707285	25707333	MajorDMR-8-27081	2
chr14	25865292	25865418	MajorDMR-8-27082	2
chr14	25869848	25870281	MajorDMR-8-27083	2
chr14	25880851	25881849	MajorDMR-8-27084	6
chr14	25963986	25964159	MajorDMR-8-27085	3
chr14	26011371	26011385	MajorDMR-8-27086	2
chr14	26103073	26103313	MajorDMR-8-27087	2
chr14	26169214	26169476	MajorDMR-8-27088	2
chr14	26226312	26226337	MajorDMR-8-27089	2
chr14	26303135	26303343	MajorDMR-8-27090	4
chr14	26422855	26423290	MajorDMR-8-27091	4
chr14	26469192	26469205	MajorDMR-8-27092	2
chr14	26510042	26510115	MajorDMR-8-27093	3
chr14	26547719	26548255	MajorDMR-8-27094	4
chr14	26567256	26567277	MajorDMR-8-27095	2
chr14	26598085	26598584	MajorDMR-8-27096	4
chr14	26599490	26599738	MajorDMR-8-27097	3
chr14	26642960	26643382	MajorDMR-8-27098	2
chr14	26673736	26674047	MajorDMR-8-27099	8
chr14	26674559	26674774	MajorDMR-8-27100	3
chr14	26686031	26686803	MajorDMR-8-27101	5
chr14	26712839	26713661	MajorDMR-8-27102	4
chr14	26808544	26808601	MajorDMR-8-27103	3
chr14	26863372	26863612	MajorDMR-8-27104	2
chr14	26870404	26870966	MajorDMR-8-27105	9
chr14	26884750	26885439	MajorDMR-8-27106	8
chr14	26896367	26896651	MajorDMR-8-27107	4
chr14	27105827	27106236	MajorDMR-8-27108	7
chr14	27172155	27172250	MajorDMR-8-27109	2
chr14	27305704	27305950	MajorDMR-8-27110	2
chr14	27339952	27340129	MajorDMR-8-27111	3
chr14	27342059	27342494	MajorDMR-8-27112	2
chr14	27434899	27435117	MajorDMR-8-27113	2
chr14	27453318	27453869	MajorDMR-8-27114	4
chr14	27592683	27592703	MajorDMR-8-27115	2
chr14	27653639	27653884	MajorDMR-8-27116	2
chr14	27748605	27748800	MajorDMR-8-27117	2
chr14	27987779	27987786	MajorDMR-8-27118	2
chr14	28268508	28268760	MajorDMR-8-27119	3
chr14	28285317	28285425	MajorDMR-8-27120	2
chr14	28302405	28302472	MajorDMR-8-27121	2
chr14	28399991	28400796	MajorDMR-8-27122	6
chr14	28460512	28460576	MajorDMR-8-27123	2
chr14	28611703	28611811	MajorDMR-8-27124	2
chr14	28791081	28791292	MajorDMR-8-27125	2
chr14	28833075	28833139	MajorDMR-8-27126	3
chr14	28876128	28877242	MajorDMR-8-27127	6
chr14	29047308	29047341	MajorDMR-8-27128	2
chr14	29077853	29077983	MajorDMR-8-27129	6
chr14	29145808	29145852	MajorDMR-8-27130	2
chr14	29177027	29177136	MajorDMR-8-27131	2
chr14	29225580	29225755	MajorDMR-8-27132	2
chr14	29226781	29227930	MajorDMR-8-27133	9
chr14	29230517	29230597	MajorDMR-8-27134	2
chr14	29250415	29250437	MajorDMR-8-27135	2
chr14	29300452	29300768	MajorDMR-8-27136	3
chr14	29302392	29302652	MajorDMR-8-27137	2
chr14	29346357	29346792	MajorDMR-8-27138	2
chr14	29348434	29349109	MajorDMR-8-27139	3
chr14	29531799	29532038	MajorDMR-8-27140	3
chr14	29634830	29635055	MajorDMR-8-27141	2
chr14	29667537	29667595	MajorDMR-8-27142	2
chr14	29686066	29686146	MajorDMR-8-27143	2
chr14	29712760	29712875	MajorDMR-8-27144	4
chr14	29744413	29744706	MajorDMR-8-27145	4
chr14	29757049	29757087	MajorDMR-8-27146	2
chr14	29928750	29929055	MajorDMR-8-27147	3
chr14	29930246	29930711	MajorDMR-8-27148	2
chr14	29933007	29933340	MajorDMR-8-27149	4
chr14	29961042	29961196	MajorDMR-8-27150	2
chr14	29986945	29987054	MajorDMR-8-27151	2
chr14	30018566	30018596	MajorDMR-8-27152	2
chr14	30054138	30054222	MajorDMR-8-27153	2
chr14	30106823	30106829	MajorDMR-8-27154	2
chr14	30124063	30124287	MajorDMR-8-27155	4
chr14	30150223	30150447	MajorDMR-8-27156	2
chr14	30212861	30213289	MajorDMR-8-27157	4
chr14	30219151	30219500	MajorDMR-8-27158	2
chr14	30262852	30263194	MajorDMR-8-27159	2
chr14	30263912	30263960	MajorDMR-8-27160	2
chr14	30268159	30268215	MajorDMR-8-27161	2
chr14	30268794	30269192	MajorDMR-8-27162	5
chr14	30290533	30290774	MajorDMR-8-27163	2
chr14	30291485	30291989	MajorDMR-8-27164	4
chr14	30337295	30337436	MajorDMR-8-27165	2
chr14	30394486	30395855	MajorDMR-8-27166	12
chr14	30485088	30485293	MajorDMR-8-27167	2
chr14	30548250	30548391	MajorDMR-8-27168	5
chr14	30625624	30625969	MajorDMR-8-27169	8
chr14	30628577	30628865	MajorDMR-8-27170	3
chr14	30663148	30663515	MajorDMR-8-27171	2
chr14	30664065	30664078	MajorDMR-8-27172	2
chr14	30684367	30684616	MajorDMR-8-27173	4
chr14	30692343	30693051	MajorDMR-8-27174	4
chr14	30696780	30696788	MajorDMR-8-27175	2
chr14	30712041	30712676	MajorDMR-8-27176	3
chr14	30730143	30730371	MajorDMR-8-27177	6
chr14	30739542	30741155	MajorDMR-8-27178	18
chr14	30741946	30742968	MajorDMR-8-27179	12
chr14	30760605	30760668	MajorDMR-8-27180	2
chr14	30858562	30859604	MajorDMR-8-27181	10
chr14	30910738	30911068	MajorDMR-8-27182	5
chr14	30912330	30912487	MajorDMR-8-27183	2
chr14	30920007	30920300	MajorDMR-8-27184	4
chr14	31080029	31080268	MajorDMR-8-27185	3
chr14	31090462	31090607	MajorDMR-8-27186	3
chr14	31115352	31115519	MajorDMR-8-27187	3
chr14	31343332	31343369	MajorDMR-8-27188	3
chr14	31344777	31345085	MajorDMR-8-27189	9
chr14	31440988	31441058	MajorDMR-8-27190	2
chr14	31464360	31464390	MajorDMR-8-27191	2
chr14	31464996	31465614	MajorDMR-8-27192	3
chr14	31492737	31493057	MajorDMR-8-27193	2
chr14	31547944	31547999	MajorDMR-8-27194	2
chr14	31548562	31548675	MajorDMR-8-27195	5
chr14	31629046	31629106	MajorDMR-8-27196	2
chr14	31641356	31641539	MajorDMR-8-27197	3
chr14	31698966	31699237	MajorDMR-8-27198	4
chr14	31753195	31753296	MajorDMR-8-27199	3
chr14	31824891	31825546	MajorDMR-8-27200	3
chr14	31858138	31858203	MajorDMR-8-27201	2
chr14	31888535	31888776	MajorDMR-8-27202	2
chr14	31919287	31919500	MajorDMR-8-27203	2
chr14	31923666	31923711	MajorDMR-8-27204	2
chr14	31927289	31927828	MajorDMR-8-27205	5
chr14	31945354	31945707	MajorDMR-8-27206	2
chr14	32037387	32037809	MajorDMR-8-27207	6
chr14	32047560	32048612	MajorDMR-8-27208	8
chr14	32187019	32187325	MajorDMR-8-27209	2
chr14	32298883	32298929	MajorDMR-8-27210	2
chr14	32370934	32371249	MajorDMR-8-27211	4
chr14	32420142	32420633	MajorDMR-8-27212	11
chr14	32433035	32433094	MajorDMR-8-27213	2
chr14	32437551	32437677	MajorDMR-8-27214	2
chr14	32463848	32464339	MajorDMR-8-27215	2
chr14	32467678	32467999	MajorDMR-8-27216	3
chr14	32544479	32545000	MajorDMR-8-27217	3
chr14	32547894	32548396	MajorDMR-8-27218	6
chr14	32560562	32560624	MajorDMR-8-27219	2
chr14	32586913	32587154	MajorDMR-8-27220	2
chr14	32694375	32694450	MajorDMR-8-27221	3
chr14	32797148	32797700	MajorDMR-8-27222	5
chr14	32800810	32801515	MajorDMR-8-27223	4
chr14	32802152	32802161	MajorDMR-8-27224	2
chr14	32828109	32828284	MajorDMR-8-27225	2
chr14	32835018	32835248	MajorDMR-8-27226	2
chr14	32836156	32836473	MajorDMR-8-27227	4
chr14	32839565	32839772	MajorDMR-8-27228	3
chr14	32841579	32843468	MajorDMR-8-27229	11
chr14	32876603	32877581	MajorDMR-8-27230	8
chr14	32881655	32881839	MajorDMR-8-27231	2
chr14	32883663	32884330	MajorDMR-8-27232	5
chr14	32887158	32887273	MajorDMR-8-27233	2
chr14	32916565	32916709	MajorDMR-8-27234	3
chr14	32923279	32923678	MajorDMR-8-27235	3
chr14	32933245	32933355	MajorDMR-8-27236	2
chr14	32938263	32939098	MajorDMR-8-27237	6
chr14	32939692	32939877	MajorDMR-8-27238	3
chr14	32941630	32942065	MajorDMR-8-27239	3
chr14	32942874	32943015	MajorDMR-8-27240	3
chr14	32946819	32946835	MajorDMR-8-27241	2
chr14	32964718	32964781	MajorDMR-8-27242	3
chr14	32966227	32966252	MajorDMR-8-27243	3
chr14	32971180	32971631	MajorDMR-8-27244	2
chr14	32976793	32976978	MajorDMR-8-27245	2
chr14	32979054	32979502	MajorDMR-8-27246	10
chr14	32980019	32980169	MajorDMR-8-27247	2
chr14	32981482	32981942	MajorDMR-8-27248	3
chr14	32993978	32994034	MajorDMR-8-27249	2
chr14	33003527	33003774	MajorDMR-8-27250	2
chr14	33014438	33014535	MajorDMR-8-27251	2
chr14	33021335	33021404	MajorDMR-8-27252	2
chr14	33029519	33030004	MajorDMR-8-27253	4
chr14	33056637	33056863	MajorDMR-8-27254	2
chr14	33098141	33098284	MajorDMR-8-27255	3
chr14	33102526	33103105	MajorDMR-8-27256	5
chr14	33104490	33104689	MajorDMR-8-27257	2
chr14	33126516	33126710	MajorDMR-8-27258	2
chr14	33166716	33167158	MajorDMR-8-27259	2
chr14	33169016	33169113	MajorDMR-8-27260	2
chr14	33171841	33172389	MajorDMR-8-27261	8
chr14	33173194	33173228	MajorDMR-8-27262	2
chr14	33178256	33178560	MajorDMR-8-27263	4
chr14	33179481	33179917	MajorDMR-8-27264	6
chr14	33194001	33194589	MajorDMR-8-27265	5
chr14	33198186	33198466	MajorDMR-8-27266	2
chr14	33242072	33242224	MajorDMR-8-27267	2
chr14	33277561	33278878	MajorDMR-8-27268	15
chr14	33295654	33296255	MajorDMR-8-27269	5
chr14	33326461	33326637	MajorDMR-8-27270	2
chr14	33401761	33402535	MajorDMR-8-27271	34
chr14	33404889	33405062	MajorDMR-8-27272	3
chr14	33406198	33407383	MajorDMR-8-27273	16
chr14	33409510	33410020	MajorDMR-8-27274	11
chr14	33587722	33587807	MajorDMR-8-27275	2
chr14	33650379	33650402	MajorDMR-8-27276	2
chr14	33687291	33687723	MajorDMR-8-27277	3
chr14	33698626	33698701	MajorDMR-8-27278	5
chr14	33699598	33700033	MajorDMR-8-27279	2
chr14	33751529	33751862	MajorDMR-8-27280	6
chr14	33756327	33756650	MajorDMR-8-27281	6
chr14	33776592	33777361	MajorDMR-8-27282	13
chr14	33834009	33834229	MajorDMR-8-27283	2
chr14	33901841	33901915	MajorDMR-8-27284	2
chr14	33919122	33919220	MajorDMR-8-27285	2
chr14	33957947	33958119	MajorDMR-8-27286	3
chr14	33962668	33963753	MajorDMR-8-27287	9
chr14	34023041	34023573	MajorDMR-8-27288	3
chr14	34036492	34037056	MajorDMR-8-27289	6
chr14	34038272	34038356	MajorDMR-8-27290	2
chr14	34039436	34040418	MajorDMR-8-27291	9
chr14	34066187	34066661	MajorDMR-8-27292	3
chr14	34111252	34111452	MajorDMR-8-27293	2
chr14	34122738	34122871	MajorDMR-8-27294	2
chr14	34145406	34145585	MajorDMR-8-27295	3
chr14	34162085	34162099	MajorDMR-8-27296	2
chr14	34178546	34178680	MajorDMR-8-27297	2
chr14	34185956	34186459	MajorDMR-8-27298	4
chr14	34191366	34191431	MajorDMR-8-27299	2
chr14	34196114	34196300	MajorDMR-8-27300	2
chr14	34196985	34197218	MajorDMR-8-27301	3
chr14	34231821	34232077	MajorDMR-8-27302	5
chr14	34237212	34237495	MajorDMR-8-27303	3
chr14	34241646	34241952	MajorDMR-8-27304	4
chr14	34261853	34262570	MajorDMR-8-27305	5
chr14	34269374	34269803	MajorDMR-8-27306	4
chr14	34308579	34309289	MajorDMR-8-27307	5
chr14	34392099	34392104	MajorDMR-8-27308	2
chr14	34407645	34407892	MajorDMR-8-27309	4
chr14	34410051	34410163	MajorDMR-8-27310	3
chr14	34418608	34418784	MajorDMR-8-27311	2
chr14	34419508	34419578	MajorDMR-8-27312	2
chr14	34431276	34431709	MajorDMR-8-27313	3
chr14	34487855	34487927	MajorDMR-8-27314	3
chr14	34519073	34519353	MajorDMR-8-27315	4
chr14	34529050	34529122	MajorDMR-8-27316	2
chr14	34529889	34530189	MajorDMR-8-27317	12
chr14	34533696	34533706	MajorDMR-8-27318	2
chr14	34567932	34568130	MajorDMR-8-27319	4
chr14	34600347	34600503	MajorDMR-8-27320	2
chr14	34609134	34609405	MajorDMR-8-27321	5
chr14	34728229	34728370	MajorDMR-8-27322	2
chr14	34731605	34732095	MajorDMR-8-27323	6
chr14	34771785	34772067	MajorDMR-8-27324	5
chr14	34797572	34797587	MajorDMR-8-27325	2
chr14	34801002	34801051	MajorDMR-8-27326	2
chr14	34801580	34801705	MajorDMR-8-27327	2
chr14	34966100	34966391	MajorDMR-8-27328	9
chr14	35008043	35008243	MajorDMR-8-27329	2
chr14	35099778	35099986	MajorDMR-8-27330	4
chr14	35179084	35179355	MajorDMR-8-27331	2
chr14	35180133	35180803	MajorDMR-8-27332	6
chr14	35182514	35182530	MajorDMR-8-27333	2
chr14	35205125	35205156	MajorDMR-8-27334	2
chr14	35342461	35342743	MajorDMR-8-27335	6
chr14	35449992	35450340	MajorDMR-8-27336	11
chr14	35891696	35892094	MajorDMR-8-27337	4
chr14	36098241	36098414	MajorDMR-8-27338	2
chr14	36101530	36101833	MajorDMR-8-27339	2
chr14	36276602	36277015	MajorDMR-8-27340	3
chr14	36403743	36403872	MajorDMR-8-27341	2
chr14	36405203	36405445	MajorDMR-8-27342	2
chr14	36478929	36479354	MajorDMR-8-27343	2
chr14	36515180	36515557	MajorDMR-8-27344	5
chr14	36538155	36538695	MajorDMR-8-27345	3
chr14	36539793	36539952	MajorDMR-8-27346	6
chr14	36685113	36686160	MajorDMR-8-27347	6
chr14	36690422	36690780	MajorDMR-8-27348	2
chr14	36741172	36742273	MajorDMR-8-27349	4
chr14	36744974	36744979	MajorDMR-8-27350	2
chr14	36749288	36749552	MajorDMR-8-27351	3
chr14	36784546	36785042	MajorDMR-8-27352	3
chr14	36787959	36788459	MajorDMR-8-27353	2
chr14	36792240	36792244	MajorDMR-8-27354	2
chr14	36881625	36882015	MajorDMR-8-27355	2
chr14	36908827	36909774	MajorDMR-8-27356	8
chr14	36910310	36910462	MajorDMR-8-27357	3
chr14	36911298	36911349	MajorDMR-8-27358	2
chr14	36912439	36913087	MajorDMR-8-27359	4
chr14	36922128	36922301	MajorDMR-8-27360	2
chr14	36965142	36965214	MajorDMR-8-27361	2
chr14	36972721	36972890	MajorDMR-8-27362	2
chr14	36982348	36982376	MajorDMR-8-27363	2
chr14	36982942	36984413	MajorDMR-8-27364	6
chr14	36985353	36986427	MajorDMR-8-27365	7
chr14	36991821	36992379	MajorDMR-8-27366	3
chr14	36994221	36995016	MajorDMR-8-27367	3
chr14	36996567	36997030	MajorDMR-8-27368	3
chr14	37022977	37023026	MajorDMR-8-27369	2
chr14	37026119	37026233	MajorDMR-8-27370	2
chr14	37049066	37049787	MajorDMR-8-27371	35
chr14	37052178	37053856	MajorDMR-8-27372	38
chr14	37054508	37054714	MajorDMR-8-27373	3
chr14	37055256	37055348	MajorDMR-8-27374	2
chr14	37056413	37056887	MajorDMR-8-27375	4
chr14	37057462	37059877	MajorDMR-8-27376	21
chr14	37060650	37061136	MajorDMR-8-27377	3
chr14	37115555	37116370	MajorDMR-8-27378	5
chr14	37120705	37120883	MajorDMR-8-27379	2
chr14	37130211	37130570	MajorDMR-8-27380	2
chr14	37135276	37135436	MajorDMR-8-27381	2
chr14	37144645	37145784	MajorDMR-8-27382	12
chr14	37211068	37211521	MajorDMR-8-27383	2
chr14	37242370	37242482	MajorDMR-8-27384	3
chr14	37288401	37288636	MajorDMR-8-27385	2
chr14	37504332	37504412	MajorDMR-8-27386	2
chr14	37525980	37526718	MajorDMR-8-27387	3
chr14	37583357	37583380	MajorDMR-8-27388	2
chr14	37619983	37620355	MajorDMR-8-27389	2
chr14	37628990	37629398	MajorDMR-8-27390	2
chr14	37640921	37640996	MajorDMR-8-27391	2
chr14	37641877	37641965	MajorDMR-8-27392	4
chr14	38048401	38048817	MajorDMR-8-27393	7
chr14	38052553	38052828	MajorDMR-8-27394	9
chr14	38059129	38059250	MajorDMR-8-27395	2
chr14	38072323	38073329	MajorDMR-8-27396	8
chr14	38080086	38080250	MajorDMR-8-27397	6
chr14	38091282	38091401	MajorDMR-8-27398	5
chr14	38091996	38092176	MajorDMR-8-27399	4
chr14	38333905	38334788	MajorDMR-8-27400	12
chr14	38343914	38344007	MajorDMR-8-27401	2
chr14	38372690	38372762	MajorDMR-8-27402	2
chr14	38401331	38401574	MajorDMR-8-27403	4
chr14	38614717	38614982	MajorDMR-8-27404	3
chr14	38615498	38615858	MajorDMR-8-27405	5
chr14	38676795	38677016	MajorDMR-8-27406	6
chr14	38679587	38681168	MajorDMR-8-27407	29
chr14	38725169	38725377	MajorDMR-8-27408	3
chr14	38749523	38749605	MajorDMR-8-27409	2
chr14	38779572	38779981	MajorDMR-8-27410	2
chr14	38833492	38833717	MajorDMR-8-27411	2
chr14	38888728	38889099	MajorDMR-8-27412	5
chr14	39186269	39186329	MajorDMR-8-27413	2
chr14	39207059	39207628	MajorDMR-8-27414	5
chr14	39344961	39344991	MajorDMR-8-27415	2
chr14	39413792	39414175	MajorDMR-8-27416	2
chr14	39484885	39484902	MajorDMR-8-27417	2
chr14	39570820	39571431	MajorDMR-8-27418	5
chr14	39584035	39584246	MajorDMR-8-27419	4
chr14	39637890	39638575	MajorDMR-8-27420	6
chr14	39698405	39698412	MajorDMR-8-27421	2
chr14	39734898	39735285	MajorDMR-8-27422	5
chr14	39771344	39771516	MajorDMR-8-27423	4
chr14	39861214	39861232	MajorDMR-8-27424	3
chr14	39895868	39895962	MajorDMR-8-27425	2
chr14	39897471	39897901	MajorDMR-8-27426	2
chr14	39899683	39899707	MajorDMR-8-27427	3
chr14	39906982	39907471	MajorDMR-8-27428	6
chr14	39957797	39957972	MajorDMR-8-27429	2
chr14	39961217	39961614	MajorDMR-8-27430	2
chr14	40050857	40051409	MajorDMR-8-27431	4
chr14	40083374	40083944	MajorDMR-8-27432	3
chr14	40133434	40133605	MajorDMR-8-27433	2
chr14	40134503	40134921	MajorDMR-8-27434	4
chr14	40142516	40142559	MajorDMR-8-27435	2
chr14	40204332	40204346	MajorDMR-8-27436	2
chr14	40522950	40522987	MajorDMR-8-27437	2
chr14	41050370	41050624	MajorDMR-8-27438	3
chr14	41452842	41453040	MajorDMR-8-27439	3
chr14	41746938	41747044	MajorDMR-8-27440	2
chr14	41767335	41767496	MajorDMR-8-27441	2
chr14	42070915	42071094	MajorDMR-8-27442	2
chr14	42073467	42073480	MajorDMR-8-27443	2
chr14	42162550	42162706	MajorDMR-8-27444	2
chr14	42324743	42324920	MajorDMR-8-27445	3
chr14	42342041	42342316	MajorDMR-8-27446	2
chr14	42482880	42482939	MajorDMR-8-27447	2
chr14	42615027	42615087	MajorDMR-8-27448	2
chr14	42781248	42781807	MajorDMR-8-27449	5
chr14	42992821	42993014	MajorDMR-8-27450	4
chr14	43025891	43025965	MajorDMR-8-27451	2
chr14	43324598	43324794	MajorDMR-8-27452	2
chr14	43413438	43413782	MajorDMR-8-27453	2
chr14	43749421	43749475	MajorDMR-8-27454	2
chr14	43913480	43913823	MajorDMR-8-27455	2
chr14	44346879	44346926	MajorDMR-8-27456	2
chr14	44477189	44477317	MajorDMR-8-27457	2
chr14	44665181	44665336	MajorDMR-8-27458	2
chr14	44786160	44786547	MajorDMR-8-27459	5
chr14	45272130	45272418	MajorDMR-8-27460	2
chr14	45367329	45368114	MajorDMR-8-27461	9
chr14	45381193	45381585	MajorDMR-8-27462	5
chr14	45432457	45432959	MajorDMR-8-27463	3
chr14	45436050	45436631	MajorDMR-8-27464	3
chr14	45600042	45600184	MajorDMR-8-27465	2
chr14	45720977	45721782	MajorDMR-8-27466	7
chr14	45757073	45757260	MajorDMR-8-27467	2
chr14	45914999	45915414	MajorDMR-8-27468	2
chr14	45930693	45931076	MajorDMR-8-27469	2
chr14	45996810	45996840	MajorDMR-8-27470	2
chr14	46020439	46020601	MajorDMR-8-27471	2
chr14	46110749	46111017	MajorDMR-8-27472	2
chr14	46165780	46165808	MajorDMR-8-27473	2
chr14	46175548	46175690	MajorDMR-8-27474	2
chr14	46360795	46361265	MajorDMR-8-27475	14
chr14	46479329	46480074	MajorDMR-8-27476	5
chr14	47096085	47096395	MajorDMR-8-27477	2
chr14	47239740	47239990	MajorDMR-8-27478	2
chr14	47310583	47310689	MajorDMR-8-27479	2
chr14	47747660	47747716	MajorDMR-8-27480	2
chr14	47994394	47994448	MajorDMR-8-27481	2
chr14	48124686	48124715	MajorDMR-8-27482	2
chr14	48166550	48166756	MajorDMR-8-27483	2
chr14	48263744	48264200	MajorDMR-8-27484	3
chr14	48792942	48793220	MajorDMR-8-27485	6
chr14	48859886	48859894	MajorDMR-8-27486	2
chr14	49173117	49173166	MajorDMR-8-27487	2
chr14	49183237	49183834	MajorDMR-8-27488	11
chr14	49216950	49217960	MajorDMR-8-27489	4
chr14	49405740	49406075	MajorDMR-8-27490	3
chr14	49413248	49413513	MajorDMR-8-27491	4
chr14	49465583	49465893	MajorDMR-8-27492	2
chr14	49503997	49504086	MajorDMR-8-27493	4
chr14	49516160	49516411	MajorDMR-8-27494	5
chr14	49581301	49581374	MajorDMR-8-27495	2
chr14	49660369	49661076	MajorDMR-8-27496	5
chr14	49685229	49685548	MajorDMR-8-27497	3
chr14	49770810	49771071	MajorDMR-8-27498	5
chr14	49869973	49870206	MajorDMR-8-27499	3
chr14	49904814	49905437	MajorDMR-8-27500	4
chr14	50064316	50064659	MajorDMR-8-27501	7
chr14	50066814	50067026	MajorDMR-8-27502	5
chr14	50090444	50090670	MajorDMR-8-27503	3
chr14	50098769	50099108	MajorDMR-8-27504	2
chr14	50105480	50105508	MajorDMR-8-27505	2
chr14	50154188	50154208	MajorDMR-8-27506	2
chr14	50158608	50159069	MajorDMR-8-27507	2
chr14	50160715	50160914	MajorDMR-8-27508	3
chr14	50236161	50237159	MajorDMR-8-27509	7
chr14	50245916	50246373	MajorDMR-8-27510	3
chr14	50249067	50249312	MajorDMR-8-27511	2
chr14	50330300	50330400	MajorDMR-8-27512	3
chr14	50369680	50369719	MajorDMR-8-27513	2
chr14	50411720	50411816	MajorDMR-8-27514	2
chr14	50413163	50414043	MajorDMR-8-27515	10
chr14	50428576	50429008	MajorDMR-8-27516	10
chr14	50439708	50439818	MajorDMR-8-27517	2
chr14	50448889	50449643	MajorDMR-8-27518	11
chr14	50453340	50453797	MajorDMR-8-27519	6
chr14	50469658	50470504	MajorDMR-8-27520	17
chr14	50485640	50485662	MajorDMR-8-27521	2
chr14	50490510	50491234	MajorDMR-8-27522	8
chr14	50504734	50504918	MajorDMR-8-27523	3
chr14	50513383	50513871	MajorDMR-8-27524	2
chr14	50522731	50522782	MajorDMR-8-27525	2
chr14	50527002	50527135	MajorDMR-8-27526	2
chr14	50548634	50549112	MajorDMR-8-27527	10
chr14	50549688	50550724	MajorDMR-8-27528	17
chr14	50552684	50552865	MajorDMR-8-27529	2
chr14	50576249	50576421	MajorDMR-8-27530	5
chr14	50613220	50613401	MajorDMR-8-27531	2
chr14	50685823	50685866	MajorDMR-8-27532	2
chr14	50692299	50693334	MajorDMR-8-27533	6
chr14	50699102	50699522	MajorDMR-8-27534	6
chr14	50700141	50700354	MajorDMR-8-27535	2
chr14	50784574	50784655	MajorDMR-8-27536	2
chr14	50786853	50787551	MajorDMR-8-27537	6
chr14	50801744	50802453	MajorDMR-8-27538	5
chr14	50809184	50809977	MajorDMR-8-27539	7
chr14	50819420	50819572	MajorDMR-8-27540	3
chr14	50864244	50864416	MajorDMR-8-27541	3
chr14	50866479	50866736	MajorDMR-8-27542	3
chr14	50886415	50886818	MajorDMR-8-27543	2
chr14	50919891	50920412	MajorDMR-8-27544	3
chr14	50969025	50969046	MajorDMR-8-27545	2
chr14	50988282	50988576	MajorDMR-8-27546	2
chr14	50996028	50997205	MajorDMR-8-27547	4
chr14	51000769	51001002	MajorDMR-8-27548	2
chr14	51025890	51026323	MajorDMR-8-27549	2
chr14	51133394	51133883	MajorDMR-8-27550	2
chr14	51135729	51135780	MajorDMR-8-27551	2
chr14	51144604	51144609	MajorDMR-8-27552	2
chr14	51206549	51206968	MajorDMR-8-27553	2
chr14	51223927	51224357	MajorDMR-8-27554	8
chr14	51228623	51228802	MajorDMR-8-27555	2
chr14	51241013	51241193	MajorDMR-8-27556	2
chr14	51245074	51245705	MajorDMR-8-27557	8
chr14	51251877	51252756	MajorDMR-8-27558	13
chr14	51258333	51259801	MajorDMR-8-27559	9
chr14	51260931	51261558	MajorDMR-8-27560	5
chr14	51262707	51263289	MajorDMR-8-27561	6
chr14	51264051	51264389	MajorDMR-8-27562	3
chr14	51265000	51265454	MajorDMR-8-27563	3
chr14	51273065	51273742	MajorDMR-8-27564	3
chr14	51279569	51279611	MajorDMR-8-27565	2
chr14	51284557	51284724	MajorDMR-8-27566	6
chr14	51293209	51294955	MajorDMR-8-27567	18
chr14	51326590	51327605	MajorDMR-8-27568	10
chr14	51338606	51339146	MajorDMR-8-27569	18
chr14	51410115	51410744	MajorDMR-8-27570	22
chr14	51411614	51411911	MajorDMR-8-27571	12
chr14	51424170	51424213	MajorDMR-8-27572	3
chr14	51427961	51428307	MajorDMR-8-27573	3
chr14	51441014	51441458	MajorDMR-8-27574	4
chr14	51443383	51443826	MajorDMR-8-27575	2
chr14	51447064	51447362	MajorDMR-8-27576	2
chr14	51451963	51452035	MajorDMR-8-27577	2
chr14	51452674	51452916	MajorDMR-8-27578	2
chr14	51463129	51463612	MajorDMR-8-27579	2
chr14	51466396	51466597	MajorDMR-8-27580	2
chr14	51467457	51468017	MajorDMR-8-27581	3
chr14	51468640	51469845	MajorDMR-8-27582	12
chr14	51471540	51473736	MajorDMR-8-27583	12
chr14	51477819	51477950	MajorDMR-8-27584	2
chr14	51480754	51481572	MajorDMR-8-27585	7
chr14	51485194	51485455	MajorDMR-8-27586	2
chr14	51486687	51488015	MajorDMR-8-27587	14
chr14	51489620	51490945	MajorDMR-8-27588	5
chr14	51495314	51496062	MajorDMR-8-27589	9
chr14	51500241	51500343	MajorDMR-8-27590	2
chr14	51502592	51502799	MajorDMR-8-27591	2
chr14	51505815	51506151	MajorDMR-8-27592	6
chr14	51506701	51508079	MajorDMR-8-27593	6
chr14	51508658	51508950	MajorDMR-8-27594	3
chr14	51510072	51510478	MajorDMR-8-27595	2
chr14	51511590	51511885	MajorDMR-8-27596	2
chr14	51515573	51516150	MajorDMR-8-27597	3
chr14	51525448	51525816	MajorDMR-8-27598	2
chr14	51532670	51534375	MajorDMR-8-27599	8
chr14	51537751	51538090	MajorDMR-8-27600	2
chr14	51540745	51542117	MajorDMR-8-27601	6
chr14	51544362	51545912	MajorDMR-8-27602	13
chr14	51551783	51552270	MajorDMR-8-27603	5
chr14	51552815	51553571	MajorDMR-8-27604	7
chr14	51555157	51555785	MajorDMR-8-27605	6
chr14	51556319	51556556	MajorDMR-8-27606	2
chr14	51557545	51557776	MajorDMR-8-27607	4
chr14	51647316	51647333	MajorDMR-8-27608	2
chr14	51648541	51649371	MajorDMR-8-27609	6
chr14	51686067	51686554	MajorDMR-8-27610	3
chr14	51709015	51709526	MajorDMR-8-27611	4
chr14	51777053	51777911	MajorDMR-8-27612	5
chr14	51794846	51795025	MajorDMR-8-27613	4
chr14	51832407	51832549	MajorDMR-8-27614	3
chr14	51891144	51891410	MajorDMR-8-27615	2
chr14	51920582	51920927	MajorDMR-8-27616	6
chr14	51974913	51975283	MajorDMR-8-27617	9
chr14	52017304	52017641	MajorDMR-8-27618	2
chr14	52074671	52074690	MajorDMR-8-27619	2
chr14	52117135	52118116	MajorDMR-8-27620	25
chr14	52125319	52125648	MajorDMR-8-27621	3
chr14	52143860	52144229	MajorDMR-8-27622	2
chr14	52145472	52145660	MajorDMR-8-27623	2
chr14	52147840	52147920	MajorDMR-8-27624	2
chr14	52183330	52183648	MajorDMR-8-27625	5
chr14	52242980	52243423	MajorDMR-8-27626	4
chr14	52313289	52314181	MajorDMR-8-27627	13
chr14	52326904	52327079	MajorDMR-8-27628	4
chr14	52328007	52329486	MajorDMR-8-27629	11
chr14	52339349	52339353	MajorDMR-8-27630	2
chr14	52382687	52383216	MajorDMR-8-27631	8
chr14	52389767	52389801	MajorDMR-8-27632	2
chr14	52395389	52396823	MajorDMR-8-27633	8
chr14	52430076	52430192	MajorDMR-8-27634	4
chr14	52470130	52470723	MajorDMR-8-27635	4
chr14	52478280	52478286	MajorDMR-8-27636	2
chr14	52479681	52480121	MajorDMR-8-27637	2
chr14	52481284	52481604	MajorDMR-8-27638	3
chr14	52509572	52509711	MajorDMR-8-27639	3
chr14	52534411	52534942	MajorDMR-8-27640	20
chr14	52536377	52536894	MajorDMR-8-27641	8
chr14	52539578	52539775	MajorDMR-8-27642	3
chr14	52598466	52598798	MajorDMR-8-27643	4
chr14	52666864	52667141	MajorDMR-8-27644	2
chr14	52734155	52734303	MajorDMR-8-27645	8
chr14	52735567	52736111	MajorDMR-8-27646	10
chr14	52753592	52753706	MajorDMR-8-27647	2
chr14	52780347	52780755	MajorDMR-8-27648	11
chr14	52781935	52782191	MajorDMR-8-27649	3
chr14	52818648	52819524	MajorDMR-8-27650	4
chr14	53017618	53018052	MajorDMR-8-27651	2
chr14	53030024	53030070	MajorDMR-8-27652	2
chr14	53258643	53258789	MajorDMR-8-27653	2
chr14	53290321	53290779	MajorDMR-8-27654	2
chr14	53393842	53394211	MajorDMR-8-27655	3
chr14	53418513	53419381	MajorDMR-8-27656	13
chr14	53477404	53477902	MajorDMR-8-27657	3
chr14	53677455	53677550	MajorDMR-8-27658	2
chr14	53684197	53684729	MajorDMR-8-27659	8
chr14	53773752	53773878	MajorDMR-8-27660	2
chr14	53875946	53875992	MajorDMR-8-27661	2
chr14	54006359	54006732	MajorDMR-8-27662	2
chr14	54095526	54095584	MajorDMR-8-27663	2
chr14	54097126	54097205	MajorDMR-8-27664	2
chr14	54130702	54130732	MajorDMR-8-27665	2
chr14	54246367	54247027	MajorDMR-8-27666	3
chr14	54361338	54361415	MajorDMR-8-27667	2
chr14	54412847	54413306	MajorDMR-8-27668	2
chr14	54414089	54414765	MajorDMR-8-27669	8
chr14	54418409	54419473	MajorDMR-8-27670	12
chr14	54423340	54423843	MajorDMR-8-27671	21
chr14	54429976	54430859	MajorDMR-8-27672	15
chr14	54573808	54573879	MajorDMR-8-27673	3
chr14	54687306	54687631	MajorDMR-8-27674	7
chr14	54727924	54728130	MajorDMR-8-27675	4
chr14	54766214	54766472	MajorDMR-8-27676	2
chr14	54815982	54817364	MajorDMR-8-27677	21
chr14	54862143	54862350	MajorDMR-8-27678	2
chr14	54902491	54902719	MajorDMR-8-27679	2
chr14	54906949	54907366	MajorDMR-8-27680	2
chr14	55002497	55002635	MajorDMR-8-27681	2
chr14	55029120	55029326	MajorDMR-8-27682	2
chr14	55035690	55036104	MajorDMR-8-27683	3
chr14	55037424	55037619	MajorDMR-8-27684	2
chr14	55072937	55073265	MajorDMR-8-27685	7
chr14	55079441	55079505	MajorDMR-8-27686	2
chr14	55092780	55092800	MajorDMR-8-27687	6
chr14	55107249	55107512	MajorDMR-8-27688	5
chr14	55117229	55117389	MajorDMR-8-27689	3
chr14	55119289	55119662	MajorDMR-8-27690	2
chr14	55129543	55129561	MajorDMR-8-27691	2
chr14	55153035	55153475	MajorDMR-8-27692	7
chr14	55179272	55179316	MajorDMR-8-27693	2
chr14	55182094	55182211	MajorDMR-8-27694	2
chr14	55224928	55225058	MajorDMR-8-27695	2
chr14	55227558	55227887	MajorDMR-8-27696	6
chr14	55239523	55239562	MajorDMR-8-27697	2
chr14	55240394	55240594	MajorDMR-8-27698	3
chr14	55241613	55241724	MajorDMR-8-27699	5
chr14	55242553	55243425	MajorDMR-8-27700	11
chr14	55248586	55249581	MajorDMR-8-27701	13
chr14	55272402	55273087	MajorDMR-8-27702	3
chr14	55285325	55285609	MajorDMR-8-27703	6
chr14	55376867	55376882	MajorDMR-8-27704	2
chr14	55537581	55537765	MajorDMR-8-27705	2
chr14	55539119	55539538	MajorDMR-8-27706	4
chr14	55541569	55541742	MajorDMR-8-27707	3
chr14	55556158	55556742	MajorDMR-8-27708	8
chr14	55568988	55569238	MajorDMR-8-27709	7
chr14	55574426	55575090	MajorDMR-8-27710	14
chr14	55589234	55590041	MajorDMR-8-27711	10
chr14	55595708	55596987	MajorDMR-8-27712	21
chr14	55658477	55659135	MajorDMR-8-27713	7
chr14	55707491	55707877	MajorDMR-8-27714	20
chr14	55708421	55708619	MajorDMR-8-27715	3
chr14	55723389	55723789	MajorDMR-8-27716	6
chr14	55742923	55743314	MajorDMR-8-27717	2
chr14	55748475	55749130	MajorDMR-8-27718	3
chr14	55755247	55755415	MajorDMR-8-27719	2
chr14	55764646	55764937	MajorDMR-8-27720	2
chr14	55769322	55769814	MajorDMR-8-27721	4
chr14	55783475	55784065	MajorDMR-8-27722	7
chr14	55792673	55792685	MajorDMR-8-27723	2
chr14	55793314	55793885	MajorDMR-8-27724	6
chr14	55809238	55809992	MajorDMR-8-27725	5
chr14	55835753	55835779	MajorDMR-8-27726	2
chr14	55849937	55850067	MajorDMR-8-27727	3
chr14	55851446	55851543	MajorDMR-8-27728	2
chr14	55856182	55856366	MajorDMR-8-27729	3
chr14	55877056	55877474	MajorDMR-8-27730	4
chr14	55879648	55879778	MajorDMR-8-27731	4
chr14	55904936	55905106	MajorDMR-8-27732	2
chr14	55905779	55906266	MajorDMR-8-27733	4
chr14	55907320	55907461	MajorDMR-8-27734	6
chr14	55981800	55982517	MajorDMR-8-27735	12
chr14	56045343	56045970	MajorDMR-8-27736	8
chr14	56077553	56077630	MajorDMR-8-27737	2
chr14	56092639	56092905	MajorDMR-8-27738	2
chr14	56139824	56140116	MajorDMR-8-27739	2
chr14	56273997	56274131	MajorDMR-8-27740	4
chr14	56313919	56314700	MajorDMR-8-27741	4
chr14	56370856	56371060	MajorDMR-8-27742	2
chr14	56405058	56405445	MajorDMR-8-27743	8
chr14	56471501	56471887	MajorDMR-8-27744	5
chr14	56683528	56683967	MajorDMR-8-27745	2
chr14	56714517	56715016	MajorDMR-8-27746	6
chr14	56740611	56740686	MajorDMR-8-27747	2
chr14	56808922	56809539	MajorDMR-8-27748	4
chr14	56824408	56825219	MajorDMR-8-27749	8
chr14	56913917	56914200	MajorDMR-8-27750	3
chr14	56943449	56943889	MajorDMR-8-27751	2
chr14	56981674	56981851	MajorDMR-8-27752	3
chr14	57022422	57022563	MajorDMR-8-27753	2
chr14	57126374	57127035	MajorDMR-8-27754	8
chr14	57143446	57143724	MajorDMR-8-27755	2
chr14	57182722	57182917	MajorDMR-8-27756	2
chr14	57219618	57220392	MajorDMR-8-27757	5
chr14	57260890	57261209	MajorDMR-8-27758	3
chr14	57262048	57262239	MajorDMR-8-27759	6
chr14	57264532	57265550	MajorDMR-8-27760	21
chr14	57270919	57271137	MajorDMR-8-27761	3
chr14	57271822	57272859	MajorDMR-8-27762	11
chr14	57274432	57274697	MajorDMR-8-27763	5
chr14	57277049	57280181	MajorDMR-8-27764	29
chr14	57280782	57281358	MajorDMR-8-27765	7
chr14	57281942	57284681	MajorDMR-8-27766	16
chr14	57288056	57288195	MajorDMR-8-27767	2
chr14	57322754	57323152	MajorDMR-8-27768	3
chr14	57323969	57324120	MajorDMR-8-27769	5
chr14	57327319	57327437	MajorDMR-8-27770	3
chr14	57351330	57351594	MajorDMR-8-27771	4
chr14	57354322	57354424	MajorDMR-8-27772	3
chr14	57363576	57363757	MajorDMR-8-27773	2
chr14	57428950	57429275	MajorDMR-8-27774	3
chr14	57430283	57430332	MajorDMR-8-27775	2
chr14	57431765	57432053	MajorDMR-8-27776	4
chr14	57476328	57476986	MajorDMR-8-27777	8
chr14	57533677	57534101	MajorDMR-8-27778	12
chr14	57550439	57550505	MajorDMR-8-27779	2
chr14	57552708	57553144	MajorDMR-8-27780	4
chr14	57585654	57585826	MajorDMR-8-27781	10
chr14	57597785	57598251	MajorDMR-8-27782	2
chr14	57603481	57603863	MajorDMR-8-27783	6
chr14	57628595	57628805	MajorDMR-8-27784	2
chr14	57649687	57649721	MajorDMR-8-27785	2
chr14	57655808	57656223	MajorDMR-8-27786	3
chr14	57858633	57859243	MajorDMR-8-27787	6
chr14	57861926	57862390	MajorDMR-8-27788	3
chr14	57953375	57954017	MajorDMR-8-27789	4
chr14	57979113	57979132	MajorDMR-8-27790	2
chr14	58056225	58056448	MajorDMR-8-27791	2
chr14	58127164	58127461	MajorDMR-8-27792	3
chr14	58181314	58181682	MajorDMR-8-27793	5
chr14	58199936	58199986	MajorDMR-8-27794	2
chr14	58300141	58300430	MajorDMR-8-27795	2
chr14	58331432	58331735	MajorDMR-8-27796	14
chr14	58333093	58334106	MajorDMR-8-27797	10
chr14	58343159	58343330	MajorDMR-8-27798	3
chr14	58350993	58351184	MajorDMR-8-27799	2
chr14	58429370	58429605	MajorDMR-8-27800	6
chr14	58449705	58449799	MajorDMR-8-27801	3
chr14	58503639	58503682	MajorDMR-8-27802	2
chr14	58548988	58549378	MajorDMR-8-27803	2
chr14	58619562	58619677	MajorDMR-8-27804	2
chr14	58667987	58668270	MajorDMR-8-27805	4
chr14	58705702	58706454	MajorDMR-8-27806	13
chr14	58710570	58710620	MajorDMR-8-27807	2
chr14	58733197	58733757	MajorDMR-8-27808	3
chr14	58748146	58748314	MajorDMR-8-27809	3
chr14	58762712	58763727	MajorDMR-8-27810	5
chr14	58766609	58767446	MajorDMR-8-27811	6
chr14	58862336	58863078	MajorDMR-8-27812	26
chr14	59098450	59098781	MajorDMR-8-27813	7
chr14	59101718	59101967	MajorDMR-8-27814	5
chr14	59102531	59102793	MajorDMR-8-27815	3
chr14	59105759	59106663	MajorDMR-8-27816	9
chr14	59168010	59168053	MajorDMR-8-27817	2
chr14	59210333	59210775	MajorDMR-8-27818	3
chr14	59246305	59246410	MajorDMR-8-27819	2
chr14	59250620	59250871	MajorDMR-8-27820	6
chr14	59255802	59255963	MajorDMR-8-27821	3
chr14	59256585	59256678	MajorDMR-8-27822	2
chr14	59261911	59261980	MajorDMR-8-27823	2
chr14	59272796	59273194	MajorDMR-8-27824	3
chr14	59284089	59284586	MajorDMR-8-27825	2
chr14	59298811	59299100	MajorDMR-8-27826	3
chr14	59329596	59329741	MajorDMR-8-27827	2
chr14	59330381	59330529	MajorDMR-8-27828	2
chr14	59413905	59414104	MajorDMR-8-27829	3
chr14	59421937	59422099	MajorDMR-8-27830	2
chr14	59495454	59495587	MajorDMR-8-27831	4
chr14	59553148	59553349	MajorDMR-8-27832	3
chr14	59558285	59558527	MajorDMR-8-27833	3
chr14	59560737	59560918	MajorDMR-8-27834	5
chr14	59590732	59591007	MajorDMR-8-27835	3
chr14	59599439	59599853	MajorDMR-8-27836	3
chr14	59628332	59628752	MajorDMR-8-27837	6
chr14	59682227	59682440	MajorDMR-8-27838	8
chr14	59703796	59703841	MajorDMR-8-27839	2
chr14	59741663	59742350	MajorDMR-8-27840	6
chr14	59760991	59761533	MajorDMR-8-27841	4
chr14	59765879	59766334	MajorDMR-8-27842	2
chr14	59780127	59780554	MajorDMR-8-27843	2
chr14	59782147	59783084	MajorDMR-8-27844	3
chr14	59800155	59800350	MajorDMR-8-27845	2
chr14	59804296	59804341	MajorDMR-8-27846	2
chr14	59805996	59806340	MajorDMR-8-27847	2
chr14	59809279	59809700	MajorDMR-8-27848	4
chr14	59811644	59811961	MajorDMR-8-27849	3
chr14	59816257	59816317	MajorDMR-8-27850	2
chr14	59821404	59821729	MajorDMR-8-27851	3
chr14	59822760	59823057	MajorDMR-8-27852	2
chr14	59827440	59828523	MajorDMR-8-27853	8
chr14	59830578	59831005	MajorDMR-8-27854	3
chr14	59833487	59833525	MajorDMR-8-27855	2
chr14	59835379	59835782	MajorDMR-8-27856	4
chr14	59873324	59873481	MajorDMR-8-27857	2
chr14	59874095	59874114	MajorDMR-8-27858	3
chr14	59883855	59884294	MajorDMR-8-27859	4
chr14	59894706	59895019	MajorDMR-8-27860	3
chr14	59896334	59896722	MajorDMR-8-27861	3
chr14	59911383	59911397	MajorDMR-8-27862	2
chr14	59946770	59947015	MajorDMR-8-27863	2
chr14	59949260	59949393	MajorDMR-8-27864	3
chr14	59952108	59952266	MajorDMR-8-27865	2
chr14	60043288	60043330	MajorDMR-8-27866	3
chr14	60058400	60059397	MajorDMR-8-27867	7
chr14	60072150	60072384	MajorDMR-8-27868	6
chr14	60089012	60089901	MajorDMR-8-27869	6
chr14	60091873	60093884	MajorDMR-8-27870	16
chr14	60095485	60095822	MajorDMR-8-27871	2
chr14	60099064	60099135	MajorDMR-8-27872	2
chr14	60144834	60144997	MajorDMR-8-27873	3
chr14	60158267	60158346	MajorDMR-8-27874	2
chr14	60162143	60162170	MajorDMR-8-27875	2
chr14	60179946	60180047	MajorDMR-8-27876	2
chr14	60241028	60241167	MajorDMR-8-27877	2
chr14	60281149	60281179	MajorDMR-8-27878	2
chr14	60296741	60297043	MajorDMR-8-27879	4
chr14	60318748	60319256	MajorDMR-8-27880	3
chr14	60334894	60335080	MajorDMR-8-27881	2
chr14	60385179	60385501	MajorDMR-8-27882	2
chr14	60569214	60569704	MajorDMR-8-27883	3
chr14	60572991	60573269	MajorDMR-8-27884	3
chr14	60574347	60574677	MajorDMR-8-27885	3
chr14	60618645	60618746	MajorDMR-8-27886	2
chr14	60630520	60630642	MajorDMR-8-27887	2
chr14	60717979	60718442	MajorDMR-8-27888	2
chr14	60770582	60771077	MajorDMR-8-27889	9
chr14	60793937	60794245	MajorDMR-8-27890	4
chr14	60798261	60798734	MajorDMR-8-27891	7
chr14	60816509	60816659	MajorDMR-8-27892	2
chr14	60817185	60817235	MajorDMR-8-27893	2
chr14	60972154	60972973	MajorDMR-8-27894	8
chr14	60974114	60974390	MajorDMR-8-27895	2
chr14	60982144	60983858	MajorDMR-8-27896	23
chr14	61028751	61029097	MajorDMR-8-27897	5
chr14	61103448	61105247	MajorDMR-8-27898	21
chr14	61110228	61110647	MajorDMR-8-27899	3
chr14	61112680	61113082	MajorDMR-8-27900	3
chr14	61120965	61123141	MajorDMR-8-27901	20
chr14	61124856	61125349	MajorDMR-8-27902	9
chr14	61188087	61188269	MajorDMR-8-27903	8
chr14	61191114	61191235	MajorDMR-8-27904	2
chr14	61203114	61203504	MajorDMR-8-27905	4
chr14	61447187	61447230	MajorDMR-8-27906	2
chr14	61570561	61570700	MajorDMR-8-27907	2
chr14	61578051	61578142	MajorDMR-8-27908	3
chr14	61612333	61612806	MajorDMR-8-27909	2
chr14	61638392	61638653	MajorDMR-8-27910	3
chr14	61641471	61641485	MajorDMR-8-27911	2
chr14	61655178	61656135	MajorDMR-8-27912	12
chr14	61675428	61675618	MajorDMR-8-27913	2
chr14	61678168	61679044	MajorDMR-8-27914	4
chr14	61679563	61680292	MajorDMR-8-27915	4
chr14	61719712	61720044	MajorDMR-8-27916	3
chr14	61728892	61729005	MajorDMR-8-27917	2
chr14	61733697	61734062	MajorDMR-8-27918	4
chr14	61746625	61747023	MajorDMR-8-27919	18
chr14	61748298	61748576	MajorDMR-8-27920	3
chr14	61752580	61753170	MajorDMR-8-27921	4
chr14	61787822	61788003	MajorDMR-8-27922	5
chr14	61789646	61790038	MajorDMR-8-27923	6
chr14	61806906	61807109	MajorDMR-8-27924	2
chr14	61915749	61916081	MajorDMR-8-27925	2
chr14	61923470	61923646	MajorDMR-8-27926	2
chr14	61933163	61933187	MajorDMR-8-27927	2
chr14	61938529	61939333	MajorDMR-8-27928	10
chr14	62011348	62011614	MajorDMR-8-27929	3
chr14	62034978	62035812	MajorDMR-8-27930	11
chr14	62042062	62042387	MajorDMR-8-27931	3
chr14	62050962	62051117	MajorDMR-8-27932	3
chr14	62052969	62053041	MajorDMR-8-27933	3
chr14	62091089	62091455	MajorDMR-8-27934	2
chr14	62106264	62106841	MajorDMR-8-27935	3
chr14	62163672	62164034	MajorDMR-8-27936	2
chr14	62187072	62188139	MajorDMR-8-27937	4
chr14	62197296	62197505	MajorDMR-8-27938	3
chr14	62203621	62203827	MajorDMR-8-27939	4
chr14	62216829	62218212	MajorDMR-8-27940	45
chr14	62229999	62230158	MajorDMR-8-27941	2
chr14	62304175	62304716	MajorDMR-8-27942	3
chr14	62333735	62334032	MajorDMR-8-27943	2
chr14	62344503	62345618	MajorDMR-8-27944	7
chr14	62346532	62346925	MajorDMR-8-27945	4
chr14	62357744	62358239	MajorDMR-8-27946	6
chr14	62360008	62360387	MajorDMR-8-27947	4
chr14	62391884	62391924	MajorDMR-8-27948	3
chr14	62399853	62399872	MajorDMR-8-27949	2
chr14	62402873	62403217	MajorDMR-8-27950	4
chr14	62406336	62407075	MajorDMR-8-27951	4
chr14	62407715	62407899	MajorDMR-8-27952	2
chr14	62417349	62417358	MajorDMR-8-27953	2
chr14	62439340	62439841	MajorDMR-8-27954	5
chr14	62458827	62459214	MajorDMR-8-27955	3
chr14	62461721	62462361	MajorDMR-8-27956	4
chr14	62473054	62473667	MajorDMR-8-27957	8
chr14	62486394	62486527	MajorDMR-8-27958	2
chr14	62496155	62496476	MajorDMR-8-27959	3
chr14	62498005	62498326	MajorDMR-8-27960	3
chr14	62521451	62522135	MajorDMR-8-27961	3
chr14	62527862	62527942	MajorDMR-8-27962	2
chr14	62529476	62529570	MajorDMR-8-27963	2
chr14	62531381	62531729	MajorDMR-8-27964	2
chr14	62545982	62546257	MajorDMR-8-27965	2
chr14	62553598	62553909	MajorDMR-8-27966	2
chr14	62568769	62568919	MajorDMR-8-27967	2
chr14	62583302	62583681	MajorDMR-8-27968	6
chr14	62585371	62585795	MajorDMR-8-27969	6
chr14	62590543	62591017	MajorDMR-8-27970	2
chr14	62591589	62591936	MajorDMR-8-27971	3
chr14	62609902	62610725	MajorDMR-8-27972	6
chr14	62707505	62707661	MajorDMR-8-27973	2
chr14	62757714	62757857	MajorDMR-8-27974	2
chr14	62775442	62775939	MajorDMR-8-27975	4
chr14	62780588	62780795	MajorDMR-8-27976	3
chr14	62876236	62876586	MajorDMR-8-27977	2
chr14	62912449	62912664	MajorDMR-8-27978	2
chr14	63025362	63025597	MajorDMR-8-27979	2
chr14	63121422	63122214	MajorDMR-8-27980	6
chr14	63131849	63132228	MajorDMR-8-27981	3
chr14	63235642	63236340	MajorDMR-8-27982	3
chr14	63267599	63267640	MajorDMR-8-27983	2
chr14	63419216	63419226	MajorDMR-8-27984	2
chr14	63426742	63426829	MajorDMR-8-27985	3
chr14	63506798	63506902	MajorDMR-8-27986	2
chr14	63511172	63511349	MajorDMR-8-27987	3
chr14	63513192	63514196	MajorDMR-8-27988	13
chr14	63613163	63613361	MajorDMR-8-27989	2
chr14	63671313	63672007	MajorDMR-8-27990	21
chr14	63734478	63734972	MajorDMR-8-27991	8
chr14	63749591	63751877	MajorDMR-8-27992	17
chr14	63762629	63763027	MajorDMR-8-27993	9
chr14	63768928	63769015	MajorDMR-8-27994	2
chr14	63809273	63809410	MajorDMR-8-27995	3
chr14	63828834	63829205	MajorDMR-8-27996	2
chr14	63859212	63859461	MajorDMR-8-27997	2
chr14	63902611	63902751	MajorDMR-8-27998	4
chr14	63920224	63920267	MajorDMR-8-27999	2
chr14	63933608	63935207	MajorDMR-8-28000	8
chr14	63960196	63960214	MajorDMR-8-28001	2
chr14	63974159	63974337	MajorDMR-8-28002	4
chr14	64004735	64004894	MajorDMR-8-28003	5
chr14	64008129	64008442	MajorDMR-8-28004	3
chr14	64100299	64100663	MajorDMR-8-28005	2
chr14	64192395	64193014	MajorDMR-8-28006	7
chr14	64319126	64319253	MajorDMR-8-28007	4
chr14	64321076	64321489	MajorDMR-8-28008	4
chr14	64358522	64358978	MajorDMR-8-28009	4
chr14	64551553	64551689	MajorDMR-8-28010	2
chr14	64664253	64664664	MajorDMR-8-28011	2
chr14	64711188	64711250	MajorDMR-8-28012	3
chr14	64760470	64760540	MajorDMR-8-28013	2
chr14	64811274	64811294	MajorDMR-8-28014	2
chr14	64856030	64856422	MajorDMR-8-28015	2
chr14	64888115	64888365	MajorDMR-8-28016	4
chr14	64890634	64891460	MajorDMR-8-28017	12
chr14	64905235	64905787	MajorDMR-8-28018	4
chr14	64907482	64907494	MajorDMR-8-28019	2
chr14	64908843	64909223	MajorDMR-8-28020	2
chr14	64912008	64912029	MajorDMR-8-28021	2
chr14	64933963	64933995	MajorDMR-8-28022	2
chr14	64938742	64938857	MajorDMR-8-28023	2
chr14	64943923	64943978	MajorDMR-8-28024	2
chr14	64964598	64964807	MajorDMR-8-28025	2
chr14	64967963	64968662	MajorDMR-8-28026	6
chr14	64972395	64972794	MajorDMR-8-28027	11
chr14	64974066	64974230	MajorDMR-8-28028	2
chr14	64989063	64989394	MajorDMR-8-28029	3
chr14	65006280	65006360	MajorDMR-8-28030	3
chr14	65016516	65017021	MajorDMR-8-28031	13
chr14	65035997	65036395	MajorDMR-8-28032	3
chr14	65058673	65058773	MajorDMR-8-28033	3
chr14	65095843	65096003	MajorDMR-8-28034	5
chr14	65103570	65103921	MajorDMR-8-28035	3
chr14	65116488	65116498	MajorDMR-8-28036	2
chr14	65123514	65123932	MajorDMR-8-28037	3
chr14	65170474	65170809	MajorDMR-8-28038	11
chr14	65182168	65182320	MajorDMR-8-28039	2
chr14	65227036	65227088	MajorDMR-8-28040	2
chr14	65228415	65229676	MajorDMR-8-28041	20
chr14	65230316	65231767	MajorDMR-8-28042	11
chr14	65290019	65290604	MajorDMR-8-28043	8
chr14	65315931	65315984	MajorDMR-8-28044	2
chr14	65328564	65328836	MajorDMR-8-28045	3
chr14	65333411	65333646	MajorDMR-8-28046	2
chr14	65338694	65338851	MajorDMR-8-28047	2
chr14	65342100	65342166	MajorDMR-8-28048	2
chr14	65378961	65378981	MajorDMR-8-28049	2
chr14	65379721	65379751	MajorDMR-8-28050	3
chr14	65414718	65415447	MajorDMR-8-28051	7
chr14	65420504	65420863	MajorDMR-8-28052	5
chr14	65439834	65439892	MajorDMR-8-28053	3
chr14	65441217	65441423	MajorDMR-8-28054	3
chr14	65486786	65486939	MajorDMR-8-28055	3
chr14	65604396	65604868	MajorDMR-8-28056	5
chr14	65635793	65637287	MajorDMR-8-28057	11
chr14	65640244	65641742	MajorDMR-8-28058	15
chr14	65667163	65667242	MajorDMR-8-28059	2
chr14	65672851	65673251	MajorDMR-8-28060	2
chr14	65673830	65673969	MajorDMR-8-28061	2
chr14	65678291	65678359	MajorDMR-8-28062	2
chr14	65683493	65683686	MajorDMR-8-28063	2
chr14	65733563	65733722	MajorDMR-8-28064	4
chr14	65748835	65749571	MajorDMR-8-28065	11
chr14	65881786	65882102	MajorDMR-8-28066	2
chr14	66170450	66171299	MajorDMR-8-28067	6
chr14	66196653	66196665	MajorDMR-8-28068	2
chr14	66271247	66271742	MajorDMR-8-28069	11
chr14	66293545	66293649	MajorDMR-8-28070	2
chr14	66408117	66408356	MajorDMR-8-28071	2
chr14	66476402	66476483	MajorDMR-8-28072	3
chr14	66554139	66554185	MajorDMR-8-28073	3
chr14	66714903	66715280	MajorDMR-8-28074	4
chr14	66826663	66827012	MajorDMR-8-28075	3
chr14	66841884	66842694	MajorDMR-8-28076	6
chr14	66847182	66847307	MajorDMR-8-28077	2
chr14	66870048	66870067	MajorDMR-8-28078	2
chr14	66912467	66913111	MajorDMR-8-28079	4
chr14	66962739	66963019	MajorDMR-8-28080	2
chr14	66973876	66973920	MajorDMR-8-28081	2
chr14	66976709	66977061	MajorDMR-8-28082	3
chr14	67005857	67006194	MajorDMR-8-28083	4
chr14	67073757	67074044	MajorDMR-8-28084	3
chr14	67119430	67119833	MajorDMR-8-28085	2
chr14	67138119	67138250	MajorDMR-8-28086	2
chr14	67289970	67290568	MajorDMR-8-28087	3
chr14	67347962	67348211	MajorDMR-8-28088	3
chr14	67534960	67535008	MajorDMR-8-28089	2
chr14	67658441	67658962	MajorDMR-8-28090	6
chr14	67707078	67707188	MajorDMR-8-28091	4
chr14	67735033	67735848	MajorDMR-8-28092	13
chr14	67736447	67736958	MajorDMR-8-28093	3
chr14	67752531	67752712	MajorDMR-8-28094	2
chr14	67893790	67894136	MajorDMR-8-28095	4
chr14	67958885	67959101	MajorDMR-8-28096	6
chr14	67983595	67984109	MajorDMR-8-28097	11
chr14	67999322	67999361	MajorDMR-8-28098	3
chr14	68065606	68065844	MajorDMR-8-28099	3
chr14	68089330	68089539	MajorDMR-8-28100	4
chr14	68090126	68090168	MajorDMR-8-28101	2
chr14	68105852	68105944	MajorDMR-8-28102	2
chr14	68195911	68196495	MajorDMR-8-28103	5
chr14	68206013	68206061	MajorDMR-8-28104	2
chr14	68215837	68217064	MajorDMR-8-28105	10
chr14	68273052	68273328	MajorDMR-8-28106	3
chr14	68286059	68286072	MajorDMR-8-28107	2
chr14	68287090	68287650	MajorDMR-8-28108	4
chr14	68401098	68401242	MajorDMR-8-28109	3
chr14	68437788	68437947	MajorDMR-8-28110	2
chr14	68555325	68555329	MajorDMR-8-28111	2
chr14	68592144	68592152	MajorDMR-8-28112	2
chr14	68610154	68610553	MajorDMR-8-28113	4
chr14	68677508	68677674	MajorDMR-8-28114	4
chr14	68715461	68715638	MajorDMR-8-28115	2
chr14	68771533	68771832	MajorDMR-8-28116	2
chr14	68816698	68816934	MajorDMR-8-28117	5
chr14	68830474	68831161	MajorDMR-8-28118	3
chr14	68859327	68859594	MajorDMR-8-28119	2
chr14	68944938	68945208	MajorDMR-8-28120	2
chr14	68973098	68973119	MajorDMR-8-28121	2
chr14	69011146	69011196	MajorDMR-8-28122	3
chr14	69014325	69015932	MajorDMR-8-28123	19
chr14	69017100	69017258	MajorDMR-8-28124	2
chr14	69041917	69041974	MajorDMR-8-28125	2
chr14	69052401	69052965	MajorDMR-8-28126	24
chr14	69054111	69054355	MajorDMR-8-28127	2
chr14	69088404	69088556	MajorDMR-8-28128	2
chr14	69094245	69094336	MajorDMR-8-28129	2
chr14	69096875	69096912	MajorDMR-8-28130	2
chr14	69104266	69106049	MajorDMR-8-28131	9
chr14	69106553	69106576	MajorDMR-8-28132	2
chr14	69126136	69126287	MajorDMR-8-28133	2
chr14	69149422	69149960	MajorDMR-8-28134	7
chr14	69155614	69156377	MajorDMR-8-28135	9
chr14	69157325	69158427	MajorDMR-8-28136	26
chr14	69198083	69198102	MajorDMR-8-28137	2
chr14	69202665	69202994	MajorDMR-8-28138	4
chr14	69247734	69247844	MajorDMR-8-28139	3
chr14	69255209	69255569	MajorDMR-8-28140	3
chr14	69257293	69257929	MajorDMR-8-28141	10
chr14	69259358	69259492	MajorDMR-8-28142	2
chr14	69262572	69263104	MajorDMR-8-28143	25
chr14	69273919	69274234	MajorDMR-8-28144	6
chr14	69281274	69281703	MajorDMR-8-28145	5
chr14	69283759	69284010	MajorDMR-8-28146	5
chr14	69291712	69291766	MajorDMR-8-28147	2
chr14	69334835	69334842	MajorDMR-8-28148	2
chr14	69337798	69338225	MajorDMR-8-28149	2
chr14	69352895	69352995	MajorDMR-8-28150	2
chr14	69361016	69361050	MajorDMR-8-28151	2
chr14	69364271	69365277	MajorDMR-8-28152	11
chr14	69372161	69372525	MajorDMR-8-28153	4
chr14	69376621	69376971	MajorDMR-8-28154	2
chr14	69377506	69377529	MajorDMR-8-28155	2
chr14	69381926	69382056	MajorDMR-8-28156	3
chr14	69383347	69383604	MajorDMR-8-28157	3
chr14	69384326	69384478	MajorDMR-8-28158	2
chr14	69389380	69389662	MajorDMR-8-28159	3
chr14	69396539	69396845	MajorDMR-8-28160	2
chr14	69402868	69403341	MajorDMR-8-28161	6
chr14	69404625	69404908	MajorDMR-8-28162	3
chr14	69406578	69407084	MajorDMR-8-28163	6
chr14	69409133	69409672	MajorDMR-8-28164	10
chr14	69410573	69411207	MajorDMR-8-28165	7
chr14	69412062	69412109	MajorDMR-8-28166	2
chr14	69414624	69414912	MajorDMR-8-28167	5
chr14	69415587	69415611	MajorDMR-8-28168	2
chr14	69417937	69418060	MajorDMR-8-28169	3
chr14	69419079	69419976	MajorDMR-8-28170	10
chr14	69422516	69422660	MajorDMR-8-28171	3
chr14	69425415	69425885	MajorDMR-8-28172	5
chr14	69428034	69428263	MajorDMR-8-28173	2
chr14	69428771	69429033	MajorDMR-8-28174	7
chr14	69431130	69431591	MajorDMR-8-28175	2
chr14	69436182	69437219	MajorDMR-8-28176	12
chr14	69438572	69438642	MajorDMR-8-28177	2
chr14	69442452	69444240	MajorDMR-8-28178	21
chr14	69453814	69453839	MajorDMR-8-28179	2
chr14	69472512	69472653	MajorDMR-8-28180	4
chr14	69506363	69506426	MajorDMR-8-28181	2
chr14	69511949	69512636	MajorDMR-8-28182	6
chr14	69513338	69513452	MajorDMR-8-28183	2
chr14	69517114	69517636	MajorDMR-8-28184	3
chr14	69520860	69521041	MajorDMR-8-28185	5
chr14	69568120	69568255	MajorDMR-8-28186	2
chr14	69617773	69618085	MajorDMR-8-28187	3
chr14	69620799	69620912	MajorDMR-8-28188	4
chr14	69637457	69637930	MajorDMR-8-28189	2
chr14	69669211	69669247	MajorDMR-8-28190	2
chr14	69693063	69693187	MajorDMR-8-28191	2
chr14	69716826	69717159	MajorDMR-8-28192	3
chr14	69719494	69720129	MajorDMR-8-28193	3
chr14	69722117	69722727	MajorDMR-8-28194	8
chr14	69725910	69726252	MajorDMR-8-28195	12
chr14	69728243	69728887	MajorDMR-8-28196	10
chr14	69735255	69735750	MajorDMR-8-28197	3
chr14	69770768	69770808	MajorDMR-8-28198	2
chr14	69788394	69788494	MajorDMR-8-28199	2
chr14	69795350	69795390	MajorDMR-8-28200	2
chr14	69815749	69815816	MajorDMR-8-28201	2
chr14	69857766	69857843	MajorDMR-8-28202	2
chr14	69867037	69867088	MajorDMR-8-28203	2
chr14	69868432	69868704	MajorDMR-8-28204	2
chr14	69942107	69942137	MajorDMR-8-28205	2
chr14	69950386	69950526	MajorDMR-8-28206	4
chr14	69951689	69951975	MajorDMR-8-28207	15
chr14	69967543	69968857	MajorDMR-8-28208	10
chr14	69970331	69970688	MajorDMR-8-28209	6
chr14	70010288	70010755	MajorDMR-8-28210	7
chr14	70039315	70040277	MajorDMR-8-28211	8
chr14	70051569	70051996	MajorDMR-8-28212	3
chr14	70059626	70059973	MajorDMR-8-28213	3
chr14	70082359	70083257	MajorDMR-8-28214	5
chr14	70088563	70088620	MajorDMR-8-28215	2
chr14	70092158	70092302	MajorDMR-8-28216	5
chr14	70102930	70103213	MajorDMR-8-28217	3
chr14	70104517	70104937	MajorDMR-8-28218	3
chr14	70114759	70115022	MajorDMR-8-28219	2
chr14	70115879	70116164	MajorDMR-8-28220	3
chr14	70154340	70154498	MajorDMR-8-28221	3
chr14	70178795	70179122	MajorDMR-8-28222	3
chr14	70193061	70193536	MajorDMR-8-28223	5
chr14	70194167	70194215	MajorDMR-8-28224	2
chr14	70235706	70235733	MajorDMR-8-28225	2
chr14	70243450	70244074	MajorDMR-8-28226	4
chr14	70316971	70317178	MajorDMR-8-28227	4
chr14	70326407	70326579	MajorDMR-8-28228	5
chr14	70344375	70344706	MajorDMR-8-28229	2
chr14	70346719	70347152	MajorDMR-8-28230	19
chr14	70348708	70349110	MajorDMR-8-28231	2
chr14	70353289	70353718	MajorDMR-8-28232	2
chr14	70368486	70368686	MajorDMR-8-28233	2
chr14	70399299	70399593	MajorDMR-8-28234	2
chr14	70438490	70438571	MajorDMR-8-28235	2
chr14	70449339	70449841	MajorDMR-8-28236	10
chr14	70494460	70494778	MajorDMR-8-28237	8
chr14	70511714	70512241	MajorDMR-8-28238	4
chr14	70512763	70513450	MajorDMR-8-28239	20
chr14	70516541	70516890	MajorDMR-8-28240	3
chr14	70524563	70524572	MajorDMR-8-28241	2
chr14	70530900	70531696	MajorDMR-8-28242	10
chr14	70561155	70561804	MajorDMR-8-28243	4
chr14	70563694	70564651	MajorDMR-8-28244	7
chr14	70574702	70575533	MajorDMR-8-28245	10
chr14	70583084	70583493	MajorDMR-8-28246	3
chr14	70586547	70586591	MajorDMR-8-28247	2
chr14	70587261	70587660	MajorDMR-8-28248	4
chr14	70588928	70589422	MajorDMR-8-28249	3
chr14	70592058	70592236	MajorDMR-8-28250	2
chr14	70653223	70653946	MajorDMR-8-28251	16
chr14	70656339	70656626	MajorDMR-8-28252	7
chr14	70690078	70690112	MajorDMR-8-28253	3
chr14	70721301	70721447	MajorDMR-8-28254	7
chr14	70746249	70746311	MajorDMR-8-28255	3
chr14	70805525	70805781	MajorDMR-8-28256	3
chr14	70870159	70870302	MajorDMR-8-28257	2
chr14	70982668	70982689	MajorDMR-8-28258	2
chr14	71022685	71023004	MajorDMR-8-28259	7
chr14	71067902	71068249	MajorDMR-8-28260	2
chr14	71073149	71073391	MajorDMR-8-28261	2
chr14	71074091	71074123	MajorDMR-8-28262	2
chr14	71078070	71078582	MajorDMR-8-28263	5
chr14	71152370	71153045	MajorDMR-8-28264	7
chr14	71181044	71181056	MajorDMR-8-28265	2
chr14	71247227	71247287	MajorDMR-8-28266	2
chr14	71283318	71284141	MajorDMR-8-28267	4
chr14	71299389	71299897	MajorDMR-8-28268	11
chr14	71373234	71373637	MajorDMR-8-28269	2
chr14	71386660	71386742	MajorDMR-8-28270	2
chr14	71606601	71606715	MajorDMR-8-28271	3
chr14	71610367	71610432	MajorDMR-8-28272	2
chr14	71645548	71645609	MajorDMR-8-28273	2
chr14	71651075	71651283	MajorDMR-8-28274	3
chr14	71673440	71673448	MajorDMR-8-28275	2
chr14	71683211	71683528	MajorDMR-8-28276	5
chr14	71699312	71699821	MajorDMR-8-28277	7
chr14	71702735	71703415	MajorDMR-8-28278	9
chr14	71709271	71709357	MajorDMR-8-28279	4
chr14	71710411	71711139	MajorDMR-8-28280	5
chr14	71757265	71757320	MajorDMR-8-28281	2
chr14	71790989	71791100	MajorDMR-8-28282	2
chr14	71798175	71798233	MajorDMR-8-28283	2
chr14	71808435	71808512	MajorDMR-8-28284	2
chr14	71821794	71822207	MajorDMR-8-28285	4
chr14	71824873	71825160	MajorDMR-8-28286	3
chr14	71830924	71830948	MajorDMR-8-28287	2
chr14	71851855	71852165	MajorDMR-8-28288	2
chr14	71882046	71882263	MajorDMR-8-28289	2
chr14	71885802	71885866	MajorDMR-8-28290	2
chr14	71905042	71905313	MajorDMR-8-28291	2
chr14	71906466	71906671	MajorDMR-8-28292	2
chr14	71933866	71934267	MajorDMR-8-28293	5
chr14	71935155	71935585	MajorDMR-8-28294	2
chr14	71941411	71941605	MajorDMR-8-28295	3
chr14	71949556	71950029	MajorDMR-8-28296	2
chr14	71955533	71956126	MajorDMR-8-28297	3
chr14	71958766	71958890	MajorDMR-8-28298	3
chr14	71981976	71982425	MajorDMR-8-28299	5
chr14	71996682	71997093	MajorDMR-8-28300	5
chr14	72005780	72006948	MajorDMR-8-28301	11
chr14	72054159	72054662	MajorDMR-8-28302	2
chr14	72073548	72074042	MajorDMR-8-28303	2
chr14	72091181	72091227	MajorDMR-8-28304	3
chr14	72092347	72092689	MajorDMR-8-28305	2
chr14	72096251	72097206	MajorDMR-8-28306	5
chr14	72121182	72121210	MajorDMR-8-28307	2
chr14	72141839	72142513	MajorDMR-8-28308	5
chr14	72162101	72162205	MajorDMR-8-28309	3
chr14	72178057	72178359	MajorDMR-8-28310	2
chr14	72183040	72183292	MajorDMR-8-28311	2
chr14	72187795	72187903	MajorDMR-8-28312	2
chr14	72188709	72188807	MajorDMR-8-28313	2
chr14	72192689	72193014	MajorDMR-8-28314	7
chr14	72200940	72200958	MajorDMR-8-28315	2
chr14	72201648	72201654	MajorDMR-8-28316	2
chr14	72204705	72205026	MajorDMR-8-28317	2
chr14	72220238	72220403	MajorDMR-8-28318	2
chr14	72357061	72357448	MajorDMR-8-28319	2
chr14	72372670	72372919	MajorDMR-8-28320	4
chr14	72374662	72375125	MajorDMR-8-28321	6
chr14	72400224	72400712	MajorDMR-8-28322	4
chr14	72428838	72429155	MajorDMR-8-28323	5
chr14	72455295	72455986	MajorDMR-8-28324	7
chr14	72493334	72493351	MajorDMR-8-28325	2
chr14	72516173	72516270	MajorDMR-8-28326	2
chr14	72519134	72519289	MajorDMR-8-28327	2
chr14	72527421	72527483	MajorDMR-8-28328	2
chr14	72531281	72531350	MajorDMR-8-28329	2
chr14	72548288	72548569	MajorDMR-8-28330	3
chr14	72555091	72555125	MajorDMR-8-28331	3
chr14	72556179	72556702	MajorDMR-8-28332	5
chr14	72558447	72558460	MajorDMR-8-28333	2
chr14	72561450	72562106	MajorDMR-8-28334	3
chr14	72624377	72624387	MajorDMR-8-28335	2
chr14	72631876	72632477	MajorDMR-8-28336	6
chr14	72653306	72653506	MajorDMR-8-28337	3
chr14	72736883	72737240	MajorDMR-8-28338	3
chr14	72758814	72759066	MajorDMR-8-28339	3
chr14	72918180	72918982	MajorDMR-8-28340	9
chr14	72980520	72981000	MajorDMR-8-28341	4
chr14	73011297	73011694	MajorDMR-8-28342	7
chr14	73016734	73016794	MajorDMR-8-28343	2
chr14	73020023	73020537	MajorDMR-8-28344	8
chr14	73021435	73021634	MajorDMR-8-28345	4
chr14	73040737	73041060	MajorDMR-8-28346	3
chr14	73063629	73064710	MajorDMR-8-28347	6
chr14	73080439	73080564	MajorDMR-8-28348	2
chr14	73082348	73082608	MajorDMR-8-28349	2
chr14	73110072	73110458	MajorDMR-8-28350	4
chr14	73117913	73117942	MajorDMR-8-28351	2
chr14	73137138	73137234	MajorDMR-8-28352	2
chr14	73168082	73168443	MajorDMR-8-28353	4
chr14	73182035	73182113	MajorDMR-8-28354	4
chr14	73209187	73209595	MajorDMR-8-28355	3
chr14	73258936	73259436	MajorDMR-8-28356	10
chr14	73280200	73280265	MajorDMR-8-28357	2
chr14	73297686	73298344	MajorDMR-8-28358	4
chr14	73318145	73318322	MajorDMR-8-28359	2
chr14	73357840	73358374	MajorDMR-8-28360	9
chr14	73361492	73361965	MajorDMR-8-28361	8
chr14	73443979	73443985	MajorDMR-8-28362	2
chr14	73468898	73469489	MajorDMR-8-28363	6
chr14	73535286	73535534	MajorDMR-8-28364	3
chr14	73546810	73546901	MajorDMR-8-28365	2
chr14	73551384	73551852	MajorDMR-8-28366	8
chr14	73554799	73554884	MajorDMR-8-28367	2
chr14	73563136	73563809	MajorDMR-8-28368	4
chr14	73635044	73635393	MajorDMR-8-28369	6
chr14	73689884	73690110	MajorDMR-8-28370	3
chr14	73703821	73704233	MajorDMR-8-28371	4
chr14	73705034	73706677	MajorDMR-8-28372	33
chr14	73712373	73713145	MajorDMR-8-28373	14
chr14	73727914	73727963	MajorDMR-8-28374	2
chr14	73736552	73736800	MajorDMR-8-28375	4
chr14	73739192	73739338	MajorDMR-8-28376	2
chr14	73750753	73750989	MajorDMR-8-28377	8
chr14	73809412	73809434	MajorDMR-8-28378	2
chr14	73811792	73812043	MajorDMR-8-28379	3
chr14	73853145	73853452	MajorDMR-8-28380	3
chr14	73881864	73882172	MajorDMR-8-28381	2
chr14	73919750	73919862	MajorDMR-8-28382	3
chr14	73925894	73928185	MajorDMR-8-28383	14
chr14	73956868	73957153	MajorDMR-8-28384	3
chr14	74005054	74005134	MajorDMR-8-28385	2
chr14	74026615	74026620	MajorDMR-8-28386	2
chr14	74080111	74080281	MajorDMR-8-28387	2
chr14	74099959	74100191	MajorDMR-8-28388	5
chr14	74177868	74178090	MajorDMR-8-28389	4
chr14	74184010	74184492	MajorDMR-8-28390	2
chr14	74185776	74186137	MajorDMR-8-28391	2
chr14	74190235	74191182	MajorDMR-8-28392	8
chr14	74217430	74217471	MajorDMR-8-28393	3
chr14	74220601	74221918	MajorDMR-8-28394	8
chr14	74222849	74223555	MajorDMR-8-28395	12
chr14	74238254	74238867	MajorDMR-8-28396	5
chr14	74252191	74253490	MajorDMR-8-28397	46
chr14	74254318	74255418	MajorDMR-8-28398	20
chr14	74255947	74256068	MajorDMR-8-28399	3
chr14	74256788	74257675	MajorDMR-8-28400	12
chr14	74292390	74292653	MajorDMR-8-28401	3
chr14	74319342	74319560	MajorDMR-8-28402	2
chr14	74324256	74324441	MajorDMR-8-28403	2
chr14	74354573	74354611	MajorDMR-8-28404	2
chr14	74355192	74355247	MajorDMR-8-28405	2
chr14	74366315	74366728	MajorDMR-8-28406	6
chr14	74400723	74400974	MajorDMR-8-28407	2
chr14	74578612	74578623	MajorDMR-8-28408	2
chr14	74686279	74686547	MajorDMR-8-28409	4
chr14	74705904	74706270	MajorDMR-8-28410	11
chr14	74709018	74710435	MajorDMR-8-28411	20
chr14	74718615	74718911	MajorDMR-8-28412	4
chr14	74723874	74723997	MajorDMR-8-28413	5
chr14	74725040	74725294	MajorDMR-8-28414	8
chr14	74765938	74766252	MajorDMR-8-28415	2
chr14	74768151	74768715	MajorDMR-8-28416	13
chr14	74770109	74770127	MajorDMR-8-28417	3
chr14	74815368	74815644	MajorDMR-8-28418	2
chr14	74817614	74817851	MajorDMR-8-28419	2
chr14	74868801	74869279	MajorDMR-8-28420	3
chr14	74892466	74892595	MajorDMR-8-28421	2
chr14	74899295	74899593	MajorDMR-8-28422	2
chr14	74942543	74943572	MajorDMR-8-28423	8
chr14	74958540	74959529	MajorDMR-8-28424	10
chr14	74969931	74970225	MajorDMR-8-28425	4
chr14	74973790	74973899	MajorDMR-8-28426	4
chr14	74974769	74975543	MajorDMR-8-28427	10
chr14	74981547	74981564	MajorDMR-8-28428	2
chr14	75039060	75039947	MajorDMR-8-28429	8
chr14	75077191	75078090	MajorDMR-8-28430	46
chr14	75111054	75111515	MajorDMR-8-28431	5
chr14	75112663	75113024	MajorDMR-8-28432	2
chr14	75114642	75115143	MajorDMR-8-28433	3
chr14	75231645	75232033	MajorDMR-8-28434	4
chr14	75259618	75260322	MajorDMR-8-28435	3
chr14	75334385	75335147	MajorDMR-8-28436	7
chr14	75352086	75352373	MajorDMR-8-28437	4
chr14	75374635	75375353	MajorDMR-8-28438	5
chr14	75380856	75381252	MajorDMR-8-28439	3
chr14	75399440	75399520	MajorDMR-8-28440	3
chr14	75406464	75407042	MajorDMR-8-28441	7
chr14	75412117	75412282	MajorDMR-8-28442	2
chr14	75413175	75413578	MajorDMR-8-28443	7
chr14	75420937	75421901	MajorDMR-8-28444	10
chr14	75422462	75422655	MajorDMR-8-28445	6
chr14	75447533	75447767	MajorDMR-8-28446	7
chr14	75478316	75478451	MajorDMR-8-28447	3
chr14	75489609	75489633	MajorDMR-8-28448	2
chr14	75514858	75515476	MajorDMR-8-28449	5
chr14	75594191	75594776	MajorDMR-8-28450	6
chr14	75595936	75595959	MajorDMR-8-28451	2
chr14	75614300	75614845	MajorDMR-8-28452	4
chr14	75632664	75632982	MajorDMR-8-28453	7
chr14	75651201	75651424	MajorDMR-8-28454	2
chr14	75703764	75703899	MajorDMR-8-28455	2
chr14	75705739	75705917	MajorDMR-8-28456	2
chr14	75708993	75709465	MajorDMR-8-28457	6
chr14	75739893	75741232	MajorDMR-8-28458	17
chr14	75743469	75743478	MajorDMR-8-28459	2
chr14	75754565	75755193	MajorDMR-8-28460	3
chr14	75763273	75763277	MajorDMR-8-28461	2
chr14	75770235	75770774	MajorDMR-8-28462	8
chr14	75774342	75775056	MajorDMR-8-28463	5
chr14	75777408	75778259	MajorDMR-8-28464	11
chr14	75839030	75839505	MajorDMR-8-28465	8
chr14	75847276	75847686	MajorDMR-8-28466	3
chr14	75867016	75867500	MajorDMR-8-28467	7
chr14	75868082	75868575	MajorDMR-8-28468	4
chr14	75893869	75894175	MajorDMR-8-28469	14
chr14	75895443	75896214	MajorDMR-8-28470	11
chr14	75896915	75897690	MajorDMR-8-28471	18
chr14	75900725	75901256	MajorDMR-8-28472	3
chr14	75902073	75902531	MajorDMR-8-28473	3
chr14	75905023	75905846	MajorDMR-8-28474	6
chr14	75906424	75908374	MajorDMR-8-28475	22
chr14	75909385	75910477	MajorDMR-8-28476	16
chr14	75915693	75916052	MajorDMR-8-28477	5
chr14	75916576	75917302	MajorDMR-8-28478	8
chr14	75918147	75918240	MajorDMR-8-28479	2
chr14	75919733	75920320	MajorDMR-8-28480	12
chr14	75921309	75922017	MajorDMR-8-28481	5
chr14	75922919	75924030	MajorDMR-8-28482	11
chr14	75924758	75924805	MajorDMR-8-28483	2
chr14	75931857	75932184	MajorDMR-8-28484	2
chr14	75933314	75933610	MajorDMR-8-28485	3
chr14	75936228	75937494	MajorDMR-8-28486	10
chr14	75946488	75947310	MajorDMR-8-28487	7
chr14	75955629	75955635	MajorDMR-8-28488	2
chr14	75981541	75981738	MajorDMR-8-28489	2
chr14	75988734	75989204	MajorDMR-8-28490	4
chr14	76044789	76045430	MajorDMR-8-28491	7
chr14	76114778	76115139	MajorDMR-8-28492	6
chr14	76123837	76123860	MajorDMR-8-28493	2
chr14	76124874	76125276	MajorDMR-8-28494	2
chr14	76126785	76126827	MajorDMR-8-28495	2
chr14	76184889	76185467	MajorDMR-8-28496	5
chr14	76187030	76187441	MajorDMR-8-28497	3
chr14	76238050	76238158	MajorDMR-8-28498	5
chr14	76272668	76273219	MajorDMR-8-28499	3
chr14	76289882	76290014	MajorDMR-8-28500	2
chr14	76334297	76335460	MajorDMR-8-28501	15
chr14	76394933	76394975	MajorDMR-8-28502	2
chr14	76445816	76447008	MajorDMR-8-28503	16
chr14	76447642	76448077	MajorDMR-8-28504	5
chr14	76466082	76466677	MajorDMR-8-28505	7
chr14	76550258	76550313	MajorDMR-8-28506	2
chr14	76566650	76567384	MajorDMR-8-28507	23
chr14	76597376	76597673	MajorDMR-8-28508	5
chr14	76605008	76605692	MajorDMR-8-28509	6
chr14	76733853	76734652	MajorDMR-8-28510	20
chr14	76737856	76737996	MajorDMR-8-28511	3
chr14	76776784	76777852	MajorDMR-8-28512	7
chr14	76779968	76780257	MajorDMR-8-28513	2
chr14	76795606	76796613	MajorDMR-8-28514	24
chr14	76819100	76819773	MajorDMR-8-28515	3
chr14	76841764	76842813	MajorDMR-8-28516	13
chr14	76843962	76844914	MajorDMR-8-28517	8
chr14	76853539	76853854	MajorDMR-8-28518	2
chr14	76878865	76878922	MajorDMR-8-28519	2
chr14	76880329	76880457	MajorDMR-8-28520	2
chr14	76939880	76940166	MajorDMR-8-28521	9
chr14	77008413	77008693	MajorDMR-8-28522	6
chr14	77040810	77041225	MajorDMR-8-28523	10
chr14	77132774	77133265	MajorDMR-8-28524	3
chr14	77177055	77177185	MajorDMR-8-28525	2
chr14	77229443	77230670	MajorDMR-8-28526	6
chr14	77233565	77233637	MajorDMR-8-28527	2
chr14	77234851	77234894	MajorDMR-8-28528	2
chr14	77238895	77239129	MajorDMR-8-28529	5
chr14	77247160	77247469	MajorDMR-8-28530	2
chr14	77248698	77248753	MajorDMR-8-28531	2
chr14	77249416	77249803	MajorDMR-8-28532	2
chr14	77277059	77277341	MajorDMR-8-28533	2
chr14	77281572	77281691	MajorDMR-8-28534	2
chr14	77294905	77295488	MajorDMR-8-28535	4
chr14	77330787	77330852	MajorDMR-8-28536	2
chr14	77339593	77339985	MajorDMR-8-28537	3
chr14	77379670	77379836	MajorDMR-8-28538	2
chr14	77380698	77381090	MajorDMR-8-28539	2
chr14	77382191	77382569	MajorDMR-8-28540	7
chr14	77383678	77386037	MajorDMR-8-28541	22
chr14	77388844	77388971	MajorDMR-8-28542	2
chr14	77390415	77390535	MajorDMR-8-28543	4
chr14	77391785	77391835	MajorDMR-8-28544	2
chr14	77393553	77393866	MajorDMR-8-28545	3
chr14	77402951	77403588	MajorDMR-8-28546	6
chr14	77405341	77405615	MajorDMR-8-28547	3
chr14	77414280	77414762	MajorDMR-8-28548	8
chr14	77417657	77417775	MajorDMR-8-28549	2
chr14	77422374	77422721	MajorDMR-8-28550	9
chr14	77428043	77428628	MajorDMR-8-28551	16
chr14	77467173	77467392	MajorDMR-8-28552	8
chr14	77473059	77473870	MajorDMR-8-28553	9
chr14	77489318	77490099	MajorDMR-8-28554	6
chr14	77498251	77498764	MajorDMR-8-28555	3
chr14	77500332	77500795	MajorDMR-8-28556	4
chr14	77503613	77506283	MajorDMR-8-28557	44
chr14	77507316	77507901	MajorDMR-8-28558	8
chr14	77508434	77509611	MajorDMR-8-28559	13
chr14	77517564	77517978	MajorDMR-8-28560	5
chr14	77519701	77519848	MajorDMR-8-28561	3
chr14	77525375	77526297	MajorDMR-8-28562	14
chr14	77530154	77530373	MajorDMR-8-28563	6
chr14	77535169	77537408	MajorDMR-8-28564	19
chr14	77549610	77549621	MajorDMR-8-28565	2
chr14	77561055	77561479	MajorDMR-8-28566	3
chr14	77562901	77563573	MajorDMR-8-28567	7
chr14	77566438	77567534	MajorDMR-8-28568	5
chr14	77568641	77568689	MajorDMR-8-28569	2
chr14	77569301	77569793	MajorDMR-8-28570	4
chr14	77571695	77571752	MajorDMR-8-28571	2
chr14	77573145	77573523	MajorDMR-8-28572	4
chr14	77575935	77577775	MajorDMR-8-28573	11
chr14	77587774	77588221	MajorDMR-8-28574	3
chr14	77591743	77592025	MajorDMR-8-28575	6
chr14	77605900	77605944	MajorDMR-8-28576	3
chr14	77611102	77611628	MajorDMR-8-28577	3
chr14	77617189	77618130	MajorDMR-8-28578	8
chr14	77624211	77624345	MajorDMR-8-28579	3
chr14	77670481	77670966	MajorDMR-8-28580	3
chr14	77679674	77680245	MajorDMR-8-28581	3
chr14	77694681	77694713	MajorDMR-8-28582	2
chr14	77698248	77698358	MajorDMR-8-28583	2
chr14	77699379	77699591	MajorDMR-8-28584	5
chr14	77732101	77732257	MajorDMR-8-28585	4
chr14	77736182	77736885	MajorDMR-8-28586	16
chr14	77737616	77737772	MajorDMR-8-28587	7
chr14	77741405	77742583	MajorDMR-8-28588	10
chr14	77748717	77748894	MajorDMR-8-28589	2
chr14	77750544	77750939	MajorDMR-8-28590	2
chr14	77767548	77767973	MajorDMR-8-28591	3
chr14	77770192	77770261	MajorDMR-8-28592	2
chr14	77773006	77773593	MajorDMR-8-28593	5
chr14	77781618	77782788	MajorDMR-8-28594	13
chr14	77785754	77786139	MajorDMR-8-28595	3
chr14	77839012	77839043	MajorDMR-8-28596	2
chr14	77925833	77925989	MajorDMR-8-28597	3
chr14	77961688	77962046	MajorDMR-8-28598	5
chr14	77965858	77966231	MajorDMR-8-28599	9
chr14	78047442	78047823	MajorDMR-8-28600	2
chr14	78062993	78063007	MajorDMR-8-28601	2
chr14	78069932	78070471	MajorDMR-8-28602	4
chr14	78081465	78081901	MajorDMR-8-28603	6
chr14	78107976	78108469	MajorDMR-8-28604	21
chr14	78126343	78126678	MajorDMR-8-28605	2
chr14	78205120	78205178	MajorDMR-8-28606	2
chr14	78219142	78219293	MajorDMR-8-28607	2
chr14	78299622	78300235	MajorDMR-8-28608	4
chr14	78305665	78305882	MajorDMR-8-28609	3
chr14	78349309	78349706	MajorDMR-8-28610	4
chr14	78416911	78417013	MajorDMR-8-28611	2
chr14	78432039	78432399	MajorDMR-8-28612	4
chr14	78477106	78477460	MajorDMR-8-28613	5
chr14	78541147	78541243	MajorDMR-8-28614	3
chr14	78597961	78598630	MajorDMR-8-28615	7
chr14	78603278	78603422	MajorDMR-8-28616	3
chr14	78609988	78610007	MajorDMR-8-28617	3
chr14	78619026	78619334	MajorDMR-8-28618	4
chr14	78630604	78630841	MajorDMR-8-28619	2
chr14	78637539	78637865	MajorDMR-8-28620	5
chr14	78639501	78641394	MajorDMR-8-28621	26
chr14	78642214	78643535	MajorDMR-8-28622	6
chr14	78647335	78648769	MajorDMR-8-28623	10
chr14	78649987	78651383	MajorDMR-8-28624	10
chr14	78655997	78656297	MajorDMR-8-28625	3
chr14	78660989	78661666	MajorDMR-8-28626	3
chr14	78663484	78663811	MajorDMR-8-28627	5
chr14	78681607	78682442	MajorDMR-8-28628	4
chr14	78693638	78694486	MajorDMR-8-28629	9
chr14	78704520	78704679	MajorDMR-8-28630	4
chr14	78711357	78711541	MajorDMR-8-28631	3
chr14	78712355	78712385	MajorDMR-8-28632	2
chr14	78714605	78715709	MajorDMR-8-28633	8
chr14	78718427	78718820	MajorDMR-8-28634	2
chr14	78719338	78719539	MajorDMR-8-28635	2
chr14	78721465	78722787	MajorDMR-8-28636	10
chr14	78726218	78726232	MajorDMR-8-28637	2
chr14	78730294	78731231	MajorDMR-8-28638	9
chr14	78736845	78737542	MajorDMR-8-28639	3
chr14	78742791	78742834	MajorDMR-8-28640	2
chr14	78752300	78752761	MajorDMR-8-28641	3
chr14	78758199	78758578	MajorDMR-8-28642	3
chr14	78772179	78772330	MajorDMR-8-28643	2
chr14	78774388	78774872	MajorDMR-8-28644	3
chr14	78781219	78782121	MajorDMR-8-28645	3
chr14	78786595	78786606	MajorDMR-8-28646	2
chr14	78794453	78794885	MajorDMR-8-28647	3
chr14	78795527	78795658	MajorDMR-8-28648	2
chr14	78822898	78822961	MajorDMR-8-28649	3
chr14	78823508	78823654	MajorDMR-8-28650	3
chr14	78841621	78841711	MajorDMR-8-28651	2
chr14	78868272	78868412	MajorDMR-8-28652	2
chr14	78913414	78913696	MajorDMR-8-28653	2
chr14	78914706	78914970	MajorDMR-8-28654	3
chr14	78917097	78917544	MajorDMR-8-28655	3
chr14	78945712	78945825	MajorDMR-8-28656	2
chr14	78955315	78955521	MajorDMR-8-28657	2
chr14	79032352	79033058	MajorDMR-8-28658	7
chr14	79042856	79042963	MajorDMR-8-28659	3
chr14	79059438	79059561	MajorDMR-8-28660	3
chr14	79108146	79108212	MajorDMR-8-28661	2
chr14	79157286	79157622	MajorDMR-8-28662	3
chr14	79163409	79163771	MajorDMR-8-28663	3
chr14	79164811	79165147	MajorDMR-8-28664	2
chr14	79169780	79170161	MajorDMR-8-28665	2
chr14	79203495	79204032	MajorDMR-8-28666	3
chr14	79219307	79219429	MajorDMR-8-28667	3
chr14	79251666	79252038	MajorDMR-8-28668	4
chr14	79291095	79291489	MajorDMR-8-28669	2
chr14	79300581	79300607	MajorDMR-8-28670	2
chr14	79302882	79303489	MajorDMR-8-28671	4
chr14	79307507	79307723	MajorDMR-8-28672	2
chr14	79317767	79318054	MajorDMR-8-28673	2
chr14	79318598	79318835	MajorDMR-8-28674	2
chr14	79337214	79337622	MajorDMR-8-28675	4
chr14	79341468	79341608	MajorDMR-8-28676	2
chr14	79354008	79354318	MajorDMR-8-28677	3
chr14	79358389	79359333	MajorDMR-8-28678	6
chr14	79368105	79368321	MajorDMR-8-28679	2
chr14	79370725	79370940	MajorDMR-8-28680	2
chr14	79413122	79413332	MajorDMR-8-28681	2
chr14	79417149	79417173	MajorDMR-8-28682	2
chr14	79418029	79418254	MajorDMR-8-28683	3
chr14	79433900	79434016	MajorDMR-8-28684	3
chr14	79435826	79435956	MajorDMR-8-28685	2
chr14	79493633	79493836	MajorDMR-8-28686	3
chr14	79497228	79497573	MajorDMR-8-28687	3
chr14	79511775	79511908	MajorDMR-8-28688	2
chr14	79517553	79517967	MajorDMR-8-28689	2
chr14	79564821	79564907	MajorDMR-8-28690	3
chr14	79566664	79566670	MajorDMR-8-28691	2
chr14	79600835	79601146	MajorDMR-8-28692	3
chr14	79602967	79603147	MajorDMR-8-28693	3
chr14	79613561	79613576	MajorDMR-8-28694	2
chr14	79618472	79618850	MajorDMR-8-28695	2
chr14	79641991	79642897	MajorDMR-8-28696	10
chr14	79744720	79744988	MajorDMR-8-28697	11
chr14	79746673	79747188	MajorDMR-8-28698	3
chr14	79748640	79748920	MajorDMR-8-28699	2
chr14	79756443	79756677	MajorDMR-8-28700	4
chr14	79760301	79760460	MajorDMR-8-28701	2
chr14	79784634	79784997	MajorDMR-8-28702	7
chr14	79795407	79795517	MajorDMR-8-28703	2
chr14	79798374	79799197	MajorDMR-8-28704	4
chr14	79841617	79841924	MajorDMR-8-28705	6
chr14	79849927	79850352	MajorDMR-8-28706	3
chr14	79871081	79871603	MajorDMR-8-28707	6
chr14	79903217	79903705	MajorDMR-8-28708	2
chr14	79939991	79940227	MajorDMR-8-28709	2
chr14	79968852	79968880	MajorDMR-8-28710	2
chr14	79973484	79973585	MajorDMR-8-28711	3
chr14	79977171	79977605	MajorDMR-8-28712	4
chr14	79980109	79980604	MajorDMR-8-28713	3
chr14	79995478	79995680	MajorDMR-8-28714	3
chr14	80053704	80053826	MajorDMR-8-28715	4
chr14	80170572	80170889	MajorDMR-8-28716	2
chr14	80172282	80173157	MajorDMR-8-28717	5
chr14	80175209	80175366	MajorDMR-8-28718	2
chr14	80182941	80183493	MajorDMR-8-28719	6
chr14	80196441	80196657	MajorDMR-8-28720	2
chr14	80197322	80197603	MajorDMR-8-28721	5
chr14	80199635	80199893	MajorDMR-8-28722	3
chr14	80223494	80223721	MajorDMR-8-28723	2
chr14	80264875	80265117	MajorDMR-8-28724	2
chr14	80290566	80291039	MajorDMR-8-28725	2
chr14	80297908	80298242	MajorDMR-8-28726	7
chr14	80302173	80302396	MajorDMR-8-28727	4
chr14	80308140	80308789	MajorDMR-8-28728	3
chr14	80319447	80319498	MajorDMR-8-28729	2
chr14	80386871	80387183	MajorDMR-8-28730	2
chr14	80449082	80449303	MajorDMR-8-28731	2
chr14	80521239	80521647	MajorDMR-8-28732	2
chr14	80522173	80522213	MajorDMR-8-28733	2
chr14	80522902	80522951	MajorDMR-8-28734	2
chr14	80673213	80673243	MajorDMR-8-28735	2
chr14	80677687	80678543	MajorDMR-8-28736	7
chr14	80862047	80862074	MajorDMR-8-28737	2
chr14	81316286	81316565	MajorDMR-8-28738	2
chr14	81421958	81422447	MajorDMR-8-28739	8
chr14	81441037	81441208	MajorDMR-8-28740	2
chr14	81446483	81446789	MajorDMR-8-28741	2
chr14	81453717	81454004	MajorDMR-8-28742	3
chr14	81462750	81462961	MajorDMR-8-28743	3
chr14	81672111	81672496	MajorDMR-8-28744	4
chr14	81678304	81678712	MajorDMR-8-28745	2
chr14	81679363	81679933	MajorDMR-8-28746	5
chr14	81688478	81688532	MajorDMR-8-28747	2
chr14	81735644	81735683	MajorDMR-8-28748	2
chr14	81830561	81830894	MajorDMR-8-28749	2
chr14	81832684	81832911	MajorDMR-8-28750	2
chr14	81915451	81915858	MajorDMR-8-28751	6
chr14	81919216	81919703	MajorDMR-8-28752	4
chr14	81931364	81931520	MajorDMR-8-28753	4
chr14	81932082	81932205	MajorDMR-8-28754	2
chr14	81944104	81944136	MajorDMR-8-28755	2
chr14	81998989	81999131	MajorDMR-8-28756	3
chr14	82032312	82032629	MajorDMR-8-28757	4
chr14	82060596	82060604	MajorDMR-8-28758	2
chr14	82123224	82123315	MajorDMR-8-28759	2
chr14	82176163	82176312	MajorDMR-8-28760	2
chr14	82268372	82268894	MajorDMR-8-28761	6
chr14	82283080	82283443	MajorDMR-8-28762	2
chr14	82285585	82285965	MajorDMR-8-28763	2
chr14	82325184	82325609	MajorDMR-8-28764	4
chr14	82356191	82356624	MajorDMR-8-28765	2
chr14	82456713	82457027	MajorDMR-8-28766	2
chr14	82475485	82475681	MajorDMR-8-28767	2
chr14	82533722	82534031	MajorDMR-8-28768	7
chr14	82855035	82855633	MajorDMR-8-28769	4
chr14	82861538	82861807	MajorDMR-8-28770	2
chr14	82863424	82863529	MajorDMR-8-28771	2
chr14	82864412	82864953	MajorDMR-8-28772	5
chr14	82913966	82914221	MajorDMR-8-28773	2
chr14	82916492	82916734	MajorDMR-8-28774	3
chr14	83233272	83233417	MajorDMR-8-28775	2
chr14	83322469	83322669	MajorDMR-8-28776	2
chr14	83592536	83593086	MajorDMR-8-28777	4
chr14	83599780	83599967	MajorDMR-8-28778	2
chr14	83600509	83600850	MajorDMR-8-28779	5
chr14	83665862	83666017	MajorDMR-8-28780	2
chr14	83697171	83697233	MajorDMR-8-28781	2
chr14	83714491	83714538	MajorDMR-8-28782	2
chr14	83767525	83768334	MajorDMR-8-28783	7
chr14	84087594	84087980	MajorDMR-8-28784	2
chr14	84091148	84091858	MajorDMR-8-28785	8
chr14	84099780	84099882	MajorDMR-8-28786	3
chr14	84856550	84856591	MajorDMR-8-28787	2
chr14	85010777	85010955	MajorDMR-8-28788	4
chr14	85273934	85274297	MajorDMR-8-28789	4
chr14	85293044	85293079	MajorDMR-8-28790	3
chr14	85393794	85394121	MajorDMR-8-28791	6
chr14	85421196	85421517	MajorDMR-8-28792	4
chr14	85426312	85426796	MajorDMR-8-28793	6
chr14	85428165	85428521	MajorDMR-8-28794	2
chr14	85506685	85506912	MajorDMR-8-28795	2
chr14	85523317	85523819	MajorDMR-8-28796	8
chr14	85707389	85707999	MajorDMR-8-28797	10
chr14	85775059	85775559	MajorDMR-8-28798	7
chr14	85869138	85869206	MajorDMR-8-28799	4
chr14	85920384	85920554	MajorDMR-8-28800	2
chr14	85994270	85994658	MajorDMR-8-28801	5
chr14	86001082	86003022	MajorDMR-8-28802	18
chr14	86003866	86004639	MajorDMR-8-28803	7
chr14	86005158	86005840	MajorDMR-8-28804	6
chr14	86006451	86007161	MajorDMR-8-28805	7
chr14	86007991	86008193	MajorDMR-8-28806	2
chr14	86008724	86009119	MajorDMR-8-28807	2
chr14	86010943	86011368	MajorDMR-8-28808	3
chr14	86014961	86015301	MajorDMR-8-28809	2
chr14	86016437	86017223	MajorDMR-8-28810	7
chr14	86024601	86025370	MajorDMR-8-28811	7
chr14	86026746	86027892	MajorDMR-8-28812	8
chr14	86030565	86033965	MajorDMR-8-28813	22
chr14	86035262	86036243	MajorDMR-8-28814	11
chr14	86038627	86038855	MajorDMR-8-28815	2
chr14	86039984	86040721	MajorDMR-8-28816	4
chr14	86042160	86043456	MajorDMR-8-28817	10
chr14	86043963	86044561	MajorDMR-8-28818	5
chr14	86045386	86045677	MajorDMR-8-28819	3
chr14	86046823	86047687	MajorDMR-8-28820	9
chr14	86049461	86051344	MajorDMR-8-28821	16
chr14	86052690	86053755	MajorDMR-8-28822	8
chr14	86063211	86063357	MajorDMR-8-28823	2
chr14	86064190	86065387	MajorDMR-8-28824	6
chr14	86066221	86066807	MajorDMR-8-28825	7
chr14	86068245	86069090	MajorDMR-8-28826	9
chr14	86071272	86071429	MajorDMR-8-28827	2
chr14	86074126	86074429	MajorDMR-8-28828	4
chr14	86074976	86075089	MajorDMR-8-28829	2
chr14	86080019	86080049	MajorDMR-8-28830	2
chr14	86081456	86081682	MajorDMR-8-28831	3
chr14	86082360	86083386	MajorDMR-8-28832	7
chr14	86086285	86086550	MajorDMR-8-28833	4
chr14	86089684	86090146	MajorDMR-8-28834	6
chr14	86096359	86097305	MajorDMR-8-28835	4
chr14	86097967	86098239	MajorDMR-8-28836	2
chr14	86100368	86100496	MajorDMR-8-28837	3
chr14	86111246	86111264	MajorDMR-8-28838	2
chr14	86228339	86229111	MajorDMR-8-28839	5
chr14	86401313	86401772	MajorDMR-8-28840	2
chr14	86523243	86523248	MajorDMR-8-28841	2
chr14	86527642	86528283	MajorDMR-8-28842	7
chr14	86684084	86684141	MajorDMR-8-28843	2
chr14	86765108	86765446	MajorDMR-8-28844	2
chr14	86897464	86897543	MajorDMR-8-28845	5
chr14	86930659	86930932	MajorDMR-8-28846	5
chr14	87121081	87121122	MajorDMR-8-28847	2
chr14	87253736	87254299	MajorDMR-8-28848	5
chr14	87469049	87469842	MajorDMR-8-28849	5
chr14	87512424	87512468	MajorDMR-8-28850	2
chr14	87554948	87555158	MajorDMR-8-28851	3
chr14	87574752	87575378	MajorDMR-8-28852	4
chr14	87578170	87578312	MajorDMR-8-28853	3
chr14	87597526	87598478	MajorDMR-8-28854	8
chr14	87616332	87616491	MajorDMR-8-28855	3
chr14	87619127	87619342	MajorDMR-8-28856	2
chr14	87641106	87641766	MajorDMR-8-28857	4
chr14	87652704	87653017	MajorDMR-8-28858	3
chr14	87707848	87707858	MajorDMR-8-28859	2
chr14	87771913	87772091	MajorDMR-8-28860	2
chr14	87928082	87928243	MajorDMR-8-28861	5
chr14	87940978	87941096	MajorDMR-8-28862	3
chr14	87963518	87963927	MajorDMR-8-28863	4
chr14	88033079	88033982	MajorDMR-8-28864	7
chr14	88082300	88082534	MajorDMR-8-28865	2
chr14	88093432	88093565	MajorDMR-8-28866	2
chr14	88094906	88095027	MajorDMR-8-28867	2
chr14	88096871	88097844	MajorDMR-8-28868	8
chr14	88109491	88109930	MajorDMR-8-28869	4
chr14	88178885	88179239	MajorDMR-8-28870	5
chr14	88271801	88272177	MajorDMR-8-28871	2
chr14	88341865	88342125	MajorDMR-8-28872	2
chr14	88354656	88354684	MajorDMR-8-28873	2
chr14	88374787	88375181	MajorDMR-8-28874	2
chr14	88458361	88458777	MajorDMR-8-28875	4
chr14	88479931	88480470	MajorDMR-8-28876	5
chr14	88496509	88497042	MajorDMR-8-28877	3
chr14	88498229	88498280	MajorDMR-8-28878	2
chr14	88655952	88655986	MajorDMR-8-28879	2
chr14	88658118	88658500	MajorDMR-8-28880	4
chr14	88661782	88663061	MajorDMR-8-28881	12
chr14	88676884	88677144	MajorDMR-8-28882	7
chr14	88708910	88709081	MajorDMR-8-28883	2
chr14	88710236	88710563	MajorDMR-8-28884	4
chr14	88724020	88724653	MajorDMR-8-28885	5
chr14	88772082	88772554	MajorDMR-8-28886	4
chr14	88776960	88777225	MajorDMR-8-28887	4
chr14	88778261	88779262	MajorDMR-8-28888	7
chr14	88784396	88784481	MajorDMR-8-28889	2
chr14	88787018	88787042	MajorDMR-8-28890	2
chr14	88788122	88788629	MajorDMR-8-28891	13
chr14	88791101	88791707	MajorDMR-8-28892	7
chr14	88792425	88792525	MajorDMR-8-28893	2
chr14	88793348	88793818	MajorDMR-8-28894	2
chr14	88794743	88794819	MajorDMR-8-28895	2
chr14	88814219	88815146	MajorDMR-8-28896	5
chr14	88846789	88846805	MajorDMR-8-28897	2
chr14	89020136	89020464	MajorDMR-8-28898	2
chr14	89026499	89026607	MajorDMR-8-28899	2
chr14	89030421	89030716	MajorDMR-8-28900	3
chr14	89031520	89031611	MajorDMR-8-28901	2
chr14	89071928	89072206	MajorDMR-8-28902	3
chr14	89078088	89078444	MajorDMR-8-28903	2
chr14	89289694	89289810	MajorDMR-8-28904	2
chr14	89323546	89323783	MajorDMR-8-28905	2
chr14	89400989	89401041	MajorDMR-8-28906	2
chr14	89405706	89405868	MajorDMR-8-28907	6
chr14	89414349	89414393	MajorDMR-8-28908	2
chr14	89419260	89419880	MajorDMR-8-28909	7
chr14	89444880	89444888	MajorDMR-8-28910	2
chr14	89445469	89445559	MajorDMR-8-28911	6
chr14	89507579	89507942	MajorDMR-8-28912	10
chr14	89544460	89544490	MajorDMR-8-28913	2
chr14	89551452	89552467	MajorDMR-8-28914	14
chr14	89588523	89588741	MajorDMR-8-28915	2
chr14	89642473	89642915	MajorDMR-8-28916	2
chr14	89651101	89651559	MajorDMR-8-28917	4
chr14	89652541	89653048	MajorDMR-8-28918	6
chr14	89653649	89654718	MajorDMR-8-28919	5
chr14	89657668	89657738	MajorDMR-8-28920	6
chr14	89669940	89670224	MajorDMR-8-28921	2
chr14	89677115	89677176	MajorDMR-8-28922	2
chr14	89693143	89693369	MajorDMR-8-28923	6
chr14	89705258	89705663	MajorDMR-8-28924	7
chr14	89709211	89709855	MajorDMR-8-28925	6
chr14	89721028	89721098	MajorDMR-8-28926	2
chr14	89769956	89772781	MajorDMR-8-28927	21
chr14	89781957	89782044	MajorDMR-8-28928	3
chr14	89815484	89815512	MajorDMR-8-28929	2
chr14	89817445	89818300	MajorDMR-8-28930	6
chr14	89825861	89826466	MajorDMR-8-28931	7
chr14	89833483	89833721	MajorDMR-8-28932	3
chr14	89838258	89838763	MajorDMR-8-28933	6
chr14	89861174	89861600	MajorDMR-8-28934	6
chr14	89868175	89868185	MajorDMR-8-28935	2
chr14	89876208	89876649	MajorDMR-8-28936	7
chr14	89881265	89881818	MajorDMR-8-28937	5
chr14	89884343	89884609	MajorDMR-8-28938	2
chr14	89894409	89894463	MajorDMR-8-28939	2
chr14	89895558	89896313	MajorDMR-8-28940	9
chr14	89936251	89936258	MajorDMR-8-28941	2
chr14	90001183	90001525	MajorDMR-8-28942	3
chr14	90008802	90008860	MajorDMR-8-28943	2
chr14	90043321	90043469	MajorDMR-8-28944	2
chr14	90115828	90115978	MajorDMR-8-28945	2
chr14	90167072	90167388	MajorDMR-8-28946	9
chr14	90168656	90169050	MajorDMR-8-28947	2
chr14	90332395	90332419	MajorDMR-8-28948	2
chr14	90377095	90377598	MajorDMR-8-28949	2
chr14	90378679	90379783	MajorDMR-8-28950	13
chr14	90439128	90439185	MajorDMR-8-28951	2
chr14	90469797	90470123	MajorDMR-8-28952	5
chr14	90528667	90528868	MajorDMR-8-28953	6
chr14	90539934	90539943	MajorDMR-8-28954	2
chr14	90578476	90578837	MajorDMR-8-28955	6
chr14	90606515	90606866	MajorDMR-8-28956	2
chr14	90609690	90610197	MajorDMR-8-28957	4
chr14	90739895	90740442	MajorDMR-8-28958	9
chr14	90742365	90742586	MajorDMR-8-28959	2
chr14	90743452	90743858	MajorDMR-8-28960	10
chr14	90754255	90755028	MajorDMR-8-28961	5
chr14	90765592	90766093	MajorDMR-8-28962	6
chr14	90768386	90768421	MajorDMR-8-28963	3
chr14	90792263	90792443	MajorDMR-8-28964	2
chr14	90798771	90798809	MajorDMR-8-28965	3
chr14	90810790	90810929	MajorDMR-8-28966	2
chr14	90834791	90835146	MajorDMR-8-28967	7
chr14	90847630	90847653	MajorDMR-8-28968	2
chr14	90868868	90868923	MajorDMR-8-28969	3
chr14	90871388	90871888	MajorDMR-8-28970	4
chr14	90874027	90874470	MajorDMR-8-28971	3
chr14	90880313	90880701	MajorDMR-8-28972	2
chr14	90883067	90883194	MajorDMR-8-28973	3
chr14	90885549	90885568	MajorDMR-8-28974	2
chr14	90893125	90893228	MajorDMR-8-28975	5
chr14	90906819	90906951	MajorDMR-8-28976	2
chr14	90919608	90920074	MajorDMR-8-28977	10
chr14	90921655	90921667	MajorDMR-8-28978	2
chr14	90923179	90923310	MajorDMR-8-28979	2
chr14	90958337	90959115	MajorDMR-8-28980	4
chr14	90976722	90976731	MajorDMR-8-28981	2
chr14	90987515	90987676	MajorDMR-8-28982	2
chr14	90988946	90989765	MajorDMR-8-28983	12
chr14	90990737	90991479	MajorDMR-8-28984	7
chr14	91002625	91003114	MajorDMR-8-28985	10
chr14	91012715	91013277	MajorDMR-8-28986	6
chr14	91017825	91018113	MajorDMR-8-28987	6
chr14	91020543	91020627	MajorDMR-8-28988	2
chr14	91022397	91022725	MajorDMR-8-28989	9
chr14	91026816	91026923	MajorDMR-8-28990	2
chr14	91034227	91034964	MajorDMR-8-28991	12
chr14	91040870	91040876	MajorDMR-8-28992	2
chr14	91043580	91043860	MajorDMR-8-28993	2
chr14	91065472	91065756	MajorDMR-8-28994	4
chr14	91068559	91068914	MajorDMR-8-28995	6
chr14	91074797	91076223	MajorDMR-8-28996	11
chr14	91078057	91078443	MajorDMR-8-28997	6
chr14	91081150	91081867	MajorDMR-8-28998	3
chr14	91082481	91082548	MajorDMR-8-28999	5
chr14	91084339	91084603	MajorDMR-8-29000	2
chr14	91086894	91087492	MajorDMR-8-29001	8
chr14	91093864	91094542	MajorDMR-8-29002	14
chr14	91095292	91095863	MajorDMR-8-29003	6
chr14	91096635	91097614	MajorDMR-8-29004	10
chr14	91108277	91109232	MajorDMR-8-29005	4
chr14	91115433	91115717	MajorDMR-8-29006	2
chr14	91117718	91119234	MajorDMR-8-29007	13
chr14	91121326	91121629	MajorDMR-8-29008	7
chr14	91122694	91123447	MajorDMR-8-29009	5
chr14	91127942	91127951	MajorDMR-8-29010	2
chr14	91129926	91130523	MajorDMR-8-29011	7
chr14	91131567	91132168	MajorDMR-8-29012	9
chr14	91141821	91142068	MajorDMR-8-29013	5
chr14	91143678	91144687	MajorDMR-8-29014	6
chr14	91147680	91148665	MajorDMR-8-29015	4
chr14	91156069	91156470	MajorDMR-8-29016	2
chr14	91182774	91183226	MajorDMR-8-29017	2
chr14	91188366	91188418	MajorDMR-8-29018	3
chr14	91193486	91193644	MajorDMR-8-29019	2
chr14	91199971	91200005	MajorDMR-8-29020	3
chr14	91222156	91222203	MajorDMR-8-29021	2
chr14	91225987	91226497	MajorDMR-8-29022	5
chr14	91262137	91263116	MajorDMR-8-29023	6
chr14	91270569	91270721	MajorDMR-8-29024	2
chr14	91272379	91272752	MajorDMR-8-29025	7
chr14	91280031	91280378	MajorDMR-8-29026	4
chr14	91281445	91281614	MajorDMR-8-29027	5
chr14	91294093	91294114	MajorDMR-8-29028	2
chr14	91308501	91309295	MajorDMR-8-29029	4
chr14	91323689	91324898	MajorDMR-8-29030	18
chr14	91429032	91429704	MajorDMR-8-29031	7
chr14	91508040	91508411	MajorDMR-8-29032	3
chr14	91524907	91525672	MajorDMR-8-29033	14
chr14	91563214	91563398	MajorDMR-8-29034	2
chr14	91581152	91581543	MajorDMR-8-29035	7
chr14	91582201	91582489	MajorDMR-8-29036	2
chr14	91621510	91621667	MajorDMR-8-29037	5
chr14	91629495	91630115	MajorDMR-8-29038	19
chr14	91641460	91641470	MajorDMR-8-29039	2
chr14	91711011	91711366	MajorDMR-8-29040	12
chr14	91716873	91717346	MajorDMR-8-29041	2
chr14	91724678	91724771	MajorDMR-8-29042	2
chr14	91730425	91730460	MajorDMR-8-29043	3
chr14	91731256	91731399	MajorDMR-8-29044	3
chr14	91737248	91737253	MajorDMR-8-29045	2
chr14	91751694	91752303	MajorDMR-8-29046	3
chr14	91759765	91759902	MajorDMR-8-29047	2
chr14	91789966	91791761	MajorDMR-8-29048	16
chr14	91798677	91798683	MajorDMR-8-29049	2
chr14	91818648	91818669	MajorDMR-8-29050	2
chr14	91820458	91820899	MajorDMR-8-29051	7
chr14	91833409	91833780	MajorDMR-8-29052	5
chr14	91836037	91836911	MajorDMR-8-29053	17
chr14	91839841	91840089	MajorDMR-8-29054	4
chr14	91841733	91842117	MajorDMR-8-29055	15
chr14	91846993	91847279	MajorDMR-8-29056	6
chr14	91862513	91863009	MajorDMR-8-29057	15
chr14	91882954	91883550	MajorDMR-8-29058	14
chr14	91885688	91885814	MajorDMR-8-29059	3
chr14	91930626	91931755	MajorDMR-8-29060	4
chr14	91932619	91932756	MajorDMR-8-29061	3
chr14	91951300	91951316	MajorDMR-8-29062	2
chr14	91960841	91961720	MajorDMR-8-29063	4
chr14	91974235	91974248	MajorDMR-8-29064	2
chr14	91999516	91999651	MajorDMR-8-29065	2
chr14	92041338	92042420	MajorDMR-8-29066	10
chr14	92047328	92047548	MajorDMR-8-29067	6
chr14	92066711	92066730	MajorDMR-8-29068	2
chr14	92298309	92298382	MajorDMR-8-29069	2
chr14	92302125	92302249	MajorDMR-8-29070	4
chr14	92363465	92364040	MajorDMR-8-29071	7
chr14	92412344	92413463	MajorDMR-8-29072	16
chr14	92414376	92414526	MajorDMR-8-29073	7
chr14	92504643	92505325	MajorDMR-8-29074	4
chr14	92507676	92507945	MajorDMR-8-29075	2
chr14	92589305	92589323	MajorDMR-8-29076	2
chr14	92600760	92601348	MajorDMR-8-29077	3
chr14	92689551	92689560	MajorDMR-8-29078	2
chr14	92718563	92719029	MajorDMR-8-29079	17
chr14	92721009	92721809	MajorDMR-8-29080	29
chr14	92738272	92738277	MajorDMR-8-29081	2
chr14	92775367	92775751	MajorDMR-8-29082	2
chr14	92777372	92777614	MajorDMR-8-29083	3
chr14	92781515	92781803	MajorDMR-8-29084	4
chr14	92787904	92789055	MajorDMR-8-29085	13
chr14	92790284	92791064	MajorDMR-8-29086	26
chr14	92818729	92819131	MajorDMR-8-29087	2
chr14	92826946	92827546	MajorDMR-8-29088	10
chr14	92863513	92864766	MajorDMR-8-29089	10
chr14	92869565	92869734	MajorDMR-8-29090	2
chr14	92870486	92870553	MajorDMR-8-29091	2
chr14	92916851	92916942	MajorDMR-8-29092	2
chr14	92923179	92923260	MajorDMR-8-29093	2
chr14	92929484	92929693	MajorDMR-8-29094	6
chr14	92936945	92936958	MajorDMR-8-29095	2
chr14	92979605	92979805	MajorDMR-8-29096	6
chr14	92980610	92981057	MajorDMR-8-29097	5
chr14	92994298	92994398	MajorDMR-8-29098	2
chr14	92998970	92999223	MajorDMR-8-29099	2
chr14	93015876	93016300	MajorDMR-8-29100	5
chr14	93053136	93053142	MajorDMR-8-29101	2
chr14	93069985	93070398	MajorDMR-8-29102	6
chr14	93147775	93148091	MajorDMR-8-29103	2
chr14	93152809	93153237	MajorDMR-8-29104	3
chr14	93154356	93154759	MajorDMR-8-29105	4
chr14	93174877	93177302	MajorDMR-8-29106	19
chr14	93177984	93178395	MajorDMR-8-29107	11
chr14	93179258	93179616	MajorDMR-8-29108	7
chr14	93185296	93185737	MajorDMR-8-29109	3
chr14	93186260	93186595	MajorDMR-8-29110	2
chr14	93195257	93195732	MajorDMR-8-29111	2
chr14	93196233	93196433	MajorDMR-8-29112	3
chr14	93204442	93204659	MajorDMR-8-29113	2
chr14	93213358	93213830	MajorDMR-8-29114	11
chr14	93249969	93250019	MajorDMR-8-29115	2
chr14	93267006	93267216	MajorDMR-8-29116	2
chr14	93293173	93293208	MajorDMR-8-29117	2
chr14	93305180	93305470	MajorDMR-8-29118	6
chr14	93347344	93347514	MajorDMR-8-29119	7
chr14	93368634	93369579	MajorDMR-8-29120	21
chr14	93373374	93374175	MajorDMR-8-29121	8
chr14	93388477	93389158	MajorDMR-8-29122	4
chr14	93390302	93391195	MajorDMR-8-29123	12
chr14	93393444	93395552	MajorDMR-8-29124	13
chr14	93397468	93401326	MajorDMR-8-29125	20
chr14	93404736	93405038	MajorDMR-8-29126	4
chr14	93418110	93420071	MajorDMR-8-29127	50
chr14	93421497	93422401	MajorDMR-8-29128	9
chr14	93425627	93427257	MajorDMR-8-29129	19
chr14	93431098	93431263	MajorDMR-8-29130	2
chr14	93435347	93435566	MajorDMR-8-29131	3
chr14	93436386	93436618	MajorDMR-8-29132	3
chr14	93438751	93438774	MajorDMR-8-29133	2
chr14	93439425	93440157	MajorDMR-8-29134	17
chr14	93449365	93450361	MajorDMR-8-29135	10
chr14	93451035	93451368	MajorDMR-8-29136	3
chr14	93456901	93457620	MajorDMR-8-29137	13
chr14	93463924	93464909	MajorDMR-8-29138	12
chr14	93470419	93474284	MajorDMR-8-29139	41
chr14	93477556	93477605	MajorDMR-8-29140	2
chr14	93478212	93479455	MajorDMR-8-29141	6
chr14	93483988	93484472	MajorDMR-8-29142	5
chr14	93485493	93486495	MajorDMR-8-29143	16
chr14	93495160	93495345	MajorDMR-8-29144	2
chr14	93496874	93497111	MajorDMR-8-29145	2
chr14	93500849	93501130	MajorDMR-8-29146	2
chr14	93502324	93503911	MajorDMR-8-29147	28
chr14	93505302	93505509	MajorDMR-8-29148	2
chr14	93506031	93507135	MajorDMR-8-29149	13
chr14	93508578	93508701	MajorDMR-8-29150	3
chr14	93511831	93511868	MajorDMR-8-29151	2
chr14	93515960	93516628	MajorDMR-8-29152	6
chr14	93523481	93523718	MajorDMR-8-29153	5
chr14	93524995	93525220	MajorDMR-8-29154	2
chr14	93525950	93526336	MajorDMR-8-29155	3
chr14	93530928	93531327	MajorDMR-8-29156	7
chr14	93532475	93532775	MajorDMR-8-29157	3
chr14	93533533	93534003	MajorDMR-8-29158	7
chr14	93540377	93540907	MajorDMR-8-29159	8
chr14	93545346	93545671	MajorDMR-8-29160	3
chr14	93550457	93550545	MajorDMR-8-29161	2
chr14	93551304	93552482	MajorDMR-8-29162	14
chr14	93556958	93557963	MajorDMR-8-29163	16
chr14	93559028	93559119	MajorDMR-8-29164	2
chr14	93565730	93566357	MajorDMR-8-29165	4
chr14	93566865	93567130	MajorDMR-8-29166	3
chr14	93571524	93571936	MajorDMR-8-29167	2
chr14	93576526	93576532	MajorDMR-8-29168	2
chr14	93578164	93578378	MajorDMR-8-29169	2
chr14	93579003	93580797	MajorDMR-8-29170	22
chr14	93598911	93598986	MajorDMR-8-29171	3
chr14	93604396	93604503	MajorDMR-8-29172	7
chr14	93605010	93605805	MajorDMR-8-29173	3
chr14	93626690	93627095	MajorDMR-8-29174	2
chr14	93632146	93632453	MajorDMR-8-29175	2
chr14	93640376	93640551	MajorDMR-8-29176	3
chr14	93649896	93650172	MajorDMR-8-29177	7
chr14	93672372	93672420	MajorDMR-8-29178	2
chr14	93675359	93675816	MajorDMR-8-29179	3
chr14	93697564	93697580	MajorDMR-8-29180	2
chr14	93701381	93701470	MajorDMR-8-29181	7
chr14	93797413	93798025	MajorDMR-8-29182	5
chr14	93899185	93899480	MajorDMR-8-29183	3
chr14	93901627	93902117	MajorDMR-8-29184	4
chr14	93931099	93931212	MajorDMR-8-29185	3
chr14	93934030	93934814	MajorDMR-8-29186	3
chr14	94006180	94006185	MajorDMR-8-29187	2
chr14	94040576	94040802	MajorDMR-8-29188	3
chr14	94111861	94111978	MajorDMR-8-29189	3
chr14	94178343	94179008	MajorDMR-8-29190	4
chr14	94179625	94180394	MajorDMR-8-29191	6
chr14	94180917	94181882	MajorDMR-8-29192	4
chr14	94208252	94208408	MajorDMR-8-29193	4
chr14	94209223	94209429	MajorDMR-8-29194	5
chr14	94210653	94210673	MajorDMR-8-29195	2
chr14	94218721	94218769	MajorDMR-8-29196	3
chr14	94226038	94226612	MajorDMR-8-29197	11
chr14	94253976	94254624	MajorDMR-8-29198	19
chr14	94255512	94255683	MajorDMR-8-29199	5
chr14	94291532	94291641	MajorDMR-8-29200	2
chr14	94344758	94344864	MajorDMR-8-29201	4
chr14	94345986	94346678	MajorDMR-8-29202	11
chr14	94355460	94355636	MajorDMR-8-29203	2
chr14	94359124	94360102	MajorDMR-8-29204	9
chr14	94369768	94369869	MajorDMR-8-29205	2
chr14	94373192	94373228	MajorDMR-8-29206	3
chr14	94389887	94390218	MajorDMR-8-29207	2
chr14	94392550	94394282	MajorDMR-8-29208	33
chr14	94402636	94402902	MajorDMR-8-29209	2
chr14	94405341	94405677	MajorDMR-8-29210	3
chr14	94406218	94406407	MajorDMR-8-29211	3
chr14	94422343	94422415	MajorDMR-8-29212	2
chr14	94442337	94443254	MajorDMR-8-29213	19
chr14	94447028	94447611	MajorDMR-8-29214	11
chr14	94451388	94451511	MajorDMR-8-29215	5
chr14	94453914	94454276	MajorDMR-8-29216	3
chr14	94461389	94463077	MajorDMR-8-29217	24
chr14	94467548	94468034	MajorDMR-8-29218	2
chr14	94471891	94472165	MajorDMR-8-29219	2
chr14	94492286	94492363	MajorDMR-8-29220	2
chr14	94493378	94494116	MajorDMR-8-29221	3
chr14	94497886	94498308	MajorDMR-8-29222	5
chr14	94502899	94503358	MajorDMR-8-29223	5
chr14	94508304	94508515	MajorDMR-8-29224	3
chr14	94510080	94510131	MajorDMR-8-29225	2
chr14	94515444	94515607	MajorDMR-8-29226	4
chr14	94516767	94518239	MajorDMR-8-29227	14
chr14	94523062	94523387	MajorDMR-8-29228	3
chr14	94532506	94532971	MajorDMR-8-29229	4
chr14	94543725	94545559	MajorDMR-8-29230	10
chr14	94581457	94581722	MajorDMR-8-29231	3
chr14	94595316	94595583	MajorDMR-8-29232	6
chr14	94596686	94597025	MajorDMR-8-29233	2
chr14	94598475	94598523	MajorDMR-8-29234	2
chr14	94628375	94628488	MajorDMR-8-29235	2
chr14	94630315	94630402	MajorDMR-8-29236	3
chr14	94631067	94631861	MajorDMR-8-29237	10
chr14	94637547	94637735	MajorDMR-8-29238	3
chr14	94639689	94639894	MajorDMR-8-29239	6
chr14	94642234	94642963	MajorDMR-8-29240	7
chr14	94801367	94801782	MajorDMR-8-29241	2
chr14	94808380	94808442	MajorDMR-8-29242	3
chr14	94809193	94809404	MajorDMR-8-29243	2
chr14	94810864	94810901	MajorDMR-8-29244	3
chr14	94811684	94811950	MajorDMR-8-29245	3
chr14	94821896	94822053	MajorDMR-8-29246	2
chr14	94851240	94851336	MajorDMR-8-29247	2
chr14	94856655	94856929	MajorDMR-8-29248	3
chr14	94873878	94873929	MajorDMR-8-29249	2
chr14	94874875	94875671	MajorDMR-8-29250	3
chr14	94889910	94890094	MajorDMR-8-29251	4
chr14	94893686	94893804	MajorDMR-8-29252	2
chr14	94914502	94914934	MajorDMR-8-29253	8
chr14	94932803	94932864	MajorDMR-8-29254	2
chr14	94938154	94938323	MajorDMR-8-29255	2
chr14	94952520	94952596	MajorDMR-8-29256	2
chr14	94953268	94953512	MajorDMR-8-29257	2
chr14	94984380	94984535	MajorDMR-8-29258	3
chr14	94993413	94993745	MajorDMR-8-29259	2
chr14	95006075	95006878	MajorDMR-8-29260	6
chr14	95015543	95016221	MajorDMR-8-29261	8
chr14	95047686	95047837	MajorDMR-8-29262	2
chr14	95067169	95067233	MajorDMR-8-29263	2
chr14	95067988	95068643	MajorDMR-8-29264	4
chr14	95121829	95121839	MajorDMR-8-29265	4
chr14	95160959	95161304	MajorDMR-8-29266	5
chr14	95215231	95215613	MajorDMR-8-29267	4
chr14	95230771	95231150	MajorDMR-8-29268	4
chr14	95233109	95234016	MajorDMR-8-29269	9
chr14	95237102	95237331	MajorDMR-8-29270	3
chr14	95240687	95240971	MajorDMR-8-29271	3
chr14	95241895	95242246	MajorDMR-8-29272	4
chr14	95278362	95278375	MajorDMR-8-29273	2
chr14	95286928	95287076	MajorDMR-8-29274	2
chr14	95330796	95331357	MajorDMR-8-29275	27
chr14	95334127	95334845	MajorDMR-8-29276	11
chr14	95371957	95371966	MajorDMR-8-29277	2
chr14	95374326	95374594	MajorDMR-8-29278	3
chr14	95388386	95388490	MajorDMR-8-29279	2
chr14	95400430	95400893	MajorDMR-8-29280	4
chr14	95402515	95403619	MajorDMR-8-29281	39
chr14	95437785	95438402	MajorDMR-8-29282	7
chr14	95456548	95456578	MajorDMR-8-29283	2
chr14	95465183	95465305	MajorDMR-8-29284	4
chr14	95477118	95477339	MajorDMR-8-29285	5
chr14	95477966	95478392	MajorDMR-8-29286	2
chr14	95558036	95558125	MajorDMR-8-29287	2
chr14	95562960	95563058	MajorDMR-8-29288	2
chr14	95606869	95606997	MajorDMR-8-29289	2
chr14	95618361	95618620	MajorDMR-8-29290	4
chr14	95722532	95722734	MajorDMR-8-29291	3
chr14	95757241	95757587	MajorDMR-8-29292	8
chr14	95758357	95758396	MajorDMR-8-29293	3
chr14	95758954	95759069	MajorDMR-8-29294	3
chr14	95786662	95786879	MajorDMR-8-29295	5
chr14	95795273	95795590	MajorDMR-8-29296	4
chr14	95797488	95797660	MajorDMR-8-29297	3
chr14	95826569	95826981	MajorDMR-8-29298	17
chr14	95828008	95828613	MajorDMR-8-29299	9
chr14	95829402	95829474	MajorDMR-8-29300	2
chr14	95830026	95830041	MajorDMR-8-29301	2
chr14	95856041	95856128	MajorDMR-8-29302	3
chr14	95875331	95875343	MajorDMR-8-29303	2
chr14	95893546	95893646	MajorDMR-8-29304	5
chr14	95923975	95924000	MajorDMR-8-29305	2
chr14	95926745	95927951	MajorDMR-8-29306	21
chr14	95932993	95933035	MajorDMR-8-29307	2
chr14	95938846	95939562	MajorDMR-8-29308	13
chr14	95949699	95949712	MajorDMR-8-29309	2
chr14	95981477	95981690	MajorDMR-8-29310	3
chr14	95983382	95984138	MajorDMR-8-29311	12
chr14	95986189	95986555	MajorDMR-8-29312	6
chr14	95989731	95990680	MajorDMR-8-29313	13
chr14	95996815	95997464	MajorDMR-8-29314	5
chr14	95998832	95999776	MajorDMR-8-29315	5
chr14	96003849	96004088	MajorDMR-8-29316	2
chr14	96010422	96010498	MajorDMR-8-29317	2
chr14	96011055	96011060	MajorDMR-8-29318	2
chr14	96027719	96027724	MajorDMR-8-29319	2
chr14	96063875	96064542	MajorDMR-8-29320	19
chr14	96074742	96075548	MajorDMR-8-29321	3
chr14	96096350	96096460	MajorDMR-8-29322	2
chr14	96126115	96126543	MajorDMR-8-29323	5
chr14	96127197	96127412	MajorDMR-8-29324	2
chr14	96136843	96137917	MajorDMR-8-29325	7
chr14	96140155	96140260	MajorDMR-8-29326	2
chr14	96143142	96143829	MajorDMR-8-29327	4
chr14	96145638	96145928	MajorDMR-8-29328	2
chr14	96146608	96146811	MajorDMR-8-29329	2
chr14	96152670	96152702	MajorDMR-8-29330	3
chr14	96167647	96168304	MajorDMR-8-29331	11
chr14	96180502	96180881	MajorDMR-8-29332	12
chr14	96231408	96231479	MajorDMR-8-29333	3
chr14	96238411	96238449	MajorDMR-8-29334	2
chr14	96253101	96253251	MajorDMR-8-29335	3
chr14	96269280	96269514	MajorDMR-8-29336	4
chr14	96309711	96309786	MajorDMR-8-29337	3
chr14	96323862	96324097	MajorDMR-8-29338	2
chr14	96340727	96340779	MajorDMR-8-29339	3
chr14	96343630	96343772	MajorDMR-8-29340	5
chr14	96362097	96362429	MajorDMR-8-29341	4
chr14	96367473	96367678	MajorDMR-8-29342	5
chr14	96414784	96415051	MajorDMR-8-29343	2
chr14	96446071	96446506	MajorDMR-8-29344	4
chr14	96448554	96448780	MajorDMR-8-29345	2
chr14	96449557	96449686	MajorDMR-8-29346	2
chr14	96459808	96460173	MajorDMR-8-29347	4
chr14	96464394	96464708	MajorDMR-8-29348	2
chr14	96493810	96493824	MajorDMR-8-29349	2
chr14	96494335	96494479	MajorDMR-8-29350	4
chr14	96504872	96505186	MajorDMR-8-29351	5
chr14	96506541	96507591	MajorDMR-8-29352	15
chr14	96508833	96509095	MajorDMR-8-29353	4
chr14	96516928	96518249	MajorDMR-8-29354	6
chr14	96520232	96520788	MajorDMR-8-29355	14
chr14	96526883	96527372	MajorDMR-8-29356	3
chr14	96531193	96532568	MajorDMR-8-29357	15
chr14	96534528	96534634	MajorDMR-8-29358	3
chr14	96544394	96544821	MajorDMR-8-29359	6
chr14	96552261	96552631	MajorDMR-8-29360	2
chr14	96557063	96557904	MajorDMR-8-29361	9
chr14	96562059	96562328	MajorDMR-8-29362	2
chr14	96566572	96567233	MajorDMR-8-29363	12
chr14	96592038	96592121	MajorDMR-8-29364	3
chr14	96603266	96603723	MajorDMR-8-29365	2
chr14	96643228	96643384	MajorDMR-8-29366	3
chr14	96659682	96660048	MajorDMR-8-29367	10
chr14	96671019	96671494	MajorDMR-8-29368	8
chr14	96710238	96710440	MajorDMR-8-29369	2
chr14	96742143	96742527	MajorDMR-8-29370	2
chr14	96781883	96782009	MajorDMR-8-29371	3
chr14	96837062	96837128	MajorDMR-8-29372	2
chr14	96851972	96852220	MajorDMR-8-29373	2
chr14	96857295	96857453	MajorDMR-8-29374	2
chr14	96890226	96890457	MajorDMR-8-29375	3
chr14	96966168	96966382	MajorDMR-8-29376	3
chr14	96970307	96970478	MajorDMR-8-29377	2
chr14	97033699	97033962	MajorDMR-8-29378	3
chr14	97041165	97041522	MajorDMR-8-29379	2
chr14	97050663	97050981	MajorDMR-8-29380	9
chr14	97052006	97052791	MajorDMR-8-29381	9
chr14	97069790	97070131	MajorDMR-8-29382	3
chr14	97080754	97081237	MajorDMR-8-29383	16
chr14	97082572	97083215	MajorDMR-8-29384	13
chr14	97107613	97107697	MajorDMR-8-29385	2
chr14	97128724	97130020	MajorDMR-8-29386	22
chr14	97145602	97145655	MajorDMR-8-29387	2
chr14	97201794	97203686	MajorDMR-8-29388	14
chr14	97204527	97205045	MajorDMR-8-29389	6
chr14	97207118	97207385	MajorDMR-8-29390	2
chr14	97252286	97252416	MajorDMR-8-29391	2
chr14	97272466	97272574	MajorDMR-8-29392	4
chr14	97410773	97410887	MajorDMR-8-29393	2
chr14	97431161	97431685	MajorDMR-8-29394	16
chr14	97444358	97444716	MajorDMR-8-29395	2
chr14	97445502	97446265	MajorDMR-8-29396	4
chr14	97485728	97485767	MajorDMR-8-29397	2
chr14	97499247	97500118	MajorDMR-8-29398	28
chr14	97536567	97536594	MajorDMR-8-29399	2
chr14	97642386	97642573	MajorDMR-8-29400	2
chr14	97699639	97699725	MajorDMR-8-29401	2
chr14	97704746	97704996	MajorDMR-8-29402	6
chr14	97737879	97738369	MajorDMR-8-29403	6
chr14	97744196	97744286	MajorDMR-8-29404	3
chr14	97924923	97925510	MajorDMR-8-29405	16
chr14	98101219	98101542	MajorDMR-8-29406	2
chr14	98117009	98117473	MajorDMR-8-29407	2
chr14	98161737	98161956	MajorDMR-8-29408	2
chr14	98189946	98189983	MajorDMR-8-29409	2
chr14	98273012	98273728	MajorDMR-8-29410	5
chr14	98423031	98423420	MajorDMR-8-29411	2
chr14	98442207	98442502	MajorDMR-8-29412	2
chr14	98603275	98605157	MajorDMR-8-29413	18
chr14	98611567	98611574	MajorDMR-8-29414	2
chr14	98613265	98613768	MajorDMR-8-29415	4
chr14	98677901	98678021	MajorDMR-8-29416	2
chr14	98760142	98760590	MajorDMR-8-29417	5
chr14	98874599	98874675	MajorDMR-8-29418	3
chr14	98888672	98888754	MajorDMR-8-29419	2
chr14	98932880	98933907	MajorDMR-8-29420	17
chr14	99046363	99046837	MajorDMR-8-29421	3
chr14	99048615	99048929	MajorDMR-8-29422	2
chr14	99057682	99057727	MajorDMR-8-29423	2
chr14	99059594	99059791	MajorDMR-8-29424	3
chr14	99060736	99060953	MajorDMR-8-29425	2
chr14	99099896	99100080	MajorDMR-8-29426	2
chr14	99276265	99276592	MajorDMR-8-29427	7
chr14	99297463	99298012	MajorDMR-8-29428	3
chr14	99357520	99357621	MajorDMR-8-29429	3
chr14	99372874	99373525	MajorDMR-8-29430	9
chr14	99377312	99377420	MajorDMR-8-29431	2
chr14	99412097	99412140	MajorDMR-8-29432	2
chr14	99449412	99449813	MajorDMR-8-29433	5
chr14	99482302	99482413	MajorDMR-8-29434	2
chr14	99502360	99502398	MajorDMR-8-29435	2
chr14	99509691	99509863	MajorDMR-8-29436	3
chr14	99600033	99600191	MajorDMR-8-29437	5
chr14	99739423	99740607	MajorDMR-8-29438	35
chr14	99741418	99741528	MajorDMR-8-29439	2
chr14	99742907	99743141	MajorDMR-8-29440	2
chr14	99786654	99787051	MajorDMR-8-29441	5
chr14	99794240	99794328	MajorDMR-8-29442	3
chr14	99805401	99805451	MajorDMR-8-29443	2
chr14	99815774	99815856	MajorDMR-8-29444	2
chr14	99817323	99817349	MajorDMR-8-29445	2
chr14	99822743	99822873	MajorDMR-8-29446	2
chr14	99824026	99824168	MajorDMR-8-29447	2
chr14	99850597	99850736	MajorDMR-8-29448	2
chr14	99855725	99856113	MajorDMR-8-29449	16
chr14	99894005	99894042	MajorDMR-8-29450	2
chr14	99913859	99913913	MajorDMR-8-29451	2
chr14	99930721	99930860	MajorDMR-8-29452	3
chr14	99939556	99939569	MajorDMR-8-29453	2
chr14	99941778	99941790	MajorDMR-8-29454	2
chr14	99944648	99945988	MajorDMR-8-29455	12
chr14	99976820	99977546	MajorDMR-8-29456	7
chr14	99978340	99978575	MajorDMR-8-29457	3
chr14	99984768	99985492	MajorDMR-8-29458	7
chr14	99988981	99989030	MajorDMR-8-29459	2
chr14	99990545	99990860	MajorDMR-8-29460	12
chr14	99997347	99998141	MajorDMR-8-29461	12
chr14	100000827	100001870	MajorDMR-8-29462	16
chr14	100012537	100012573	MajorDMR-8-29463	2
chr14	100014742	100015637	MajorDMR-8-29464	14
chr14	100016175	100016313	MajorDMR-8-29465	5
chr14	100029989	100030204	MajorDMR-8-29466	7
chr14	100032483	100032542	MajorDMR-8-29467	3
chr14	100040708	100040827	MajorDMR-8-29468	4
chr14	100043407	100043610	MajorDMR-8-29469	6
chr14	100045040	100045075	MajorDMR-8-29470	2
chr14	100046793	100046848	MajorDMR-8-29471	2
chr14	100059504	100059709	MajorDMR-8-29472	2
chr14	100067769	100067859	MajorDMR-8-29473	2
chr14	100069512	100069553	MajorDMR-8-29474	2
chr14	100072015	100072442	MajorDMR-8-29475	4
chr14	100083564	100083592	MajorDMR-8-29476	2
chr14	100092226	100092646	MajorDMR-8-29477	3
chr14	100095222	100095874	MajorDMR-8-29478	10
chr14	100111353	100111464	MajorDMR-8-29479	3
chr14	100112049	100112269	MajorDMR-8-29480	4
chr14	100115526	100115609	MajorDMR-8-29481	2
chr14	100120726	100120838	MajorDMR-8-29482	2
chr14	100124480	100124517	MajorDMR-8-29483	2
chr14	100125738	100126018	MajorDMR-8-29484	11
chr14	100126533	100126537	MajorDMR-8-29485	2
chr14	100130464	100130576	MajorDMR-8-29486	2
chr14	100132915	100133413	MajorDMR-8-29487	2
chr14	100148749	100149075	MajorDMR-8-29488	3
chr14	100151246	100152600	MajorDMR-8-29489	10
chr14	100154280	100154674	MajorDMR-8-29490	4
chr14	100203507	100204262	MajorDMR-8-29491	19
chr14	100210626	100211095	MajorDMR-8-29492	4
chr14	100219566	100219581	MajorDMR-8-29493	2
chr14	100221372	100221442	MajorDMR-8-29494	2
chr14	100223908	100224492	MajorDMR-8-29495	5
chr14	100233100	100233207	MajorDMR-8-29496	2
chr14	100240340	100241003	MajorDMR-8-29497	4
chr14	100255908	100256101	MajorDMR-8-29498	2
chr14	100258681	100259101	MajorDMR-8-29499	4
chr14	100269960	100270386	MajorDMR-8-29500	5
chr14	100273305	100273530	MajorDMR-8-29501	6
chr14	100289037	100289906	MajorDMR-8-29502	16
chr14	100305089	100305270	MajorDMR-8-29503	2
chr14	100319743	100319806	MajorDMR-8-29504	2
chr14	100346148	100346530	MajorDMR-8-29505	3
chr14	100365813	100365846	MajorDMR-8-29506	2
chr14	100412130	100412159	MajorDMR-8-29507	2
chr14	100412680	100413166	MajorDMR-8-29508	5
chr14	100457616	100458030	MajorDMR-8-29509	5
chr14	100476709	100477223	MajorDMR-8-29510	3
chr14	100487101	100487179	MajorDMR-8-29511	2
chr14	100496910	100496990	MajorDMR-8-29512	2
chr14	100497939	100497999	MajorDMR-8-29513	2
chr14	100545539	100545660	MajorDMR-8-29514	2
chr14	100550248	100550409	MajorDMR-8-29515	2
chr14	100598704	100598860	MajorDMR-8-29516	2
chr14	100616561	100616764	MajorDMR-8-29517	4
chr14	100626412	100626536	MajorDMR-8-29518	4
chr14	100631743	100632533	MajorDMR-8-29519	18
chr14	100633181	100633443	MajorDMR-8-29520	7
chr14	100687853	100688464	MajorDMR-8-29521	11
chr14	100709508	100709628	MajorDMR-8-29522	2
chr14	100712067	100712089	MajorDMR-8-29523	2
chr14	100729015	100729047	MajorDMR-8-29524	3
chr14	100733899	100734272	MajorDMR-8-29525	2
chr14	100735268	100735375	MajorDMR-8-29526	3
chr14	100750634	100751148	MajorDMR-8-29527	5
chr14	100753921	100754167	MajorDMR-8-29528	3
chr14	100763694	100764471	MajorDMR-8-29529	18
chr14	100784636	100784971	MajorDMR-8-29530	10
chr14	100843149	100843501	MajorDMR-8-29531	2
chr14	100865640	100865694	MajorDMR-8-29532	3
chr14	100869176	100869227	MajorDMR-8-29533	2
chr14	100874909	100874976	MajorDMR-8-29534	3
chr14	100895229	100895394	MajorDMR-8-29535	4
chr14	100905645	100907553	MajorDMR-8-29536	22
chr14	100909737	100909876	MajorDMR-8-29537	3
chr14	100913657	100913800	MajorDMR-8-29538	3
chr14	100942672	100943012	MajorDMR-8-29539	5
chr14	100952124	100952552	MajorDMR-8-29540	6
chr14	100955575	100956072	MajorDMR-8-29541	4
chr14	100974434	100974567	MajorDMR-8-29542	2
chr14	101016506	101016534	MajorDMR-8-29543	2
chr14	101033412	101033865	MajorDMR-8-29544	6
chr14	101035602	101036077	MajorDMR-8-29545	13
chr14	101039370	101039900	MajorDMR-8-29546	4
chr14	101040661	101040986	MajorDMR-8-29547	8
chr14	101047567	101048272	MajorDMR-8-29548	17
chr14	101077422	101077993	MajorDMR-8-29549	4
chr14	101084174	101084998	MajorDMR-8-29550	16
chr14	101111973	101112379	MajorDMR-8-29551	8
chr14	101127317	101128081	MajorDMR-8-29552	18
chr14	101129511	101129856	MajorDMR-8-29553	2
chr14	101131687	101132078	MajorDMR-8-29554	6
chr14	101135763	101137436	MajorDMR-8-29555	18
chr14	101139490	101140040	MajorDMR-8-29556	15
chr14	101144522	101144645	MajorDMR-8-29557	2
chr14	101155097	101155451	MajorDMR-8-29558	5
chr14	101175301	101176450	MajorDMR-8-29559	16
chr14	101180381	101180975	MajorDMR-8-29560	20
chr14	101189529	101190207	MajorDMR-8-29561	17
chr14	101192325	101193067	MajorDMR-8-29562	4
chr14	101193716	101195082	MajorDMR-8-29563	26
chr14	101196129	101196352	MajorDMR-8-29564	2
chr14	101197081	101197290	MajorDMR-8-29565	4
chr14	101202898	101203052	MajorDMR-8-29566	3
chr14	101290525	101291470	MajorDMR-8-29567	7
chr14	101292895	101293267	MajorDMR-8-29568	3
chr14	101294049	101294057	MajorDMR-8-29569	2
chr14	101298857	101298869	MajorDMR-8-29570	2
chr14	101309181	101309652	MajorDMR-8-29571	5
chr14	101310877	101310944	MajorDMR-8-29572	3
chr14	101312536	101312784	MajorDMR-8-29573	2
chr14	101315343	101315871	MajorDMR-8-29574	5
chr14	101324008	101324098	MajorDMR-8-29575	2
chr14	101331352	101331814	MajorDMR-8-29576	3
chr14	101335437	101335546	MajorDMR-8-29577	4
chr14	101353817	101354429	MajorDMR-8-29578	3
chr14	101362716	101363631	MajorDMR-8-29579	5
chr14	101365614	101366768	MajorDMR-8-29580	7
chr14	101367805	101368298	MajorDMR-8-29581	4
chr14	101369000	101369495	MajorDMR-8-29582	6
chr14	101370662	101371573	MajorDMR-8-29583	9
chr14	101376061	101376590	MajorDMR-8-29584	4
chr14	101390471	101390895	MajorDMR-8-29585	2
chr14	101467906	101468049	MajorDMR-8-29586	5
chr14	101528368	101529154	MajorDMR-8-29587	14
chr14	101535071	101535085	MajorDMR-8-29588	2
chr14	101539118	101539196	MajorDMR-8-29589	5
chr14	101539735	101540136	MajorDMR-8-29590	5
chr14	101541560	101541908	MajorDMR-8-29591	2
chr14	101542619	101543789	MajorDMR-8-29592	8
chr14	101595505	101595615	MajorDMR-8-29593	2
chr14	101617767	101618620	MajorDMR-8-29594	31
chr14	101649772	101649936	MajorDMR-8-29595	2
chr14	101691934	101692281	MajorDMR-8-29596	2
chr14	101724472	101724744	MajorDMR-8-29597	2
chr14	101801735	101802094	MajorDMR-8-29598	5
chr14	101825819	101826051	MajorDMR-8-29599	5
chr14	101834465	101834716	MajorDMR-8-29600	2
chr14	101841078	101841119	MajorDMR-8-29601	2
chr14	101867019	101867475	MajorDMR-8-29602	13
chr14	101909207	101909682	MajorDMR-8-29603	2
chr14	101910913	101911563	MajorDMR-8-29604	5
chr14	101924316	101924846	MajorDMR-8-29605	3
chr14	101925859	101925995	MajorDMR-8-29606	4
chr14	101936365	101936514	MajorDMR-8-29607	4
chr14	101942059	101942295	MajorDMR-8-29608	4
chr14	101963675	101964114	MajorDMR-8-29609	8
chr14	101967823	101968297	MajorDMR-8-29610	7
chr14	101969256	101969539	MajorDMR-8-29611	8
chr14	101973287	101973865	MajorDMR-8-29612	24
chr14	101987470	101987887	MajorDMR-8-29613	3
chr14	101992171	101992346	MajorDMR-8-29614	6
chr14	101995534	101995906	MajorDMR-8-29615	10
chr14	102014774	102015050	MajorDMR-8-29616	3
chr14	102025792	102026238	MajorDMR-8-29617	16
chr14	102031779	102032166	MajorDMR-8-29618	4
chr14	102094405	102094531	MajorDMR-8-29619	6
chr14	102095186	102095508	MajorDMR-8-29620	5
chr14	102172032	102172770	MajorDMR-8-29621	46
chr14	102197165	102197748	MajorDMR-8-29622	3
chr14	102204857	102206048	MajorDMR-8-29623	7
chr14	102242247	102242307	MajorDMR-8-29624	3
chr14	102274384	102275572	MajorDMR-8-29625	10
chr14	102278175	102278766	MajorDMR-8-29626	3
chr14	102289433	102289791	MajorDMR-8-29627	4
chr14	102316106	102316170	MajorDMR-8-29628	3
chr14	102319794	102320463	MajorDMR-8-29629	4
chr14	102322022	102322506	MajorDMR-8-29630	2
chr14	102383716	102383868	MajorDMR-8-29631	3
chr14	102405202	102405511	MajorDMR-8-29632	8
chr14	102411143	102412746	MajorDMR-8-29633	13
chr14	102413978	102414005	MajorDMR-8-29634	2
chr14	102415297	102415633	MajorDMR-8-29635	3
chr14	102428808	102429612	MajorDMR-8-29636	13
chr14	102435546	102436200	MajorDMR-8-29637	6
chr14	102436975	102437366	MajorDMR-8-29638	2
chr14	102441746	102442054	MajorDMR-8-29639	5
chr14	102444131	102444263	MajorDMR-8-29640	2
chr14	102449247	102449530	MajorDMR-8-29641	3
chr14	102450626	102450921	MajorDMR-8-29642	2
chr14	102458675	102459204	MajorDMR-8-29643	5
chr14	102501540	102501562	MajorDMR-8-29644	2
chr14	102508896	102511469	MajorDMR-8-29645	45
chr14	102512452	102513135	MajorDMR-8-29646	15
chr14	102529241	102530040	MajorDMR-8-29647	9
chr14	102548570	102548766	MajorDMR-8-29648	2
chr14	102550017	102550419	MajorDMR-8-29649	3
chr14	102551350	102552365	MajorDMR-8-29650	7
chr14	102554598	102555227	MajorDMR-8-29651	10
chr14	102560527	102560549	MajorDMR-8-29652	2
chr14	102562548	102563449	MajorDMR-8-29653	15
chr14	102572919	102573006	MajorDMR-8-29654	3
chr14	102607664	102607860	MajorDMR-8-29655	3
chr14	102649348	102649463	MajorDMR-8-29656	3
chr14	102650623	102651264	MajorDMR-8-29657	7
chr14	102653502	102653712	MajorDMR-8-29658	2
chr14	102681321	102682465	MajorDMR-8-29659	23
chr14	102723251	102723694	MajorDMR-8-29660	3
chr14	102730951	102731349	MajorDMR-8-29661	3
chr14	102761188	102761900	MajorDMR-8-29662	6
chr14	102772034	102772052	MajorDMR-8-29663	3
chr14	102782524	102782548	MajorDMR-8-29664	2
chr14	102830986	102831488	MajorDMR-8-29665	2
chr14	102836860	102837075	MajorDMR-8-29666	2
chr14	102856977	102857125	MajorDMR-8-29667	2
chr14	102859018	102859250	MajorDMR-8-29668	5
chr14	102887686	102887945	MajorDMR-8-29669	3
chr14	102904812	102904943	MajorDMR-8-29670	2
chr14	102938296	102939305	MajorDMR-8-29671	12
chr14	102941400	102941427	MajorDMR-8-29672	3
chr14	102957885	102958258	MajorDMR-8-29673	2
chr14	102964492	102966522	MajorDMR-8-29674	18
chr14	102970744	102971291	MajorDMR-8-29675	3
chr14	102974909	102975471	MajorDMR-8-29676	12
chr14	102976627	102976857	MajorDMR-8-29677	2
chr14	102990161	102990342	MajorDMR-8-29678	7
chr14	103006368	103006988	MajorDMR-8-29679	11
chr14	103010824	103011716	MajorDMR-8-29680	14
chr14	103021927	103022207	MajorDMR-8-29681	5
chr14	103045984	103046572	MajorDMR-8-29682	7
chr14	103057036	103057251	MajorDMR-8-29683	2
chr14	103061026	103061239	MajorDMR-8-29684	3
chr14	103155560	103156112	MajorDMR-8-29685	4
chr14	103160741	103160755	MajorDMR-8-29686	2
chr14	103216298	103216585	MajorDMR-8-29687	3
chr14	103241256	103241592	MajorDMR-8-29688	2
chr14	103315528	103316349	MajorDMR-8-29689	6
chr14	103366474	103366489	MajorDMR-8-29690	2
chr14	103384338	103384408	MajorDMR-8-29691	4
chr14	103388904	103389201	MajorDMR-8-29692	10
chr14	103394621	103394847	MajorDMR-8-29693	6
chr14	103396950	103397451	MajorDMR-8-29694	10
chr14	103416201	103416506	MajorDMR-8-29695	11
chr14	103422458	103422561	MajorDMR-8-29696	3
chr14	103423589	103423712	MajorDMR-8-29697	2
chr14	103433371	103433852	MajorDMR-8-29698	9
chr14	103440222	103440473	MajorDMR-8-29699	6
chr14	103453236	103453571	MajorDMR-8-29700	3
chr14	103467371	103468598	MajorDMR-8-29701	10
chr14	103488936	103489158	MajorDMR-8-29702	2
chr14	103490163	103490734	MajorDMR-8-29703	9
chr14	103518805	103519019	MajorDMR-8-29704	2
chr14	103521831	103522509	MajorDMR-8-29705	8
chr14	103534765	103535292	MajorDMR-8-29706	3
chr14	103540935	103541482	MajorDMR-8-29707	3
chr14	103550109	103550854	MajorDMR-8-29708	13
chr14	103553657	103553906	MajorDMR-8-29709	6
chr14	103557240	103558235	MajorDMR-8-29710	26
chr14	103568577	103570759	MajorDMR-8-29711	85
chr14	103588195	103588582	MajorDMR-8-29712	5
chr14	103589330	103590622	MajorDMR-8-29713	85
chr14	103603492	103603570	MajorDMR-8-29714	4
chr14	103604699	103605734	MajorDMR-8-29715	37
chr14	103607324	103607857	MajorDMR-8-29716	4
chr14	103630454	103630816	MajorDMR-8-29717	3
chr14	103637435	103638531	MajorDMR-8-29718	4
chr14	103651618	103652183	MajorDMR-8-29719	7
chr14	103655947	103656030	MajorDMR-8-29720	4
chr14	103673396	103673510	MajorDMR-8-29721	7
chr14	103674298	103674480	MajorDMR-8-29722	4
chr14	103686624	103686844	MajorDMR-8-29723	7
chr14	103687959	103687992	MajorDMR-8-29724	2
chr14	103702205	103702450	MajorDMR-8-29725	6
chr14	103726743	103727284	MajorDMR-8-29726	12
chr14	103740844	103740910	MajorDMR-8-29727	2
chr14	103746005	103747125	MajorDMR-8-29728	26
chr14	103759232	103759413	MajorDMR-8-29729	3
chr14	103760325	103760338	MajorDMR-8-29730	2
chr14	103777721	103778104	MajorDMR-8-29731	15
chr14	103792523	103792563	MajorDMR-8-29732	2
chr14	103802876	103802986	MajorDMR-8-29733	3
chr14	103805331	103805669	MajorDMR-8-29734	4
chr14	103806621	103807183	MajorDMR-8-29735	3
chr14	103807688	103808155	MajorDMR-8-29736	4
chr14	103812067	103812430	MajorDMR-8-29737	4
chr14	103812938	103813057	MajorDMR-8-29738	2
chr14	103822775	103823151	MajorDMR-8-29739	2
chr14	103834752	103834946	MajorDMR-8-29740	4
chr14	103853600	103854430	MajorDMR-8-29741	5
chr14	103857567	103857594	MajorDMR-8-29742	2
chr14	103861651	103862351	MajorDMR-8-29743	3
chr14	103864936	103865492	MajorDMR-8-29744	3
chr14	103884353	103885308	MajorDMR-8-29745	6
chr14	103892400	103892666	MajorDMR-8-29746	2
chr14	103901370	103901462	MajorDMR-8-29747	2
chr14	103931979	103931986	MajorDMR-8-29748	2
chr14	103950012	103950099	MajorDMR-8-29749	3
chr14	103966146	103966204	MajorDMR-8-29750	2
chr14	103966990	103967045	MajorDMR-8-29751	3
chr14	103967702	103968579	MajorDMR-8-29752	9
chr14	103969384	103969851	MajorDMR-8-29753	7
chr14	103974963	103975351	MajorDMR-8-29754	2
chr14	103978989	103979079	MajorDMR-8-29755	3
chr14	103983835	103985560	MajorDMR-8-29756	13
chr14	103990743	103990908	MajorDMR-8-29757	2
chr14	103993976	103994453	MajorDMR-8-29758	5
chr14	104004562	104005437	MajorDMR-8-29759	19
chr14	104006691	104010601	MajorDMR-8-29760	45
chr14	104011151	104011236	MajorDMR-8-29761	5
chr14	104012372	104013433	MajorDMR-8-29762	6
chr14	104016721	104019298	MajorDMR-8-29763	21
chr14	104021378	104021439	MajorDMR-8-29764	2
chr14	104022026	104022137	MajorDMR-8-29765	5
chr14	104023395	104024930	MajorDMR-8-29766	18
chr14	104025562	104026261	MajorDMR-8-29767	4
chr14	104027188	104027418	MajorDMR-8-29768	4
chr14	104035290	104035619	MajorDMR-8-29769	3
chr14	104038410	104038596	MajorDMR-8-29770	3
chr14	104043467	104043596	MajorDMR-8-29771	4
chr14	104060390	104061364	MajorDMR-8-29772	20
chr14	104064107	104064189	MajorDMR-8-29773	4
chr14	104074126	104074513	MajorDMR-8-29774	4
chr14	104085490	104085548	MajorDMR-8-29775	2
chr14	104094477	104094780	MajorDMR-8-29776	14
chr14	104097447	104097461	MajorDMR-8-29777	3
chr14	104100884	104100898	MajorDMR-8-29778	2
chr14	104103790	104105030	MajorDMR-8-29779	11
chr14	104111849	104112612	MajorDMR-8-29780	3
chr14	104116232	104116776	MajorDMR-8-29781	5
chr14	104118930	104120606	MajorDMR-8-29782	23
chr14	104121117	104121186	MajorDMR-8-29783	4
chr14	104123815	104124002	MajorDMR-8-29784	11
chr14	104129831	104130111	MajorDMR-8-29785	2
chr14	104145815	104145829	MajorDMR-8-29786	2
chr14	104146420	104147317	MajorDMR-8-29787	9
chr14	104149393	104150138	MajorDMR-8-29788	7
chr14	104151047	104151428	MajorDMR-8-29789	7
chr14	104155641	104156240	MajorDMR-8-29790	9
chr14	104158649	104159306	MajorDMR-8-29791	8
chr14	104161035	104161281	MajorDMR-8-29792	2
chr14	104161804	104164403	MajorDMR-8-29793	20
chr14	104166824	104167065	MajorDMR-8-29794	4
chr14	104169016	104169357	MajorDMR-8-29795	5
chr14	104175171	104175556	MajorDMR-8-29796	5
chr14	104183165	104184004	MajorDMR-8-29797	10
chr14	104184539	104185339	MajorDMR-8-29798	29
chr14	104188125	104188447	MajorDMR-8-29799	11
chr14	104189265	104190923	MajorDMR-8-29800	32
chr14	104196883	104197321	MajorDMR-8-29801	11
chr14	104198255	104198310	MajorDMR-8-29802	2
chr14	104199047	104199362	MajorDMR-8-29803	3
chr14	104201058	104202632	MajorDMR-8-29804	20
chr14	104204530	104205042	MajorDMR-8-29805	13
chr14	104205588	104205854	MajorDMR-8-29806	8
chr14	104212882	104213531	MajorDMR-8-29807	7
chr14	104219372	104221086	MajorDMR-8-29808	16
chr14	104222721	104222837	MajorDMR-8-29809	2
chr14	104248912	104248938	MajorDMR-8-29810	2
chr14	104273163	104273590	MajorDMR-8-29811	4
chr14	104286396	104286780	MajorDMR-8-29812	4
chr14	104306156	104306892	MajorDMR-8-29813	3
chr14	104321791	104322010	MajorDMR-8-29814	2
chr14	104338344	104338731	MajorDMR-8-29815	7
chr14	104345980	104347514	MajorDMR-8-29816	31
chr14	104367522	104367774	MajorDMR-8-29817	4
chr14	104376346	104376409	MajorDMR-8-29818	4
chr14	104390339	104390847	MajorDMR-8-29819	6
chr14	104446921	104447422	MajorDMR-8-29820	11
chr14	104501841	104502141	MajorDMR-8-29821	2
chr14	104516054	104516423	MajorDMR-8-29822	2
chr14	104549166	104549470	MajorDMR-8-29823	8
chr14	104552187	104552292	MajorDMR-8-29824	4
chr14	104560073	104560515	MajorDMR-8-29825	3
chr14	104563356	104563711	MajorDMR-8-29826	3
chr14	104574984	104575377	MajorDMR-8-29827	4
chr14	104580561	104580677	MajorDMR-8-29828	4
chr14	104582742	104583049	MajorDMR-8-29829	6
chr14	104583961	104584386	MajorDMR-8-29830	16
chr14	104597435	104597932	MajorDMR-8-29831	8
chr14	104600632	104602270	MajorDMR-8-29832	51
chr14	104616612	104616656	MajorDMR-8-29833	2
chr14	104621706	104622149	MajorDMR-8-29834	15
chr14	104623860	104623873	MajorDMR-8-29835	2
chr14	104625582	104626012	MajorDMR-8-29836	6
chr14	104635713	104636165	MajorDMR-8-29837	4
chr14	104662232	104662710	MajorDMR-8-29838	19
chr14	104665594	104666079	MajorDMR-8-29839	19
chr14	104668295	104668990	MajorDMR-8-29840	31
chr14	104672759	104672789	MajorDMR-8-29841	2
chr14	104674215	104674225	MajorDMR-8-29842	2
chr14	104676605	104677639	MajorDMR-8-29843	20
chr14	104686064	104686475	MajorDMR-8-29844	3
chr14	104689804	104689992	MajorDMR-8-29845	2
chr14	104690702	104691365	MajorDMR-8-29846	5
chr14	104692206	104692276	MajorDMR-8-29847	2
chr14	104706262	104706353	MajorDMR-8-29848	2
chr14	104708366	104708737	MajorDMR-8-29849	2
chr14	104721395	104721527	MajorDMR-8-29850	2
chr14	104737651	104738074	MajorDMR-8-29851	3
chr14	104741699	104742081	MajorDMR-8-29852	12
chr14	104745311	104746001	MajorDMR-8-29853	8
chr14	104750125	104751197	MajorDMR-8-29854	8
chr14	104757657	104758463	MajorDMR-8-29855	5
chr14	104759759	104760509	MajorDMR-8-29856	5
chr14	104766528	104766736	MajorDMR-8-29857	2
chr14	104781618	104781836	MajorDMR-8-29858	2
chr14	104787187	104787687	MajorDMR-8-29859	7
chr14	104808464	104808598	MajorDMR-8-29860	5
chr14	104819795	104820062	MajorDMR-8-29861	2
chr14	104820806	104821064	MajorDMR-8-29862	8
chr14	104835050	104835479	MajorDMR-8-29863	2
chr14	104836649	104837477	MajorDMR-8-29864	5
chr14	104845103	104845327	MajorDMR-8-29865	5
chr14	104850050	104850634	MajorDMR-8-29866	10
chr14	104873095	104873385	MajorDMR-8-29867	6
chr14	104890636	104891603	MajorDMR-8-29868	16
chr14	104927012	104927881	MajorDMR-8-29869	24
chr14	104928744	104929239	MajorDMR-8-29870	2
chr14	104940134	104940890	MajorDMR-8-29871	28
chr14	104973939	104974032	MajorDMR-8-29872	2
chr14	104976971	104977079	MajorDMR-8-29873	2
chr14	104979222	104979787	MajorDMR-8-29874	27
chr14	104980382	104980776	MajorDMR-8-29875	2
chr14	105019670	105020096	MajorDMR-8-29876	4
chr14	105020976	105021397	MajorDMR-8-29877	15
chr14	105030466	105031027	MajorDMR-8-29878	13
chr14	105033947	105034350	MajorDMR-8-29879	2
chr14	105035667	105036514	MajorDMR-8-29880	26
chr14	105045704	105045993	MajorDMR-8-29881	3
chr14	105048396	105048433	MajorDMR-8-29882	2
chr14	105050500	105050505	MajorDMR-8-29883	2
chr14	105052846	105052859	MajorDMR-8-29884	2
chr14	105054121	105054179	MajorDMR-8-29885	3
chr14	105054716	105055082	MajorDMR-8-29886	2
chr14	105055839	105056223	MajorDMR-8-29887	3
chr14	105059113	105059405	MajorDMR-8-29888	3
chr14	105064615	105065505	MajorDMR-8-29889	17
chr14	105066343	105067162	MajorDMR-8-29890	11
chr14	105067886	105068286	MajorDMR-8-29891	5
chr14	105068821	105068963	MajorDMR-8-29892	2
chr14	105071631	105071821	MajorDMR-8-29893	4
chr14	105085031	105085627	MajorDMR-8-29894	9
chr14	105092085	105092304	MajorDMR-8-29895	2
chr14	105096429	105096581	MajorDMR-8-29896	3
chr14	105105545	105106082	MajorDMR-8-29897	3
chr14	105106664	105107159	MajorDMR-8-29898	5
chr14	105116337	105116368	MajorDMR-8-29899	3
chr14	105125819	105126698	MajorDMR-8-29900	12
chr14	105144703	105145102	MajorDMR-8-29901	5
chr14	105146931	105148493	MajorDMR-8-29902	12
chr14	105149862	105149994	MajorDMR-8-29903	3
chr14	105154525	105155659	MajorDMR-8-29904	29
chr14	105156687	105157053	MajorDMR-8-29905	7
chr14	105159856	105160068	MajorDMR-8-29906	4
chr14	105160678	105162429	MajorDMR-8-29907	22
chr14	105163188	105163921	MajorDMR-8-29908	4
chr14	105165175	105165785	MajorDMR-8-29909	11
chr14	105168993	105169634	MajorDMR-8-29910	5
chr14	105173791	105173981	MajorDMR-8-29911	2
chr14	105181757	105181790	MajorDMR-8-29912	2
chr14	105184144	105184663	MajorDMR-8-29913	3
chr14	105188488	105188836	MajorDMR-8-29914	3
chr14	105189962	105190159	MajorDMR-8-29915	7
chr14	105215468	105215911	MajorDMR-8-29916	8
chr14	105218550	105218749	MajorDMR-8-29917	7
chr14	105235942	105236590	MajorDMR-8-29918	7
chr14	105240003	105240189	MajorDMR-8-29919	5
chr14	105247313	105247477	MajorDMR-8-29920	11
chr14	105248520	105249311	MajorDMR-8-29921	5
chr14	105251331	105251648	MajorDMR-8-29922	2
chr14	105258986	105258999	MajorDMR-8-29923	2
chr14	105266347	105266503	MajorDMR-8-29924	4
chr14	105267824	105267865	MajorDMR-8-29925	2
chr14	105280196	105280559	MajorDMR-8-29926	3
chr14	105281282	105281526	MajorDMR-8-29927	5
chr14	105286746	105287519	MajorDMR-8-29928	17
chr14	105291982	105292432	MajorDMR-8-29929	2
chr14	105293625	105294228	MajorDMR-8-29930	11
chr14	105309641	105309829	MajorDMR-8-29931	8
chr14	105323015	105323685	MajorDMR-8-29932	5
chr14	105338457	105339633	MajorDMR-8-29933	19
chr14	105340608	105341458	MajorDMR-8-29934	4
chr14	105350944	105350969	MajorDMR-8-29935	2
chr14	105360024	105360063	MajorDMR-8-29936	2
chr14	105361743	105362958	MajorDMR-8-29937	14
chr14	105370982	105371232	MajorDMR-8-29938	3
chr14	105392951	105393342	MajorDMR-8-29939	7
chr14	105398220	105399430	MajorDMR-8-29940	23
chr14	105433886	105435337	MajorDMR-8-29941	18
chr14	105439678	105440530	MajorDMR-8-29942	16
chr14	105442589	105443013	MajorDMR-8-29943	2
chr14	105445201	105445401	MajorDMR-8-29944	3
chr14	105448224	105449146	MajorDMR-8-29945	13
chr14	105453258	105453307	MajorDMR-8-29946	2
chr14	105454377	105454475	MajorDMR-8-29947	2
chr14	105478226	105478782	MajorDMR-8-29948	9
chr14	105479654	105479699	MajorDMR-8-29949	2
chr14	105486070	105486613	MajorDMR-8-29950	5
chr14	105489485	105489713	MajorDMR-8-29951	2
chr14	105494924	105494983	MajorDMR-8-29952	2
chr14	105500646	105500810	MajorDMR-8-29953	2
chr14	105505081	105505204	MajorDMR-8-29954	7
chr14	105521732	105522386	MajorDMR-8-29955	18
chr14	105535251	105535686	MajorDMR-8-29956	5
chr14	105540909	105542387	MajorDMR-8-29957	21
chr14	105544227	105544363	MajorDMR-8-29958	3
chr14	105545144	105545433	MajorDMR-8-29959	3
chr14	105546122	105546632	MajorDMR-8-29960	15
chr14	105547357	105547504	MajorDMR-8-29961	3
chr14	105548619	105548866	MajorDMR-8-29962	3
chr14	105552506	105553142	MajorDMR-8-29963	5
chr14	105554162	105555102	MajorDMR-8-29964	29
chr14	105557603	105559450	MajorDMR-8-29965	17
chr14	105560493	105560660	MajorDMR-8-29966	2
chr14	105588451	105588615	MajorDMR-8-29967	2
chr14	105591303	105591377	MajorDMR-8-29968	2
chr14	105593292	105593613	MajorDMR-8-29969	9
chr14	105599770	105599865	MajorDMR-8-29970	3
chr14	105608675	105608797	MajorDMR-8-29971	2
chr14	105614835	105614902	MajorDMR-8-29972	3
chr14	105618815	105618933	MajorDMR-8-29973	8
chr14	105621324	105623127	MajorDMR-8-29974	10
chr14	105625423	105625976	MajorDMR-8-29975	3
chr14	105628609	105628644	MajorDMR-8-29976	2
chr14	105629374	105629580	MajorDMR-8-29977	3
chr14	105632117	105632378	MajorDMR-8-29978	4
chr14	105635762	105635820	MajorDMR-8-29979	3
chr14	105637547	105637589	MajorDMR-8-29980	3
chr14	105652283	105652319	MajorDMR-8-29981	3
chr14	105659616	105659904	MajorDMR-8-29982	9
chr14	105662017	105664080	MajorDMR-8-29983	35
chr14	105667006	105668566	MajorDMR-8-29984	24
chr14	105669639	105670168	MajorDMR-8-29985	4
chr14	105670694	105672498	MajorDMR-8-29986	23
chr14	105673431	105674082	MajorDMR-8-29987	11
chr14	105680942	105681417	MajorDMR-8-29988	6
chr14	105689613	105689916	MajorDMR-8-29989	8
chr14	105712115	105712539	MajorDMR-8-29990	6
chr14	105715840	105716053	MajorDMR-8-29991	4
chr14	105750358	105750524	MajorDMR-8-29992	2
chr14	105779974	105780138	MajorDMR-8-29993	5
chr14	105783237	105784283	MajorDMR-8-29994	26
chr14	105789629	105789927	MajorDMR-8-29995	7
chr14	105804418	105804458	MajorDMR-8-29996	2
chr14	105806533	105806539	MajorDMR-8-29997	2
chr14	105807386	105808172	MajorDMR-8-29998	11
chr14	105809525	105809553	MajorDMR-8-29999	2
chr14	105812778	105813745	MajorDMR-8-30000	12
chr14	105864110	105864313	MajorDMR-8-30001	6
chr14	105865357	105865462	MajorDMR-8-30002	4
chr14	105877960	105878036	MajorDMR-8-30003	3
chr14	105887325	105889032	MajorDMR-8-30004	20
chr14	105896997	105897338	MajorDMR-8-30005	5
chr14	105902759	105902852	MajorDMR-8-30006	3
chr14	105911979	105912034	MajorDMR-8-30007	2
chr14	105914959	105915042	MajorDMR-8-30008	2
chr14	105932421	105933489	MajorDMR-8-30009	5
chr14	105934973	105935771	MajorDMR-8-30010	8
chr14	105937854	105938135	MajorDMR-8-30011	2
chr14	105938956	105939112	MajorDMR-8-30012	3
chr14	105942297	105944046	MajorDMR-8-30013	11
chr14	105945043	105945519	MajorDMR-8-30014	4
chr14	105947120	105948715	MajorDMR-8-30015	9
chr14	105952162	105954294	MajorDMR-8-30016	114
chr14	105973914	105974069	MajorDMR-8-30017	3
chr14	105977073	105977406	MajorDMR-8-30018	3
chr14	105986943	105988088	MajorDMR-8-30019	6
chr14	105994316	105994326	MajorDMR-8-30020	2
chr14	105995092	105995123	MajorDMR-8-30021	2
chr14	105995682	105996593	MajorDMR-8-30022	6
chr14	105999132	105999323	MajorDMR-8-30023	2
chr14	106001209	106001278	MajorDMR-8-30024	2
chr14	106003209	106004078	MajorDMR-8-30025	6
chr14	106012558	106012621	MajorDMR-8-30026	2
chr14	106026699	106026895	MajorDMR-8-30027	4
chr14	106030894	106031048	MajorDMR-8-30028	3
chr14	106034989	106035193	MajorDMR-8-30029	5
chr14	106038534	106038769	MajorDMR-8-30030	2
chr14	106041832	106041856	MajorDMR-8-30031	2
chr14	106052192	106052232	MajorDMR-8-30032	2
chr14	106060046	106060081	MajorDMR-8-30033	2
chr14	106063002	106063053	MajorDMR-8-30034	2
chr14	106065453	106065483	MajorDMR-8-30035	3
chr14	106068148	106068614	MajorDMR-8-30036	2
chr14	106073002	106073564	MajorDMR-8-30037	3
chr14	106074524	106074568	MajorDMR-8-30038	2
chr14	106080188	106080325	MajorDMR-8-30039	2
chr14	106082197	106082422	MajorDMR-8-30040	2
chr14	106094777	106094988	MajorDMR-8-30041	2
chr14	106112903	106113295	MajorDMR-8-30042	2
chr14	106114905	106115338	MajorDMR-8-30043	3
chr14	106118389	106118563	MajorDMR-8-30044	2
chr14	106119156	106119207	MajorDMR-8-30045	2
chr14	106129821	106130201	MajorDMR-8-30046	2
chr14	106131308	106131715	MajorDMR-8-30047	2
chr14	106147310	106147390	MajorDMR-8-30048	2
chr14	106148015	106148127	MajorDMR-8-30049	2
chr14	106150625	106150721	MajorDMR-8-30050	2
chr14	106154535	106154712	MajorDMR-8-30051	2
chr14	106169541	106169783	MajorDMR-8-30052	4
chr14	106172423	106172976	MajorDMR-8-30053	5
chr14	106183891	106183964	MajorDMR-8-30054	2
chr14	106196930	106196983	MajorDMR-8-30055	2
chr14	106203839	106204468	MajorDMR-8-30056	4
chr14	106209155	106209628	MajorDMR-8-30057	2
chr14	106210768	106212300	MajorDMR-8-30058	9
chr14	106216621	106217176	MajorDMR-8-30059	4
chr14	106219862	106219917	MajorDMR-8-30060	2
chr14	106224359	106224714	MajorDMR-8-30061	2
chr14	106226680	106227210	MajorDMR-8-30062	4
chr14	106229299	106230123	MajorDMR-8-30063	3
chr14	106236798	106237197	MajorDMR-8-30064	4
chr14	106239951	106240885	MajorDMR-8-30065	5
chr14	106242563	106242671	MajorDMR-8-30066	2
chr14	106252125	106252345	MajorDMR-8-30067	2
chr14	106269982	106270142	MajorDMR-8-30068	2
chr14	106318441	106318473	MajorDMR-8-30069	3
chr14	106321911	106322374	MajorDMR-8-30070	2
chr14	106328270	106328298	MajorDMR-8-30071	3
chr14	106331625	106331925	MajorDMR-8-30072	2
chr14	106342668	106343099	MajorDMR-8-30073	3
chr14	106349782	106350013	MajorDMR-8-30074	2
chr14	106350738	106350887	MajorDMR-8-30075	2
chr14	106358147	106358243	MajorDMR-8-30076	2
chr14	106358756	106358769	MajorDMR-8-30077	2
chr14	106376604	106376923	MajorDMR-8-30078	2
chr14	106457578	106458042	MajorDMR-8-30079	2
chr14	106462018	106462113	MajorDMR-8-30080	2
chr14	106472475	106472785	MajorDMR-8-30081	3
chr14	106483461	106484103	MajorDMR-8-30082	3
chr14	106501044	106501226	MajorDMR-8-30083	2
chr14	106541999	106542252	MajorDMR-8-30084	2
chr14	106562168	106562572	MajorDMR-8-30085	2
chr14	106575251	106575277	MajorDMR-8-30086	2
chr14	106586987	106587094	MajorDMR-8-30087	2
chr14	106603509	106603872	MajorDMR-8-30088	2
chr14	106627512	106628001	MajorDMR-8-30089	2
chr14	106873117	106873606	MajorDMR-8-30090	2
chr14	106932658	106932962	MajorDMR-8-30091	2
chr14	106935873	106936343	MajorDMR-8-30092	2
chr14	106973662	106973700	MajorDMR-8-30093	2
chr14	107002677	107002738	MajorDMR-8-30094	3
chr14	107046847	107046998	MajorDMR-8-30095	2
chr14	107082720	107082969	MajorDMR-8-30096	2
chr14	107084950	107085437	MajorDMR-8-30097	2
chr14	107090756	107090993	MajorDMR-8-30098	2
chr14	107107649	107108563	MajorDMR-8-30099	4
chr14	107112767	107113114	MajorDMR-8-30100	2
chr14	107155109	107155187	MajorDMR-8-30101	2
chr14	107156343	107156692	MajorDMR-8-30102	2
chr14	107198948	107198962	MajorDMR-8-30103	2
chr14	107252539	107252779	MajorDMR-8-30104	2
chr15	20000108	20000539	MajorDMR-8-30105	2
chr15	20002169	20002449	MajorDMR-8-30106	3
chr15	20017701	20017954	MajorDMR-8-30107	2
chr15	20056119	20056313	MajorDMR-8-30108	2
chr15	20062247	20062719	MajorDMR-8-30109	2
chr15	20066206	20066400	MajorDMR-8-30110	2
chr15	20127276	20127316	MajorDMR-8-30111	2
chr15	20149628	20150020	MajorDMR-8-30112	3
chr15	20202037	20202045	MajorDMR-8-30113	2
chr15	20227234	20227348	MajorDMR-8-30114	2
chr15	20262552	20262618	MajorDMR-8-30115	2
chr15	20295890	20295924	MajorDMR-8-30116	2
chr15	20328440	20328576	MajorDMR-8-30117	2
chr15	20388474	20388599	MajorDMR-8-30118	2
chr15	20420629	20421317	MajorDMR-8-30119	3
chr15	20511318	20512199	MajorDMR-8-30120	3
chr15	20532082	20532171	MajorDMR-8-30121	2
chr15	20535020	20535108	MajorDMR-8-30122	2
chr15	20548387	20548725	MajorDMR-8-30123	3
chr15	20551607	20552191	MajorDMR-8-30124	3
chr15	20555750	20556235	MajorDMR-8-30125	3
chr15	20557101	20557669	MajorDMR-8-30126	3
chr15	20558270	20558402	MajorDMR-8-30127	2
chr15	20560257	20560719	MajorDMR-8-30128	2
chr15	20567025	20567138	MajorDMR-8-30129	2
chr15	20571468	20571590	MajorDMR-8-30130	2
chr15	20583947	20584306	MajorDMR-8-30131	2
chr15	20588553	20588832	MajorDMR-8-30132	2
chr15	20599458	20599564	MajorDMR-8-30133	2
chr15	20624302	20624758	MajorDMR-8-30134	2
chr15	20660948	20661059	MajorDMR-8-30135	3
chr15	20711718	20711780	MajorDMR-8-30136	2
chr15	20730127	20730252	MajorDMR-8-30137	2
chr15	20762091	20762142	MajorDMR-8-30138	2
chr15	20802881	20803253	MajorDMR-8-30139	2
chr15	20845284	20845315	MajorDMR-8-30140	2
chr15	21067870	21067917	MajorDMR-8-30141	2
chr15	21102242	21102541	MajorDMR-8-30142	2
chr15	21136825	21137641	MajorDMR-8-30143	3
chr15	21162811	21163165	MajorDMR-8-30144	2
chr15	21165582	21166060	MajorDMR-8-30145	2
chr15	21249228	21249681	MajorDMR-8-30146	2
chr15	21265389	21265465	MajorDMR-8-30147	2
chr15	21268595	21269400	MajorDMR-8-30148	5
chr15	21308351	21308648	MajorDMR-8-30149	2
chr15	21915118	21915564	MajorDMR-8-30150	2
chr15	21927992	21928212	MajorDMR-8-30151	2
chr15	21949442	21949537	MajorDMR-8-30152	2
chr15	21987956	21988118	MajorDMR-8-30153	2
chr15	22009938	22010007	MajorDMR-8-30154	2
chr15	22020623	22020754	MajorDMR-8-30155	3
chr15	22065766	22065861	MajorDMR-8-30156	2
chr15	22095044	22095147	MajorDMR-8-30157	3
chr15	22148003	22148398	MajorDMR-8-30158	2
chr15	22174038	22174392	MajorDMR-8-30159	2
chr15	22321330	22322070	MajorDMR-8-30160	3
chr15	22330747	22330911	MajorDMR-8-30161	2
chr15	22368956	22369856	MajorDMR-8-30162	4
chr15	22374363	22374629	MajorDMR-8-30163	2
chr15	22377738	22377916	MajorDMR-8-30164	2
chr15	22424652	22425124	MajorDMR-8-30165	4
chr15	22425671	22426784	MajorDMR-8-30166	5
chr15	22427429	22427751	MajorDMR-8-30167	2
chr15	22430343	22430872	MajorDMR-8-30168	3
chr15	22434515	22435127	MajorDMR-8-30169	3
chr15	22439447	22440094	MajorDMR-8-30170	4
chr15	22442939	22443294	MajorDMR-8-30171	2
chr15	22444683	22445373	MajorDMR-8-30172	3
chr15	22446336	22446735	MajorDMR-8-30173	2
chr15	22447595	22447959	MajorDMR-8-30174	2
chr15	22449509	22449911	MajorDMR-8-30175	2
chr15	22451969	22452223	MajorDMR-8-30176	3
chr15	22467298	22467327	MajorDMR-8-30177	2
chr15	22468158	22468415	MajorDMR-8-30178	2
chr15	22483397	22483668	MajorDMR-8-30179	2
chr15	22491283	22491778	MajorDMR-8-30180	2
chr15	22523361	22523663	MajorDMR-8-30181	2
chr15	22527029	22527425	MajorDMR-8-30182	3
chr15	22534810	22534866	MajorDMR-8-30183	2
chr15	22548617	22548831	MajorDMR-8-30184	3
chr15	22557523	22557724	MajorDMR-8-30185	2
chr15	22570359	22571488	MajorDMR-8-30186	5
chr15	22574516	22574764	MajorDMR-8-30187	2
chr15	22791503	22792397	MajorDMR-8-30188	5
chr15	22834459	22834859	MajorDMR-8-30189	3
chr15	22879984	22880068	MajorDMR-8-30190	2
chr15	22891785	22892483	MajorDMR-8-30191	37
chr15	22894187	22894563	MajorDMR-8-30192	8
chr15	22904426	22904607	MajorDMR-8-30193	5
chr15	22906427	22906700	MajorDMR-8-30194	3
chr15	22908211	22909305	MajorDMR-8-30195	15
chr15	22915959	22916775	MajorDMR-8-30196	8
chr15	22918076	22918681	MajorDMR-8-30197	10
chr15	22919335	22920589	MajorDMR-8-30198	25
chr15	22921130	22921232	MajorDMR-8-30199	5
chr15	22923529	22923851	MajorDMR-8-30200	8
chr15	22924375	22924484	MajorDMR-8-30201	2
chr15	22928130	22928193	MajorDMR-8-30202	2
chr15	22933349	22934157	MajorDMR-8-30203	18
chr15	22935143	22935950	MajorDMR-8-30204	6
chr15	22938811	22939322	MajorDMR-8-30205	8
chr15	22941771	22941944	MajorDMR-8-30206	4
chr15	22953579	22954063	MajorDMR-8-30207	2
chr15	22967910	22968231	MajorDMR-8-30208	9
chr15	22968745	22968819	MajorDMR-8-30209	2
chr15	22984378	22985582	MajorDMR-8-30210	9
chr15	22993212	22993385	MajorDMR-8-30211	2
chr15	22994631	22994765	MajorDMR-8-30212	3
chr15	22999550	23000054	MajorDMR-8-30213	4
chr15	23004034	23004809	MajorDMR-8-30214	4
chr15	23006399	23006626	MajorDMR-8-30215	2
chr15	23011229	23011300	MajorDMR-8-30216	2
chr15	23028179	23028220	MajorDMR-8-30217	2
chr15	23032936	23033062	MajorDMR-8-30218	5
chr15	23076083	23076485	MajorDMR-8-30219	6
chr15	23077597	23077638	MajorDMR-8-30220	2
chr15	23090194	23090257	MajorDMR-8-30221	2
chr15	23156686	23157838	MajorDMR-8-30222	11
chr15	23158596	23158659	MajorDMR-8-30223	2
chr15	23167140	23167200	MajorDMR-8-30224	2
chr15	23207223	23207596	MajorDMR-8-30225	3
chr15	23217021	23217178	MajorDMR-8-30226	5
chr15	23270948	23271139	MajorDMR-8-30227	3
chr15	23303462	23303482	MajorDMR-8-30228	2
chr15	23309241	23309288	MajorDMR-8-30229	3
chr15	23328316	23328703	MajorDMR-8-30230	7
chr15	23378782	23378800	MajorDMR-8-30231	2
chr15	23436578	23436734	MajorDMR-8-30232	2
chr15	23482134	23482152	MajorDMR-8-30233	2
chr15	23609898	23609943	MajorDMR-8-30234	2
chr15	23615829	23616533	MajorDMR-8-30235	5
chr15	23623697	23624111	MajorDMR-8-30236	2
chr15	23640212	23640717	MajorDMR-8-30237	3
chr15	23643126	23643144	MajorDMR-8-30238	2
chr15	23644461	23644502	MajorDMR-8-30239	3
chr15	23667886	23668424	MajorDMR-8-30240	3
chr15	23687708	23687772	MajorDMR-8-30241	2
chr15	23778134	23778194	MajorDMR-8-30242	2
chr15	23807208	23807259	MajorDMR-8-30243	2
chr15	23810330	23811412	MajorDMR-8-30244	13
chr15	23812326	23812335	MajorDMR-8-30245	2
chr15	23819077	23819188	MajorDMR-8-30246	2
chr15	23857717	23858060	MajorDMR-8-30247	2
chr15	23887439	23887543	MajorDMR-8-30248	2
chr15	23888580	23889010	MajorDMR-8-30249	3
chr15	23892205	23892618	MajorDMR-8-30250	10
chr15	23906816	23906957	MajorDMR-8-30251	2
chr15	23933619	23933759	MajorDMR-8-30252	2
chr15	23979780	23980608	MajorDMR-8-30253	3
chr15	23982637	23983059	MajorDMR-8-30254	2
chr15	24005873	24007587	MajorDMR-8-30255	11
chr15	24008267	24008493	MajorDMR-8-30256	2
chr15	24022385	24022527	MajorDMR-8-30257	2
chr15	24025142	24025431	MajorDMR-8-30258	2
chr15	24043027	24043484	MajorDMR-8-30259	8
chr15	24114298	24115110	MajorDMR-8-30260	10
chr15	24122781	24122997	MajorDMR-8-30261	2
chr15	24139004	24139701	MajorDMR-8-30262	3
chr15	24142720	24142852	MajorDMR-8-30263	3
chr15	24206040	24206105	MajorDMR-8-30264	2
chr15	24217686	24218304	MajorDMR-8-30265	3
chr15	24221873	24221889	MajorDMR-8-30266	2
chr15	24232775	24233029	MajorDMR-8-30267	2
chr15	24239763	24240861	MajorDMR-8-30268	5
chr15	24248819	24248990	MajorDMR-8-30269	2
chr15	24266038	24266337	MajorDMR-8-30270	2
chr15	24274364	24274378	MajorDMR-8-30271	2
chr15	24405010	24405304	MajorDMR-8-30272	2
chr15	24410336	24410624	MajorDMR-8-30273	2
chr15	24414819	24415064	MajorDMR-8-30274	2
chr15	24426240	24426581	MajorDMR-8-30275	2
chr15	24448367	24448697	MajorDMR-8-30276	3
chr15	24461620	24461759	MajorDMR-8-30277	2
chr15	24465340	24465703	MajorDMR-8-30278	2
chr15	24467749	24468087	MajorDMR-8-30279	2
chr15	24469031	24469076	MajorDMR-8-30280	2
chr15	24471664	24471778	MajorDMR-8-30281	2
chr15	24479913	24480208	MajorDMR-8-30282	2
chr15	24480818	24481182	MajorDMR-8-30283	2
chr15	24490024	24490502	MajorDMR-8-30284	2
chr15	24491058	24491100	MajorDMR-8-30285	2
chr15	24506473	24506480	MajorDMR-8-30286	2
chr15	24598065	24598137	MajorDMR-8-30287	3
chr15	24633630	24634101	MajorDMR-8-30288	2
chr15	24672434	24672464	MajorDMR-8-30289	2
chr15	24697673	24697767	MajorDMR-8-30290	2
chr15	24765384	24765723	MajorDMR-8-30291	2
chr15	24832372	24832620	MajorDMR-8-30292	2
chr15	24846788	24847058	MajorDMR-8-30293	2
chr15	24850643	24850770	MajorDMR-8-30294	2
chr15	24927162	24927340	MajorDMR-8-30295	2
chr15	24987047	24987118	MajorDMR-8-30296	2
chr15	24989289	24989657	MajorDMR-8-30297	2
chr15	25017906	25018402	MajorDMR-8-30298	4
chr15	25029577	25029920	MajorDMR-8-30299	2
chr15	25040326	25040398	MajorDMR-8-30300	2
chr15	25051808	25052048	MajorDMR-8-30301	2
chr15	25084689	25084759	MajorDMR-8-30302	2
chr15	25093395	25093440	MajorDMR-8-30303	4
chr15	25101620	25102006	MajorDMR-8-30304	5
chr15	25103039	25103187	MajorDMR-8-30305	2
chr15	25103713	25104368	MajorDMR-8-30306	4
chr15	25105014	25105094	MajorDMR-8-30307	2
chr15	25107793	25108178	MajorDMR-8-30308	3
chr15	25121588	25121875	MajorDMR-8-30309	2
chr15	25130833	25131108	MajorDMR-8-30310	2
chr15	25139611	25139996	MajorDMR-8-30311	2
chr15	25195989	25197178	MajorDMR-8-30312	6
chr15	25200054	25200104	MajorDMR-8-30313	6
chr15	25204888	25204984	MajorDMR-8-30314	3
chr15	25209425	25209661	MajorDMR-8-30315	2
chr15	25217929	25218288	MajorDMR-8-30316	3
chr15	25226196	25227840	MajorDMR-8-30317	6
chr15	25229255	25229523	MajorDMR-8-30318	2
chr15	25230551	25230562	MajorDMR-8-30319	2
chr15	25231085	25231170	MajorDMR-8-30320	2
chr15	25234667	25235024	MajorDMR-8-30321	2
chr15	25245963	25246056	MajorDMR-8-30322	3
chr15	25249517	25249533	MajorDMR-8-30323	2
chr15	25253990	25254175	MajorDMR-8-30324	2
chr15	25259177	25260188	MajorDMR-8-30325	5
chr15	25268496	25268943	MajorDMR-8-30326	4
chr15	25271164	25271529	MajorDMR-8-30327	3
chr15	25275032	25275281	MajorDMR-8-30328	3
chr15	25284988	25285719	MajorDMR-8-30329	10
chr15	25294535	25294573	MajorDMR-8-30330	2
chr15	25295555	25296024	MajorDMR-8-30331	2
chr15	25298852	25299049	MajorDMR-8-30332	3
chr15	25305775	25305788	MajorDMR-8-30333	2
chr15	25322393	25322673	MajorDMR-8-30334	3
chr15	25326111	25326511	MajorDMR-8-30335	2
chr15	25331334	25331742	MajorDMR-8-30336	2
chr15	25334017	25334391	MajorDMR-8-30337	3
chr15	25334936	25335323	MajorDMR-8-30338	6
chr15	25336999	25337517	MajorDMR-8-30339	5
chr15	25349473	25349837	MajorDMR-8-30340	2
chr15	25356204	25356334	MajorDMR-8-30341	3
chr15	25385417	25385462	MajorDMR-8-30342	2
chr15	25407690	25408052	MajorDMR-8-30343	3
chr15	25434036	25434290	MajorDMR-8-30344	2
chr15	25475909	25476106	MajorDMR-8-30345	2
chr15	25486537	25486666	MajorDMR-8-30346	2
chr15	25507013	25507176	MajorDMR-8-30347	2
chr15	25515116	25515394	MajorDMR-8-30348	2
chr15	25522170	25522379	MajorDMR-8-30349	2
chr15	25546337	25546952	MajorDMR-8-30350	3
chr15	25577871	25577996	MajorDMR-8-30351	2
chr15	25584310	25584504	MajorDMR-8-30352	2
chr15	25588398	25589286	MajorDMR-8-30353	3
chr15	25591339	25592054	MajorDMR-8-30354	4
chr15	25611092	25611489	MajorDMR-8-30355	3
chr15	25617541	25617980	MajorDMR-8-30356	2
chr15	25620761	25621322	MajorDMR-8-30357	4
chr15	25638479	25638575	MajorDMR-8-30358	2
chr15	25661127	25662223	MajorDMR-8-30359	5
chr15	25675955	25676635	MajorDMR-8-30360	3
chr15	25727308	25727323	MajorDMR-8-30361	2
chr15	25746402	25746455	MajorDMR-8-30362	3
chr15	25755079	25755291	MajorDMR-8-30363	2
chr15	25781607	25782134	MajorDMR-8-30364	3
chr15	25787518	25788652	MajorDMR-8-30365	5
chr15	25813911	25814760	MajorDMR-8-30366	9
chr15	25817272	25817521	MajorDMR-8-30367	3
chr15	25842514	25842882	MajorDMR-8-30368	2
chr15	25886135	25886725	MajorDMR-8-30369	4
chr15	25900486	25901386	MajorDMR-8-30370	9
chr15	25930164	25930512	MajorDMR-8-30371	4
chr15	25962565	25963551	MajorDMR-8-30372	26
chr15	25966318	25966849	MajorDMR-8-30373	7
chr15	25967647	25967794	MajorDMR-8-30374	3
chr15	25979226	25979524	MajorDMR-8-30375	3
chr15	25981948	25982723	MajorDMR-8-30376	11
chr15	25984850	25985189	MajorDMR-8-30377	4
chr15	25986951	25987940	MajorDMR-8-30378	14
chr15	26008507	26008643	MajorDMR-8-30379	3
chr15	26050265	26050734	MajorDMR-8-30380	8
chr15	26075947	26077021	MajorDMR-8-30381	14
chr15	26077705	26077761	MajorDMR-8-30382	2
chr15	26095590	26096102	MajorDMR-8-30383	10
chr15	26107503	26107920	MajorDMR-8-30384	24
chr15	26108903	26109127	MajorDMR-8-30385	6
chr15	26135288	26136025	MajorDMR-8-30386	8
chr15	26179559	26179613	MajorDMR-8-30387	4
chr15	26192438	26192658	MajorDMR-8-30388	4
chr15	26212393	26212836	MajorDMR-8-30389	2
chr15	26235161	26235190	MajorDMR-8-30390	2
chr15	26258991	26259825	MajorDMR-8-30391	10
chr15	26261123	26261736	MajorDMR-8-30392	3
chr15	26273418	26274114	MajorDMR-8-30393	11
chr15	26281859	26281946	MajorDMR-8-30394	2
chr15	26296199	26296583	MajorDMR-8-30395	5
chr15	26314544	26314800	MajorDMR-8-30396	2
chr15	26315424	26315740	MajorDMR-8-30397	3
chr15	26327077	26327093	MajorDMR-8-30398	3
chr15	26347547	26348446	MajorDMR-8-30399	7
chr15	26361000	26361332	MajorDMR-8-30400	4
chr15	26391413	26391673	MajorDMR-8-30401	2
chr15	26402129	26402579	MajorDMR-8-30402	7
chr15	26423680	26424703	MajorDMR-8-30403	23
chr15	26437479	26437496	MajorDMR-8-30404	2
chr15	26459268	26459387	MajorDMR-8-30405	2
chr15	26476917	26477130	MajorDMR-8-30406	4
chr15	26480150	26481221	MajorDMR-8-30407	17
chr15	26488017	26488366	MajorDMR-8-30408	9
chr15	26505725	26505885	MajorDMR-8-30409	2
chr15	26539420	26539448	MajorDMR-8-30410	2
chr15	26543725	26544541	MajorDMR-8-30411	13
chr15	26556683	26557096	MajorDMR-8-30412	2
chr15	26560991	26561091	MajorDMR-8-30413	2
chr15	26568892	26569114	MajorDMR-8-30414	2
chr15	26604879	26605233	MajorDMR-8-30415	4
chr15	26717768	26718277	MajorDMR-8-30416	9
chr15	26754943	26755203	MajorDMR-8-30417	2
chr15	26759520	26759968	MajorDMR-8-30418	2
chr15	26766379	26767343	MajorDMR-8-30419	14
chr15	26792121	26792416	MajorDMR-8-30420	3
chr15	26801168	26801669	MajorDMR-8-30421	5
chr15	26803212	26803558	MajorDMR-8-30422	3
chr15	26817718	26818362	MajorDMR-8-30423	6
chr15	26866065	26866142	MajorDMR-8-30424	2
chr15	26874097	26874732	MajorDMR-8-30425	5
chr15	26885823	26885911	MajorDMR-8-30426	2
chr15	26887382	26887435	MajorDMR-8-30427	2
chr15	26888068	26888097	MajorDMR-8-30428	2
chr15	26894880	26895257	MajorDMR-8-30429	2
chr15	26901144	26901227	MajorDMR-8-30430	4
chr15	26905375	26905840	MajorDMR-8-30431	8
chr15	26906840	26906968	MajorDMR-8-30432	3
chr15	26907577	26908390	MajorDMR-8-30433	6
chr15	26910825	26911566	MajorDMR-8-30434	3
chr15	26912845	26912970	MajorDMR-8-30435	4
chr15	26915413	26915733	MajorDMR-8-30436	8
chr15	26925907	26927627	MajorDMR-8-30437	17
chr15	26932269	26932614	MajorDMR-8-30438	2
chr15	26936455	26936487	MajorDMR-8-30439	2
chr15	26937994	26938468	MajorDMR-8-30440	2
chr15	26942979	26944228	MajorDMR-8-30441	13
chr15	26956527	26957000	MajorDMR-8-30442	6
chr15	26960750	26960902	MajorDMR-8-30443	2
chr15	26965298	26965473	MajorDMR-8-30444	2
chr15	26966551	26966935	MajorDMR-8-30445	3
chr15	26967462	26967767	MajorDMR-8-30446	4
chr15	26968808	26968861	MajorDMR-8-30447	2
chr15	26996266	26996608	MajorDMR-8-30448	2
chr15	27004694	27005309	MajorDMR-8-30449	4
chr15	27007253	27007707	MajorDMR-8-30450	2
chr15	27087245	27087375	MajorDMR-8-30451	2
chr15	27087970	27088195	MajorDMR-8-30452	2
chr15	27091855	27091888	MajorDMR-8-30453	2
chr15	27095110	27095986	MajorDMR-8-30454	5
chr15	27111333	27111972	MajorDMR-8-30455	10
chr15	27113984	27114082	MajorDMR-8-30456	3
chr15	27118710	27119268	MajorDMR-8-30457	9
chr15	27127838	27127937	MajorDMR-8-30458	2
chr15	27131628	27131896	MajorDMR-8-30459	2
chr15	27132934	27132979	MajorDMR-8-30460	2
chr15	27134013	27134429	MajorDMR-8-30461	7
chr15	27136892	27137915	MajorDMR-8-30462	7
chr15	27173277	27173721	MajorDMR-8-30463	7
chr15	27187752	27187772	MajorDMR-8-30464	2
chr15	27221293	27221346	MajorDMR-8-30465	2
chr15	27262583	27263244	MajorDMR-8-30466	3
chr15	27270751	27270814	MajorDMR-8-30467	3
chr15	27284205	27284213	MajorDMR-8-30468	2
chr15	27286045	27286216	MajorDMR-8-30469	2
chr15	27303166	27303559	MajorDMR-8-30470	7
chr15	27316080	27316285	MajorDMR-8-30471	3
chr15	27322321	27323094	MajorDMR-8-30472	6
chr15	27327549	27328065	MajorDMR-8-30473	6
chr15	27333396	27333416	MajorDMR-8-30474	3
chr15	27336211	27336884	MajorDMR-8-30475	6
chr15	27340742	27341323	MajorDMR-8-30476	6
chr15	27372992	27373079	MajorDMR-8-30477	2
chr15	27415948	27416546	MajorDMR-8-30478	5
chr15	27417553	27417623	MajorDMR-8-30479	2
chr15	27428566	27428749	MajorDMR-8-30480	2
chr15	27480819	27481092	MajorDMR-8-30481	2
chr15	27573803	27573834	MajorDMR-8-30482	3
chr15	27615794	27616150	MajorDMR-8-30483	3
chr15	27642222	27642406	MajorDMR-8-30484	2
chr15	27706413	27706517	MajorDMR-8-30485	2
chr15	27707333	27707528	MajorDMR-8-30486	2
chr15	27710441	27710726	MajorDMR-8-30487	5
chr15	27711265	27711844	MajorDMR-8-30488	3
chr15	27731500	27732351	MajorDMR-8-30489	5
chr15	27804539	27805211	MajorDMR-8-30490	3
chr15	27833127	27833167	MajorDMR-8-30491	3
chr15	27869111	27869366	MajorDMR-8-30492	4
chr15	27916993	27917720	MajorDMR-8-30493	13
chr15	27925490	27925512	MajorDMR-8-30494	2
chr15	27928707	27928721	MajorDMR-8-30495	2
chr15	27937719	27937740	MajorDMR-8-30496	2
chr15	27941643	27941717	MajorDMR-8-30497	2
chr15	27946524	27946856	MajorDMR-8-30498	2
chr15	27951406	27951435	MajorDMR-8-30499	2
chr15	28013920	28014564	MajorDMR-8-30500	12
chr15	28040346	28040504	MajorDMR-8-30501	2
chr15	28065480	28065605	MajorDMR-8-30502	3
chr15	28199776	28200966	MajorDMR-8-30503	14
chr15	28270886	28271467	MajorDMR-8-30504	7
chr15	28297338	28297376	MajorDMR-8-30505	2
chr15	28338551	28339090	MajorDMR-8-30506	5
chr15	28339793	28340892	MajorDMR-8-30507	55
chr15	28344134	28344814	MajorDMR-8-30508	13
chr15	28352912	28353328	MajorDMR-8-30509	3
chr15	28355198	28356036	MajorDMR-8-30510	14
chr15	28368869	28369064	MajorDMR-8-30511	2
chr15	28372896	28373809	MajorDMR-8-30512	15
chr15	28381457	28381834	MajorDMR-8-30513	2
chr15	28397149	28397335	MajorDMR-8-30514	3
chr15	28413666	28414116	MajorDMR-8-30515	3
chr15	28414728	28414800	MajorDMR-8-30516	2
chr15	28436985	28437305	MajorDMR-8-30517	14
chr15	28447484	28447595	MajorDMR-8-30518	2
chr15	28450167	28450414	MajorDMR-8-30519	2
chr15	28451043	28451063	MajorDMR-8-30520	2
chr15	28456835	28456868	MajorDMR-8-30521	2
chr15	28476630	28477223	MajorDMR-8-30522	12
chr15	28495723	28495804	MajorDMR-8-30523	2
chr15	28506029	28506055	MajorDMR-8-30524	2
chr15	28522774	28522820	MajorDMR-8-30525	2
chr15	28530049	28530175	MajorDMR-8-30526	4
chr15	28534714	28534778	MajorDMR-8-30527	3
chr15	28702848	28703059	MajorDMR-8-30528	4
chr15	28884276	28884422	MajorDMR-8-30529	6
chr15	28903191	28903224	MajorDMR-8-30530	2
chr15	28909536	28909833	MajorDMR-8-30531	5
chr15	28939738	28939854	MajorDMR-8-30532	4
chr15	28947672	28947749	MajorDMR-8-30533	3
chr15	28983730	28984005	MajorDMR-8-30534	6
chr15	29023875	29024054	MajorDMR-8-30535	3
chr15	29033801	29034190	MajorDMR-8-30536	6
chr15	29034738	29035829	MajorDMR-8-30537	16
chr15	29040366	29040389	MajorDMR-8-30538	2
chr15	29132667	29134356	MajorDMR-8-30539	15
chr15	29138555	29138590	MajorDMR-8-30540	3
chr15	29139788	29141024	MajorDMR-8-30541	16
chr15	29142185	29142865	MajorDMR-8-30542	5
chr15	29146928	29147145	MajorDMR-8-30543	4
chr15	29149308	29149834	MajorDMR-8-30544	8
chr15	29152498	29152859	MajorDMR-8-30545	6
chr15	29154881	29156056	MajorDMR-8-30546	8
chr15	29158875	29158931	MajorDMR-8-30547	2
chr15	29216872	29217464	MajorDMR-8-30548	3
chr15	29221458	29221560	MajorDMR-8-30549	2
chr15	29226090	29226400	MajorDMR-8-30550	4
chr15	29227150	29228781	MajorDMR-8-30551	16
chr15	29236194	29236346	MajorDMR-8-30552	2
chr15	29238085	29238340	MajorDMR-8-30553	7
chr15	29239978	29240163	MajorDMR-8-30554	2
chr15	29240838	29241193	MajorDMR-8-30555	3
chr15	29260296	29261104	MajorDMR-8-30556	7
chr15	29261838	29261872	MajorDMR-8-30557	3
chr15	29264802	29265014	MajorDMR-8-30558	2
chr15	29269484	29269946	MajorDMR-8-30559	4
chr15	29271217	29272324	MajorDMR-8-30560	12
chr15	29281236	29282582	MajorDMR-8-30561	13
chr15	29283251	29283455	MajorDMR-8-30562	2
chr15	29284022	29284812	MajorDMR-8-30563	10
chr15	29285379	29286479	MajorDMR-8-30564	10
chr15	29287529	29288241	MajorDMR-8-30565	11
chr15	29289457	29290939	MajorDMR-8-30566	14
chr15	29307848	29307997	MajorDMR-8-30567	2
chr15	29311611	29311920	MajorDMR-8-30568	3
chr15	29313831	29314865	MajorDMR-8-30569	5
chr15	29328141	29328268	MajorDMR-8-30570	3
chr15	29332100	29332871	MajorDMR-8-30571	9
chr15	29337871	29338130	MajorDMR-8-30572	2
chr15	29343646	29343839	MajorDMR-8-30573	3
chr15	29347533	29348327	MajorDMR-8-30574	8
chr15	29354367	29354821	MajorDMR-8-30575	10
chr15	29357844	29358074	MajorDMR-8-30576	2
chr15	29362545	29362810	MajorDMR-8-30577	4
chr15	29363523	29364041	MajorDMR-8-30578	5
chr15	29376174	29376315	MajorDMR-8-30579	2
chr15	29380558	29380569	MajorDMR-8-30580	2
chr15	29382171	29382866	MajorDMR-8-30581	7
chr15	29390252	29390650	MajorDMR-8-30582	4
chr15	29395623	29395729	MajorDMR-8-30583	2
chr15	29396484	29396946	MajorDMR-8-30584	13
chr15	29405847	29406346	MajorDMR-8-30585	3
chr15	29407291	29407317	MajorDMR-8-30586	2
chr15	29409578	29410522	MajorDMR-8-30587	8
chr15	29417524	29417585	MajorDMR-8-30588	2
chr15	29423817	29423992	MajorDMR-8-30589	2
chr15	29429086	29430148	MajorDMR-8-30590	14
chr15	29475386	29475418	MajorDMR-8-30591	2
chr15	29500255	29501099	MajorDMR-8-30592	7
chr15	29512699	29513739	MajorDMR-8-30593	5
chr15	29518235	29518890	MajorDMR-8-30594	5
chr15	29559398	29559555	MajorDMR-8-30595	3
chr15	29560126	29560426	MajorDMR-8-30596	4
chr15	29594522	29594662	MajorDMR-8-30597	2
chr15	29597201	29597222	MajorDMR-8-30598	2
chr15	29629664	29629951	MajorDMR-8-30599	3
chr15	29638274	29638605	MajorDMR-8-30600	7
chr15	29656665	29656803	MajorDMR-8-30601	6
chr15	29668099	29668114	MajorDMR-8-30602	2
chr15	29668810	29669068	MajorDMR-8-30603	4
chr15	29694842	29695049	MajorDMR-8-30604	2
chr15	29696329	29696811	MajorDMR-8-30605	4
chr15	29700327	29701032	MajorDMR-8-30606	3
chr15	29714192	29714238	MajorDMR-8-30607	4
chr15	29724138	29724245	MajorDMR-8-30608	2
chr15	29743485	29743926	MajorDMR-8-30609	2
chr15	29746909	29747210	MajorDMR-8-30610	6
chr15	29750030	29750332	MajorDMR-8-30611	4
chr15	29757058	29757080	MajorDMR-8-30612	2
chr15	29861510	29861616	MajorDMR-8-30613	2
chr15	29864469	29864698	MajorDMR-8-30614	2
chr15	29923233	29924124	MajorDMR-8-30615	8
chr15	29956348	29957102	MajorDMR-8-30616	4
chr15	29960327	29960562	MajorDMR-8-30617	7
chr15	29968938	29969517	MajorDMR-8-30618	10
chr15	29977685	29978302	MajorDMR-8-30619	11
chr15	30041811	30042069	MajorDMR-8-30620	3
chr15	30071726	30071997	MajorDMR-8-30621	2
chr15	30098028	30098132	MajorDMR-8-30622	2
chr15	30104608	30104832	MajorDMR-8-30623	2
chr15	30112275	30112664	MajorDMR-8-30624	3
chr15	30115415	30115421	MajorDMR-8-30625	2
chr15	30119699	30120093	MajorDMR-8-30626	3
chr15	30157246	30157419	MajorDMR-8-30627	4
chr15	30162939	30163945	MajorDMR-8-30628	14
chr15	30182628	30182756	MajorDMR-8-30629	2
chr15	30204822	30205174	MajorDMR-8-30630	2
chr15	30205838	30206198	MajorDMR-8-30631	4
chr15	30261600	30261625	MajorDMR-8-30632	2
chr15	30277795	30278346	MajorDMR-8-30633	5
chr15	30319679	30320177	MajorDMR-8-30634	3
chr15	30331408	30331687	MajorDMR-8-30635	3
chr15	30352027	30352618	MajorDMR-8-30636	9
chr15	30356576	30356613	MajorDMR-8-30637	2
chr15	30385052	30385391	MajorDMR-8-30638	4
chr15	30396751	30396820	MajorDMR-8-30639	4
chr15	30442524	30442633	MajorDMR-8-30640	2
chr15	30459224	30459545	MajorDMR-8-30641	3
chr15	30465543	30465769	MajorDMR-8-30642	3
chr15	30485340	30485589	MajorDMR-8-30643	3
chr15	30488598	30489153	MajorDMR-8-30644	11
chr15	30613642	30613839	MajorDMR-8-30645	2
chr15	30665094	30665435	MajorDMR-8-30646	5
chr15	30859313	30859613	MajorDMR-8-30647	3
chr15	30916345	30916816	MajorDMR-8-30648	2
chr15	31093491	31093953	MajorDMR-8-30649	8
chr15	31115825	31115831	MajorDMR-8-30650	2
chr15	31120624	31120751	MajorDMR-8-30651	2
chr15	31186410	31186762	MajorDMR-8-30652	7
chr15	31214866	31215208	MajorDMR-8-30653	3
chr15	31221313	31221359	MajorDMR-8-30654	2
chr15	31247444	31247497	MajorDMR-8-30655	2
chr15	31282913	31283021	MajorDMR-8-30656	4
chr15	31297839	31297876	MajorDMR-8-30657	2
chr15	31325264	31325442	MajorDMR-8-30658	3
chr15	31354420	31355225	MajorDMR-8-30659	7
chr15	31372894	31373158	MajorDMR-8-30660	7
chr15	31398011	31398230	MajorDMR-8-30661	5
chr15	31421225	31421269	MajorDMR-8-30662	2
chr15	31428421	31428852	MajorDMR-8-30663	3
chr15	31440591	31440810	MajorDMR-8-30664	6
chr15	31507141	31507698	MajorDMR-8-30665	3
chr15	31508657	31508921	MajorDMR-8-30666	3
chr15	31514541	31514558	MajorDMR-8-30667	2
chr15	31515095	31516295	MajorDMR-8-30668	13
chr15	31544654	31544821	MajorDMR-8-30669	2
chr15	31570136	31570274	MajorDMR-8-30670	2
chr15	31572439	31572540	MajorDMR-8-30671	6
chr15	31593178	31593742	MajorDMR-8-30672	3
chr15	31596006	31596174	MajorDMR-8-30673	3
chr15	31598090	31598174	MajorDMR-8-30674	3
chr15	31617323	31617634	MajorDMR-8-30675	3
chr15	31621588	31621779	MajorDMR-8-30676	2
chr15	31622428	31623226	MajorDMR-8-30677	8
chr15	31624479	31624723	MajorDMR-8-30678	7
chr15	31627153	31627606	MajorDMR-8-30679	3
chr15	31629166	31631842	MajorDMR-8-30680	25
chr15	31634574	31635221	MajorDMR-8-30681	12
chr15	31640130	31640788	MajorDMR-8-30682	4
chr15	31644660	31644859	MajorDMR-8-30683	5
chr15	31645496	31646032	MajorDMR-8-30684	4
chr15	31653329	31653505	MajorDMR-8-30685	5
chr15	31658911	31659692	MajorDMR-8-30686	6
chr15	31660245	31660559	MajorDMR-8-30687	2
chr15	31665034	31665057	MajorDMR-8-30688	2
chr15	31671293	31671929	MajorDMR-8-30689	10
chr15	31685109	31686091	MajorDMR-8-30690	16
chr15	31689428	31689707	MajorDMR-8-30691	8
chr15	31727393	31727910	MajorDMR-8-30692	12
chr15	31732991	31733002	MajorDMR-8-30693	2
chr15	31733592	31733804	MajorDMR-8-30694	4
chr15	31771102	31771382	MajorDMR-8-30695	2
chr15	31772755	31772885	MajorDMR-8-30696	5
chr15	31775356	31776515	MajorDMR-8-30697	51
chr15	31778327	31778929	MajorDMR-8-30698	9
chr15	31782625	31782735	MajorDMR-8-30699	2
chr15	31802214	31802442	MajorDMR-8-30700	8
chr15	31897236	31897973	MajorDMR-8-30701	5
chr15	31900373	31900546	MajorDMR-8-30702	3
chr15	31901444	31902136	MajorDMR-8-30703	5
chr15	31907791	31908054	MajorDMR-8-30704	2
chr15	31938252	31938289	MajorDMR-8-30705	2
chr15	31939831	31940045	MajorDMR-8-30706	2
chr15	32025286	32025320	MajorDMR-8-30707	2
chr15	32065990	32066430	MajorDMR-8-30708	3
chr15	32070834	32070906	MajorDMR-8-30709	2
chr15	32101131	32101416	MajorDMR-8-30710	2
chr15	32104500	32104774	MajorDMR-8-30711	2
chr15	32106219	32106651	MajorDMR-8-30712	3
chr15	32116804	32116818	MajorDMR-8-30713	2
chr15	32126861	32127570	MajorDMR-8-30714	6
chr15	32145195	32145509	MajorDMR-8-30715	4
chr15	32158465	32158675	MajorDMR-8-30716	4
chr15	32160349	32160748	MajorDMR-8-30717	3
chr15	32161412	32161486	MajorDMR-8-30718	2
chr15	32246783	32247202	MajorDMR-8-30719	2
chr15	32260724	32260819	MajorDMR-8-30720	3
chr15	32397035	32397519	MajorDMR-8-30721	2
chr15	32634023	32634245	MajorDMR-8-30722	5
chr15	32635195	32635314	MajorDMR-8-30723	7
chr15	32635916	32635958	MajorDMR-8-30724	3
chr15	32637483	32637808	MajorDMR-8-30725	4
chr15	32663348	32663526	MajorDMR-8-30726	2
chr15	32680120	32680228	MajorDMR-8-30727	2
chr15	32732420	32732547	MajorDMR-8-30728	3
chr15	32905992	32906278	MajorDMR-8-30729	9
chr15	32934624	32934811	MajorDMR-8-30730	2
chr15	32936580	32936967	MajorDMR-8-30731	2
chr15	32954953	32955180	MajorDMR-8-30732	4
chr15	32962396	32962496	MajorDMR-8-30733	2
chr15	32964228	32964450	MajorDMR-8-30734	9
chr15	32974905	32975326	MajorDMR-8-30735	4
chr15	32976474	32976729	MajorDMR-8-30736	2
chr15	32988870	32988968	MajorDMR-8-30737	2
chr15	32997148	32997290	MajorDMR-8-30738	2
chr15	33008536	33009591	MajorDMR-8-30739	26
chr15	33011616	33011869	MajorDMR-8-30740	13
chr15	33053602	33053763	MajorDMR-8-30741	2
chr15	33102923	33103182	MajorDMR-8-30742	2
chr15	33111596	33111611	MajorDMR-8-30743	2
chr15	33132822	33133073	MajorDMR-8-30744	2
chr15	33143950	33144066	MajorDMR-8-30745	2
chr15	33164986	33165018	MajorDMR-8-30746	2
chr15	33190816	33191407	MajorDMR-8-30747	3
chr15	33234638	33234872	MajorDMR-8-30748	2
chr15	33236848	33236878	MajorDMR-8-30749	2
chr15	33244509	33244853	MajorDMR-8-30750	3
chr15	33245366	33245690	MajorDMR-8-30751	2
chr15	33314463	33314981	MajorDMR-8-30752	3
chr15	33337812	33338091	MajorDMR-8-30753	2
chr15	33348149	33348534	MajorDMR-8-30754	3
chr15	33384703	33385200	MajorDMR-8-30755	2
chr15	33400198	33400280	MajorDMR-8-30756	2
chr15	33408677	33409381	MajorDMR-8-30757	6
chr15	33411645	33412148	MajorDMR-8-30758	5
chr15	33418665	33419312	MajorDMR-8-30759	11
chr15	33423762	33423888	MajorDMR-8-30760	2
chr15	33436983	33437331	MajorDMR-8-30761	4
chr15	33446875	33447151	MajorDMR-8-30762	6
chr15	33480518	33482183	MajorDMR-8-30763	10
chr15	33483902	33484061	MajorDMR-8-30764	2
chr15	33492833	33493359	MajorDMR-8-30765	3
chr15	33494153	33494169	MajorDMR-8-30766	2
chr15	33526143	33526228	MajorDMR-8-30767	2
chr15	33585011	33585393	MajorDMR-8-30768	3
chr15	33585900	33586095	MajorDMR-8-30769	2
chr15	33597345	33597437	MajorDMR-8-30770	2
chr15	33602016	33602456	MajorDMR-8-30771	2
chr15	33604173	33604295	MajorDMR-8-30772	6
chr15	33606507	33607170	MajorDMR-8-30773	5
chr15	33666557	33667576	MajorDMR-8-30774	6
chr15	33686405	33686507	MajorDMR-8-30775	2
chr15	33711641	33711666	MajorDMR-8-30776	2
chr15	33717569	33717904	MajorDMR-8-30777	2
chr15	33762932	33763456	MajorDMR-8-30778	3
chr15	33783438	33783491	MajorDMR-8-30779	2
chr15	33784930	33785031	MajorDMR-8-30780	3
chr15	33821442	33821469	MajorDMR-8-30781	3
chr15	33832595	33833066	MajorDMR-8-30782	3
chr15	33839907	33840366	MajorDMR-8-30783	2
chr15	33844891	33845004	MajorDMR-8-30784	2
chr15	33873246	33873898	MajorDMR-8-30785	5
chr15	33985717	33985800	MajorDMR-8-30786	2
chr15	33987060	33987158	MajorDMR-8-30787	2
chr15	33992070	33992601	MajorDMR-8-30788	3
chr15	33994989	33995359	MajorDMR-8-30789	4
chr15	34203127	34203186	MajorDMR-8-30790	2
chr15	34231884	34232387	MajorDMR-8-30791	2
chr15	34376368	34376727	MajorDMR-8-30792	8
chr15	34403581	34403907	MajorDMR-8-30793	2
chr15	34424759	34425002	MajorDMR-8-30794	2
chr15	34523391	34523551	MajorDMR-8-30795	2
chr15	34589489	34589832	MajorDMR-8-30796	2
chr15	34628730	34629057	MajorDMR-8-30797	4
chr15	34666059	34666129	MajorDMR-8-30798	2
chr15	34720686	34720973	MajorDMR-8-30799	4
chr15	34726595	34726715	MajorDMR-8-30800	2
chr15	34782575	34783145	MajorDMR-8-30801	7
chr15	34787220	34787447	MajorDMR-8-30802	2
chr15	34788084	34789111	MajorDMR-8-30803	14
chr15	34804874	34804993	MajorDMR-8-30804	2
chr15	34805755	34806037	MajorDMR-8-30805	2
chr15	34807618	34807920	MajorDMR-8-30806	6
chr15	34815824	34816286	MajorDMR-8-30807	3
chr15	34818010	34818270	MajorDMR-8-30808	2
chr15	34872635	34872919	MajorDMR-8-30809	6
chr15	34873955	34874387	MajorDMR-8-30810	5
chr15	34908950	34909168	MajorDMR-8-30811	4
chr15	34913578	34914370	MajorDMR-8-30812	4
chr15	34971063	34971561	MajorDMR-8-30813	2
chr15	34993849	34994147	MajorDMR-8-30814	3
chr15	35000728	35000973	MajorDMR-8-30815	3
chr15	35014020	35015043	MajorDMR-8-30816	23
chr15	35029970	35030423	MajorDMR-8-30817	5
chr15	35036784	35037159	MajorDMR-8-30818	3
chr15	35047608	35048018	MajorDMR-8-30819	5
chr15	35084475	35085092	MajorDMR-8-30820	5
chr15	35086856	35086895	MajorDMR-8-30821	2
chr15	35091494	35091989	MajorDMR-8-30822	10
chr15	35101544	35101744	MajorDMR-8-30823	2
chr15	35118015	35118270	MajorDMR-8-30824	4
chr15	35262342	35262534	MajorDMR-8-30825	3
chr15	35273552	35273860	MajorDMR-8-30826	4
chr15	35274363	35275208	MajorDMR-8-30827	6
chr15	35279011	35279152	MajorDMR-8-30828	3
chr15	35460637	35460845	MajorDMR-8-30829	4
chr15	35601083	35601450	MajorDMR-8-30830	3
chr15	35840361	35840499	MajorDMR-8-30831	2
chr15	35859024	35859504	MajorDMR-8-30832	3
chr15	35967257	35968009	MajorDMR-8-30833	3
chr15	36044176	36044399	MajorDMR-8-30834	3
chr15	36120059	36120262	MajorDMR-8-30835	2
chr15	36237127	36237176	MajorDMR-8-30836	2
chr15	36649672	36649709	MajorDMR-8-30837	3
chr15	36727350	36727588	MajorDMR-8-30838	2
chr15	36730476	36731632	MajorDMR-8-30839	7
chr15	36837002	36838002	MajorDMR-8-30840	6
chr15	36884485	36884770	MajorDMR-8-30841	2
chr15	37155913	37156121	MajorDMR-8-30842	2
chr15	37170544	37170548	MajorDMR-8-30843	2
chr15	37172264	37172927	MajorDMR-8-30844	8
chr15	37176367	37177460	MajorDMR-8-30845	6
chr15	37179148	37180943	MajorDMR-8-30846	51
chr15	37308577	37308695	MajorDMR-8-30847	3
chr15	37338339	37338364	MajorDMR-8-30848	2
chr15	37348725	37349277	MajorDMR-8-30849	9
chr15	37369506	37370566	MajorDMR-8-30850	11
chr15	37632533	37632594	MajorDMR-8-30851	3
chr15	37870589	37870790	MajorDMR-8-30852	2
chr15	37972044	37972111	MajorDMR-8-30853	2
chr15	38196852	38196860	MajorDMR-8-30854	2
chr15	38273998	38274269	MajorDMR-8-30855	3
chr15	38286511	38287107	MajorDMR-8-30856	7
chr15	38287762	38288361	MajorDMR-8-30857	4
chr15	38322039	38322222	MajorDMR-8-30858	2
chr15	38331069	38331513	MajorDMR-8-30859	2
chr15	38361149	38361702	MajorDMR-8-30860	6
chr15	38365731	38365977	MajorDMR-8-30861	6
chr15	38377679	38378016	MajorDMR-8-30862	2
chr15	38406927	38407029	MajorDMR-8-30863	2
chr15	38421265	38423431	MajorDMR-8-30864	21
chr15	38474795	38475060	MajorDMR-8-30865	3
chr15	38547632	38547909	MajorDMR-8-30866	2
chr15	38548733	38548879	MajorDMR-8-30867	2
chr15	38549613	38550554	MajorDMR-8-30868	4
chr15	38558026	38559091	MajorDMR-8-30869	9
chr15	38559702	38560521	MajorDMR-8-30870	3
chr15	38564765	38565342	MajorDMR-8-30871	5
chr15	38565976	38566037	MajorDMR-8-30872	2
chr15	38575080	38575394	MajorDMR-8-30873	4
chr15	38586878	38587343	MajorDMR-8-30874	2
chr15	38646475	38646589	MajorDMR-8-30875	2
chr15	38657923	38658249	MajorDMR-8-30876	3
chr15	38666647	38666698	MajorDMR-8-30877	2
chr15	38732357	38733073	MajorDMR-8-30878	5
chr15	38766433	38766453	MajorDMR-8-30879	3
chr15	38813627	38813680	MajorDMR-8-30880	3
chr15	38825238	38825722	MajorDMR-8-30881	3
chr15	38827753	38829013	MajorDMR-8-30882	7
chr15	38837600	38837620	MajorDMR-8-30883	2
chr15	38843858	38844044	MajorDMR-8-30884	3
chr15	38852051	38852253	MajorDMR-8-30885	4
chr15	38856046	38856092	MajorDMR-8-30886	2
chr15	38869694	38869730	MajorDMR-8-30887	2
chr15	38961133	38961327	MajorDMR-8-30888	5
chr15	39109829	39110139	MajorDMR-8-30889	3
chr15	39138593	39138978	MajorDMR-8-30890	2
chr15	39317608	39318038	MajorDMR-8-30891	4
chr15	39367194	39367647	MajorDMR-8-30892	2
chr15	39370928	39371897	MajorDMR-8-30893	7
chr15	39377231	39377864	MajorDMR-8-30894	12
chr15	39410867	39410992	MajorDMR-8-30895	2
chr15	39465085	39465111	MajorDMR-8-30896	3
chr15	39596370	39597130	MajorDMR-8-30897	9
chr15	39726238	39726391	MajorDMR-8-30898	2
chr15	39746137	39746639	MajorDMR-8-30899	4
chr15	39804348	39804535	MajorDMR-8-30900	3
chr15	39871603	39872084	MajorDMR-8-30901	5
chr15	39873385	39874007	MajorDMR-8-30902	14
chr15	39874742	39875184	MajorDMR-8-30903	3
chr15	39878702	39879131	MajorDMR-8-30904	8
chr15	39921130	39921404	MajorDMR-8-30905	4
chr15	39922327	39922405	MajorDMR-8-30906	2
chr15	39923745	39924262	MajorDMR-8-30907	4
chr15	39962155	39962188	MajorDMR-8-30908	2
chr15	39976600	39976677	MajorDMR-8-30909	2
chr15	39985091	39985360	MajorDMR-8-30910	6
chr15	40016317	40016907	MajorDMR-8-30911	6
chr15	40085308	40085421	MajorDMR-8-30912	4
chr15	40143955	40144689	MajorDMR-8-30913	4
chr15	40214715	40214962	MajorDMR-8-30914	3
chr15	40225840	40225854	MajorDMR-8-30915	3
chr15	40269211	40269412	MajorDMR-8-30916	3
chr15	40321172	40321352	MajorDMR-8-30917	3
chr15	40322459	40322615	MajorDMR-8-30918	2
chr15	40330107	40330540	MajorDMR-8-30919	2
chr15	40343342	40343487	MajorDMR-8-30920	3
chr15	40361367	40361540	MajorDMR-8-30921	2
chr15	40373767	40374947	MajorDMR-8-30922	14
chr15	40379059	40379091	MajorDMR-8-30923	2
chr15	40379689	40379797	MajorDMR-8-30924	3
chr15	40384069	40384780	MajorDMR-8-30925	9
chr15	40388627	40388745	MajorDMR-8-30926	2
chr15	40391025	40392202	MajorDMR-8-30927	10
chr15	40395521	40395578	MajorDMR-8-30928	2
chr15	40397092	40397621	MajorDMR-8-30929	3
chr15	40399705	40399724	MajorDMR-8-30930	2
chr15	40400233	40400689	MajorDMR-8-30931	10
chr15	40401797	40401838	MajorDMR-8-30932	3
chr15	40442467	40442707	MajorDMR-8-30933	5
chr15	40536196	40536558	MajorDMR-8-30934	2
chr15	40542504	40542525	MajorDMR-8-30935	3
chr15	40543102	40543833	MajorDMR-8-30936	4
chr15	40544393	40544540	MajorDMR-8-30937	4
chr15	40572097	40572890	MajorDMR-8-30938	34
chr15	40573869	40574687	MajorDMR-8-30939	41
chr15	40575763	40576081	MajorDMR-8-30940	9
chr15	40581488	40581555	MajorDMR-8-30941	3
chr15	40601071	40601379	MajorDMR-8-30942	3
chr15	40613453	40613620	MajorDMR-8-30943	2
chr15	40614799	40615321	MajorDMR-8-30944	6
chr15	40617804	40617984	MajorDMR-8-30945	2
chr15	40661568	40661656	MajorDMR-8-30946	2
chr15	40672182	40672293	MajorDMR-8-30947	3
chr15	40713748	40714506	MajorDMR-8-30948	3
chr15	40727662	40728118	MajorDMR-8-30949	5
chr15	40729697	40730233	MajorDMR-8-30950	10
chr15	40730805	40732095	MajorDMR-8-30951	17
chr15	40734862	40735037	MajorDMR-8-30952	2
chr15	40736741	40737155	MajorDMR-8-30953	2
chr15	40747186	40747481	MajorDMR-8-30954	4
chr15	40762751	40763052	MajorDMR-8-30955	13
chr15	40763811	40764119	MajorDMR-8-30956	3
chr15	40799058	40799830	MajorDMR-8-30957	10
chr15	40804128	40804333	MajorDMR-8-30958	4
chr15	40812307	40812478	MajorDMR-8-30959	2
chr15	40846069	40846616	MajorDMR-8-30960	9
chr15	40859418	40859603	MajorDMR-8-30961	2
chr15	40987894	40988265	MajorDMR-8-30962	7
chr15	40994478	40994544	MajorDMR-8-30963	2
chr15	41048199	41048211	MajorDMR-8-30964	2
chr15	41055429	41055456	MajorDMR-8-30965	3
chr15	41058464	41058524	MajorDMR-8-30966	2
chr15	41061887	41061985	MajorDMR-8-30967	2
chr15	41079571	41079851	MajorDMR-8-30968	2
chr15	41100667	41100977	MajorDMR-8-30969	2
chr15	41135951	41136035	MajorDMR-8-30970	3
chr15	41137300	41137511	MajorDMR-8-30971	6
chr15	41150324	41150526	MajorDMR-8-30972	3
chr15	41170835	41170839	MajorDMR-8-30973	2
chr15	41184108	41184532	MajorDMR-8-30974	4
chr15	41199271	41199663	MajorDMR-8-30975	12
chr15	41217789	41219994	MajorDMR-8-30976	56
chr15	41234499	41234615	MajorDMR-8-30977	3
chr15	41246253	41246443	MajorDMR-8-30978	4
chr15	41277829	41277846	MajorDMR-8-30979	2
chr15	41298670	41298930	MajorDMR-8-30980	3
chr15	41312366	41312794	MajorDMR-8-30981	3
chr15	41324776	41324903	MajorDMR-8-30982	2
chr15	41404015	41404025	MajorDMR-8-30983	2
chr15	41524249	41524495	MajorDMR-8-30984	7
chr15	41575420	41575603	MajorDMR-8-30985	3
chr15	41577173	41577600	MajorDMR-8-30986	4
chr15	41730539	41730682	MajorDMR-8-30987	9
chr15	41768833	41768921	MajorDMR-8-30988	2
chr15	41782719	41782809	MajorDMR-8-30989	3
chr15	41785027	41785413	MajorDMR-8-30990	8
chr15	41787390	41788200	MajorDMR-8-30991	24
chr15	41793404	41795716	MajorDMR-8-30992	116
chr15	41799078	41799588	MajorDMR-8-30993	3
chr15	41803386	41803938	MajorDMR-8-30994	32
chr15	41805529	41805947	MajorDMR-8-30995	4
chr15	41836708	41836838	MajorDMR-8-30996	6
chr15	41850107	41850281	MajorDMR-8-30997	2
chr15	41853988	41854443	MajorDMR-8-30998	3
chr15	41877382	41878212	MajorDMR-8-30999	27
chr15	41922470	41922953	MajorDMR-8-31000	2
chr15	41925997	41926407	MajorDMR-8-31001	2
chr15	41954694	41955102	MajorDMR-8-31002	2
chr15	41956468	41957584	MajorDMR-8-31003	5
chr15	41964747	41964873	MajorDMR-8-31004	2
chr15	41988303	41989493	MajorDMR-8-31005	13
chr15	42005420	42005581	MajorDMR-8-31006	3
chr15	42065033	42065089	MajorDMR-8-31007	2
chr15	42065840	42066072	MajorDMR-8-31008	2
chr15	42070334	42070567	MajorDMR-8-31009	3
chr15	42101931	42102080	MajorDMR-8-31010	2
chr15	42119648	42119685	MajorDMR-8-31011	4
chr15	42122231	42122306	MajorDMR-8-31012	2
chr15	42147721	42148327	MajorDMR-8-31013	6
chr15	42173698	42174935	MajorDMR-8-31014	87
chr15	42186944	42187438	MajorDMR-8-31015	14
chr15	42206712	42206928	MajorDMR-8-31016	5
chr15	42208482	42209358	MajorDMR-8-31017	17
chr15	42210118	42210340	MajorDMR-8-31018	6
chr15	42220158	42220258	MajorDMR-8-31019	2
chr15	42220970	42220997	MajorDMR-8-31020	2
chr15	42221594	42221705	MajorDMR-8-31021	4
chr15	42222801	42223016	MajorDMR-8-31022	2
chr15	42236633	42236639	MajorDMR-8-31023	2
chr15	42263395	42264094	MajorDMR-8-31024	11
chr15	42281340	42281728	MajorDMR-8-31025	3
chr15	42330018	42330187	MajorDMR-8-31026	5
chr15	42358692	42359357	MajorDMR-8-31027	7
chr15	42376446	42377250	MajorDMR-8-31028	20
chr15	42399486	42400098	MajorDMR-8-31029	11
chr15	42411221	42411437	MajorDMR-8-31030	3
chr15	42500736	42500844	MajorDMR-8-31031	2
chr15	42563281	42563511	MajorDMR-8-31032	4
chr15	42566830	42566994	MajorDMR-8-31033	3
chr15	42567525	42568473	MajorDMR-8-31034	6
chr15	42677828	42677835	MajorDMR-8-31035	2
chr15	42679422	42680042	MajorDMR-8-31036	7
chr15	42750430	42750463	MajorDMR-8-31037	2
chr15	42753515	42753698	MajorDMR-8-31038	2
chr15	42757883	42757957	MajorDMR-8-31039	2
chr15	42763388	42764256	MajorDMR-8-31040	3
chr15	42792120	42792372	MajorDMR-8-31041	2
chr15	42841935	42841939	MajorDMR-8-31042	2
chr15	42867122	42867304	MajorDMR-8-31043	3
chr15	42869389	42869421	MajorDMR-8-31044	4
chr15	42873498	42873577	MajorDMR-8-31045	2
chr15	42874858	42875428	MajorDMR-8-31046	7
chr15	42970366	42970840	MajorDMR-8-31047	6
chr15	43019270	43020402	MajorDMR-8-31048	10
chr15	43028261	43028340	MajorDMR-8-31049	3
chr15	43029818	43029929	MajorDMR-8-31050	3
chr15	43096945	43097086	MajorDMR-8-31051	2
chr15	43214057	43214475	MajorDMR-8-31052	2
chr15	43237491	43237643	MajorDMR-8-31053	3
chr15	43245707	43245739	MajorDMR-8-31054	2
chr15	43252216	43252257	MajorDMR-8-31055	2
chr15	43378803	43379183	MajorDMR-8-31056	2
chr15	43379992	43380260	MajorDMR-8-31057	2
chr15	43486717	43487225	MajorDMR-8-31058	3
chr15	43496516	43497162	MajorDMR-8-31059	4
chr15	43511249	43511288	MajorDMR-8-31060	2
chr15	43517747	43517950	MajorDMR-8-31061	5
chr15	43580484	43580627	MajorDMR-8-31062	3
chr15	43585610	43585766	MajorDMR-8-31063	5
chr15	43617778	43617872	MajorDMR-8-31064	2
chr15	43659736	43659777	MajorDMR-8-31065	2
chr15	43675076	43675643	MajorDMR-8-31066	3
chr15	43695469	43695743	MajorDMR-8-31067	2
chr15	43702971	43703497	MajorDMR-8-31068	3
chr15	43721598	43722077	MajorDMR-8-31069	3
chr15	43732666	43733354	MajorDMR-8-31070	4
chr15	43740699	43740807	MajorDMR-8-31071	2
chr15	43775771	43776386	MajorDMR-8-31072	3
chr15	43782012	43782488	MajorDMR-8-31073	5
chr15	43785973	43786707	MajorDMR-8-31074	5
chr15	43806982	43807860	MajorDMR-8-31075	3
chr15	43814656	43814717	MajorDMR-8-31076	2
chr15	43819962	43820015	MajorDMR-8-31077	2
chr15	43822868	43823131	MajorDMR-8-31078	2
chr15	43894529	43894819	MajorDMR-8-31079	4
chr15	43905798	43905811	MajorDMR-8-31080	2
chr15	43917740	43917911	MajorDMR-8-31081	2
chr15	43994884	43995416	MajorDMR-8-31082	3
chr15	44040625	44040742	MajorDMR-8-31083	2
chr15	44042186	44042328	MajorDMR-8-31084	2
chr15	44044191	44044445	MajorDMR-8-31085	4
chr15	44055203	44055385	MajorDMR-8-31086	2
chr15	44068215	44068908	MajorDMR-8-31087	6
chr15	44085475	44085796	MajorDMR-8-31088	3
chr15	44118794	44119565	MajorDMR-8-31089	11
chr15	44120424	44120495	MajorDMR-8-31090	3
chr15	44164993	44165298	MajorDMR-8-31091	3
chr15	44205184	44205666	MajorDMR-8-31092	2
chr15	44207442	44208302	MajorDMR-8-31093	6
chr15	44222402	44222513	MajorDMR-8-31094	2
chr15	44244710	44245215	MajorDMR-8-31095	8
chr15	44246386	44246484	MajorDMR-8-31096	3
chr15	44251037	44251674	MajorDMR-8-31097	5
chr15	44268649	44268849	MajorDMR-8-31098	2
chr15	44291089	44291211	MajorDMR-8-31099	2
chr15	44292562	44292727	MajorDMR-8-31100	2
chr15	44327622	44328165	MajorDMR-8-31101	3
chr15	44331054	44331417	MajorDMR-8-31102	3
chr15	44333834	44333948	MajorDMR-8-31103	3
chr15	44334968	44335061	MajorDMR-8-31104	2
chr15	44337073	44337757	MajorDMR-8-31105	3
chr15	44384577	44384605	MajorDMR-8-31106	2
chr15	44455854	44455935	MajorDMR-8-31107	3
chr15	44479105	44479151	MajorDMR-8-31108	2
chr15	44484947	44485438	MajorDMR-8-31109	3
chr15	44507996	44508063	MajorDMR-8-31110	2
chr15	44511940	44512345	MajorDMR-8-31111	2
chr15	44582990	44583061	MajorDMR-8-31112	3
chr15	44584425	44584465	MajorDMR-8-31113	2
chr15	44598172	44598235	MajorDMR-8-31114	2
chr15	44718697	44718737	MajorDMR-8-31115	2
chr15	44791298	44791336	MajorDMR-8-31116	2
chr15	44795345	44795584	MajorDMR-8-31117	2
chr15	44817606	44817662	MajorDMR-8-31118	2
chr15	44826317	44827174	MajorDMR-8-31119	8
chr15	44830308	44830669	MajorDMR-8-31120	6
chr15	44838379	44838686	MajorDMR-8-31121	5
chr15	44842642	44842698	MajorDMR-8-31122	2
chr15	44853595	44853983	MajorDMR-8-31123	3
chr15	44898770	44899093	MajorDMR-8-31124	2
chr15	44954792	44954952	MajorDMR-8-31125	6
chr15	45004502	45004780	MajorDMR-8-31126	8
chr15	45020681	45020779	MajorDMR-8-31127	2
chr15	45076399	45077374	MajorDMR-8-31128	16
chr15	45091145	45091330	MajorDMR-8-31129	3
chr15	45102560	45102565	MajorDMR-8-31130	2
chr15	45250319	45250664	MajorDMR-8-31131	2
chr15	45402988	45403149	MajorDMR-8-31132	2
chr15	45406326	45407059	MajorDMR-8-31133	17
chr15	45408302	45410169	MajorDMR-8-31134	63
chr15	45421067	45421261	MajorDMR-8-31135	8
chr15	45422213	45422381	MajorDMR-8-31136	5
chr15	45427329	45427382	MajorDMR-8-31137	4
chr15	45428515	45428554	MajorDMR-8-31138	2
chr15	45449436	45449561	MajorDMR-8-31139	3
chr15	45455118	45455585	MajorDMR-8-31140	2
chr15	45458706	45458912	MajorDMR-8-31141	3
chr15	45459842	45460297	MajorDMR-8-31142	3
chr15	45478354	45478529	MajorDMR-8-31143	3
chr15	45619007	45619386	MajorDMR-8-31144	5
chr15	45669150	45670073	MajorDMR-8-31145	10
chr15	45671346	45671399	MajorDMR-8-31146	4
chr15	45678971	45679068	MajorDMR-8-31147	3
chr15	45722424	45723311	MajorDMR-8-31148	20
chr15	45748932	45749060	MajorDMR-8-31149	2
chr15	45760704	45761223	MajorDMR-8-31150	5
chr15	45813396	45814135	MajorDMR-8-31151	7
chr15	45871281	45871502	MajorDMR-8-31152	6
chr15	45872319	45872744	MajorDMR-8-31153	2
chr15	45880476	45880955	MajorDMR-8-31154	3
chr15	45881458	45882645	MajorDMR-8-31155	5
chr15	45901549	45901842	MajorDMR-8-31156	2
chr15	45903569	45904043	MajorDMR-8-31157	3
chr15	45906746	45906756	MajorDMR-8-31158	2
chr15	45923767	45923909	MajorDMR-8-31159	2
chr15	45926779	45926941	MajorDMR-8-31160	5
chr15	45929815	45930366	MajorDMR-8-31161	6
chr15	45996541	45996710	MajorDMR-8-31162	6
chr15	45998351	45998397	MajorDMR-8-31163	2
chr15	46006701	46007601	MajorDMR-8-31164	11
chr15	46024827	46025216	MajorDMR-8-31165	3
chr15	46035650	46036675	MajorDMR-8-31166	13
chr15	46129130	46129568	MajorDMR-8-31167	2
chr15	46149675	46149926	MajorDMR-8-31168	5
chr15	46183981	46184779	MajorDMR-8-31169	5
chr15	46216637	46216895	MajorDMR-8-31170	2
chr15	46235493	46235831	MajorDMR-8-31171	2
chr15	46240472	46240565	MajorDMR-8-31172	2
chr15	46384089	46384186	MajorDMR-8-31173	2
chr15	46657504	46658336	MajorDMR-8-31174	10
chr15	46708767	46709259	MajorDMR-8-31175	2
chr15	46723424	46723562	MajorDMR-8-31176	2
chr15	46995351	46995694	MajorDMR-8-31177	5
chr15	47149226	47149520	MajorDMR-8-31178	2
chr15	47156480	47156740	MajorDMR-8-31179	2
chr15	47157466	47157540	MajorDMR-8-31180	3
chr15	47248733	47248847	MajorDMR-8-31181	3
chr15	47475884	47476100	MajorDMR-8-31182	2
chr15	47477598	47478627	MajorDMR-8-31183	11
chr15	47479997	47480316	MajorDMR-8-31184	2
chr15	47585954	47586353	MajorDMR-8-31185	4
chr15	47589067	47589573	MajorDMR-8-31186	5
chr15	47593932	47593939	MajorDMR-8-31187	2
chr15	47632351	47632873	MajorDMR-8-31188	3
chr15	47653976	47655037	MajorDMR-8-31189	8
chr15	47668672	47668735	MajorDMR-8-31190	3
chr15	47669802	47670432	MajorDMR-8-31191	5
chr15	47676183	47676352	MajorDMR-8-31192	2
chr15	47798052	47799554	MajorDMR-8-31193	9
chr15	47833529	47833645	MajorDMR-8-31194	2
chr15	47863221	47863328	MajorDMR-8-31195	2
chr15	47913514	47913623	MajorDMR-8-31196	2
chr15	47937294	47937337	MajorDMR-8-31197	2
chr15	47939214	47939852	MajorDMR-8-31198	7
chr15	48008475	48008968	MajorDMR-8-31199	4
chr15	48011240	48011912	MajorDMR-8-31200	12
chr15	48012700	48014238	MajorDMR-8-31201	11
chr15	48015672	48016256	MajorDMR-8-31202	4
chr15	48016954	48017277	MajorDMR-8-31203	6
chr15	48018222	48018588	MajorDMR-8-31204	4
chr15	48019230	48019282	MajorDMR-8-31205	2
chr15	48070114	48070140	MajorDMR-8-31206	2
chr15	48073799	48074044	MajorDMR-8-31207	2
chr15	48106370	48106559	MajorDMR-8-31208	2
chr15	48112750	48113479	MajorDMR-8-31209	8
chr15	48217023	48217135	MajorDMR-8-31210	2
chr15	48236922	48237141	MajorDMR-8-31211	3
chr15	48275930	48276022	MajorDMR-8-31212	3
chr15	48354875	48354970	MajorDMR-8-31213	3
chr15	48378427	48378486	MajorDMR-8-31214	2
chr15	48411633	48412103	MajorDMR-8-31215	2
chr15	48468410	48468544	MajorDMR-8-31216	2
chr15	48470972	48471451	MajorDMR-8-31217	3
chr15	48482793	48482854	MajorDMR-8-31218	2
chr15	48542636	48543165	MajorDMR-8-31219	6
chr15	48560112	48560195	MajorDMR-8-31220	3
chr15	48567211	48567478	MajorDMR-8-31221	2
chr15	48575742	48575810	MajorDMR-8-31222	2
chr15	48578301	48578306	MajorDMR-8-31223	2
chr15	48622221	48622590	MajorDMR-8-31224	2
chr15	48624823	48625261	MajorDMR-8-31225	2
chr15	48648910	48649678	MajorDMR-8-31226	8
chr15	48650392	48650416	MajorDMR-8-31227	2
chr15	48714594	48714769	MajorDMR-8-31228	2
chr15	48839796	48840272	MajorDMR-8-31229	5
chr15	48852822	48852868	MajorDMR-8-31230	3
chr15	48919565	48919856	MajorDMR-8-31231	4
chr15	48923501	48923635	MajorDMR-8-31232	3
chr15	48935513	48936079	MajorDMR-8-31233	3
chr15	48950373	48950447	MajorDMR-8-31234	2
chr15	49189163	49189539	MajorDMR-8-31235	4
chr15	49217913	49218063	MajorDMR-8-31236	3
chr15	49333205	49334140	MajorDMR-8-31237	5
chr15	49336580	49336597	MajorDMR-8-31238	2
chr15	49412044	49412416	MajorDMR-8-31239	3
chr15	49423721	49423809	MajorDMR-8-31240	2
chr15	49673033	49673248	MajorDMR-8-31241	3
chr15	49937399	49937881	MajorDMR-8-31242	2
chr15	50108313	50108786	MajorDMR-8-31243	4
chr15	50195098	50195754	MajorDMR-8-31244	8
chr15	50474128	50474173	MajorDMR-8-31245	3
chr15	50556156	50556361	MajorDMR-8-31246	2
chr15	50557638	50557980	MajorDMR-8-31247	3
chr15	50642507	50642821	MajorDMR-8-31248	2
chr15	50644868	50645044	MajorDMR-8-31249	2
chr15	50708790	50708938	MajorDMR-8-31250	2
chr15	50717642	50717748	MajorDMR-8-31251	2
chr15	50792242	50792947	MajorDMR-8-31252	3
chr15	51043008	51043185	MajorDMR-8-31253	3
chr15	51054847	51054961	MajorDMR-8-31254	2
chr15	51177517	51177532	MajorDMR-8-31255	2
chr15	51178048	51178223	MajorDMR-8-31256	3
chr15	51199545	51199569	MajorDMR-8-31257	2
chr15	51296624	51296731	MajorDMR-8-31258	2
chr15	51317009	51317125	MajorDMR-8-31259	3
chr15	51331231	51331238	MajorDMR-8-31260	2
chr15	51367445	51367970	MajorDMR-8-31261	7
chr15	51379534	51379705	MajorDMR-8-31262	2
chr15	51384746	51385044	MajorDMR-8-31263	2
chr15	51385647	51386201	MajorDMR-8-31264	27
chr15	51387544	51387914	MajorDMR-8-31265	9
chr15	51390226	51390498	MajorDMR-8-31266	3
chr15	51401330	51401462	MajorDMR-8-31267	3
chr15	51421894	51421996	MajorDMR-8-31268	2
chr15	51455101	51455633	MajorDMR-8-31269	3
chr15	51463688	51464014	MajorDMR-8-31270	2
chr15	51477903	51478166	MajorDMR-8-31271	4
chr15	51478775	51479299	MajorDMR-8-31272	4
chr15	51526072	51526701	MajorDMR-8-31273	8
chr15	51558684	51559012	MajorDMR-8-31274	8
chr15	51590899	51591045	MajorDMR-8-31275	2
chr15	51628175	51628373	MajorDMR-8-31276	3
chr15	51633571	51633873	MajorDMR-8-31277	11
chr15	51634501	51634865	MajorDMR-8-31278	9
chr15	51646162	51646296	MajorDMR-8-31279	2
chr15	51655589	51655832	MajorDMR-8-31280	5
chr15	51673358	51673611	MajorDMR-8-31281	8
chr15	51683717	51684216	MajorDMR-8-31282	3
chr15	51694082	51694334	MajorDMR-8-31283	2
chr15	51911485	51912029	MajorDMR-8-31284	4
chr15	51912557	51912834	MajorDMR-8-31285	4
chr15	51915890	51916748	MajorDMR-8-31286	3
chr15	51974675	51974906	MajorDMR-8-31287	2
chr15	51978475	51979270	MajorDMR-8-31288	6
chr15	51985966	51986585	MajorDMR-8-31289	4
chr15	51997141	51997299	MajorDMR-8-31290	2
chr15	51998260	51999396	MajorDMR-8-31291	7
chr15	52002227	52002233	MajorDMR-8-31292	2
chr15	52013681	52013966	MajorDMR-8-31293	4
chr15	52018024	52018770	MajorDMR-8-31294	5
chr15	52023967	52024140	MajorDMR-8-31295	2
chr15	52027576	52027989	MajorDMR-8-31296	4
chr15	52030566	52030898	MajorDMR-8-31297	6
chr15	52045041	52045588	MajorDMR-8-31298	6
chr15	52048894	52049594	MajorDMR-8-31299	4
chr15	52051947	52051960	MajorDMR-8-31300	2
chr15	52057873	52058343	MajorDMR-8-31301	8
chr15	52064607	52064639	MajorDMR-8-31302	2
chr15	52067172	52067202	MajorDMR-8-31303	2
chr15	52093575	52093863	MajorDMR-8-31304	3
chr15	52106981	52106989	MajorDMR-8-31305	2
chr15	52161352	52161439	MajorDMR-8-31306	2
chr15	52197415	52197433	MajorDMR-8-31307	2
chr15	52216636	52217408	MajorDMR-8-31308	8
chr15	52231820	52232235	MajorDMR-8-31309	6
chr15	52236344	52236442	MajorDMR-8-31310	2
chr15	52247929	52247938	MajorDMR-8-31311	2
chr15	52273822	52274863	MajorDMR-8-31312	6
chr15	52310909	52311013	MajorDMR-8-31313	3
chr15	52313208	52313265	MajorDMR-8-31314	2
chr15	52313882	52314631	MajorDMR-8-31315	3
chr15	52315297	52315328	MajorDMR-8-31316	2
chr15	52322495	52322661	MajorDMR-8-31317	2
chr15	52338362	52338954	MajorDMR-8-31318	3
chr15	52404147	52404422	MajorDMR-8-31319	6
chr15	52407048	52409524	MajorDMR-8-31320	12
chr15	52428003	52428742	MajorDMR-8-31321	7
chr15	52431929	52432218	MajorDMR-8-31322	4
chr15	52432747	52433434	MajorDMR-8-31323	3
chr15	52450419	52450442	MajorDMR-8-31324	2
chr15	52454715	52454957	MajorDMR-8-31325	2
chr15	52460111	52460376	MajorDMR-8-31326	3
chr15	52470310	52470344	MajorDMR-8-31327	3
chr15	52479476	52479639	MajorDMR-8-31328	4
chr15	52485817	52486236	MajorDMR-8-31329	3
chr15	52519635	52519965	MajorDMR-8-31330	3
chr15	52526193	52526256	MajorDMR-8-31331	2
chr15	52581847	52581941	MajorDMR-8-31332	3
chr15	52587242	52587455	MajorDMR-8-31333	7
chr15	52588126	52588236	MajorDMR-8-31334	6
chr15	52606680	52606843	MajorDMR-8-31335	2
chr15	52611112	52611235	MajorDMR-8-31336	2
chr15	52621815	52622093	MajorDMR-8-31337	3
chr15	52633143	52634117	MajorDMR-8-31338	5
chr15	52649818	52649878	MajorDMR-8-31339	3
chr15	52653973	52654024	MajorDMR-8-31340	3
chr15	52698168	52698599	MajorDMR-8-31341	4
chr15	52719915	52720283	MajorDMR-8-31342	3
chr15	52730505	52730936	MajorDMR-8-31343	4
chr15	52732140	52732717	MajorDMR-8-31344	3
chr15	52749770	52750143	MajorDMR-8-31345	2
chr15	52762024	52762068	MajorDMR-8-31346	2
chr15	52777959	52778461	MajorDMR-8-31347	7
chr15	52783908	52784053	MajorDMR-8-31348	3
chr15	52799488	52799705	MajorDMR-8-31349	2
chr15	52801988	52802390	MajorDMR-8-31350	3
chr15	52815567	52816120	MajorDMR-8-31351	5
chr15	52819845	52820168	MajorDMR-8-31352	3
chr15	52822438	52822496	MajorDMR-8-31353	3
chr15	52848389	52848410	MajorDMR-8-31354	2
chr15	52850375	52850643	MajorDMR-8-31355	2
chr15	52851262	52853382	MajorDMR-8-31356	12
chr15	52855777	52855979	MajorDMR-8-31357	4
chr15	52895378	52895539	MajorDMR-8-31358	2
chr15	52903969	52904202	MajorDMR-8-31359	3
chr15	52934850	52934960	MajorDMR-8-31360	2
chr15	52944041	52944512	MajorDMR-8-31361	7
chr15	52972394	52972938	MajorDMR-8-31362	3
chr15	53038097	53038157	MajorDMR-8-31363	2
chr15	53045141	53045471	MajorDMR-8-31364	2
chr15	53064735	53065265	MajorDMR-8-31365	5
chr15	53075206	53075987	MajorDMR-8-31366	16
chr15	53082943	53083675	MajorDMR-8-31367	32
chr15	53084441	53084661	MajorDMR-8-31368	3
chr15	53086433	53087567	MajorDMR-8-31369	9
chr15	53089371	53089999	MajorDMR-8-31370	3
chr15	53090630	53091222	MajorDMR-8-31371	5
chr15	53091908	53093495	MajorDMR-8-31372	12
chr15	53095370	53095666	MajorDMR-8-31373	2
chr15	53097068	53097248	MajorDMR-8-31374	3
chr15	53098156	53098387	MajorDMR-8-31375	6
chr15	53138812	53139413	MajorDMR-8-31376	4
chr15	53149884	53151171	MajorDMR-8-31377	21
chr15	53162127	53162485	MajorDMR-8-31378	2
chr15	53217242	53217972	MajorDMR-8-31379	6
chr15	53276078	53276514	MajorDMR-8-31380	2
chr15	53364520	53364665	MajorDMR-8-31381	3
chr15	53425678	53426022	MajorDMR-8-31382	4
chr15	53587935	53587944	MajorDMR-8-31383	2
chr15	53616410	53616591	MajorDMR-8-31384	4
chr15	53712799	53712866	MajorDMR-8-31385	2
chr15	53729466	53729793	MajorDMR-8-31386	3
chr15	53986074	53986645	MajorDMR-8-31387	5
chr15	54003231	54003515	MajorDMR-8-31388	3
chr15	54051034	54051808	MajorDMR-8-31389	11
chr15	54103601	54104034	MajorDMR-8-31390	2
chr15	54154319	54154543	MajorDMR-8-31391	2
chr15	54175889	54175960	MajorDMR-8-31392	2
chr15	54255200	54255337	MajorDMR-8-31393	3
chr15	54269087	54269502	MajorDMR-8-31394	3
chr15	54270254	54270392	MajorDMR-8-31395	2
chr15	54271446	54272467	MajorDMR-8-31396	5
chr15	54273488	54274676	MajorDMR-8-31397	6
chr15	54275354	54275558	MajorDMR-8-31398	2
chr15	54281593	54281767	MajorDMR-8-31399	2
chr15	54310462	54310475	MajorDMR-8-31400	2
chr15	54414702	54415192	MajorDMR-8-31401	2
chr15	54422574	54422680	MajorDMR-8-31402	2
chr15	54657097	54657164	MajorDMR-8-31403	3
chr15	54952824	54953317	MajorDMR-8-31404	2
chr15	55073218	55073239	MajorDMR-8-31405	2
chr15	55113203	55113249	MajorDMR-8-31406	2
chr15	55182738	55183070	MajorDMR-8-31407	2
chr15	55248841	55248919	MajorDMR-8-31408	2
chr15	55348391	55348893	MajorDMR-8-31409	2
chr15	55382627	55383044	MajorDMR-8-31410	5
chr15	55386523	55386779	MajorDMR-8-31411	3
chr15	55401028	55401328	MajorDMR-8-31412	6
chr15	55470315	55470453	MajorDMR-8-31413	2
chr15	55488165	55488189	MajorDMR-8-31414	2
chr15	55500550	55500644	MajorDMR-8-31415	2
chr15	55545704	55545955	MajorDMR-8-31416	2
chr15	55581415	55581591	MajorDMR-8-31417	5
chr15	55609069	55609126	MajorDMR-8-31418	2
chr15	55611825	55611882	MajorDMR-8-31419	2
chr15	55631388	55631500	MajorDMR-8-31420	2
chr15	55727668	55727755	MajorDMR-8-31421	3
chr15	55818879	55819105	MajorDMR-8-31422	3
chr15	55881245	55881600	MajorDMR-8-31423	8
chr15	55920120	55920130	MajorDMR-8-31424	2
chr15	55934093	55934111	MajorDMR-8-31425	2
chr15	56035606	56036434	MajorDMR-8-31426	12
chr15	56107072	56107328	MajorDMR-8-31427	2
chr15	56209234	56209303	MajorDMR-8-31428	2
chr15	56286550	56286912	MajorDMR-8-31429	2
chr15	56366808	56367128	MajorDMR-8-31430	3
chr15	56656958	56657042	MajorDMR-8-31431	2
chr15	56658366	56658649	MajorDMR-8-31432	2
chr15	56756592	56756974	MajorDMR-8-31433	2
chr15	56824636	56826408	MajorDMR-8-31434	10
chr15	56827037	56827504	MajorDMR-8-31435	4
chr15	57098107	57098181	MajorDMR-8-31436	4
chr15	57124507	57124872	MajorDMR-8-31437	6
chr15	57178642	57178894	MajorDMR-8-31438	3
chr15	57212490	57212494	MajorDMR-8-31439	2
chr15	57277969	57278069	MajorDMR-8-31440	2
chr15	57279601	57279985	MajorDMR-8-31441	2
chr15	57411597	57411719	MajorDMR-8-31442	6
chr15	57425472	57425741	MajorDMR-8-31443	6
chr15	57505915	57506538	MajorDMR-8-31444	6
chr15	57507610	57507646	MajorDMR-8-31445	2
chr15	57508604	57508716	MajorDMR-8-31446	2
chr15	57510459	57510576	MajorDMR-8-31447	2
chr15	57519517	57519759	MajorDMR-8-31448	2
chr15	57590437	57590644	MajorDMR-8-31449	2
chr15	57599125	57599159	MajorDMR-8-31450	2
chr15	57613126	57613310	MajorDMR-8-31451	4
chr15	57668337	57668432	MajorDMR-8-31452	6
chr15	57669288	57669483	MajorDMR-8-31453	5
chr15	57802330	57802349	MajorDMR-8-31454	2
chr15	57829278	57829595	MajorDMR-8-31455	5
chr15	57853582	57853872	MajorDMR-8-31456	2
chr15	57959472	57959815	MajorDMR-8-31457	7
chr15	58039780	58039887	MajorDMR-8-31458	2
chr15	58153325	58153481	MajorDMR-8-31459	2
chr15	58331114	58331590	MajorDMR-8-31460	2
chr15	58356045	58357536	MajorDMR-8-31461	11
chr15	58358599	58358798	MajorDMR-8-31462	9
chr15	58475000	58475062	MajorDMR-8-31463	2
chr15	58493314	58493628	MajorDMR-8-31464	4
chr15	58519967	58520269	MajorDMR-8-31465	2
chr15	58521437	58521619	MajorDMR-8-31466	2
chr15	58602311	58602459	MajorDMR-8-31467	3
chr15	58623040	58623954	MajorDMR-8-31468	5
chr15	58624538	58624667	MajorDMR-8-31469	2
chr15	58632120	58632918	MajorDMR-8-31470	6
chr15	58724670	58724905	MajorDMR-8-31471	3
chr15	58758087	58758356	MajorDMR-8-31472	3
chr15	58762375	58762421	MajorDMR-8-31473	2
chr15	58765237	58765797	MajorDMR-8-31474	8
chr15	58782569	58782686	MajorDMR-8-31475	2
chr15	58814959	58815195	MajorDMR-8-31476	2
chr15	58818155	58818228	MajorDMR-8-31477	2
chr15	58841651	58842249	MajorDMR-8-31478	6
chr15	58843686	58844881	MajorDMR-8-31479	27
chr15	58847364	58847475	MajorDMR-8-31480	3
chr15	59013161	59013522	MajorDMR-8-31481	4
chr15	59018803	59019131	MajorDMR-8-31482	2
chr15	59024050	59024444	MajorDMR-8-31483	2
chr15	59034653	59035018	MajorDMR-8-31484	4
chr15	59042816	59042980	MajorDMR-8-31485	6
chr15	59065428	59066747	MajorDMR-8-31486	6
chr15	59077744	59077939	MajorDMR-8-31487	6
chr15	59102382	59102505	MajorDMR-8-31488	2
chr15	59122992	59123277	MajorDMR-8-31489	2
chr15	59125664	59125787	MajorDMR-8-31490	2
chr15	59243990	59244005	MajorDMR-8-31491	2
chr15	59272112	59272122	MajorDMR-8-31492	2
chr15	59295893	59296002	MajorDMR-8-31493	2
chr15	59325789	59326011	MajorDMR-8-31494	3
chr15	59326597	59326611	MajorDMR-8-31495	2
chr15	59333608	59333947	MajorDMR-8-31496	2
chr15	59336610	59336976	MajorDMR-8-31497	2
chr15	59345369	59345588	MajorDMR-8-31498	2
chr15	59355464	59355912	MajorDMR-8-31499	4
chr15	59436892	59437120	MajorDMR-8-31500	6
chr15	59453499	59453542	MajorDMR-8-31501	2
chr15	59466571	59468000	MajorDMR-8-31502	14
chr15	59469266	59469828	MajorDMR-8-31503	8
chr15	59495100	59495764	MajorDMR-8-31504	11
chr15	59510219	59511450	MajorDMR-8-31505	8
chr15	59514571	59514662	MajorDMR-8-31506	2
chr15	59523031	59523062	MajorDMR-8-31507	2
chr15	59539748	59539794	MajorDMR-8-31508	2
chr15	59663475	59663714	MajorDMR-8-31509	6
chr15	59700262	59700665	MajorDMR-8-31510	2
chr15	59712425	59712771	MajorDMR-8-31511	3
chr15	59731089	59731830	MajorDMR-8-31512	4
chr15	59735717	59737933	MajorDMR-8-31513	20
chr15	59749704	59749942	MajorDMR-8-31514	2
chr15	59765036	59765211	MajorDMR-8-31515	3
chr15	59784956	59785464	MajorDMR-8-31516	4
chr15	59914703	59914711	MajorDMR-8-31517	2
chr15	59950155	59950159	MajorDMR-8-31518	2
chr15	59958978	59959268	MajorDMR-8-31519	2
chr15	59979751	59980298	MajorDMR-8-31520	4
chr15	60016986	60017368	MajorDMR-8-31521	4
chr15	60095858	60095980	MajorDMR-8-31522	5
chr15	60110152	60110891	MajorDMR-8-31523	6
chr15	60111395	60111661	MajorDMR-8-31524	3
chr15	60178149	60178963	MajorDMR-8-31525	11
chr15	60196836	60198052	MajorDMR-8-31526	8
chr15	60228435	60229363	MajorDMR-8-31527	13
chr15	60245801	60245848	MajorDMR-8-31528	2
chr15	60285261	60285768	MajorDMR-8-31529	6
chr15	60301024	60301413	MajorDMR-8-31530	2
chr15	60302728	60302855	MajorDMR-8-31531	2
chr15	60304041	60304371	MajorDMR-8-31532	4
chr15	60385909	60386145	MajorDMR-8-31533	2
chr15	60407970	60408552	MajorDMR-8-31534	6
chr15	60410416	60411067	MajorDMR-8-31535	10
chr15	60419759	60420462	MajorDMR-8-31536	5
chr15	60454943	60455376	MajorDMR-8-31537	2
chr15	60496180	60497200	MajorDMR-8-31538	14
chr15	60543815	60543834	MajorDMR-8-31539	2
chr15	60571340	60571510	MajorDMR-8-31540	2
chr15	60591710	60592449	MajorDMR-8-31541	18
chr15	60618166	60618918	MajorDMR-8-31542	7
chr15	60651618	60652756	MajorDMR-8-31543	13
chr15	60655177	60655830	MajorDMR-8-31544	6
chr15	60663652	60664077	MajorDMR-8-31545	7
chr15	60666520	60666864	MajorDMR-8-31546	3
chr15	60667395	60667713	MajorDMR-8-31547	2
chr15	60689357	60689831	MajorDMR-8-31548	14
chr15	60690588	60690905	MajorDMR-8-31549	3
chr15	60691490	60691611	MajorDMR-8-31550	5
chr15	60706368	60706471	MajorDMR-8-31551	3
chr15	60771847	60772039	MajorDMR-8-31552	2
chr15	60800508	60800538	MajorDMR-8-31553	3
chr15	60834074	60834344	MajorDMR-8-31554	3
chr15	60836130	60836602	MajorDMR-8-31555	3
chr15	60878642	60879132	MajorDMR-8-31556	4
chr15	60883141	60883395	MajorDMR-8-31557	12
chr15	60885195	60885593	MajorDMR-8-31558	6
chr15	60898011	60899174	MajorDMR-8-31559	11
chr15	60953214	60953456	MajorDMR-8-31560	2
chr15	60966250	60966345	MajorDMR-8-31561	2
chr15	60967321	60967385	MajorDMR-8-31562	2
chr15	61005552	61006192	MajorDMR-8-31563	6
chr15	61044441	61044912	MajorDMR-8-31564	5
chr15	61053260	61054025	MajorDMR-8-31565	4
chr15	61055982	61056063	MajorDMR-8-31566	4
chr15	61133005	61133571	MajorDMR-8-31567	10
chr15	61209803	61210236	MajorDMR-8-31568	10
chr15	61237474	61237759	MajorDMR-8-31569	4
chr15	61241391	61241773	MajorDMR-8-31570	9
chr15	61249360	61249655	MajorDMR-8-31571	2
chr15	61268354	61268558	MajorDMR-8-31572	5
chr15	61287238	61287243	MajorDMR-8-31573	2
chr15	61309812	61309899	MajorDMR-8-31574	2
chr15	61314594	61314804	MajorDMR-8-31575	2
chr15	61318208	61318390	MajorDMR-8-31576	2
chr15	61341176	61341637	MajorDMR-8-31577	11
chr15	61383058	61383801	MajorDMR-8-31578	3
chr15	61404281	61404596	MajorDMR-8-31579	2
chr15	61423826	61424022	MajorDMR-8-31580	4
chr15	61479310	61479315	MajorDMR-8-31581	2
chr15	61488733	61489038	MajorDMR-8-31582	5
chr15	61491426	61491666	MajorDMR-8-31583	2
chr15	61497186	61497250	MajorDMR-8-31584	3
chr15	61522069	61522356	MajorDMR-8-31585	7
chr15	61657252	61657307	MajorDMR-8-31586	2
chr15	61890987	61891166	MajorDMR-8-31587	2
chr15	61927616	61927785	MajorDMR-8-31588	2
chr15	61939936	61940065	MajorDMR-8-31589	4
chr15	61957959	61958064	MajorDMR-8-31590	2
chr15	62057142	62058005	MajorDMR-8-31591	10
chr15	62099298	62099852	MajorDMR-8-31592	7
chr15	62126551	62126820	MajorDMR-8-31593	4
chr15	62127375	62127747	MajorDMR-8-31594	4
chr15	62172438	62172525	MajorDMR-8-31595	2
chr15	62325128	62325205	MajorDMR-8-31596	2
chr15	62351404	62351643	MajorDMR-8-31597	2
chr15	62380080	62380411	MajorDMR-8-31598	5
chr15	62391327	62391862	MajorDMR-8-31599	3
chr15	62402389	62402409	MajorDMR-8-31600	2
chr15	62411152	62411693	MajorDMR-8-31601	5
chr15	62587565	62587755	MajorDMR-8-31602	7
chr15	62598813	62599124	MajorDMR-8-31603	4
chr15	62648208	62648250	MajorDMR-8-31604	2
chr15	62654799	62655558	MajorDMR-8-31605	4
chr15	62754608	62755023	MajorDMR-8-31606	3
chr15	62757108	62757301	MajorDMR-8-31607	3
chr15	62761294	62761660	MajorDMR-8-31608	2
chr15	62838028	62838507	MajorDMR-8-31609	2
chr15	62884595	62884971	MajorDMR-8-31610	2
chr15	62885786	62886081	MajorDMR-8-31611	2
chr15	62917029	62917083	MajorDMR-8-31612	2
chr15	62929682	62929699	MajorDMR-8-31613	2
chr15	62980646	62980797	MajorDMR-8-31614	2
chr15	63032346	63032550	MajorDMR-8-31615	8
chr15	63033788	63033880	MajorDMR-8-31616	2
chr15	63050720	63050844	MajorDMR-8-31617	4
chr15	63074479	63074569	MajorDMR-8-31618	2
chr15	63108695	63109037	MajorDMR-8-31619	3
chr15	63172092	63172869	MajorDMR-8-31620	6
chr15	63189296	63189537	MajorDMR-8-31621	9
chr15	63205266	63205329	MajorDMR-8-31622	3
chr15	63231210	63231469	MajorDMR-8-31623	3
chr15	63232575	63233486	MajorDMR-8-31624	11
chr15	63245345	63245401	MajorDMR-8-31625	2
chr15	63277399	63277424	MajorDMR-8-31626	2
chr15	63336020	63336404	MajorDMR-8-31627	6
chr15	63339651	63339928	MajorDMR-8-31628	2
chr15	63364492	63364576	MajorDMR-8-31629	3
chr15	63448364	63448785	MajorDMR-8-31630	3
chr15	63483376	63483453	MajorDMR-8-31631	2
chr15	63536740	63536977	MajorDMR-8-31632	4
chr15	63616646	63616705	MajorDMR-8-31633	2
chr15	63666925	63667655	MajorDMR-8-31634	8
chr15	63673012	63673140	MajorDMR-8-31635	5
chr15	63674460	63674579	MajorDMR-8-31636	6
chr15	63779606	63779874	MajorDMR-8-31637	6
chr15	63790623	63790663	MajorDMR-8-31638	2
chr15	63793516	63794228	MajorDMR-8-31639	17
chr15	63795531	63795918	MajorDMR-8-31640	10
chr15	63801565	63802699	MajorDMR-8-31641	4
chr15	63807352	63807634	MajorDMR-8-31642	2
chr15	63831887	63832186	MajorDMR-8-31643	6
chr15	63891883	63892466	MajorDMR-8-31644	10
chr15	63961017	63961552	MajorDMR-8-31645	4
chr15	64056373	64056419	MajorDMR-8-31646	3
chr15	64059970	64060330	MajorDMR-8-31647	2
chr15	64071691	64072192	MajorDMR-8-31648	3
chr15	64083564	64083892	MajorDMR-8-31649	3
chr15	64098865	64098989	MajorDMR-8-31650	2
chr15	64124190	64124558	MajorDMR-8-31651	2
chr15	64134362	64134539	MajorDMR-8-31652	3
chr15	64202215	64202389	MajorDMR-8-31653	5
chr15	64208451	64208526	MajorDMR-8-31654	2
chr15	64218357	64218498	MajorDMR-8-31655	2
chr15	64231638	64232152	MajorDMR-8-31656	3
chr15	64277429	64277984	MajorDMR-8-31657	3
chr15	64278820	64278868	MajorDMR-8-31658	2
chr15	64338152	64338242	MajorDMR-8-31659	5
chr15	64338915	64339206	MajorDMR-8-31660	3
chr15	64363387	64363755	MajorDMR-8-31661	3
chr15	64385023	64385285	MajorDMR-8-31662	2
chr15	64391734	64392567	MajorDMR-8-31663	5
chr15	64426993	64427004	MajorDMR-8-31664	2
chr15	64438391	64439018	MajorDMR-8-31665	4
chr15	64443617	64443788	MajorDMR-8-31666	7
chr15	64449685	64449689	MajorDMR-8-31667	2
chr15	64455982	64456301	MajorDMR-8-31668	7
chr15	64501975	64502119	MajorDMR-8-31669	2
chr15	64539035	64539183	MajorDMR-8-31670	3
chr15	64590382	64590728	MajorDMR-8-31671	4
chr15	64672020	64672211	MajorDMR-8-31672	2
chr15	64672946	64673456	MajorDMR-8-31673	10
chr15	64679403	64679442	MajorDMR-8-31674	2
chr15	64745411	64745638	MajorDMR-8-31675	2
chr15	64748013	64748398	MajorDMR-8-31676	3
chr15	64756243	64756400	MajorDMR-8-31677	2
chr15	64793531	64793778	MajorDMR-8-31678	2
chr15	64795394	64795748	MajorDMR-8-31679	4
chr15	64799376	64799944	MajorDMR-8-31680	4
chr15	64825208	64825345	MajorDMR-8-31681	2
chr15	64840542	64840629	MajorDMR-8-31682	2
chr15	64874396	64874755	MajorDMR-8-31683	2
chr15	64916396	64916888	MajorDMR-8-31684	2
chr15	64927642	64928025	MajorDMR-8-31685	2
chr15	64973734	64973928	MajorDMR-8-31686	4
chr15	64980749	64980989	MajorDMR-8-31687	2
chr15	64982690	64983310	MajorDMR-8-31688	4
chr15	64985439	64985695	MajorDMR-8-31689	5
chr15	64987485	64988124	MajorDMR-8-31690	7
chr15	64988686	64989524	MajorDMR-8-31691	4
chr15	64990308	64990576	MajorDMR-8-31692	3
chr15	64995933	64996066	MajorDMR-8-31693	3
chr15	65010531	65010730	MajorDMR-8-31694	2
chr15	65067012	65067151	MajorDMR-8-31695	5
chr15	65068635	65068851	MajorDMR-8-31696	12
chr15	65101659	65102291	MajorDMR-8-31697	4
chr15	65115967	65116070	MajorDMR-8-31698	6
chr15	65116782	65117260	MajorDMR-8-31699	2
chr15	65118358	65118664	MajorDMR-8-31700	3
chr15	65127991	65128276	MajorDMR-8-31701	2
chr15	65133071	65133449	MajorDMR-8-31702	5
chr15	65134316	65134921	MajorDMR-8-31703	13
chr15	65150539	65150547	MajorDMR-8-31704	2
chr15	65197975	65198014	MajorDMR-8-31705	3
chr15	65284389	65284592	MajorDMR-8-31706	3
chr15	65360410	65360542	MajorDMR-8-31707	4
chr15	65369348	65369576	MajorDMR-8-31708	3
chr15	65370490	65370836	MajorDMR-8-31709	6
chr15	65393338	65393382	MajorDMR-8-31710	2
chr15	65394520	65394846	MajorDMR-8-31711	7
chr15	65475949	65476267	MajorDMR-8-31712	4
chr15	65493487	65493668	MajorDMR-8-31713	2
chr15	65588761	65589146	MajorDMR-8-31714	4
chr15	65590533	65590587	MajorDMR-8-31715	3
chr15	65597980	65598125	MajorDMR-8-31716	3
chr15	65615547	65615804	MajorDMR-8-31717	6
chr15	65628842	65629431	MajorDMR-8-31718	6
chr15	65647488	65647555	MajorDMR-8-31719	2
chr15	65654137	65654353	MajorDMR-8-31720	19
chr15	65660729	65661430	MajorDMR-8-31721	4
chr15	65668658	65668929	MajorDMR-8-31722	2
chr15	65670542	65670954	MajorDMR-8-31723	8
chr15	65677361	65677786	MajorDMR-8-31724	3
chr15	65678331	65678777	MajorDMR-8-31725	9
chr15	65687851	65689415	MajorDMR-8-31726	39
chr15	65693747	65693928	MajorDMR-8-31727	3
chr15	65713774	65714310	MajorDMR-8-31728	22
chr15	65729765	65729965	MajorDMR-8-31729	4
chr15	65803782	65805802	MajorDMR-8-31730	20
chr15	65821984	65822357	MajorDMR-8-31731	6
chr15	65823924	65824575	MajorDMR-8-31732	7
chr15	65826708	65826779	MajorDMR-8-31733	2
chr15	65846564	65846661	MajorDMR-8-31734	2
chr15	65874572	65874642	MajorDMR-8-31735	2
chr15	65958750	65958790	MajorDMR-8-31736	2
chr15	66082730	66082969	MajorDMR-8-31737	2
chr15	66133750	66133953	MajorDMR-8-31738	7
chr15	66138339	66138569	MajorDMR-8-31739	4
chr15	66207058	66207275	MajorDMR-8-31740	2
chr15	66279471	66279621	MajorDMR-8-31741	3
chr15	66287826	66288181	MajorDMR-8-31742	2
chr15	66317299	66317668	MajorDMR-8-31743	5
chr15	66387116	66387428	MajorDMR-8-31744	2
chr15	66389443	66389951	MajorDMR-8-31745	6
chr15	66410478	66410651	MajorDMR-8-31746	2
chr15	66425985	66426252	MajorDMR-8-31747	4
chr15	66434593	66435032	MajorDMR-8-31748	14
chr15	66475850	66475909	MajorDMR-8-31749	2
chr15	66477444	66477663	MajorDMR-8-31750	2
chr15	66483857	66484180	MajorDMR-8-31751	4
chr15	66513503	66513675	MajorDMR-8-31752	7
chr15	66521867	66521976	MajorDMR-8-31753	2
chr15	66522620	66522718	MajorDMR-8-31754	2
chr15	66544085	66544641	MajorDMR-8-31755	25
chr15	66546477	66547369	MajorDMR-8-31756	9
chr15	66547874	66547984	MajorDMR-8-31757	2
chr15	66561817	66562396	MajorDMR-8-31758	7
chr15	66584950	66585091	MajorDMR-8-31759	3
chr15	66587258	66587361	MajorDMR-8-31760	2
chr15	66648317	66648343	MajorDMR-8-31761	3
chr15	66649384	66649587	MajorDMR-8-31762	4
chr15	66698819	66698862	MajorDMR-8-31763	2
chr15	66790375	66790424	MajorDMR-8-31764	3
chr15	66795856	66795932	MajorDMR-8-31765	2
chr15	66858078	66858105	MajorDMR-8-31766	2
chr15	66859503	66859839	MajorDMR-8-31767	5
chr15	66885599	66885917	MajorDMR-8-31768	2
chr15	66911650	66911858	MajorDMR-8-31769	5
chr15	66914174	66914732	MajorDMR-8-31770	15
chr15	66946825	66947629	MajorDMR-8-31771	26
chr15	66963540	66963754	MajorDMR-8-31772	7
chr15	66965904	66966155	MajorDMR-8-31773	2
chr15	66992934	66993101	MajorDMR-8-31774	2
chr15	66996467	66996819	MajorDMR-8-31775	12
chr15	67017339	67017418	MajorDMR-8-31776	4
chr15	67048280	67048630	MajorDMR-8-31777	3
chr15	67066502	67066888	MajorDMR-8-31778	13
chr15	67134621	67134874	MajorDMR-8-31779	7
chr15	67135395	67135480	MajorDMR-8-31780	6
chr15	67143646	67143813	MajorDMR-8-31781	3
chr15	67145737	67146057	MajorDMR-8-31782	7
chr15	67155333	67155480	MajorDMR-8-31783	2
chr15	67175600	67175989	MajorDMR-8-31784	11
chr15	67196063	67196240	MajorDMR-8-31785	2
chr15	67199074	67200036	MajorDMR-8-31786	5
chr15	67224173	67224448	MajorDMR-8-31787	4
chr15	67228172	67228774	MajorDMR-8-31788	8
chr15	67229278	67229408	MajorDMR-8-31789	2
chr15	67238801	67238962	MajorDMR-8-31790	2
chr15	67316652	67316720	MajorDMR-8-31791	2
chr15	67317455	67317471	MajorDMR-8-31792	2
chr15	67318087	67319369	MajorDMR-8-31793	7
chr15	67325631	67325912	MajorDMR-8-31794	7
chr15	67334426	67334542	MajorDMR-8-31795	4
chr15	67340761	67341232	MajorDMR-8-31796	2
chr15	67357163	67357580	MajorDMR-8-31797	25
chr15	67359375	67360706	MajorDMR-8-31798	25
chr15	67373109	67373606	MajorDMR-8-31799	4
chr15	67381682	67382051	MajorDMR-8-31800	3
chr15	67390733	67391029	MajorDMR-8-31801	5
chr15	67394179	67394538	MajorDMR-8-31802	3
chr15	67413703	67413895	MajorDMR-8-31803	5
chr15	67417859	67418317	MajorDMR-8-31804	5
chr15	67457729	67458404	MajorDMR-8-31805	8
chr15	67460655	67460861	MajorDMR-8-31806	12
chr15	67482089	67482139	MajorDMR-8-31807	2
chr15	67492306	67492660	MajorDMR-8-31808	2
chr15	67599880	67600410	MajorDMR-8-31809	3
chr15	67729406	67729413	MajorDMR-8-31810	2
chr15	67749383	67749735	MajorDMR-8-31811	4
chr15	67794246	67794593	MajorDMR-8-31812	5
chr15	67812691	67813083	MajorDMR-8-31813	4
chr15	67814768	67815041	MajorDMR-8-31814	4
chr15	67835782	67836641	MajorDMR-8-31815	9
chr15	67840375	67840755	MajorDMR-8-31816	4
chr15	67841402	67841817	MajorDMR-8-31817	7
chr15	68053369	68053894	MajorDMR-8-31818	4
chr15	68055292	68056132	MajorDMR-8-31819	6
chr15	68111946	68113111	MajorDMR-8-31820	37
chr15	68117247	68122575	MajorDMR-8-31821	130
chr15	68124649	68127046	MajorDMR-8-31822	74
chr15	68127850	68128936	MajorDMR-8-31823	6
chr15	68131128	68131140	MajorDMR-8-31824	2
chr15	68133865	68133973	MajorDMR-8-31825	2
chr15	68176565	68177056	MajorDMR-8-31826	5
chr15	68208092	68208293	MajorDMR-8-31827	3
chr15	68254155	68254591	MajorDMR-8-31828	3
chr15	68348110	68348193	MajorDMR-8-31829	3
chr15	68348809	68348993	MajorDMR-8-31830	2
chr15	68407294	68407422	MajorDMR-8-31831	2
chr15	68492026	68492201	MajorDMR-8-31832	2
chr15	68503118	68503654	MajorDMR-8-31833	10
chr15	68521094	68521305	MajorDMR-8-31834	3
chr15	68522776	68522927	MajorDMR-8-31835	2
chr15	68523779	68523952	MajorDMR-8-31836	2
chr15	68545650	68545804	MajorDMR-8-31837	2
chr15	68548955	68549232	MajorDMR-8-31838	2
chr15	68564195	68564414	MajorDMR-8-31839	6
chr15	68572634	68572901	MajorDMR-8-31840	3
chr15	68573993	68574301	MajorDMR-8-31841	2
chr15	68587887	68588314	MajorDMR-8-31842	2
chr15	68591577	68591979	MajorDMR-8-31843	4
chr15	68622859	68623513	MajorDMR-8-31844	9
chr15	68626805	68627405	MajorDMR-8-31845	11
chr15	68628635	68629105	MajorDMR-8-31846	2
chr15	68633532	68633617	MajorDMR-8-31847	3
chr15	68641336	68642028	MajorDMR-8-31848	6
chr15	68644819	68644955	MajorDMR-8-31849	3
chr15	68645931	68645970	MajorDMR-8-31850	2
chr15	68723191	68723456	MajorDMR-8-31851	8
chr15	68724638	68724758	MajorDMR-8-31852	5
chr15	68771812	68772511	MajorDMR-8-31853	16
chr15	68777240	68777635	MajorDMR-8-31854	8
chr15	68809572	68809588	MajorDMR-8-31855	2
chr15	68842849	68843325	MajorDMR-8-31856	2
chr15	68844805	68845865	MajorDMR-8-31857	9
chr15	68846636	68846643	MajorDMR-8-31858	2
chr15	68851244	68851704	MajorDMR-8-31859	8
chr15	68866541	68866650	MajorDMR-8-31860	3
chr15	68869691	68870164	MajorDMR-8-31861	16
chr15	68872278	68873381	MajorDMR-8-31862	13
chr15	68874101	68876342	MajorDMR-8-31863	20
chr15	68876911	68877845	MajorDMR-8-31864	11
chr15	68878808	68879878	MajorDMR-8-31865	6
chr15	68880821	68881113	MajorDMR-8-31866	3
chr15	68882018	68883654	MajorDMR-8-31867	14
chr15	68886383	68888328	MajorDMR-8-31868	10
chr15	68889115	68889644	MajorDMR-8-31869	4
chr15	68890276	68893542	MajorDMR-8-31870	24
chr15	68894207	68894459	MajorDMR-8-31871	5
chr15	68895004	68895231	MajorDMR-8-31872	4
chr15	68898874	68899094	MajorDMR-8-31873	2
chr15	68905624	68905691	MajorDMR-8-31874	2
chr15	68906665	68907277	MajorDMR-8-31875	10
chr15	68908476	68909500	MajorDMR-8-31876	14
chr15	68910987	68911198	MajorDMR-8-31877	2
chr15	68912209	68913699	MajorDMR-8-31878	15
chr15	68917594	68918967	MajorDMR-8-31879	8
chr15	68921753	68922751	MajorDMR-8-31880	6
chr15	68926113	68926123	MajorDMR-8-31881	2
chr15	68927788	68928811	MajorDMR-8-31882	11
chr15	68930254	68930286	MajorDMR-8-31883	2
chr15	68936516	68937026	MajorDMR-8-31884	3
chr15	68938258	68938715	MajorDMR-8-31885	9
chr15	68939856	68939913	MajorDMR-8-31886	3
chr15	68943493	68945087	MajorDMR-8-31887	19
chr15	68945934	68946563	MajorDMR-8-31888	7
chr15	68948500	68948516	MajorDMR-8-31889	3
chr15	68950675	68950713	MajorDMR-8-31890	3
chr15	68961232	68961684	MajorDMR-8-31891	2
chr15	68968566	68968619	MajorDMR-8-31892	2
chr15	68972434	68972731	MajorDMR-8-31893	2
chr15	68975681	68975873	MajorDMR-8-31894	3
chr15	68984061	68984581	MajorDMR-8-31895	5
chr15	68985767	68986006	MajorDMR-8-31896	5
chr15	68990864	68991229	MajorDMR-8-31897	3
chr15	68992424	68992607	MajorDMR-8-31898	5
chr15	69000759	69000769	MajorDMR-8-31899	2
chr15	69001554	69001796	MajorDMR-8-31900	3
chr15	69012161	69012256	MajorDMR-8-31901	2
chr15	69018199	69018451	MajorDMR-8-31902	8
chr15	69022129	69022847	MajorDMR-8-31903	10
chr15	69068087	69068217	MajorDMR-8-31904	6
chr15	69074161	69075474	MajorDMR-8-31905	12
chr15	69091223	69091233	MajorDMR-8-31906	2
chr15	69099122	69099263	MajorDMR-8-31907	2
chr15	69108506	69109168	MajorDMR-8-31908	4
chr15	69135864	69136602	MajorDMR-8-31909	3
chr15	69167649	69167965	MajorDMR-8-31910	5
chr15	69168567	69168615	MajorDMR-8-31911	4
chr15	69177492	69177501	MajorDMR-8-31912	2
chr15	69217170	69217252	MajorDMR-8-31913	2
chr15	69222589	69222864	MajorDMR-8-31914	6
chr15	69283261	69283358	MajorDMR-8-31915	2
chr15	69324587	69324876	MajorDMR-8-31916	4
chr15	69366918	69367373	MajorDMR-8-31917	10
chr15	69407556	69407607	MajorDMR-8-31918	3
chr15	69438056	69438565	MajorDMR-8-31919	7
chr15	69545571	69545835	MajorDMR-8-31920	3
chr15	69564139	69564198	MajorDMR-8-31921	3
chr15	69567779	69567808	MajorDMR-8-31922	2
chr15	69581828	69582138	MajorDMR-8-31923	2
chr15	69591821	69592183	MajorDMR-8-31924	7
chr15	69686779	69686872	MajorDMR-8-31925	2
chr15	69687482	69687494	MajorDMR-8-31926	2
chr15	69696122	69696228	MajorDMR-8-31927	2
chr15	69702701	69702953	MajorDMR-8-31928	5
chr15	69707340	69707635	MajorDMR-8-31929	7
chr15	69750119	69750306	MajorDMR-8-31930	2
chr15	69754705	69754727	MajorDMR-8-31931	2
chr15	69770433	69770924	MajorDMR-8-31932	8
chr15	69868472	69868611	MajorDMR-8-31933	2
chr15	69940781	69940828	MajorDMR-8-31934	4
chr15	69956904	69958337	MajorDMR-8-31935	18
chr15	69958961	69959884	MajorDMR-8-31936	13
chr15	69965754	69966105	MajorDMR-8-31937	7
chr15	69983359	69983729	MajorDMR-8-31938	4
chr15	69989652	69989801	MajorDMR-8-31939	3
chr15	69990477	69990495	MajorDMR-8-31940	2
chr15	70011456	70011787	MajorDMR-8-31941	4
chr15	70019419	70019560	MajorDMR-8-31942	4
chr15	70053265	70053374	MajorDMR-8-31943	2
chr15	70105436	70105460	MajorDMR-8-31944	3
chr15	70127587	70127674	MajorDMR-8-31945	2
chr15	70183526	70183748	MajorDMR-8-31946	3
chr15	70185734	70186977	MajorDMR-8-31947	7
chr15	70223270	70224432	MajorDMR-8-31948	11
chr15	70233634	70234052	MajorDMR-8-31949	3
chr15	70242083	70242332	MajorDMR-8-31950	2
chr15	70283380	70283950	MajorDMR-8-31951	7
chr15	70316303	70316665	MajorDMR-8-31952	9
chr15	70325656	70326505	MajorDMR-8-31953	39
chr15	70340291	70340846	MajorDMR-8-31954	10
chr15	70342133	70342232	MajorDMR-8-31955	3
chr15	70342807	70343211	MajorDMR-8-31956	4
chr15	70347449	70348126	MajorDMR-8-31957	7
chr15	70353183	70353772	MajorDMR-8-31958	9
chr15	70354446	70356192	MajorDMR-8-31959	42
chr15	70356694	70356966	MajorDMR-8-31960	2
chr15	70361630	70362557	MajorDMR-8-31961	13
chr15	70368604	70368809	MajorDMR-8-31962	2
chr15	70369576	70370431	MajorDMR-8-31963	10
chr15	70374053	70374675	MajorDMR-8-31964	4
chr15	70380408	70382308	MajorDMR-8-31965	27
chr15	70383888	70388262	MajorDMR-8-31966	61
chr15	70393164	70394067	MajorDMR-8-31967	23
chr15	70403482	70404589	MajorDMR-8-31968	7
chr15	70444489	70444636	MajorDMR-8-31969	2
chr15	70449118	70449448	MajorDMR-8-31970	10
chr15	70488068	70488865	MajorDMR-8-31971	8
chr15	70491982	70493868	MajorDMR-8-31972	36
chr15	70546491	70547154	MajorDMR-8-31973	20
chr15	70550924	70551932	MajorDMR-8-31974	11
chr15	70556464	70556872	MajorDMR-8-31975	5
chr15	70620459	70620658	MajorDMR-8-31976	3
chr15	70668710	70670823	MajorDMR-8-31977	26
chr15	70752300	70752985	MajorDMR-8-31978	8
chr15	70766692	70767847	MajorDMR-8-31979	38
chr15	70771330	70771649	MajorDMR-8-31980	2
chr15	70780389	70780885	MajorDMR-8-31981	5
chr15	70818971	70819314	MajorDMR-8-31982	6
chr15	70827019	70827638	MajorDMR-8-31983	12
chr15	70858480	70858702	MajorDMR-8-31984	7
chr15	70867635	70868058	MajorDMR-8-31985	2
chr15	70877380	70878075	MajorDMR-8-31986	10
chr15	70929003	70929364	MajorDMR-8-31987	3
chr15	70939694	70939918	MajorDMR-8-31988	3
chr15	70943433	70943600	MajorDMR-8-31989	4
chr15	70994403	70994683	MajorDMR-8-31990	9
chr15	71054440	71054849	MajorDMR-8-31991	3
chr15	71079126	71079179	MajorDMR-8-31992	2
chr15	71104657	71104880	MajorDMR-8-31993	2
chr15	71117139	71117415	MajorDMR-8-31994	2
chr15	71117927	71118031	MajorDMR-8-31995	4
chr15	71126327	71126404	MajorDMR-8-31996	2
chr15	71127809	71128538	MajorDMR-8-31997	10
chr15	71144565	71145491	MajorDMR-8-31998	8
chr15	71148297	71148353	MajorDMR-8-31999	2
chr15	71161768	71162204	MajorDMR-8-32000	5
chr15	71162889	71163119	MajorDMR-8-32001	4
chr15	71228848	71228912	MajorDMR-8-32002	4
chr15	71371686	71371820	MajorDMR-8-32003	2
chr15	71401599	71402341	MajorDMR-8-32004	5
chr15	71407537	71407571	MajorDMR-8-32005	2
chr15	71408431	71408783	MajorDMR-8-32006	14
chr15	71479332	71480272	MajorDMR-8-32007	9
chr15	71496404	71496546	MajorDMR-8-32008	2
chr15	71497815	71498252	MajorDMR-8-32009	3
chr15	71507489	71507659	MajorDMR-8-32010	14
chr15	71511379	71512422	MajorDMR-8-32011	6
chr15	71530033	71530432	MajorDMR-8-32012	5
chr15	71642319	71642663	MajorDMR-8-32013	3
chr15	71678985	71679471	MajorDMR-8-32014	5
chr15	71685308	71685651	MajorDMR-8-32015	8
chr15	71768655	71769293	MajorDMR-8-32016	3
chr15	71818489	71819012	MajorDMR-8-32017	6
chr15	71892057	71892685	MajorDMR-8-32018	7
chr15	71893935	71894165	MajorDMR-8-32019	5
chr15	71940043	71940312	MajorDMR-8-32020	2
chr15	71944316	71944324	MajorDMR-8-32021	2
chr15	72005844	72005866	MajorDMR-8-32022	2
chr15	72035979	72036737	MajorDMR-8-32023	3
chr15	72037608	72037983	MajorDMR-8-32024	2
chr15	72072556	72072804	MajorDMR-8-32025	5
chr15	72095209	72095281	MajorDMR-8-32026	3
chr15	72183512	72183549	MajorDMR-8-32027	2
chr15	72337160	72337635	MajorDMR-8-32028	2
chr15	72338848	72338949	MajorDMR-8-32029	4
chr15	72349988	72350387	MajorDMR-8-32030	3
chr15	72399389	72399608	MajorDMR-8-32031	2
chr15	72476560	72476969	MajorDMR-8-32032	7
chr15	72489478	72490362	MajorDMR-8-32033	42
chr15	72492087	72492423	MajorDMR-8-32034	2
chr15	72494861	72494991	MajorDMR-8-32035	2
chr15	72495877	72496453	MajorDMR-8-32036	4
chr15	72499139	72499185	MajorDMR-8-32037	2
chr15	72514863	72515083	MajorDMR-8-32038	3
chr15	72519639	72521094	MajorDMR-8-32039	17
chr15	72524220	72524689	MajorDMR-8-32040	6
chr15	72597693	72598183	MajorDMR-8-32041	4
chr15	72599571	72599779	MajorDMR-8-32042	3
chr15	72631503	72631581	MajorDMR-8-32043	3
chr15	72634838	72635089	MajorDMR-8-32044	5
chr15	72651014	72651065	MajorDMR-8-32045	2
chr15	72679540	72679959	MajorDMR-8-32046	2
chr15	72696382	72696824	MajorDMR-8-32047	2
chr15	72705645	72706605	MajorDMR-8-32048	3
chr15	72727313	72727570	MajorDMR-8-32049	3
chr15	72728803	72729056	MajorDMR-8-32050	2
chr15	72768998	72769147	MajorDMR-8-32051	4
chr15	72964051	72964111	MajorDMR-8-32052	2
chr15	73044952	73045055	MajorDMR-8-32053	2
chr15	73046459	73046667	MajorDMR-8-32054	3
chr15	73088778	73088910	MajorDMR-8-32055	7
chr15	73089667	73090017	MajorDMR-8-32056	7
chr15	73144787	73144888	MajorDMR-8-32057	3
chr15	73258809	73259148	MajorDMR-8-32058	2
chr15	73263047	73264162	MajorDMR-8-32059	15
chr15	73285233	73285455	MajorDMR-8-32060	3
chr15	73313534	73314755	MajorDMR-8-32061	10
chr15	73346006	73346357	MajorDMR-8-32062	6
chr15	73367549	73368039	MajorDMR-8-32063	3
chr15	73411984	73412004	MajorDMR-8-32064	2
chr15	73477192	73477391	MajorDMR-8-32065	2
chr15	73598614	73598797	MajorDMR-8-32066	5
chr15	73611041	73611205	MajorDMR-8-32067	5
chr15	73634454	73634501	MajorDMR-8-32068	2
chr15	73638260	73638457	MajorDMR-8-32069	2
chr15	73644481	73644757	MajorDMR-8-32070	8
chr15	73659461	73660054	MajorDMR-8-32071	9
chr15	73661837	73662011	MajorDMR-8-32072	8
chr15	73670565	73670738	MajorDMR-8-32073	6
chr15	73856877	73857657	MajorDMR-8-32074	5
chr15	73861058	73861088	MajorDMR-8-32075	3
chr15	73877588	73877697	MajorDMR-8-32076	2
chr15	73885875	73886306	MajorDMR-8-32077	6
chr15	73889087	73889514	MajorDMR-8-32078	3
chr15	73901183	73901346	MajorDMR-8-32079	2
chr15	73902995	73903603	MajorDMR-8-32080	3
chr15	73913068	73913176	MajorDMR-8-32081	2
chr15	73916712	73916814	MajorDMR-8-32082	3
chr15	73921745	73922030	MajorDMR-8-32083	3
chr15	73923633	73923863	MajorDMR-8-32084	3
chr15	73975010	73975411	MajorDMR-8-32085	11
chr15	73978179	73979287	MajorDMR-8-32086	7
chr15	73983758	73984330	MajorDMR-8-32087	6
chr15	73991793	73992576	MajorDMR-8-32088	6
chr15	74002813	74002994	MajorDMR-8-32089	4
chr15	74009847	74010301	MajorDMR-8-32090	2
chr15	74038521	74038573	MajorDMR-8-32091	3
chr15	74040188	74040306	MajorDMR-8-32092	2
chr15	74042493	74042694	MajorDMR-8-32093	5
chr15	74043347	74043606	MajorDMR-8-32094	9
chr15	74046237	74046994	MajorDMR-8-32095	5
chr15	74053187	74053218	MajorDMR-8-32096	2
chr15	74065945	74066076	MajorDMR-8-32097	4
chr15	74066913	74067636	MajorDMR-8-32098	6
chr15	74076371	74076818	MajorDMR-8-32099	2
chr15	74084779	74084935	MajorDMR-8-32100	5
chr15	74088750	74089023	MajorDMR-8-32101	2
chr15	74089847	74090072	MajorDMR-8-32102	7
chr15	74092776	74093755	MajorDMR-8-32103	12
chr15	74095077	74095945	MajorDMR-8-32104	6
chr15	74098383	74099121	MajorDMR-8-32105	7
chr15	74110564	74111226	MajorDMR-8-32106	8
chr15	74146446	74146693	MajorDMR-8-32107	2
chr15	74161733	74161789	MajorDMR-8-32108	3
chr15	74199206	74199668	MajorDMR-8-32109	3
chr15	74218920	74219438	MajorDMR-8-32110	7
chr15	74257147	74257619	MajorDMR-8-32111	10
chr15	74264650	74265244	MajorDMR-8-32112	7
chr15	74268283	74268314	MajorDMR-8-32113	2
chr15	74275621	74275756	MajorDMR-8-32114	2
chr15	74288670	74288775	MajorDMR-8-32115	2
chr15	74345837	74346346	MajorDMR-8-32116	5
chr15	74357950	74358311	MajorDMR-8-32117	3
chr15	74392316	74392376	MajorDMR-8-32118	2
chr15	74421084	74421099	MajorDMR-8-32119	2
chr15	74448380	74448423	MajorDMR-8-32120	2
chr15	74488677	74488870	MajorDMR-8-32121	2
chr15	74499384	74499495	MajorDMR-8-32122	2
chr15	74502595	74502716	MajorDMR-8-32123	2
chr15	74514683	74516607	MajorDMR-8-32124	23
chr15	74520696	74521183	MajorDMR-8-32125	15
chr15	74552407	74553324	MajorDMR-8-32126	8
chr15	74556514	74556961	MajorDMR-8-32127	10
chr15	74575844	74576018	MajorDMR-8-32128	6
chr15	74600754	74600922	MajorDMR-8-32129	5
chr15	74615008	74615155	MajorDMR-8-32130	2
chr15	74658087	74658750	MajorDMR-8-32131	16
chr15	74674601	74674818	MajorDMR-8-32132	3
chr15	74676961	74677422	MajorDMR-8-32133	4
chr15	74684356	74684373	MajorDMR-8-32134	2
chr15	74684936	74685256	MajorDMR-8-32135	9
chr15	74695970	74696071	MajorDMR-8-32136	2
chr15	74696737	74696868	MajorDMR-8-32137	3
chr15	74699519	74699982	MajorDMR-8-32138	9
chr15	74709388	74709782	MajorDMR-8-32139	3
chr15	74710954	74711336	MajorDMR-8-32140	2
chr15	74712858	74713137	MajorDMR-8-32141	2
chr15	74714440	74715211	MajorDMR-8-32142	5
chr15	74717294	74717534	MajorDMR-8-32143	3
chr15	74721438	74721563	MajorDMR-8-32144	3
chr15	74722640	74723292	MajorDMR-8-32145	5
chr15	74724199	74724563	MajorDMR-8-32146	2
chr15	74733870	74733933	MajorDMR-8-32147	2
chr15	74744448	74744998	MajorDMR-8-32148	5
chr15	74746374	74746809	MajorDMR-8-32149	3
chr15	74752530	74753055	MajorDMR-8-32150	3
chr15	74754236	74754460	MajorDMR-8-32151	3
chr15	74781826	74782677	MajorDMR-8-32152	5
chr15	74832455	74832481	MajorDMR-8-32153	2
chr15	74835467	74835486	MajorDMR-8-32154	2
chr15	74840730	74840791	MajorDMR-8-32155	3
chr15	74845295	74845441	MajorDMR-8-32156	3
chr15	74862604	74862963	MajorDMR-8-32157	5
chr15	74889162	74889285	MajorDMR-8-32158	2
chr15	74889882	74890226	MajorDMR-8-32159	3
chr15	74890977	74891763	MajorDMR-8-32160	7
chr15	74894561	74894814	MajorDMR-8-32161	2
chr15	74906642	74906806	MajorDMR-8-32162	4
chr15	74913799	74914290	MajorDMR-8-32163	10
chr15	74921336	74921662	MajorDMR-8-32164	3
chr15	74924180	74925063	MajorDMR-8-32165	3
chr15	74947094	74947176	MajorDMR-8-32166	2
chr15	74947943	74948096	MajorDMR-8-32167	3
chr15	75002984	75003180	MajorDMR-8-32168	2
chr15	75019021	75019450	MajorDMR-8-32169	11
chr15	75020257	75021007	MajorDMR-8-32170	8
chr15	75063540	75063936	MajorDMR-8-32171	5
chr15	75073440	75073519	MajorDMR-8-32172	3
chr15	75077302	75077729	MajorDMR-8-32173	8
chr15	75079998	75080390	MajorDMR-8-32174	4
chr15	75082135	75083062	MajorDMR-8-32175	4
chr15	75085414	75086181	MajorDMR-8-32176	9
chr15	75090886	75091043	MajorDMR-8-32177	6
chr15	75092576	75092672	MajorDMR-8-32178	3
chr15	75099650	75099835	MajorDMR-8-32179	3
chr15	75108942	75109100	MajorDMR-8-32180	2
chr15	75113749	75113958	MajorDMR-8-32181	3
chr15	75118512	75119501	MajorDMR-8-32182	31
chr15	75122472	75122546	MajorDMR-8-32183	4
chr15	75123362	75123631	MajorDMR-8-32184	6
chr15	75135984	75136540	MajorDMR-8-32185	15
chr15	75150246	75150255	MajorDMR-8-32186	2
chr15	75164731	75164749	MajorDMR-8-32187	3
chr15	75166220	75166446	MajorDMR-8-32188	3
chr15	75189972	75190519	MajorDMR-8-32189	3
chr15	75204025	75204052	MajorDMR-8-32190	2
chr15	75218811	75219127	MajorDMR-8-32191	2
chr15	75227507	75227618	MajorDMR-8-32192	2
chr15	75243150	75243295	MajorDMR-8-32193	2
chr15	75247310	75248544	MajorDMR-8-32194	26
chr15	75249920	75252262	MajorDMR-8-32195	58
chr15	75284460	75285042	MajorDMR-8-32196	9
chr15	75286485	75286624	MajorDMR-8-32197	2
chr15	75293563	75294318	MajorDMR-8-32198	4
chr15	75294924	75295027	MajorDMR-8-32199	2
chr15	75301248	75301973	MajorDMR-8-32200	4
chr15	75309958	75310207	MajorDMR-8-32201	2
chr15	75311304	75311585	MajorDMR-8-32202	2
chr15	75335492	75336605	MajorDMR-8-32203	19
chr15	75470678	75471219	MajorDMR-8-32204	22
chr15	75488189	75488217	MajorDMR-8-32205	2
chr15	75492832	75493948	MajorDMR-8-32206	17
chr15	75494876	75495808	MajorDMR-8-32207	15
chr15	75497460	75497621	MajorDMR-8-32208	2
chr15	75500527	75500919	MajorDMR-8-32209	15
chr15	75540407	75540447	MajorDMR-8-32210	2
chr15	75598361	75598740	MajorDMR-8-32211	2
chr15	75639370	75639410	MajorDMR-8-32212	2
chr15	75823559	75823706	MajorDMR-8-32213	2
chr15	75865603	75865726	MajorDMR-8-32214	2
chr15	75868531	75869064	MajorDMR-8-32215	5
chr15	75876241	75876606	MajorDMR-8-32216	3
chr15	75891113	75892218	MajorDMR-8-32217	9
chr15	75917181	75917261	MajorDMR-8-32218	2
chr15	75918756	75918808	MajorDMR-8-32219	2
chr15	75930637	75931332	MajorDMR-8-32220	3
chr15	75985915	75987320	MajorDMR-8-32221	26
chr15	75988708	75988749	MajorDMR-8-32222	2
chr15	75990358	75990528	MajorDMR-8-32223	4
chr15	75992810	75993080	MajorDMR-8-32224	4
chr15	76001910	76002109	MajorDMR-8-32225	5
chr15	76004729	76005447	MajorDMR-8-32226	18
chr15	76013492	76013622	MajorDMR-8-32227	5
chr15	76020827	76020938	MajorDMR-8-32228	3
chr15	76021877	76022154	MajorDMR-8-32229	2
chr15	76024322	76025433	MajorDMR-8-32230	24
chr15	76027314	76028028	MajorDMR-8-32231	4
chr15	76028749	76030037	MajorDMR-8-32232	10
chr15	76050274	76051202	MajorDMR-8-32233	14
chr15	76078614	76078921	MajorDMR-8-32234	7
chr15	76134816	76135194	MajorDMR-8-32235	3
chr15	76137062	76137365	MajorDMR-8-32236	3
chr15	76197147	76197188	MajorDMR-8-32237	2
chr15	76239396	76239612	MajorDMR-8-32238	3
chr15	76304842	76304866	MajorDMR-8-32239	2
chr15	76483147	76483198	MajorDMR-8-32240	3
chr15	76491559	76491643	MajorDMR-8-32241	5
chr15	76566770	76566824	MajorDMR-8-32242	2
chr15	76603088	76603095	MajorDMR-8-32243	2
chr15	76604339	76604343	MajorDMR-8-32244	2
chr15	76626346	76627194	MajorDMR-8-32245	9
chr15	76630919	76631093	MajorDMR-8-32246	6
chr15	76631610	76632011	MajorDMR-8-32247	7
chr15	76635675	76637322	MajorDMR-8-32248	11
chr15	76637838	76639802	MajorDMR-8-32249	104
chr15	77232657	77233620	MajorDMR-8-32250	5
chr15	77290972	77291209	MajorDMR-8-32251	3
chr15	77316457	77317152	MajorDMR-8-32252	8
chr15	77319010	77319282	MajorDMR-8-32253	3
chr15	77320420	77320723	MajorDMR-8-32254	6
chr15	77327553	77327619	MajorDMR-8-32255	2
chr15	77331495	77332127	MajorDMR-8-32256	6
chr15	77336573	77336939	MajorDMR-8-32257	4
chr15	77339796	77339907	MajorDMR-8-32258	2
chr15	77352560	77352609	MajorDMR-8-32259	2
chr15	77353594	77354264	MajorDMR-8-32260	10
chr15	77368262	77368406	MajorDMR-8-32261	3
chr15	77393606	77393752	MajorDMR-8-32262	2
chr15	77535762	77535925	MajorDMR-8-32263	3
chr15	77695010	77695189	MajorDMR-8-32264	2
chr15	77773731	77773831	MajorDMR-8-32265	2
chr15	77788388	77788680	MajorDMR-8-32266	4
chr15	77789205	77789601	MajorDMR-8-32267	8
chr15	77798975	77799035	MajorDMR-8-32268	3
chr15	77799580	77799955	MajorDMR-8-32269	5
chr15	77833633	77833985	MajorDMR-8-32270	4
chr15	77847187	77847365	MajorDMR-8-32271	3
chr15	77857555	77858044	MajorDMR-8-32272	19
chr15	77859695	77859799	MajorDMR-8-32273	2
chr15	77869459	77870170	MajorDMR-8-32274	10
chr15	77873547	77874410	MajorDMR-8-32275	6
chr15	77896786	77897209	MajorDMR-8-32276	9
chr15	77899528	77899671	MajorDMR-8-32277	3
chr15	77906251	77906352	MajorDMR-8-32278	2
chr15	77919536	77919752	MajorDMR-8-32279	3
chr15	77930388	77930845	MajorDMR-8-32280	2
chr15	77988775	77988925	MajorDMR-8-32281	6
chr15	78002389	78003082	MajorDMR-8-32282	14
chr15	78009308	78010065	MajorDMR-8-32283	5
chr15	78012507	78012639	MajorDMR-8-32284	4
chr15	78031343	78031983	MajorDMR-8-32285	13
chr15	78039982	78040121	MajorDMR-8-32286	3
chr15	78045769	78046137	MajorDMR-8-32287	5
chr15	78046745	78046906	MajorDMR-8-32288	3
chr15	78055302	78055594	MajorDMR-8-32289	12
chr15	78060127	78060296	MajorDMR-8-32290	2
chr15	78079587	78080415	MajorDMR-8-32291	12
chr15	78090419	78090778	MajorDMR-8-32292	4
chr15	78092351	78093081	MajorDMR-8-32293	8
chr15	78100573	78100801	MajorDMR-8-32294	4
chr15	78138651	78138937	MajorDMR-8-32295	2
chr15	78162849	78164165	MajorDMR-8-32296	26
chr15	78180189	78180222	MajorDMR-8-32297	3
chr15	78186212	78186667	MajorDMR-8-32298	12
chr15	78192800	78192861	MajorDMR-8-32299	2
chr15	78200421	78200713	MajorDMR-8-32300	2
chr15	78202943	78203126	MajorDMR-8-32301	4
chr15	78236533	78237578	MajorDMR-8-32302	20
chr15	78259199	78259445	MajorDMR-8-32303	4
chr15	78266499	78266779	MajorDMR-8-32304	5
chr15	78276077	78276418	MajorDMR-8-32305	3
chr15	78279251	78279950	MajorDMR-8-32306	21
chr15	78284664	78284746	MajorDMR-8-32307	3
chr15	78287634	78287796	MajorDMR-8-32308	8
chr15	78288793	78289242	MajorDMR-8-32309	5
chr15	78297243	78297338	MajorDMR-8-32310	2
chr15	78327279	78327662	MajorDMR-8-32311	4
chr15	78340656	78340789	MajorDMR-8-32312	2
chr15	78347534	78347796	MajorDMR-8-32313	2
chr15	78354392	78354478	MajorDMR-8-32314	3
chr15	78367885	78367927	MajorDMR-8-32315	2
chr15	78405716	78405959	MajorDMR-8-32316	2
chr15	78424652	78424956	MajorDMR-8-32317	2
chr15	78440890	78441261	MajorDMR-8-32318	3
chr15	78454435	78454865	MajorDMR-8-32319	3
chr15	78469876	78469904	MajorDMR-8-32320	2
chr15	78495704	78496078	MajorDMR-8-32321	5
chr15	78533155	78533749	MajorDMR-8-32322	11
chr15	78557535	78558514	MajorDMR-8-32323	10
chr15	78559311	78559359	MajorDMR-8-32324	2
chr15	78594446	78594498	MajorDMR-8-32325	2
chr15	78623699	78623766	MajorDMR-8-32326	2
chr15	78632220	78632523	MajorDMR-8-32327	3
chr15	78634087	78634291	MajorDMR-8-32328	3
chr15	78656712	78657065	MajorDMR-8-32329	6
chr15	78684801	78685209	MajorDMR-8-32330	4
chr15	78690648	78690785	MajorDMR-8-32331	2
chr15	78697734	78698047	MajorDMR-8-32332	16
chr15	78707790	78707958	MajorDMR-8-32333	2
chr15	78715086	78715304	MajorDMR-8-32334	2
chr15	78734857	78735093	MajorDMR-8-32335	2
chr15	78742119	78742376	MajorDMR-8-32336	2
chr15	78757681	78757930	MajorDMR-8-32337	2
chr15	78774774	78774968	MajorDMR-8-32338	2
chr15	78779252	78779325	MajorDMR-8-32339	4
chr15	78798977	78799156	MajorDMR-8-32340	2
chr15	78800429	78800760	MajorDMR-8-32341	4
chr15	78833741	78833831	MajorDMR-8-32342	2
chr15	78841244	78841702	MajorDMR-8-32343	2
chr15	78857570	78857732	MajorDMR-8-32344	4
chr15	78858423	78858919	MajorDMR-8-32345	4
chr15	78906562	78906674	MajorDMR-8-32346	2
chr15	78911078	78911219	MajorDMR-8-32347	4
chr15	78911950	78912659	MajorDMR-8-32348	9
chr15	78913600	78914311	MajorDMR-8-32349	8
chr15	78919696	78919921	MajorDMR-8-32350	6
chr15	78931201	78931253	MajorDMR-8-32351	2
chr15	78977739	78978365	MajorDMR-8-32352	7
chr15	79012655	79012666	MajorDMR-8-32353	2
chr15	79024647	79024731	MajorDMR-8-32354	2
chr15	79030535	79030956	MajorDMR-8-32355	4
chr15	79043474	79043878	MajorDMR-8-32356	15
chr15	79048426	79048630	MajorDMR-8-32357	3
chr15	79052319	79052511	MajorDMR-8-32358	3
chr15	79057721	79058014	MajorDMR-8-32359	4
chr15	79069904	79070573	MajorDMR-8-32360	7
chr15	79071093	79071547	MajorDMR-8-32361	2
chr15	79102724	79102877	MajorDMR-8-32362	7
chr15	79143583	79143782	MajorDMR-8-32363	2
chr15	79152271	79153675	MajorDMR-8-32364	15
chr15	79164183	79164387	MajorDMR-8-32365	2
chr15	79167360	79169588	MajorDMR-8-32366	18
chr15	79170263	79170721	MajorDMR-8-32367	4
chr15	79171439	79172252	MajorDMR-8-32368	6
chr15	79173437	79173728	MajorDMR-8-32369	2
chr15	79189363	79189483	MajorDMR-8-32370	3
chr15	79190481	79191210	MajorDMR-8-32371	5
chr15	79199409	79199457	MajorDMR-8-32372	2
chr15	79206883	79207035	MajorDMR-8-32373	2
chr15	79216802	79216832	MajorDMR-8-32374	3
chr15	79236594	79236815	MajorDMR-8-32375	3
chr15	79237863	79238161	MajorDMR-8-32376	2
chr15	79270086	79270193	MajorDMR-8-32377	3
chr15	79272109	79272523	MajorDMR-8-32378	4
chr15	79282791	79283346	MajorDMR-8-32379	3
chr15	79283869	79284056	MajorDMR-8-32380	2
chr15	79285201	79285590	MajorDMR-8-32381	4
chr15	79292135	79292177	MajorDMR-8-32382	3
chr15	79296818	79297010	MajorDMR-8-32383	2
chr15	79320719	79321216	MajorDMR-8-32384	6
chr15	79324998	79325190	MajorDMR-8-32385	3
chr15	79327672	79328376	MajorDMR-8-32386	8
chr15	79343117	79344558	MajorDMR-8-32387	16
chr15	79346409	79346784	MajorDMR-8-32388	3
chr15	79351326	79351355	MajorDMR-8-32389	2
chr15	79357791	79358496	MajorDMR-8-32390	5
chr15	79360463	79360594	MajorDMR-8-32391	2
chr15	79373296	79373382	MajorDMR-8-32392	3
chr15	79375423	79375907	MajorDMR-8-32393	16
chr15	79376659	79377258	MajorDMR-8-32394	10
chr15	79379877	79379939	MajorDMR-8-32395	2
chr15	79380868	79381385	MajorDMR-8-32396	3
chr15	79399590	79399642	MajorDMR-8-32397	2
chr15	79461322	79462717	MajorDMR-8-32398	12
chr15	79482274	79482465	MajorDMR-8-32399	3
chr15	79502067	79502292	MajorDMR-8-32400	3
chr15	79510813	79511067	MajorDMR-8-32401	4
chr15	79515148	79515695	MajorDMR-8-32402	3
chr15	79517248	79517325	MajorDMR-8-32403	2
chr15	79518787	79518946	MajorDMR-8-32404	3
chr15	79536214	79536433	MajorDMR-8-32405	6
chr15	79558144	79558964	MajorDMR-8-32406	5
chr15	79574208	79574628	MajorDMR-8-32407	7
chr15	79583089	79583703	MajorDMR-8-32408	4
chr15	79592875	79592993	MajorDMR-8-32409	2
chr15	79595123	79595297	MajorDMR-8-32410	2
chr15	79599852	79599861	MajorDMR-8-32411	2
chr15	79632462	79632869	MajorDMR-8-32412	3
chr15	79686525	79686669	MajorDMR-8-32413	4
chr15	79716488	79716794	MajorDMR-8-32414	2
chr15	79723509	79723656	MajorDMR-8-32415	2
chr15	79853529	79853597	MajorDMR-8-32416	2
chr15	79974770	79974948	MajorDMR-8-32417	3
chr15	80208982	80209175	MajorDMR-8-32418	2
chr15	80271217	80271282	MajorDMR-8-32419	2
chr15	80286121	80286313	MajorDMR-8-32420	2
chr15	80325070	80326087	MajorDMR-8-32421	10
chr15	80353390	80353745	MajorDMR-8-32422	5
chr15	80368534	80369548	MajorDMR-8-32423	8
chr15	80379618	80379839	MajorDMR-8-32424	3
chr15	80442817	80443389	MajorDMR-8-32425	4
chr15	80445823	80445839	MajorDMR-8-32426	2
chr15	80465602	80465753	MajorDMR-8-32427	2
chr15	80534664	80534688	MajorDMR-8-32428	2
chr15	80542233	80542423	MajorDMR-8-32429	2
chr15	80543436	80544354	MajorDMR-8-32430	11
chr15	80545017	80545618	MajorDMR-8-32431	3
chr15	80614335	80614546	MajorDMR-8-32432	6
chr15	80694526	80694870	MajorDMR-8-32433	2
chr15	80697782	80698664	MajorDMR-8-32434	9
chr15	80701672	80701864	MajorDMR-8-32435	3
chr15	80706604	80707684	MajorDMR-8-32436	7
chr15	80720899	80721271	MajorDMR-8-32437	5
chr15	80721976	80722036	MajorDMR-8-32438	2
chr15	80724391	80724873	MajorDMR-8-32439	2
chr15	80727764	80728322	MajorDMR-8-32440	5
chr15	80729002	80730640	MajorDMR-8-32441	14
chr15	80732841	80733462	MajorDMR-8-32442	4
chr15	80735556	80738823	MajorDMR-8-32443	31
chr15	80739957	80740171	MajorDMR-8-32444	4
chr15	80742352	80742793	MajorDMR-8-32445	5
chr15	80743312	80743620	MajorDMR-8-32446	3
chr15	80744358	80745144	MajorDMR-8-32447	9
chr15	80745715	80745886	MajorDMR-8-32448	3
chr15	80746735	80747229	MajorDMR-8-32449	6
chr15	80747754	80748052	MajorDMR-8-32450	4
chr15	80751651	80753120	MajorDMR-8-32451	13
chr15	80754079	80754090	MajorDMR-8-32452	2
chr15	80759678	80759880	MajorDMR-8-32453	5
chr15	80760397	80760713	MajorDMR-8-32454	2
chr15	80763925	80764213	MajorDMR-8-32455	4
chr15	80765069	80765938	MajorDMR-8-32456	6
chr15	80772337	80772373	MajorDMR-8-32457	2
chr15	80772891	80773732	MajorDMR-8-32458	8
chr15	80781138	80781863	MajorDMR-8-32459	6
chr15	80783649	80783886	MajorDMR-8-32460	6
chr15	80786679	80787088	MajorDMR-8-32461	3
chr15	80788333	80788360	MajorDMR-8-32462	2
chr15	80791205	80791678	MajorDMR-8-32463	2
chr15	80792296	80792689	MajorDMR-8-32464	2
chr15	80795783	80796180	MajorDMR-8-32465	6
chr15	80799727	80800525	MajorDMR-8-32466	9
chr15	80823171	80824410	MajorDMR-8-32467	11
chr15	80843451	80843471	MajorDMR-8-32468	2
chr15	80852921	80853888	MajorDMR-8-32469	5
chr15	80855574	80855673	MajorDMR-8-32470	2
chr15	80860033	80861796	MajorDMR-8-32471	28
chr15	80870751	80870835	MajorDMR-8-32472	2
chr15	80872040	80872724	MajorDMR-8-32473	9
chr15	80874455	80874489	MajorDMR-8-32474	2
chr15	80877377	80877483	MajorDMR-8-32475	3
chr15	80880223	80880750	MajorDMR-8-32476	4
chr15	80893171	80893257	MajorDMR-8-32477	2
chr15	80901652	80902025	MajorDMR-8-32478	2
chr15	80908209	80908641	MajorDMR-8-32479	4
chr15	80911286	80912135	MajorDMR-8-32480	5
chr15	80989355	80989942	MajorDMR-8-32481	5
chr15	80992106	80993403	MajorDMR-8-32482	10
chr15	80995068	80995428	MajorDMR-8-32483	4
chr15	80997146	80997338	MajorDMR-8-32484	3
chr15	81003002	81003912	MajorDMR-8-32485	6
chr15	81021302	81021326	MajorDMR-8-32486	2
chr15	81022830	81023436	MajorDMR-8-32487	9
chr15	81024522	81024913	MajorDMR-8-32488	6
chr15	81036912	81037252	MajorDMR-8-32489	4
chr15	81069621	81069695	MajorDMR-8-32490	5
chr15	81073210	81073472	MajorDMR-8-32491	4
chr15	81097388	81097608	MajorDMR-8-32492	2
chr15	81107246	81108317	MajorDMR-8-32493	6
chr15	81109423	81109462	MajorDMR-8-32494	2
chr15	81110889	81111300	MajorDMR-8-32495	6
chr15	81115149	81115694	MajorDMR-8-32496	3
chr15	81124202	81125393	MajorDMR-8-32497	8
chr15	81127152	81128140	MajorDMR-8-32498	6
chr15	81136030	81137022	MajorDMR-8-32499	10
chr15	81146171	81146974	MajorDMR-8-32500	7
chr15	81164345	81164724	MajorDMR-8-32501	4
chr15	81165975	81166141	MajorDMR-8-32502	5
chr15	81168026	81168505	MajorDMR-8-32503	5
chr15	81187198	81187298	MajorDMR-8-32504	3
chr15	81205018	81205358	MajorDMR-8-32505	6
chr15	81228831	81228955	MajorDMR-8-32506	2
chr15	81244452	81244523	MajorDMR-8-32507	2
chr15	81248253	81248480	MajorDMR-8-32508	2
chr15	81249963	81250539	MajorDMR-8-32509	4
chr15	81262173	81262642	MajorDMR-8-32510	2
chr15	81280732	81281317	MajorDMR-8-32511	6
chr15	81282684	81283004	MajorDMR-8-32512	4
chr15	81297576	81297924	MajorDMR-8-32513	3
chr15	81302482	81302903	MajorDMR-8-32514	3
chr15	81308744	81308988	MajorDMR-8-32515	2
chr15	81346694	81346848	MajorDMR-8-32516	2
chr15	81425746	81427261	MajorDMR-8-32517	16
chr15	81448065	81448339	MajorDMR-8-32518	3
chr15	81605400	81605705	MajorDMR-8-32519	4
chr15	81615634	81615715	MajorDMR-8-32520	2
chr15	81693223	81693256	MajorDMR-8-32521	2
chr15	81700203	81700287	MajorDMR-8-32522	2
chr15	81823424	81823849	MajorDMR-8-32523	8
chr15	81932081	81932118	MajorDMR-8-32524	3
chr15	82012970	82013027	MajorDMR-8-32525	4
chr15	82043484	82044579	MajorDMR-8-32526	6
chr15	82090716	82090755	MajorDMR-8-32527	2
chr15	82103862	82105584	MajorDMR-8-32528	11
chr15	82169792	82170507	MajorDMR-8-32529	11
chr15	82181231	82181511	MajorDMR-8-32530	2
chr15	82232059	82232229	MajorDMR-8-32531	3
chr15	82274017	82274200	MajorDMR-8-32532	3
chr15	82274807	82274924	MajorDMR-8-32533	3
chr15	82276065	82276138	MajorDMR-8-32534	2
chr15	82340394	82341375	MajorDMR-8-32535	13
chr15	82350846	82350947	MajorDMR-8-32536	2
chr15	82386231	82386309	MajorDMR-8-32537	2
chr15	82438652	82438949	MajorDMR-8-32538	2
chr15	82490378	82490630	MajorDMR-8-32539	2
chr15	82540690	82540813	MajorDMR-8-32540	2
chr15	82827132	82827169	MajorDMR-8-32541	2
chr15	82961777	82961889	MajorDMR-8-32542	3
chr15	83223355	83223559	MajorDMR-8-32543	2
chr15	83238984	83239113	MajorDMR-8-32544	2
chr15	83241634	83241668	MajorDMR-8-32545	2
chr15	83314771	83315502	MajorDMR-8-32546	6
chr15	83317057	83317282	MajorDMR-8-32547	7
chr15	83325684	83326003	MajorDMR-8-32548	2
chr15	83348993	83349865	MajorDMR-8-32549	23
chr15	83365561	83366073	MajorDMR-8-32550	3
chr15	83477871	83477990	MajorDMR-8-32551	3
chr15	83480565	83480998	MajorDMR-8-32552	2
chr15	83499654	83500161	MajorDMR-8-32553	4
chr15	83501405	83502048	MajorDMR-8-32554	8
chr15	83514525	83514815	MajorDMR-8-32555	2
chr15	83517174	83517219	MajorDMR-8-32556	2
chr15	83517867	83518698	MajorDMR-8-32557	17
chr15	83522126	83522274	MajorDMR-8-32558	4
chr15	83539607	83539870	MajorDMR-8-32559	2
chr15	83544283	83544412	MajorDMR-8-32560	3
chr15	83559384	83559736	MajorDMR-8-32561	5
chr15	83590168	83590326	MajorDMR-8-32562	3
chr15	83599832	83600418	MajorDMR-8-32563	6
chr15	83619666	83619994	MajorDMR-8-32564	3
chr15	83639398	83639645	MajorDMR-8-32565	3
chr15	83664846	83664961	MajorDMR-8-32566	2
chr15	83671019	83671077	MajorDMR-8-32567	2
chr15	83711812	83711920	MajorDMR-8-32568	2
chr15	83715541	83715651	MajorDMR-8-32569	2
chr15	83726515	83726970	MajorDMR-8-32570	5
chr15	83730528	83730602	MajorDMR-8-32571	2
chr15	83734504	83734770	MajorDMR-8-32572	2
chr15	83747558	83747580	MajorDMR-8-32573	2
chr15	83768553	83768622	MajorDMR-8-32574	2
chr15	83781540	83781935	MajorDMR-8-32575	2
chr15	83916826	83916995	MajorDMR-8-32576	3
chr15	83917781	83917801	MajorDMR-8-32577	2
chr15	83951662	83952115	MajorDMR-8-32578	17
chr15	83953748	83954232	MajorDMR-8-32579	14
chr15	83974823	83974986	MajorDMR-8-32580	4
chr15	84033793	84034763	MajorDMR-8-32581	18
chr15	84041313	84041919	MajorDMR-8-32582	4
chr15	84047649	84049075	MajorDMR-8-32583	37
chr15	84049657	84049703	MajorDMR-8-32584	2
chr15	84067421	84067830	MajorDMR-8-32585	6
chr15	84105336	84105469	MajorDMR-8-32586	3
chr15	84126746	84126873	MajorDMR-8-32587	2
chr15	84143497	84143782	MajorDMR-8-32588	5
chr15	84150149	84150459	MajorDMR-8-32589	2
chr15	84157236	84157672	MajorDMR-8-32590	2
chr15	84194614	84194656	MajorDMR-8-32591	2
chr15	84323491	84323756	MajorDMR-8-32592	21
chr15	84354700	84354754	MajorDMR-8-32593	2
chr15	84361391	84362135	MajorDMR-8-32594	10
chr15	84362947	84363626	MajorDMR-8-32595	4
chr15	84540570	84541038	MajorDMR-8-32596	5
chr15	84641123	84641294	MajorDMR-8-32597	2
chr15	84838998	84839111	MajorDMR-8-32598	3
chr15	84864540	84864652	MajorDMR-8-32599	4
chr15	84953361	84953461	MajorDMR-8-32600	2
chr15	85046445	85046461	MajorDMR-8-32601	2
chr15	85131602	85131846	MajorDMR-8-32602	6
chr15	85173919	85173952	MajorDMR-8-32603	2
chr15	85175652	85175736	MajorDMR-8-32604	2
chr15	85196907	85197002	MajorDMR-8-32605	2
chr15	85228733	85228752	MajorDMR-8-32606	2
chr15	85246481	85246495	MajorDMR-8-32607	2
chr15	85249883	85250216	MajorDMR-8-32608	3
chr15	85292913	85293070	MajorDMR-8-32609	5
chr15	85315994	85316466	MajorDMR-8-32610	2
chr15	85360293	85360819	MajorDMR-8-32611	18
chr15	85362797	85362884	MajorDMR-8-32612	2
chr15	85364769	85364863	MajorDMR-8-32613	4
chr15	85367449	85367893	MajorDMR-8-32614	2
chr15	85523169	85523233	MajorDMR-8-32615	3
chr15	85525656	85526707	MajorDMR-8-32616	19
chr15	85548740	85549194	MajorDMR-8-32617	3
chr15	85580911	85581889	MajorDMR-8-32618	5
chr15	85584803	85585157	MajorDMR-8-32619	2
chr15	85733241	85733334	MajorDMR-8-32620	2
chr15	85778496	85778503	MajorDMR-8-32621	2
chr15	85826194	85826288	MajorDMR-8-32622	2
chr15	85832985	85833253	MajorDMR-8-32623	3
chr15	85839612	85840315	MajorDMR-8-32624	4
chr15	85874370	85874704	MajorDMR-8-32625	4
chr15	85880673	85880982	MajorDMR-8-32626	4
chr15	85922880	85923106	MajorDMR-8-32627	4
chr15	85924782	85924923	MajorDMR-8-32628	2
chr15	86048098	86048494	MajorDMR-8-32629	4
chr15	86135497	86135585	MajorDMR-8-32630	2
chr15	86150812	86151260	MajorDMR-8-32631	2
chr15	86157437	86157493	MajorDMR-8-32632	4
chr15	86161153	86161503	MajorDMR-8-32633	3
chr15	86162130	86162923	MajorDMR-8-32634	8
chr15	86167568	86168714	MajorDMR-8-32635	8
chr15	86185789	86186249	MajorDMR-8-32636	7
chr15	86211320	86211501	MajorDMR-8-32637	2
chr15	86233023	86233164	MajorDMR-8-32638	2
chr15	86282336	86282424	MajorDMR-8-32639	2
chr15	86285095	86286039	MajorDMR-8-32640	17
chr15	86287040	86287303	MajorDMR-8-32641	3
chr15	86293939	86294676	MajorDMR-8-32642	7
chr15	86295217	86295973	MajorDMR-8-32643	3
chr15	86306229	86306559	MajorDMR-8-32644	3
chr15	86308003	86308087	MajorDMR-8-32645	2
chr15	86309219	86309757	MajorDMR-8-32646	8
chr15	86319090	86319123	MajorDMR-8-32647	2
chr15	86321340	86321703	MajorDMR-8-32648	4
chr15	86323534	86324202	MajorDMR-8-32649	4
chr15	86325118	86326003	MajorDMR-8-32650	9
chr15	86328392	86329304	MajorDMR-8-32651	11
chr15	86336296	86336742	MajorDMR-8-32652	13
chr15	86338542	86338773	MajorDMR-8-32653	2
chr15	86365001	86365251	MajorDMR-8-32654	3
chr15	86374722	86374934	MajorDMR-8-32655	4
chr15	86390534	86390630	MajorDMR-8-32656	2
chr15	86397521	86397532	MajorDMR-8-32657	2
chr15	86408223	86408372	MajorDMR-8-32658	2
chr15	86429501	86430066	MajorDMR-8-32659	9
chr15	86450145	86450502	MajorDMR-8-32660	2
chr15	86482153	86482164	MajorDMR-8-32661	2
chr15	86517488	86517632	MajorDMR-8-32662	3
chr15	86544370	86544603	MajorDMR-8-32663	3
chr15	86606374	86606500	MajorDMR-8-32664	3
chr15	86607080	86607676	MajorDMR-8-32665	12
chr15	86625969	86626865	MajorDMR-8-32666	13
chr15	86658592	86658940	MajorDMR-8-32667	4
chr15	86665057	86665294	MajorDMR-8-32668	3
chr15	86757848	86758249	MajorDMR-8-32669	4
chr15	86775255	86775952	MajorDMR-8-32670	9
chr15	86859044	86860807	MajorDMR-8-32671	11
chr15	86868772	86868843	MajorDMR-8-32672	2
chr15	87097484	87098737	MajorDMR-8-32673	13
chr15	87151666	87151911	MajorDMR-8-32674	4
chr15	87168063	87168312	MajorDMR-8-32675	7
chr15	87169360	87169659	MajorDMR-8-32676	2
chr15	87220716	87220824	MajorDMR-8-32677	3
chr15	87234351	87234525	MajorDMR-8-32678	2
chr15	87317221	87317411	MajorDMR-8-32679	3
chr15	87381179	87381217	MajorDMR-8-32680	2
chr15	87422835	87423717	MajorDMR-8-32681	10
chr15	87436208	87436589	MajorDMR-8-32682	4
chr15	87458959	87459344	MajorDMR-8-32683	10
chr15	87460067	87460433	MajorDMR-8-32684	5
chr15	87462845	87463356	MajorDMR-8-32685	5
chr15	87505730	87505933	MajorDMR-8-32686	2
chr15	87574957	87575168	MajorDMR-8-32687	4
chr15	87756729	87757043	MajorDMR-8-32688	5
chr15	87771200	87771340	MajorDMR-8-32689	3
chr15	87961235	87961344	MajorDMR-8-32690	2
chr15	88020961	88021067	MajorDMR-8-32691	3
chr15	88021684	88021715	MajorDMR-8-32692	2
chr15	88152698	88153242	MajorDMR-8-32693	4
chr15	88250433	88251085	MajorDMR-8-32694	6
chr15	88325079	88325477	MajorDMR-8-32695	2
chr15	88398255	88398321	MajorDMR-8-32696	2
chr15	88412539	88412825	MajorDMR-8-32697	2
chr15	88418601	88418881	MajorDMR-8-32698	4
chr15	88440153	88440382	MajorDMR-8-32699	3
chr15	88445687	88446578	MajorDMR-8-32700	8
chr15	88451372	88451458	MajorDMR-8-32701	3
chr15	88492994	88493364	MajorDMR-8-32702	2
chr15	88498406	88498925	MajorDMR-8-32703	4
chr15	88508722	88508828	MajorDMR-8-32704	2
chr15	88514237	88514332	MajorDMR-8-32705	2
chr15	88516844	88517368	MajorDMR-8-32706	9
chr15	88525287	88525358	MajorDMR-8-32707	3
chr15	88555667	88556284	MajorDMR-8-32708	3
chr15	88557647	88559142	MajorDMR-8-32709	19
chr15	88578737	88578848	MajorDMR-8-32710	3
chr15	88579834	88580101	MajorDMR-8-32711	2
chr15	88593066	88593184	MajorDMR-8-32712	2
chr15	88610395	88610761	MajorDMR-8-32713	3
chr15	88612769	88613571	MajorDMR-8-32714	8
chr15	88615678	88615745	MajorDMR-8-32715	2
chr15	88620558	88620857	MajorDMR-8-32716	6
chr15	88627088	88627426	MajorDMR-8-32717	4
chr15	88632413	88632495	MajorDMR-8-32718	2
chr15	88633676	88634098	MajorDMR-8-32719	3
chr15	88646675	88646680	MajorDMR-8-32720	2
chr15	88647610	88647703	MajorDMR-8-32721	2
chr15	88652758	88652881	MajorDMR-8-32722	3
chr15	88658866	88659151	MajorDMR-8-32723	9
chr15	88665213	88665291	MajorDMR-8-32724	2
chr15	88668891	88669192	MajorDMR-8-32725	3
chr15	88669892	88670198	MajorDMR-8-32726	2
chr15	88675539	88676008	MajorDMR-8-32727	4
chr15	88683297	88683632	MajorDMR-8-32728	2
chr15	88685317	88685614	MajorDMR-8-32729	3
chr15	88693506	88693794	MajorDMR-8-32730	2
chr15	88702852	88702923	MajorDMR-8-32731	2
chr15	88709473	88709897	MajorDMR-8-32732	2
chr15	88716688	88716885	MajorDMR-8-32733	3
chr15	88717523	88718025	MajorDMR-8-32734	2
chr15	88721768	88722106	MajorDMR-8-32735	2
chr15	88723948	88724208	MajorDMR-8-32736	4
chr15	88730332	88730818	MajorDMR-8-32737	6
chr15	88734337	88734930	MajorDMR-8-32738	7
chr15	88741059	88741907	MajorDMR-8-32739	3
chr15	88745519	88745732	MajorDMR-8-32740	2
chr15	88751889	88752181	MajorDMR-8-32741	3
chr15	88758377	88758726	MajorDMR-8-32742	16
chr15	88762173	88762325	MajorDMR-8-32743	4
chr15	88763958	88763972	MajorDMR-8-32744	2
chr15	88765078	88765376	MajorDMR-8-32745	2
chr15	88766444	88766688	MajorDMR-8-32746	3
chr15	88767570	88767872	MajorDMR-8-32747	4
chr15	88776369	88776438	MajorDMR-8-32748	2
chr15	88783747	88784394	MajorDMR-8-32749	4
chr15	88784901	88785204	MajorDMR-8-32750	3
chr15	88788945	88791328	MajorDMR-8-32751	22
chr15	88792043	88792716	MajorDMR-8-32752	4
chr15	88796543	88798723	MajorDMR-8-32753	39
chr15	88801338	88802255	MajorDMR-8-32754	16
chr15	88818083	88818564	MajorDMR-8-32755	3
chr15	88826827	88827071	MajorDMR-8-32756	2
chr15	88827647	88827990	MajorDMR-8-32757	5
chr15	88842800	88843522	MajorDMR-8-32758	6
chr15	88844065	88845441	MajorDMR-8-32759	9
chr15	88856183	88856514	MajorDMR-8-32760	2
chr15	88858446	88858845	MajorDMR-8-32761	2
chr15	88859758	88859817	MajorDMR-8-32762	3
chr15	88873120	88873921	MajorDMR-8-32763	5
chr15	88918686	88918993	MajorDMR-8-32764	3
chr15	88925090	88925966	MajorDMR-8-32765	13
chr15	88934325	88934461	MajorDMR-8-32766	6
chr15	88944396	88947043	MajorDMR-8-32767	34
chr15	88978962	88979120	MajorDMR-8-32768	5
chr15	88993724	88994115	MajorDMR-8-32769	2
chr15	89019984	89020251	MajorDMR-8-32770	3
chr15	89023939	89024573	MajorDMR-8-32771	10
chr15	89040448	89040681	MajorDMR-8-32772	5
chr15	89048196	89048299	MajorDMR-8-32773	2
chr15	89062256	89062673	MajorDMR-8-32774	2
chr15	89082471	89082476	MajorDMR-8-32775	2
chr15	89117744	89118291	MajorDMR-8-32776	9
chr15	89153125	89153143	MajorDMR-8-32777	3
chr15	89158987	89159322	MajorDMR-8-32778	4
chr15	89163769	89164196	MajorDMR-8-32779	6
chr15	89165232	89165837	MajorDMR-8-32780	8
chr15	89167644	89167853	MajorDMR-8-32781	4
chr15	89181983	89182021	MajorDMR-8-32782	3
chr15	89200616	89201103	MajorDMR-8-32783	5
chr15	89202746	89202989	MajorDMR-8-32784	3
chr15	89234128	89234276	MajorDMR-8-32785	6
chr15	89239246	89239488	MajorDMR-8-32786	10
chr15	89248198	89248948	MajorDMR-8-32787	6
chr15	89255064	89255259	MajorDMR-8-32788	2
chr15	89285023	89285346	MajorDMR-8-32789	11
chr15	89297519	89297682	MajorDMR-8-32790	2
chr15	89312721	89313313	MajorDMR-8-32791	5
chr15	89336112	89336185	MajorDMR-8-32792	2
chr15	89345894	89345952	MajorDMR-8-32793	2
chr15	89377787	89377793	MajorDMR-8-32794	2
chr15	89437546	89438919	MajorDMR-8-32795	17
chr15	89455744	89457098	MajorDMR-8-32796	17
chr15	89462104	89462132	MajorDMR-8-32797	2
chr15	89463946	89463956	MajorDMR-8-32798	2
chr15	89515810	89516246	MajorDMR-8-32799	3
chr15	89560285	89560290	MajorDMR-8-32800	2
chr15	89577737	89577986	MajorDMR-8-32801	4
chr15	89584406	89584556	MajorDMR-8-32802	5
chr15	89592653	89592701	MajorDMR-8-32803	2
chr15	89601077	89601101	MajorDMR-8-32804	2
chr15	89630553	89630741	MajorDMR-8-32805	4
chr15	89632401	89633121	MajorDMR-8-32806	7
chr15	89633932	89634017	MajorDMR-8-32807	3
chr15	89635387	89637196	MajorDMR-8-32808	18
chr15	89638713	89639156	MajorDMR-8-32809	6
chr15	89640155	89640255	MajorDMR-8-32810	2
chr15	89641393	89641926	MajorDMR-8-32811	3
chr15	89645355	89645402	MajorDMR-8-32812	2
chr15	89645923	89646069	MajorDMR-8-32813	2
chr15	89651348	89651561	MajorDMR-8-32814	2
chr15	89654506	89654525	MajorDMR-8-32815	2
chr15	89656784	89657391	MajorDMR-8-32816	6
chr15	89658155	89658523	MajorDMR-8-32817	3
chr15	89659239	89660067	MajorDMR-8-32818	13
chr15	89660741	89663093	MajorDMR-8-32819	12
chr15	89664178	89664270	MajorDMR-8-32820	2
chr15	89666032	89666683	MajorDMR-8-32821	5
chr15	89667447	89668012	MajorDMR-8-32822	4
chr15	89675182	89675628	MajorDMR-8-32823	2
chr15	89676146	89676601	MajorDMR-8-32824	4
chr15	89678745	89680783	MajorDMR-8-32825	13
chr15	89681846	89682237	MajorDMR-8-32826	5
chr15	89683073	89683426	MajorDMR-8-32827	6
chr15	89689550	89690109	MajorDMR-8-32828	4
chr15	89694479	89694859	MajorDMR-8-32829	2
chr15	89696431	89696534	MajorDMR-8-32830	3
chr15	89708236	89708323	MajorDMR-8-32831	3
chr15	89717886	89718240	MajorDMR-8-32832	4
chr15	89718912	89721003	MajorDMR-8-32833	11
chr15	89727433	89728106	MajorDMR-8-32834	4
chr15	89730136	89731105	MajorDMR-8-32835	7
chr15	89735680	89736062	MajorDMR-8-32836	2
chr15	89737383	89737496	MajorDMR-8-32837	2
chr15	89738979	89741017	MajorDMR-8-32838	18
chr15	89742144	89743260	MajorDMR-8-32839	7
chr15	89749373	89749985	MajorDMR-8-32840	5
chr15	89850316	89850731	MajorDMR-8-32841	2
chr15	89856159	89856189	MajorDMR-8-32842	2
chr15	89872270	89872633	MajorDMR-8-32843	4
chr15	89879083	89879142	MajorDMR-8-32844	3
chr15	89898603	89899010	MajorDMR-8-32845	3
chr15	89900240	89900268	MajorDMR-8-32846	2
chr15	89915711	89916175	MajorDMR-8-32847	6
chr15	89918117	89918135	MajorDMR-8-32848	2
chr15	89918868	89919052	MajorDMR-8-32849	2
chr15	89919992	89920122	MajorDMR-8-32850	2
chr15	89922323	89922704	MajorDMR-8-32851	7
chr15	89927898	89928455	MajorDMR-8-32852	3
chr15	89929101	89929471	MajorDMR-8-32853	5
chr15	89930806	89931456	MajorDMR-8-32854	7
chr15	89932289	89932620	MajorDMR-8-32855	2
chr15	89933207	89933684	MajorDMR-8-32856	9
chr15	89938674	89939718	MajorDMR-8-32857	7
chr15	89941055	89942157	MajorDMR-8-32858	6
chr15	89945129	89945449	MajorDMR-8-32859	6
chr15	89986053	89986545	MajorDMR-8-32860	2
chr15	89987775	89988325	MajorDMR-8-32861	5
chr15	89992402	89992599	MajorDMR-8-32862	3
chr15	90012613	90013038	MajorDMR-8-32863	4
chr15	90016191	90016526	MajorDMR-8-32864	3
chr15	90025547	90025689	MajorDMR-8-32865	2
chr15	90030008	90030354	MajorDMR-8-32866	5
chr15	90033886	90034209	MajorDMR-8-32867	6
chr15	90036604	90036764	MajorDMR-8-32868	3
chr15	90039383	90040394	MajorDMR-8-32869	43
chr15	90097958	90098164	MajorDMR-8-32870	3
chr15	90119500	90119897	MajorDMR-8-32871	7
chr15	90197659	90198010	MajorDMR-8-32872	10
chr15	90198990	90199018	MajorDMR-8-32873	3
chr15	90208433	90209304	MajorDMR-8-32874	10
chr15	90233316	90233342	MajorDMR-8-32875	3
chr15	90236089	90236211	MajorDMR-8-32876	2
chr15	90289765	90289911	MajorDMR-8-32877	4
chr15	90291532	90292040	MajorDMR-8-32878	6
chr15	90293001	90293481	MajorDMR-8-32879	10
chr15	90294648	90294733	MajorDMR-8-32880	8
chr15	90303833	90304340	MajorDMR-8-32881	5
chr15	90319583	90319609	MajorDMR-8-32882	3
chr15	90320369	90321199	MajorDMR-8-32883	3
chr15	90357454	90357515	MajorDMR-8-32884	2
chr15	90358536	90358636	MajorDMR-8-32885	3
chr15	90371644	90372128	MajorDMR-8-32886	4
chr15	90379618	90380433	MajorDMR-8-32887	8
chr15	90431704	90431830	MajorDMR-8-32888	2
chr15	90434053	90434968	MajorDMR-8-32889	5
chr15	90456584	90456609	MajorDMR-8-32890	2
chr15	90508019	90508033	MajorDMR-8-32891	2
chr15	90543590	90543753	MajorDMR-8-32892	3
chr15	90545789	90546209	MajorDMR-8-32893	9
chr15	90548042	90548204	MajorDMR-8-32894	2
chr15	90568983	90569572	MajorDMR-8-32895	4
chr15	90579460	90579894	MajorDMR-8-32896	3
chr15	90593107	90593548	MajorDMR-8-32897	14
chr15	90605218	90605344	MajorDMR-8-32898	2
chr15	90614680	90614744	MajorDMR-8-32899	2
chr15	90623755	90625906	MajorDMR-8-32900	18
chr15	90630851	90631083	MajorDMR-8-32901	5
chr15	90639873	90640312	MajorDMR-8-32902	4
chr15	90641053	90641846	MajorDMR-8-32903	9
chr15	90643670	90644476	MajorDMR-8-32904	12
chr15	90649792	90650158	MajorDMR-8-32905	5
chr15	90664478	90664635	MajorDMR-8-32906	2
chr15	90670074	90670432	MajorDMR-8-32907	3
chr15	90701399	90701526	MajorDMR-8-32908	3
chr15	90708977	90709197	MajorDMR-8-32909	7
chr15	90717746	90718499	MajorDMR-8-32910	5
chr15	90727204	90727308	MajorDMR-8-32911	4
chr15	90728788	90729143	MajorDMR-8-32912	4
chr15	90730507	90730574	MajorDMR-8-32913	2
chr15	90735062	90736812	MajorDMR-8-32914	11
chr15	90745596	90745893	MajorDMR-8-32915	4
chr15	90747154	90747408	MajorDMR-8-32916	3
chr15	90748426	90748876	MajorDMR-8-32917	2
chr15	90755931	90756305	MajorDMR-8-32918	6
chr15	90762963	90762991	MajorDMR-8-32919	2
chr15	90764556	90764657	MajorDMR-8-32920	3
chr15	90776460	90776629	MajorDMR-8-32921	3
chr15	90793145	90793464	MajorDMR-8-32922	7
chr15	90798055	90798272	MajorDMR-8-32923	2
chr15	90813012	90813207	MajorDMR-8-32924	2
chr15	90816075	90816340	MajorDMR-8-32925	3
chr15	90823054	90823474	MajorDMR-8-32926	2
chr15	90836774	90836808	MajorDMR-8-32927	2
chr15	90849887	90849924	MajorDMR-8-32928	2
chr15	90896220	90896303	MajorDMR-8-32929	4
chr15	90906171	90906210	MajorDMR-8-32930	2
chr15	90934361	90934633	MajorDMR-8-32931	2
chr15	90944042	90944802	MajorDMR-8-32932	7
chr15	90947789	90947801	MajorDMR-8-32933	2
chr15	90963185	90964107	MajorDMR-8-32934	5
chr15	91006654	91007349	MajorDMR-8-32935	5
chr15	91096630	91097029	MajorDMR-8-32936	6
chr15	91101085	91101616	MajorDMR-8-32937	7
chr15	91103679	91103860	MajorDMR-8-32938	4
chr15	91151962	91152035	MajorDMR-8-32939	2
chr15	91152695	91152755	MajorDMR-8-32940	2
chr15	91160999	91161352	MajorDMR-8-32941	6
chr15	91181018	91181799	MajorDMR-8-32942	14
chr15	91193058	91193484	MajorDMR-8-32943	5
chr15	91208204	91208354	MajorDMR-8-32944	9
chr15	91233638	91233995	MajorDMR-8-32945	2
chr15	91304709	91305028	MajorDMR-8-32946	2
chr15	91332188	91333927	MajorDMR-8-32947	15
chr15	91357216	91357661	MajorDMR-8-32948	3
chr15	91358513	91358848	MajorDMR-8-32949	8
chr15	91382475	91382996	MajorDMR-8-32950	7
chr15	91395984	91396110	MajorDMR-8-32951	4
chr15	91412900	91413237	MajorDMR-8-32952	5
chr15	91414029	91414046	MajorDMR-8-32953	2
chr15	91415811	91417577	MajorDMR-8-32954	15
chr15	91425838	91427885	MajorDMR-8-32955	20
chr15	91429094	91429644	MajorDMR-8-32956	3
chr15	91452893	91452935	MajorDMR-8-32957	2
chr15	91473090	91473168	MajorDMR-8-32958	3
chr15	91473750	91473796	MajorDMR-8-32959	2
chr15	91479891	91480025	MajorDMR-8-32960	3
chr15	91501069	91501141	MajorDMR-8-32961	2
chr15	91501987	91503219	MajorDMR-8-32962	7
chr15	91503957	91504493	MajorDMR-8-32963	5
chr15	91536278	91536542	MajorDMR-8-32964	4
chr15	91538574	91538689	MajorDMR-8-32965	2
chr15	91606883	91606977	MajorDMR-8-32966	2
chr15	91659724	91659939	MajorDMR-8-32967	4
chr15	91662687	91662708	MajorDMR-8-32968	2
chr15	91670662	91670714	MajorDMR-8-32969	4
chr15	91686768	91687220	MajorDMR-8-32970	6
chr15	91689696	91689720	MajorDMR-8-32971	2
chr15	91724624	91724712	MajorDMR-8-32972	2
chr15	91727054	91727187	MajorDMR-8-32973	3
chr15	91746973	91747246	MajorDMR-8-32974	3
chr15	91757902	91757918	MajorDMR-8-32975	2
chr15	91771809	91772023	MajorDMR-8-32976	2
chr15	91791288	91791318	MajorDMR-8-32977	2
chr15	91808538	91808554	MajorDMR-8-32978	2
chr15	91847819	91848284	MajorDMR-8-32979	7
chr15	91889499	91889764	MajorDMR-8-32980	2
chr15	91919431	91919537	MajorDMR-8-32981	2
chr15	91965992	91966158	MajorDMR-8-32982	2
chr15	92070980	92071385	MajorDMR-8-32983	3
chr15	92096346	92096809	MajorDMR-8-32984	4
chr15	92100379	92100796	MajorDMR-8-32985	2
chr15	92104712	92105168	MajorDMR-8-32986	4
chr15	92153204	92153414	MajorDMR-8-32987	6
chr15	92207774	92207818	MajorDMR-8-32988	2
chr15	92236734	92238072	MajorDMR-8-32989	14
chr15	92239613	92239931	MajorDMR-8-32990	3
chr15	92241749	92241814	MajorDMR-8-32991	2
chr15	92249631	92249676	MajorDMR-8-32992	2
chr15	92272651	92272738	MajorDMR-8-32993	2
chr15	92279381	92279388	MajorDMR-8-32994	2
chr15	92389066	92389118	MajorDMR-8-32995	2
chr15	92395156	92395642	MajorDMR-8-32996	3
chr15	92399583	92400053	MajorDMR-8-32997	6
chr15	92406620	92406825	MajorDMR-8-32998	6
chr15	92409205	92411167	MajorDMR-8-32999	12
chr15	92421793	92422477	MajorDMR-8-33000	8
chr15	92462709	92462730	MajorDMR-8-33001	3
chr15	92466532	92466863	MajorDMR-8-33002	3
chr15	92480359	92480456	MajorDMR-8-33003	3
chr15	92486183	92486439	MajorDMR-8-33004	2
chr15	92499439	92499771	MajorDMR-8-33005	4
chr15	92509202	92509371	MajorDMR-8-33006	4
chr15	92513388	92513708	MajorDMR-8-33007	5
chr15	92516804	92516985	MajorDMR-8-33008	4
chr15	92544184	92544458	MajorDMR-8-33009	3
chr15	92570975	92571130	MajorDMR-8-33010	2
chr15	92571689	92572518	MajorDMR-8-33011	7
chr15	92576525	92577712	MajorDMR-8-33012	21
chr15	92597142	92597416	MajorDMR-8-33013	4
chr15	92611075	92612169	MajorDMR-8-33014	13
chr15	92612976	92613436	MajorDMR-8-33015	16
chr15	92626033	92626639	MajorDMR-8-33016	4
chr15	92667258	92668080	MajorDMR-8-33017	7
chr15	92690170	92690265	MajorDMR-8-33018	3
chr15	92702910	92704025	MajorDMR-8-33019	12
chr15	92706504	92706952	MajorDMR-8-33020	3
chr15	92707500	92707789	MajorDMR-8-33021	4
chr15	92709030	92709247	MajorDMR-8-33022	2
chr15	92758702	92759203	MajorDMR-8-33023	2
chr15	92810206	92810541	MajorDMR-8-33024	3
chr15	92847599	92847800	MajorDMR-8-33025	2
chr15	92849811	92850301	MajorDMR-8-33026	8
chr15	92865806	92866634	MajorDMR-8-33027	13
chr15	92867171	92867329	MajorDMR-8-33028	2
chr15	92886911	92888043	MajorDMR-8-33029	25
chr15	92920364	92921035	MajorDMR-8-33030	9
chr15	92926933	92926968	MajorDMR-8-33031	2
chr15	92932873	92932927	MajorDMR-8-33032	2
chr15	92938492	92938915	MajorDMR-8-33033	6
chr15	92940120	92940169	MajorDMR-8-33034	2
chr15	92942576	92943122	MajorDMR-8-33035	3
chr15	92944663	92944977	MajorDMR-8-33036	12
chr15	92969265	92969587	MajorDMR-8-33037	2
chr15	93000869	93001200	MajorDMR-8-33038	10
chr15	93038246	93038531	MajorDMR-8-33039	5
chr15	93064859	93065410	MajorDMR-8-33040	5
chr15	93084760	93084894	MajorDMR-8-33041	2
chr15	93142902	93142927	MajorDMR-8-33042	2
chr15	93160919	93160993	MajorDMR-8-33043	3
chr15	93161784	93162827	MajorDMR-8-33044	10
chr15	93166819	93167734	MajorDMR-8-33045	8
chr15	93168785	93168861	MajorDMR-8-33046	2
chr15	93177948	93179371	MajorDMR-8-33047	14
chr15	93181620	93181874	MajorDMR-8-33048	6
chr15	93198104	93198256	MajorDMR-8-33049	2
chr15	93199423	93199628	MajorDMR-8-33050	4
chr15	93207754	93207770	MajorDMR-8-33051	2
chr15	93208877	93209004	MajorDMR-8-33052	4
chr15	93210099	93210301	MajorDMR-8-33053	7
chr15	93224635	93224981	MajorDMR-8-33054	3
chr15	93236966	93237269	MajorDMR-8-33055	2
chr15	93257273	93257473	MajorDMR-8-33056	3
chr15	93324044	93324540	MajorDMR-8-33057	5
chr15	93340203	93340910	MajorDMR-8-33058	3
chr15	93347047	93347245	MajorDMR-8-33059	3
chr15	93351886	93351915	MajorDMR-8-33060	3
chr15	93353065	93353312	MajorDMR-8-33061	3
chr15	93354848	93355052	MajorDMR-8-33062	2
chr15	93360848	93360944	MajorDMR-8-33063	3
chr15	93361923	93363097	MajorDMR-8-33064	14
chr15	93364224	93364234	MajorDMR-8-33065	2
chr15	93374082	93374253	MajorDMR-8-33066	4
chr15	93375753	93376867	MajorDMR-8-33067	7
chr15	93407836	93408243	MajorDMR-8-33068	2
chr15	93423946	93424614	MajorDMR-8-33069	3
chr15	93430090	93430311	MajorDMR-8-33070	4
chr15	93431348	93431729	MajorDMR-8-33071	6
chr15	93433877	93434328	MajorDMR-8-33072	2
chr15	93435008	93436079	MajorDMR-8-33073	4
chr15	93437119	93437447	MajorDMR-8-33074	2
chr15	93437987	93438279	MajorDMR-8-33075	2
chr15	93441493	93442617	MajorDMR-8-33076	6
chr15	93451206	93452452	MajorDMR-8-33077	6
chr15	93453438	93453831	MajorDMR-8-33078	3
chr15	93457210	93457436	MajorDMR-8-33079	2
chr15	93458628	93458666	MajorDMR-8-33080	2
chr15	93461015	93461685	MajorDMR-8-33081	4
chr15	93462284	93462686	MajorDMR-8-33082	6
chr15	93464004	93464323	MajorDMR-8-33083	2
chr15	93467573	93467763	MajorDMR-8-33084	6
chr15	93469985	93470413	MajorDMR-8-33085	2
chr15	93511753	93512128	MajorDMR-8-33086	2
chr15	93531900	93532097	MajorDMR-8-33087	3
chr15	93570735	93570947	MajorDMR-8-33088	3
chr15	93571786	93572831	MajorDMR-8-33089	25
chr15	93573585	93573775	MajorDMR-8-33090	9
chr15	93580774	93580974	MajorDMR-8-33091	3
chr15	93587840	93588157	MajorDMR-8-33092	4
chr15	93592052	93592506	MajorDMR-8-33093	9
chr15	93605763	93606586	MajorDMR-8-33094	13
chr15	93607670	93608033	MajorDMR-8-33095	5
chr15	93609359	93609741	MajorDMR-8-33096	11
chr15	93610779	93610787	MajorDMR-8-33097	2
chr15	93614476	93615584	MajorDMR-8-33098	16
chr15	93616636	93616967	MajorDMR-8-33099	8
chr15	93629634	93629643	MajorDMR-8-33100	2
chr15	93630181	93630799	MajorDMR-8-33101	7
chr15	93632895	93633409	MajorDMR-8-33102	12
chr15	93652851	93653395	MajorDMR-8-33103	8
chr15	93657293	93657584	MajorDMR-8-33104	3
chr15	93696155	93696468	MajorDMR-8-33105	3
chr15	93708490	93708993	MajorDMR-8-33106	2
chr15	93709623	93709937	MajorDMR-8-33107	2
chr15	93729960	93730190	MajorDMR-8-33108	3
chr15	93756708	93756731	MajorDMR-8-33109	2
chr15	93792905	93793076	MajorDMR-8-33110	4
chr15	93803678	93803902	MajorDMR-8-33111	3
chr15	93823423	93823913	MajorDMR-8-33112	11
chr15	93827260	93827300	MajorDMR-8-33113	2
chr15	93852831	93853068	MajorDMR-8-33114	2
chr15	93856039	93856480	MajorDMR-8-33115	5
chr15	93874997	93875118	MajorDMR-8-33116	4
chr15	93889490	93889526	MajorDMR-8-33117	2
chr15	93892542	93892668	MajorDMR-8-33118	2
chr15	93905181	93905880	MajorDMR-8-33119	5
chr15	93925703	93926091	MajorDMR-8-33120	2
chr15	94010142	94010823	MajorDMR-8-33121	4
chr15	94031167	94031928	MajorDMR-8-33122	5
chr15	94317653	94318152	MajorDMR-8-33123	2
chr15	94372738	94372984	MajorDMR-8-33124	2
chr15	94479564	94479682	MajorDMR-8-33125	2
chr15	94485726	94485839	MajorDMR-8-33126	2
chr15	94491904	94492232	MajorDMR-8-33127	6
chr15	94630190	94630224	MajorDMR-8-33128	2
chr15	94644272	94644349	MajorDMR-8-33129	2
chr15	94775188	94775568	MajorDMR-8-33130	4
chr15	94867456	94867847	MajorDMR-8-33131	5
chr15	94889453	94889843	MajorDMR-8-33132	3
chr15	94901068	94901135	MajorDMR-8-33133	2
chr15	94910163	94910605	MajorDMR-8-33134	6
chr15	94956345	94956690	MajorDMR-8-33135	4
chr15	95018307	95018447	MajorDMR-8-33136	2
chr15	95090847	95090955	MajorDMR-8-33137	2
chr15	95214700	95216020	MajorDMR-8-33138	16
chr15	95217502	95217956	MajorDMR-8-33139	10
chr15	95263574	95264670	MajorDMR-8-33140	5
chr15	95286968	95287389	MajorDMR-8-33141	7
chr15	95387965	95388795	MajorDMR-8-33142	10
chr15	95712786	95713687	MajorDMR-8-33143	22
chr15	95802899	95803167	MajorDMR-8-33144	4
chr15	95838983	95839976	MajorDMR-8-33145	4
chr15	95847111	95848666	MajorDMR-8-33146	13
chr15	95869766	95870029	MajorDMR-8-33147	3
chr15	95870615	95871313	MajorDMR-8-33148	11
chr15	96007790	96007956	MajorDMR-8-33149	2
chr15	96037999	96038793	MajorDMR-8-33150	16
chr15	96123504	96123553	MajorDMR-8-33151	2
chr15	96141635	96141860	MajorDMR-8-33152	2
chr15	96211119	96211254	MajorDMR-8-33153	2
chr15	96211894	96211905	MajorDMR-8-33154	2
chr15	96412955	96413273	MajorDMR-8-33155	4
chr15	96538911	96539075	MajorDMR-8-33156	3
chr15	96554083	96554482	MajorDMR-8-33157	2
chr15	96580084	96580320	MajorDMR-8-33158	2
chr15	96590788	96591121	MajorDMR-8-33159	8
chr15	96595851	96596933	MajorDMR-8-33160	23
chr15	96863427	96863628	MajorDMR-8-33161	2
chr15	96864544	96864650	MajorDMR-8-33162	2
chr15	96865776	96865847	MajorDMR-8-33163	2
chr15	96877509	96877696	MajorDMR-8-33164	2
chr15	96878861	96879330	MajorDMR-8-33165	4
chr15	96887429	96888341	MajorDMR-8-33166	5
chr15	96889340	96889827	MajorDMR-8-33167	4
chr15	96891813	96892290	MajorDMR-8-33168	3
chr15	96893636	96894946	MajorDMR-8-33169	8
chr15	96900642	96901210	MajorDMR-8-33170	4
chr15	96904315	96904495	MajorDMR-8-33171	2
chr15	96905570	96906796	MajorDMR-8-33172	6
chr15	96907692	96907757	MajorDMR-8-33173	2
chr15	96909470	96909528	MajorDMR-8-33174	2
chr15	96910264	96911125	MajorDMR-8-33175	5
chr15	96912106	96912162	MajorDMR-8-33176	3
chr15	96912719	96913535	MajorDMR-8-33177	16
chr15	96935970	96935990	MajorDMR-8-33178	2
chr15	96952568	96952591	MajorDMR-8-33179	2
chr15	96960941	96961503	MajorDMR-8-33180	5
chr15	96963669	96964418	MajorDMR-8-33181	4
chr15	96992229	96992368	MajorDMR-8-33182	3
chr15	97070482	97070582	MajorDMR-8-33183	2
chr15	97074698	97075167	MajorDMR-8-33184	3
chr15	97077894	97078687	MajorDMR-8-33185	7
chr15	97118106	97118520	MajorDMR-8-33186	9
chr15	97128863	97129132	MajorDMR-8-33187	2
chr15	97133385	97133874	MajorDMR-8-33188	2
chr15	97344607	97344745	MajorDMR-8-33189	2
chr15	97345291	97346516	MajorDMR-8-33190	12
chr15	97490808	97491675	MajorDMR-8-33191	7
chr15	97513310	97513327	MajorDMR-8-33192	2
chr15	97552293	97552633	MajorDMR-8-33193	2
chr15	97691864	97692143	MajorDMR-8-33194	5
chr15	97704427	97704629	MajorDMR-8-33195	2
chr15	98047388	98047533	MajorDMR-8-33196	3
chr15	98063289	98065949	MajorDMR-8-33197	43
chr15	98166751	98167092	MajorDMR-8-33198	5
chr15	98197913	98198435	MajorDMR-8-33199	5
chr15	98208458	98208591	MajorDMR-8-33200	2
chr15	98235190	98235315	MajorDMR-8-33201	3
chr15	98236064	98236592	MajorDMR-8-33202	9
chr15	98247138	98247284	MajorDMR-8-33203	2
chr15	98297671	98298805	MajorDMR-8-33204	7
chr15	98304403	98304530	MajorDMR-8-33205	2
chr15	98326618	98327036	MajorDMR-8-33206	4
chr15	98346588	98347276	MajorDMR-8-33207	3
chr15	98381642	98382574	MajorDMR-8-33208	15
chr15	98418889	98419018	MajorDMR-8-33209	8
chr15	98447197	98447830	MajorDMR-8-33210	24
chr15	98547350	98547502	MajorDMR-8-33211	2
chr15	98586533	98586889	MajorDMR-8-33212	10
chr15	98594158	98594292	MajorDMR-8-33213	3
chr15	98689522	98689557	MajorDMR-8-33214	2
chr15	98716448	98716938	MajorDMR-8-33215	3
chr15	98721482	98722173	MajorDMR-8-33216	3
chr15	98818640	98818910	MajorDMR-8-33217	2
chr15	98837712	98838482	MajorDMR-8-33218	8
chr15	98961341	98961719	MajorDMR-8-33219	4
chr15	98970507	98970646	MajorDMR-8-33220	3
chr15	98971279	98971396	MajorDMR-8-33221	4
chr15	98971957	98972086	MajorDMR-8-33222	3
chr15	99049801	99050152	MajorDMR-8-33223	2
chr15	99090794	99091045	MajorDMR-8-33224	3
chr15	99092252	99092355	MajorDMR-8-33225	2
chr15	99099743	99100154	MajorDMR-8-33226	2
chr15	99123636	99124065	MajorDMR-8-33227	4
chr15	99152980	99153089	MajorDMR-8-33228	2
chr15	99179080	99179662	MajorDMR-8-33229	6
chr15	99194910	99195148	MajorDMR-8-33230	2
chr15	99202485	99202703	MajorDMR-8-33231	3
chr15	99242590	99243237	MajorDMR-8-33232	6
chr15	99258593	99258842	MajorDMR-8-33233	5
chr15	99262350	99263641	MajorDMR-8-33234	10
chr15	99297380	99297745	MajorDMR-8-33235	3
chr15	99298495	99298637	MajorDMR-8-33236	2
chr15	99322836	99322963	MajorDMR-8-33237	3
chr15	99342876	99343321	MajorDMR-8-33238	3
chr15	99343917	99344317	MajorDMR-8-33239	4
chr15	99372461	99372888	MajorDMR-8-33240	3
chr15	99396996	99397279	MajorDMR-8-33241	4
chr15	99399473	99399539	MajorDMR-8-33242	3
chr15	99409800	99410111	MajorDMR-8-33243	5
chr15	99416643	99416746	MajorDMR-8-33244	3
chr15	99417266	99418379	MajorDMR-8-33245	12
chr15	99498432	99498769	MajorDMR-8-33246	2
chr15	99499614	99499995	MajorDMR-8-33247	5
chr15	99507683	99507938	MajorDMR-8-33248	2
chr15	99548803	99548848	MajorDMR-8-33249	2
chr15	99558995	99559362	MajorDMR-8-33250	7
chr15	99603118	99603206	MajorDMR-8-33251	3
chr15	99640470	99640556	MajorDMR-8-33252	2
chr15	99644005	99644089	MajorDMR-8-33253	2
chr15	99644894	99644974	MajorDMR-8-33254	5
chr15	99646992	99647005	MajorDMR-8-33255	2
chr15	99650945	99651209	MajorDMR-8-33256	2
chr15	99663824	99664646	MajorDMR-8-33257	18
chr15	99792655	99792810	MajorDMR-8-33258	4
chr15	99813501	99814239	MajorDMR-8-33259	6
chr15	99820095	99820161	MajorDMR-8-33260	3
chr15	99846373	99846604	MajorDMR-8-33261	7
chr15	99932237	99932367	MajorDMR-8-33262	2
chr15	99942600	99942669	MajorDMR-8-33263	3
chr15	99948514	99949124	MajorDMR-8-33264	3
chr15	99975140	99976104	MajorDMR-8-33265	18
chr15	99981242	99981388	MajorDMR-8-33266	2
chr15	99987833	99987931	MajorDMR-8-33267	4
chr15	99989756	99989882	MajorDMR-8-33268	2
chr15	99997001	99997110	MajorDMR-8-33269	4
chr15	100026439	100027242	MajorDMR-8-33270	7
chr15	100077145	100077174	MajorDMR-8-33271	2
chr15	100108619	100109695	MajorDMR-8-33272	7
chr15	100112120	100112423	MajorDMR-8-33273	2
chr15	100114335	100114524	MajorDMR-8-33274	2
chr15	100117652	100117691	MajorDMR-8-33275	2
chr15	100118553	100118898	MajorDMR-8-33276	4
chr15	100172224	100172348	MajorDMR-8-33277	2
chr15	100217936	100218150	MajorDMR-8-33278	2
chr15	100243445	100244029	MajorDMR-8-33279	3
chr15	100246701	100249007	MajorDMR-8-33280	13
chr15	100249617	100250384	MajorDMR-8-33281	7
chr15	100252746	100252962	MajorDMR-8-33282	4
chr15	100254632	100255034	MajorDMR-8-33283	4
chr15	100255620	100255871	MajorDMR-8-33284	3
chr15	100256454	100257719	MajorDMR-8-33285	17
chr15	100258672	100258785	MajorDMR-8-33286	4
chr15	100271544	100272752	MajorDMR-8-33287	22
chr15	100296163	100296248	MajorDMR-8-33288	2
chr15	100347423	100347572	MajorDMR-8-33289	6
chr15	100451939	100451968	MajorDMR-8-33290	2
chr15	100465991	100466077	MajorDMR-8-33291	4
chr15	100593741	100593865	MajorDMR-8-33292	2
chr15	100600903	100601107	MajorDMR-8-33293	2
chr15	100602222	100602467	MajorDMR-8-33294	3
chr15	100634083	100634380	MajorDMR-8-33295	3
chr15	100665627	100666412	MajorDMR-8-33296	14
chr15	100681766	100682156	MajorDMR-8-33297	8
chr15	100692789	100692893	MajorDMR-8-33298	3
chr15	100698767	100698782	MajorDMR-8-33299	2
chr15	100714683	100716036	MajorDMR-8-33300	11
chr15	100734469	100734637	MajorDMR-8-33301	2
chr15	100742131	100742149	MajorDMR-8-33302	2
chr15	100758372	100759035	MajorDMR-8-33303	3
chr15	100790559	100790658	MajorDMR-8-33304	3
chr15	100794618	100794692	MajorDMR-8-33305	2
chr15	100850183	100852237	MajorDMR-8-33306	38
chr15	100879186	100879582	MajorDMR-8-33307	4
chr15	100880692	100881016	MajorDMR-8-33308	5
chr15	100889754	100889973	MajorDMR-8-33309	3
chr15	100890816	100890839	MajorDMR-8-33310	2
chr15	100912909	100913183	MajorDMR-8-33311	3
chr15	100944860	100945668	MajorDMR-8-33312	4
chr15	100979001	100979007	MajorDMR-8-33313	2
chr15	101066157	101066575	MajorDMR-8-33314	4
chr15	101084441	101084887	MajorDMR-8-33315	2
chr15	101114358	101114418	MajorDMR-8-33316	2
chr15	101116782	101116798	MajorDMR-8-33317	2
chr15	101167891	101168105	MajorDMR-8-33318	3
chr15	101261404	101262217	MajorDMR-8-33319	12
chr15	101299360	101300132	MajorDMR-8-33320	7
chr15	101324377	101324605	MajorDMR-8-33321	3
chr15	101389212	101389569	MajorDMR-8-33322	4
chr15	101419073	101419366	MajorDMR-8-33323	2
chr15	101420679	101420736	MajorDMR-8-33324	2
chr15	101458054	101458167	MajorDMR-8-33325	2
chr15	101458935	101459253	MajorDMR-8-33326	2
chr15	101460087	101460471	MajorDMR-8-33327	7
chr15	101512903	101513417	MajorDMR-8-33328	5
chr15	101514155	101514804	MajorDMR-8-33329	4
chr15	101526811	101527096	MajorDMR-8-33330	2
chr15	101546892	101547879	MajorDMR-8-33331	10
chr15	101551712	101551890	MajorDMR-8-33332	2
chr15	101554155	101554214	MajorDMR-8-33333	3
chr15	101554903	101555195	MajorDMR-8-33334	2
chr15	101564034	101564046	MajorDMR-8-33335	2
chr15	101568702	101568780	MajorDMR-8-33336	2
chr15	101587737	101587953	MajorDMR-8-33337	2
chr15	101628971	101629449	MajorDMR-8-33338	7
chr15	101631862	101632283	MajorDMR-8-33339	14
chr15	101646151	101646237	MajorDMR-8-33340	2
chr15	101677998	101678039	MajorDMR-8-33341	2
chr15	101702747	101703133	MajorDMR-8-33342	2
chr15	101710169	101710179	MajorDMR-8-33343	2
chr15	101739534	101739722	MajorDMR-8-33344	5
chr15	101740228	101740607	MajorDMR-8-33345	13
chr15	101741529	101742198	MajorDMR-8-33346	10
chr15	101746715	101746793	MajorDMR-8-33347	2
chr15	101756675	101756728	MajorDMR-8-33348	3
chr15	101762177	101762202	MajorDMR-8-33349	3
chr15	101772976	101773126	MajorDMR-8-33350	3
chr15	101784624	101784632	MajorDMR-8-33351	2
chr15	101798895	101799154	MajorDMR-8-33352	2
chr15	101836409	101836524	MajorDMR-8-33353	2
chr15	101839655	101840202	MajorDMR-8-33354	5
chr15	101861119	101861131	MajorDMR-8-33355	2
chr15	101887034	101887372	MajorDMR-8-33356	6
chr15	101896321	101896481	MajorDMR-8-33357	3
chr15	101907241	101907531	MajorDMR-8-33358	2
chr15	101931919	101932653	MajorDMR-8-33359	13
chr15	101981228	101981376	MajorDMR-8-33360	2
chr15	101981989	101982169	MajorDMR-8-33361	6
chr15	101986456	101986716	MajorDMR-8-33362	5
chr15	101991241	101991679	MajorDMR-8-33363	11
chr15	101995560	101996444	MajorDMR-8-33364	10
chr15	102003625	102003821	MajorDMR-8-33365	2
chr15	102009865	102009997	MajorDMR-8-33366	3
chr15	102015355	102015443	MajorDMR-8-33367	3
chr15	102028636	102029001	MajorDMR-8-33368	7
chr15	102030244	102030608	MajorDMR-8-33369	8
chr15	102032037	102032465	MajorDMR-8-33370	3
chr15	102036237	102036872	MajorDMR-8-33371	7
chr15	102085150	102085364	MajorDMR-8-33372	2
chr15	102098487	102098702	MajorDMR-8-33373	4
chr15	102118847	102119150	MajorDMR-8-33374	7
chr15	102139109	102140643	MajorDMR-8-33375	11
chr15	102156256	102156804	MajorDMR-8-33376	8
chr15	102166652	102167143	MajorDMR-8-33377	2
chr15	102181335	102181861	MajorDMR-8-33378	3
chr15	102182533	102183210	MajorDMR-8-33379	10
chr15	102191334	102191706	MajorDMR-8-33380	2
chr15	102216098	102217411	MajorDMR-8-33381	23
chr15	102263458	102263876	MajorDMR-8-33382	4
chr15	102495430	102495522	MajorDMR-8-33383	2
chr15	102496049	102496314	MajorDMR-8-33384	3
chr15	102511033	102511223	MajorDMR-8-33385	2
chr15	102517631	102517642	MajorDMR-8-33386	2
chr15	102520955	102521094	MajorDMR-8-33387	2
chr16	60034	60337	MajorDMR-8-33388	2
chr16	78287	78728	MajorDMR-8-33389	3
chr16	79945	80190	MajorDMR-8-33390	3
chr16	115820	115989	MajorDMR-8-33391	12
chr16	118526	118682	MajorDMR-8-33392	2
chr16	121576	122260	MajorDMR-8-33393	14
chr16	122871	123247	MajorDMR-8-33394	8
chr16	126847	127478	MajorDMR-8-33395	6
chr16	129161	129431	MajorDMR-8-33396	7
chr16	133947	134615	MajorDMR-8-33397	11
chr16	135467	135641	MajorDMR-8-33398	2
chr16	141647	141834	MajorDMR-8-33399	7
chr16	190344	190368	MajorDMR-8-33400	2
chr16	204864	205448	MajorDMR-8-33401	5
chr16	216560	217479	MajorDMR-8-33402	10
chr16	220177	220776	MajorDMR-8-33403	5
chr16	221886	222075	MajorDMR-8-33404	2
chr16	223273	223740	MajorDMR-8-33405	17
chr16	224681	225163	MajorDMR-8-33406	12
chr16	225777	226215	MajorDMR-8-33407	9
chr16	227095	227858	MajorDMR-8-33408	36
chr16	235365	235824	MajorDMR-8-33409	2
chr16	248508	248642	MajorDMR-8-33410	3
chr16	261252	261436	MajorDMR-8-33411	2
chr16	271796	271836	MajorDMR-8-33412	2
chr16	278330	278337	MajorDMR-8-33413	2
chr16	289607	290116	MajorDMR-8-33414	3
chr16	318274	318688	MajorDMR-8-33415	8
chr16	326141	326345	MajorDMR-8-33416	3
chr16	331317	332093	MajorDMR-8-33417	21
chr16	337513	337864	MajorDMR-8-33418	2
chr16	339064	339361	MajorDMR-8-33419	4
chr16	340402	340685	MajorDMR-8-33420	2
chr16	353897	353958	MajorDMR-8-33421	2
chr16	356308	357923	MajorDMR-8-33422	48
chr16	363033	363131	MajorDMR-8-33423	6
chr16	364869	365222	MajorDMR-8-33424	14
chr16	371657	371775	MajorDMR-8-33425	2
chr16	372721	372762	MajorDMR-8-33426	2
chr16	374748	375431	MajorDMR-8-33427	3
chr16	377193	377568	MajorDMR-8-33428	8
chr16	381384	381750	MajorDMR-8-33429	2
chr16	387624	388572	MajorDMR-8-33430	30
chr16	397388	397458	MajorDMR-8-33431	2
chr16	399944	400602	MajorDMR-8-33432	4
chr16	403432	403590	MajorDMR-8-33433	5
chr16	410107	410510	MajorDMR-8-33434	9
chr16	411317	412670	MajorDMR-8-33435	33
chr16	413797	413939	MajorDMR-8-33436	3
chr16	419860	420131	MajorDMR-8-33437	4
chr16	420957	421460	MajorDMR-8-33438	2
chr16	429091	429106	MajorDMR-8-33439	2
chr16	430680	431026	MajorDMR-8-33440	3
chr16	432845	433111	MajorDMR-8-33441	10
chr16	435336	436257	MajorDMR-8-33442	5
chr16	437015	437021	MajorDMR-8-33443	2
chr16	438027	438546	MajorDMR-8-33444	12
chr16	441835	441987	MajorDMR-8-33445	2
chr16	446173	446501	MajorDMR-8-33446	3
chr16	447765	448366	MajorDMR-8-33447	8
chr16	450836	451370	MajorDMR-8-33448	9
chr16	452243	452722	MajorDMR-8-33449	2
chr16	477341	477994	MajorDMR-8-33450	8
chr16	479993	480564	MajorDMR-8-33451	7
chr16	492434	492970	MajorDMR-8-33452	3
chr16	493964	494467	MajorDMR-8-33453	5
chr16	500667	501448	MajorDMR-8-33454	12
chr16	506806	507448	MajorDMR-8-33455	4
chr16	508240	508265	MajorDMR-8-33456	2
chr16	510927	511183	MajorDMR-8-33457	2
chr16	513233	513429	MajorDMR-8-33458	3
chr16	515855	516045	MajorDMR-8-33459	5
chr16	516625	518771	MajorDMR-8-33460	28
chr16	520713	522415	MajorDMR-8-33461	39
chr16	523454	523531	MajorDMR-8-33462	2
chr16	524550	525083	MajorDMR-8-33463	9
chr16	526196	526293	MajorDMR-8-33464	3
chr16	532828	534375	MajorDMR-8-33465	22
chr16	537254	537857	MajorDMR-8-33466	7
chr16	538729	539045	MajorDMR-8-33467	2
chr16	541352	541417	MajorDMR-8-33468	2
chr16	545600	545713	MajorDMR-8-33469	2
chr16	546343	546564	MajorDMR-8-33470	3
chr16	549966	549971	MajorDMR-8-33471	2
chr16	559027	559204	MajorDMR-8-33472	3
chr16	571640	571828	MajorDMR-8-33473	2
chr16	572418	572847	MajorDMR-8-33474	4
chr16	574380	574706	MajorDMR-8-33475	8
chr16	575419	576386	MajorDMR-8-33476	13
chr16	578847	578982	MajorDMR-8-33477	6
chr16	579531	579931	MajorDMR-8-33478	3
chr16	590009	590095	MajorDMR-8-33479	2
chr16	594788	594881	MajorDMR-8-33480	3
chr16	597089	597505	MajorDMR-8-33481	10
chr16	609660	609855	MajorDMR-8-33482	3
chr16	610882	611657	MajorDMR-8-33483	8
chr16	615716	616299	MajorDMR-8-33484	11
chr16	616800	617181	MajorDMR-8-33485	9
chr16	621033	621700	MajorDMR-8-33486	10
chr16	627043	627300	MajorDMR-8-33487	2
chr16	628923	629406	MajorDMR-8-33488	15
chr16	632604	635315	MajorDMR-8-33489	34
chr16	636334	636625	MajorDMR-8-33490	6
chr16	637502	638550	MajorDMR-8-33491	14
chr16	642205	643448	MajorDMR-8-33492	21
chr16	650729	651162	MajorDMR-8-33493	6
chr16	653768	654040	MajorDMR-8-33494	3
chr16	659309	659683	MajorDMR-8-33495	4
chr16	660938	661370	MajorDMR-8-33496	8
chr16	670469	671102	MajorDMR-8-33497	26
chr16	672348	672534	MajorDMR-8-33498	2
chr16	674640	675110	MajorDMR-8-33499	9
chr16	679411	681442	MajorDMR-8-33500	34
chr16	687776	688563	MajorDMR-8-33501	4
chr16	693582	693906	MajorDMR-8-33502	2
chr16	697260	698027	MajorDMR-8-33503	3
chr16	710346	711453	MajorDMR-8-33504	36
chr16	725122	726348	MajorDMR-8-33505	14
chr16	727765	728005	MajorDMR-8-33506	13
chr16	728687	729743	MajorDMR-8-33507	15
chr16	731082	731280	MajorDMR-8-33508	6
chr16	731834	731881	MajorDMR-8-33509	4
chr16	732735	732745	MajorDMR-8-33510	2
chr16	733423	733973	MajorDMR-8-33511	14
chr16	736160	736176	MajorDMR-8-33512	2
chr16	742169	742594	MajorDMR-8-33513	2
chr16	743122	745715	MajorDMR-8-33514	32
chr16	747320	747352	MajorDMR-8-33515	2
chr16	749187	749446	MajorDMR-8-33516	2
chr16	750172	750316	MajorDMR-8-33517	4
chr16	752528	753263	MajorDMR-8-33518	13
chr16	754228	754549	MajorDMR-8-33519	2
chr16	758543	758696	MajorDMR-8-33520	4
chr16	760332	760397	MajorDMR-8-33521	3
chr16	760926	761180	MajorDMR-8-33522	6
chr16	762872	763224	MajorDMR-8-33523	5
chr16	764261	764795	MajorDMR-8-33524	9
chr16	772312	772569	MajorDMR-8-33525	9
chr16	773958	775103	MajorDMR-8-33526	7
chr16	776391	776721	MajorDMR-8-33527	10
chr16	779025	779896	MajorDMR-8-33528	17
chr16	782980	783027	MajorDMR-8-33529	2
chr16	795795	796212	MajorDMR-8-33530	10
chr16	800903	802503	MajorDMR-8-33531	27
chr16	803536	803546	MajorDMR-8-33532	2
chr16	804759	804904	MajorDMR-8-33533	3
chr16	817352	817458	MajorDMR-8-33534	5
chr16	818138	818193	MajorDMR-8-33535	4
chr16	825639	825649	MajorDMR-8-33536	2
chr16	832986	833327	MajorDMR-8-33537	4
chr16	833968	834126	MajorDMR-8-33538	2
chr16	837523	837705	MajorDMR-8-33539	5
chr16	845018	845601	MajorDMR-8-33540	4
chr16	849870	852291	MajorDMR-8-33541	38
chr16	853119	853327	MajorDMR-8-33542	2
chr16	853882	854706	MajorDMR-8-33543	10
chr16	856894	857032	MajorDMR-8-33544	2
chr16	863308	864059	MajorDMR-8-33545	9
chr16	867193	867790	MajorDMR-8-33546	30
chr16	875105	876297	MajorDMR-8-33547	50
chr16	880145	880530	MajorDMR-8-33548	2
chr16	881910	882113	MajorDMR-8-33549	4
chr16	889986	890188	MajorDMR-8-33550	2
chr16	936273	936477	MajorDMR-8-33551	3
chr16	946515	946922	MajorDMR-8-33552	8
chr16	1021452	1021507	MajorDMR-8-33553	2
chr16	1027330	1027737	MajorDMR-8-33554	11
chr16	1029971	1030445	MajorDMR-8-33555	4
chr16	1032423	1034712	MajorDMR-8-33556	97
chr16	1036410	1038532	MajorDMR-8-33557	40
chr16	1040276	1040775	MajorDMR-8-33558	2
chr16	1041636	1041885	MajorDMR-8-33559	6
chr16	1052830	1053594	MajorDMR-8-33560	8
chr16	1060498	1060637	MajorDMR-8-33561	2
chr16	1069071	1069839	MajorDMR-8-33562	54
chr16	1073057	1073278	MajorDMR-8-33563	2
chr16	1077160	1077201	MajorDMR-8-33564	3
chr16	1084852	1085136	MajorDMR-8-33565	5
chr16	1086519	1087208	MajorDMR-8-33566	9
chr16	1092908	1093225	MajorDMR-8-33567	8
chr16	1093816	1094814	MajorDMR-8-33568	32
chr16	1095766	1097140	MajorDMR-8-33569	24
chr16	1104642	1105301	MajorDMR-8-33570	13
chr16	1115505	1116086	MajorDMR-8-33571	49
chr16	1117148	1117163	MajorDMR-8-33572	2
chr16	1118470	1118988	MajorDMR-8-33573	7
chr16	1119761	1121372	MajorDMR-8-33574	30
chr16	1122046	1122371	MajorDMR-8-33575	4
chr16	1123025	1123674	MajorDMR-8-33576	10
chr16	1124198	1124548	MajorDMR-8-33577	5
chr16	1127174	1127287	MajorDMR-8-33578	2
chr16	1127791	1128095	MajorDMR-8-33579	6
chr16	1128612	1128850	MajorDMR-8-33580	13
chr16	1129935	1130203	MajorDMR-8-33581	2
chr16	1131270	1131981	MajorDMR-8-33582	21
chr16	1132708	1133376	MajorDMR-8-33583	5
chr16	1139489	1141577	MajorDMR-8-33584	48
chr16	1143456	1143928	MajorDMR-8-33585	24
chr16	1148018	1148031	MajorDMR-8-33586	2
chr16	1148707	1148773	MajorDMR-8-33587	2
chr16	1152489	1152700	MajorDMR-8-33588	6
chr16	1156289	1157149	MajorDMR-8-33589	6
chr16	1158285	1159259	MajorDMR-8-33590	29
chr16	1176623	1176830	MajorDMR-8-33591	2
chr16	1195322	1195678	MajorDMR-8-33592	4
chr16	1199579	1200275	MajorDMR-8-33593	4
chr16	1209989	1211209	MajorDMR-8-33594	59
chr16	1217210	1217711	MajorDMR-8-33595	4
chr16	1224751	1224818	MajorDMR-8-33596	5
chr16	1227976	1228108	MajorDMR-8-33597	3
chr16	1231404	1231724	MajorDMR-8-33598	6
chr16	1232344	1232599	MajorDMR-8-33599	8
chr16	1235649	1235712	MajorDMR-8-33600	2
chr16	1240356	1240371	MajorDMR-8-33601	2
chr16	1243133	1245405	MajorDMR-8-33602	46
chr16	1249243	1249702	MajorDMR-8-33603	5
chr16	1277604	1277613	MajorDMR-8-33604	2
chr16	1287840	1287907	MajorDMR-8-33605	2
chr16	1292805	1293305	MajorDMR-8-33606	2
chr16	1309242	1311859	MajorDMR-8-33607	73
chr16	1315363	1315388	MajorDMR-8-33608	2
chr16	1321329	1322452	MajorDMR-8-33609	16
chr16	1327788	1329003	MajorDMR-8-33610	13
chr16	1336168	1336178	MajorDMR-8-33611	2
chr16	1339009	1340508	MajorDMR-8-33612	33
chr16	1341135	1341365	MajorDMR-8-33613	4
chr16	1350451	1351433	MajorDMR-8-33614	5
chr16	1353415	1353974	MajorDMR-8-33615	9
chr16	1361062	1362244	MajorDMR-8-33616	20
chr16	1372856	1374374	MajorDMR-8-33617	27
chr16	1381045	1383098	MajorDMR-8-33618	52
chr16	1384654	1385615	MajorDMR-8-33619	7
chr16	1388348	1388842	MajorDMR-8-33620	3
chr16	1393765	1393984	MajorDMR-8-33621	3
chr16	1399068	1399402	MajorDMR-8-33622	5
chr16	1408345	1408691	MajorDMR-8-33623	2
chr16	1413118	1413582	MajorDMR-8-33624	6
chr16	1429862	1430008	MajorDMR-8-33625	2
chr16	1434920	1435740	MajorDMR-8-33626	29
chr16	1457674	1458014	MajorDMR-8-33627	4
chr16	1459273	1459385	MajorDMR-8-33628	3
chr16	1463762	1463929	MajorDMR-8-33629	3
chr16	1471469	1471553	MajorDMR-8-33630	4
chr16	1478599	1478773	MajorDMR-8-33631	5
chr16	1480715	1480955	MajorDMR-8-33632	5
chr16	1493676	1493838	MajorDMR-8-33633	5
chr16	1530030	1530494	MajorDMR-8-33634	2
chr16	1533606	1533944	MajorDMR-8-33635	4
chr16	1542811	1542911	MajorDMR-8-33636	2
chr16	1544122	1544527	MajorDMR-8-33637	3
chr16	1557908	1558116	MajorDMR-8-33638	2
chr16	1559741	1560165	MajorDMR-8-33639	22
chr16	1562427	1562699	MajorDMR-8-33640	5
chr16	1595331	1595857	MajorDMR-8-33641	13
chr16	1664889	1665901	MajorDMR-8-33642	16
chr16	1674053	1674077	MajorDMR-8-33643	2
chr16	1742097	1742191	MajorDMR-8-33644	2
chr16	1751158	1751286	MajorDMR-8-33645	2
chr16	1757847	1760631	MajorDMR-8-33646	35
chr16	1763200	1763754	MajorDMR-8-33647	6
chr16	1770022	1770463	MajorDMR-8-33648	3
chr16	1771959	1772904	MajorDMR-8-33649	16
chr16	1773429	1773608	MajorDMR-8-33650	3
chr16	1779796	1779815	MajorDMR-8-33651	2
chr16	1812716	1813206	MajorDMR-8-33652	3
chr16	1814229	1814567	MajorDMR-8-33653	3
chr16	1818345	1819135	MajorDMR-8-33654	8
chr16	1827901	1828212	MajorDMR-8-33655	2
chr16	1830063	1830392	MajorDMR-8-33656	2
chr16	1838910	1838921	MajorDMR-8-33657	2
chr16	1843750	1844724	MajorDMR-8-33658	6
chr16	1859399	1859476	MajorDMR-8-33659	3
chr16	1862009	1862183	MajorDMR-8-33660	2
chr16	1863533	1863705	MajorDMR-8-33661	2
chr16	1874146	1874308	MajorDMR-8-33662	2
chr16	1875811	1875859	MajorDMR-8-33663	5
chr16	1878003	1878366	MajorDMR-8-33664	5
chr16	1879271	1879494	MajorDMR-8-33665	3
chr16	1880728	1880967	MajorDMR-8-33666	2
chr16	1913574	1914050	MajorDMR-8-33667	5
chr16	1940529	1940914	MajorDMR-8-33668	3
chr16	1963848	1964002	MajorDMR-8-33669	6
chr16	1966860	1967164	MajorDMR-8-33670	3
chr16	1968817	1971505	MajorDMR-8-33671	51
chr16	1973200	1974037	MajorDMR-8-33672	16
chr16	1976373	1976510	MajorDMR-8-33673	2
chr16	1979056	1979443	MajorDMR-8-33674	3
chr16	1992279	1992496	MajorDMR-8-33675	3
chr16	1994442	1994594	MajorDMR-8-33676	2
chr16	2002895	2003032	MajorDMR-8-33677	4
chr16	2011268	2012046	MajorDMR-8-33678	3
chr16	2013584	2014009	MajorDMR-8-33679	3
chr16	2021120	2021265	MajorDMR-8-33680	3
chr16	2028888	2030912	MajorDMR-8-33681	39
chr16	2033032	2033296	MajorDMR-8-33682	2
chr16	2042606	2042750	MajorDMR-8-33683	12
chr16	2047503	2047658	MajorDMR-8-33684	4
chr16	2049513	2050237	MajorDMR-8-33685	14
chr16	2054213	2055904	MajorDMR-8-33686	56
chr16	2057538	2058058	MajorDMR-8-33687	3
chr16	2058679	2058910	MajorDMR-8-33688	2
chr16	2066706	2067032	MajorDMR-8-33689	7
chr16	2069462	2071094	MajorDMR-8-33690	34
chr16	2072688	2073007	MajorDMR-8-33691	5
chr16	2073517	2073872	MajorDMR-8-33692	3
chr16	2077797	2077833	MajorDMR-8-33693	2
chr16	2082688	2084215	MajorDMR-8-33694	16
chr16	2088440	2088520	MajorDMR-8-33695	2
chr16	2131896	2131964	MajorDMR-8-33696	2
chr16	2134954	2135264	MajorDMR-8-33697	4
chr16	2139761	2142358	MajorDMR-8-33698	57
chr16	2143620	2143900	MajorDMR-8-33699	4
chr16	2145502	2145516	MajorDMR-8-33700	2
chr16	2147165	2147596	MajorDMR-8-33701	7
chr16	2148794	2148957	MajorDMR-8-33702	2
chr16	2152097	2152461	MajorDMR-8-33703	2
chr16	2156078	2156140	MajorDMR-8-33704	2
chr16	2156809	2156878	MajorDMR-8-33705	2
chr16	2159877	2160828	MajorDMR-8-33706	5
chr16	2164914	2165448	MajorDMR-8-33707	5
chr16	2166512	2167036	MajorDMR-8-33708	6
chr16	2167644	2168756	MajorDMR-8-33709	11
chr16	2169319	2169377	MajorDMR-8-33710	5
chr16	2169932	2171185	MajorDMR-8-33711	6
chr16	2173964	2175015	MajorDMR-8-33712	22
chr16	2175946	2176366	MajorDMR-8-33713	8
chr16	2176908	2177488	MajorDMR-8-33714	17
chr16	2178807	2182068	MajorDMR-8-33715	29
chr16	2182569	2184448	MajorDMR-8-33716	13
chr16	2207264	2208869	MajorDMR-8-33717	14
chr16	2210141	2210798	MajorDMR-8-33718	7
chr16	2222598	2222809	MajorDMR-8-33719	2
chr16	2224731	2225041	MajorDMR-8-33720	11
chr16	2229147	2229375	MajorDMR-8-33721	7
chr16	2240510	2241985	MajorDMR-8-33722	10
chr16	2244406	2245315	MajorDMR-8-33723	6
chr16	2256511	2257260	MajorDMR-8-33724	6
chr16	2260134	2261330	MajorDMR-8-33725	13
chr16	2262091	2263266	MajorDMR-8-33726	12
chr16	2273000	2273159	MajorDMR-8-33727	2
chr16	2281375	2281475	MajorDMR-8-33728	6
chr16	2286369	2287757	MajorDMR-8-33729	31
chr16	2294465	2294530	MajorDMR-8-33730	3
chr16	2300734	2302082	MajorDMR-8-33731	69
chr16	2316599	2317117	MajorDMR-8-33732	3
chr16	2319664	2319795	MajorDMR-8-33733	2
chr16	2324616	2326296	MajorDMR-8-33734	19
chr16	2331563	2331631	MajorDMR-8-33735	2
chr16	2375043	2375223	MajorDMR-8-33736	2
chr16	2385981	2386175	MajorDMR-8-33737	5
chr16	2478686	2478699	MajorDMR-8-33738	2
chr16	2493717	2493773	MajorDMR-8-33739	2
chr16	2507361	2508431	MajorDMR-8-33740	8
chr16	2509197	2509289	MajorDMR-8-33741	2
chr16	2517363	2517643	MajorDMR-8-33742	7
chr16	2518735	2520132	MajorDMR-8-33743	16
chr16	2520662	2521088	MajorDMR-8-33744	9
chr16	2521808	2521963	MajorDMR-8-33745	5
chr16	2528448	2528928	MajorDMR-8-33746	6
chr16	2530563	2530594	MajorDMR-8-33747	2
chr16	2531434	2532910	MajorDMR-8-33748	22
chr16	2537058	2538128	MajorDMR-8-33749	20
chr16	2547574	2547689	MajorDMR-8-33750	2
chr16	2548709	2549066	MajorDMR-8-33751	4
chr16	2552117	2553179	MajorDMR-8-33752	8
chr16	2563003	2563044	MajorDMR-8-33753	3
chr16	2565238	2565302	MajorDMR-8-33754	2
chr16	2565982	2566904	MajorDMR-8-33755	10
chr16	2567868	2568479	MajorDMR-8-33756	6
chr16	2569001	2569968	MajorDMR-8-33757	15
chr16	2571255	2571476	MajorDMR-8-33758	6
chr16	2574976	2575076	MajorDMR-8-33759	2
chr16	2583218	2583520	MajorDMR-8-33760	4
chr16	2586912	2587378	MajorDMR-8-33761	8
chr16	2588868	2589117	MajorDMR-8-33762	5
chr16	2590010	2590264	MajorDMR-8-33763	4
chr16	2591038	2591507	MajorDMR-8-33764	2
chr16	2607216	2607409	MajorDMR-8-33765	4
chr16	2651447	2651484	MajorDMR-8-33766	2
chr16	2711105	2711316	MajorDMR-8-33767	4
chr16	2714649	2714723	MajorDMR-8-33768	2
chr16	2720009	2720357	MajorDMR-8-33769	3
chr16	2723911	2724101	MajorDMR-8-33770	2
chr16	2741581	2743473	MajorDMR-8-33771	31
chr16	2765314	2766012	MajorDMR-8-33772	40
chr16	2770675	2770840	MajorDMR-8-33773	3
chr16	2804248	2804732	MajorDMR-8-33774	10
chr16	2807655	2807679	MajorDMR-8-33775	2
chr16	2818171	2818176	MajorDMR-8-33776	2
chr16	2818836	2819199	MajorDMR-8-33777	2
chr16	2821507	2823416	MajorDMR-8-33778	12
chr16	2825094	2825458	MajorDMR-8-33779	3
chr16	2826047	2826209	MajorDMR-8-33780	3
chr16	2828486	2828594	MajorDMR-8-33781	2
chr16	2834975	2835619	MajorDMR-8-33782	10
chr16	2837466	2838179	MajorDMR-8-33783	10
chr16	2861610	2862065	MajorDMR-8-33784	2
chr16	2863497	2863920	MajorDMR-8-33785	3
chr16	2867245	2867723	MajorDMR-8-33786	7
chr16	2880038	2880226	MajorDMR-8-33787	2
chr16	2886396	2886870	MajorDMR-8-33788	2
chr16	2888724	2889207	MajorDMR-8-33789	18
chr16	2892542	2892791	MajorDMR-8-33790	11
chr16	2900651	2900679	MajorDMR-8-33791	2
chr16	2903202	2903292	MajorDMR-8-33792	2
chr16	2907516	2907586	MajorDMR-8-33793	2
chr16	2908218	2908716	MajorDMR-8-33794	5
chr16	2917811	2917964	MajorDMR-8-33795	3
chr16	2918831	2918845	MajorDMR-8-33796	2
chr16	2924719	2925359	MajorDMR-8-33797	4
chr16	2931872	2931980	MajorDMR-8-33798	4
chr16	2956304	2957797	MajorDMR-8-33799	10
chr16	2963502	2963644	MajorDMR-8-33800	3
chr16	2969390	2969456	MajorDMR-8-33801	2
chr16	2970643	2971478	MajorDMR-8-33802	5
chr16	2976962	2977024	MajorDMR-8-33803	2
chr16	3002881	3002983	MajorDMR-8-33804	3
chr16	3004781	3006185	MajorDMR-8-33805	11
chr16	3011149	3011662	MajorDMR-8-33806	8
chr16	3012224	3013380	MajorDMR-8-33807	39
chr16	3015824	3016810	MajorDMR-8-33808	6
chr16	3017600	3017725	MajorDMR-8-33809	2
chr16	3018381	3018778	MajorDMR-8-33810	10
chr16	3020370	3020501	MajorDMR-8-33811	4
chr16	3022014	3022747	MajorDMR-8-33812	4
chr16	3023928	3024201	MajorDMR-8-33813	3
chr16	3029795	3029935	MajorDMR-8-33814	3
chr16	3031246	3031710	MajorDMR-8-33815	6
chr16	3033143	3033514	MajorDMR-8-33816	5
chr16	3034159	3034646	MajorDMR-8-33817	2
chr16	3058168	3060259	MajorDMR-8-33818	16
chr16	3061640	3061988	MajorDMR-8-33819	2
chr16	3063679	3064068	MajorDMR-8-33820	10
chr16	3067614	3068436	MajorDMR-8-33821	12
chr16	3069947	3071815	MajorDMR-8-33822	68
chr16	3079249	3079954	MajorDMR-8-33823	31
chr16	3081489	3082124	MajorDMR-8-33824	4
chr16	3082849	3082994	MajorDMR-8-33825	2
chr16	3085197	3087179	MajorDMR-8-33826	20
chr16	3088294	3088481	MajorDMR-8-33827	7
chr16	3095171	3095425	MajorDMR-8-33828	11
chr16	3097295	3097863	MajorDMR-8-33829	6
chr16	3101185	3101314	MajorDMR-8-33830	4
chr16	3142545	3143474	MajorDMR-8-33831	12
chr16	3145784	3145995	MajorDMR-8-33832	2
chr16	3147418	3150073	MajorDMR-8-33833	33
chr16	3151493	3152508	MajorDMR-8-33834	26
chr16	3155736	3155754	MajorDMR-8-33835	2
chr16	3157297	3157710	MajorDMR-8-33836	2
chr16	3158476	3158486	MajorDMR-8-33837	2
chr16	3164252	3164383	MajorDMR-8-33838	3
chr16	3172036	3172119	MajorDMR-8-33839	2
chr16	3172734	3173353	MajorDMR-8-33840	5
chr16	3177968	3177982	MajorDMR-8-33841	2
chr16	3179961	3180207	MajorDMR-8-33842	4
chr16	3199739	3199787	MajorDMR-8-33843	2
chr16	3201598	3202045	MajorDMR-8-33844	2
chr16	3202699	3202883	MajorDMR-8-33845	3
chr16	3209147	3211372	MajorDMR-8-33846	27
chr16	3213605	3213818	MajorDMR-8-33847	2
chr16	3215909	3216476	MajorDMR-8-33848	4
chr16	3220012	3222760	MajorDMR-8-33849	55
chr16	3223658	3224294	MajorDMR-8-33850	11
chr16	3230710	3230766	MajorDMR-8-33851	2
chr16	3231859	3232491	MajorDMR-8-33852	5
chr16	3234555	3234614	MajorDMR-8-33853	2
chr16	3239400	3243909	MajorDMR-8-33854	90
chr16	3256023	3256451	MajorDMR-8-33855	2
chr16	3257404	3258170	MajorDMR-8-33856	4
chr16	3264320	3264443	MajorDMR-8-33857	2
chr16	3265395	3265641	MajorDMR-8-33858	3
chr16	3285963	3286052	MajorDMR-8-33859	4
chr16	3288747	3288971	MajorDMR-8-33860	3
chr16	3289819	3290234	MajorDMR-8-33861	2
chr16	3291981	3292305	MajorDMR-8-33862	3
chr16	3293795	3294029	MajorDMR-8-33863	3
chr16	3297502	3297987	MajorDMR-8-33864	2
chr16	3300152	3300194	MajorDMR-8-33865	2
chr16	3304351	3304751	MajorDMR-8-33866	11
chr16	3305737	3305830	MajorDMR-8-33867	2
chr16	3306753	3307486	MajorDMR-8-33868	7
chr16	3309213	3309652	MajorDMR-8-33869	3
chr16	3313608	3313614	MajorDMR-8-33870	2
chr16	3315222	3315240	MajorDMR-8-33871	2
chr16	3316837	3317158	MajorDMR-8-33872	3
chr16	3325993	3326586	MajorDMR-8-33873	4
chr16	3345535	3345578	MajorDMR-8-33874	3
chr16	3354878	3354887	MajorDMR-8-33875	2
chr16	3379994	3380000	MajorDMR-8-33876	2
chr16	3389701	3390077	MajorDMR-8-33877	2
chr16	3401652	3401907	MajorDMR-8-33878	2
chr16	3405243	3405351	MajorDMR-8-33879	2
chr16	3409728	3410111	MajorDMR-8-33880	2
chr16	3410839	3410885	MajorDMR-8-33881	2
chr16	3423345	3424162	MajorDMR-8-33882	5
chr16	3463929	3464263	MajorDMR-8-33883	4
chr16	3493414	3493431	MajorDMR-8-33884	2
chr16	3506094	3506893	MajorDMR-8-33885	8
chr16	3510275	3510734	MajorDMR-8-33886	4
chr16	3511268	3511474	MajorDMR-8-33887	2
chr16	3516239	3516418	MajorDMR-8-33888	3
chr16	3541946	3542026	MajorDMR-8-33889	2
chr16	3543050	3543106	MajorDMR-8-33890	2
chr16	3548170	3548341	MajorDMR-8-33891	2
chr16	3550318	3550433	MajorDMR-8-33892	3
chr16	3577442	3577491	MajorDMR-8-33893	5
chr16	3627357	3627547	MajorDMR-8-33894	4
chr16	3628917	3629215	MajorDMR-8-33895	13
chr16	3630895	3630984	MajorDMR-8-33896	3
chr16	3695634	3695677	MajorDMR-8-33897	2
chr16	3740405	3741562	MajorDMR-8-33898	14
chr16	3766485	3766704	MajorDMR-8-33899	2
chr16	3769823	3769862	MajorDMR-8-33900	2
chr16	3773100	3773319	MajorDMR-8-33901	2
chr16	3777503	3777616	MajorDMR-8-33902	2
chr16	3795128	3795173	MajorDMR-8-33903	2
chr16	3801903	3802389	MajorDMR-8-33904	7
chr16	3809404	3809689	MajorDMR-8-33905	2
chr16	3811613	3812461	MajorDMR-8-33906	15
chr16	3822366	3822661	MajorDMR-8-33907	2
chr16	3824245	3824986	MajorDMR-8-33908	8
chr16	3830633	3830798	MajorDMR-8-33909	3
chr16	3832440	3832578	MajorDMR-8-33910	2
chr16	3848084	3848258	MajorDMR-8-33911	5
chr16	3849953	3849973	MajorDMR-8-33912	2
chr16	3855275	3855546	MajorDMR-8-33913	2
chr16	3869866	3870638	MajorDMR-8-33914	6
chr16	3872261	3872973	MajorDMR-8-33915	4
chr16	3873621	3873837	MajorDMR-8-33916	2
chr16	3874456	3874849	MajorDMR-8-33917	13
chr16	3879290	3879343	MajorDMR-8-33918	2
chr16	3888505	3888878	MajorDMR-8-33919	2
chr16	3897318	3897491	MajorDMR-8-33920	2
chr16	3898499	3901285	MajorDMR-8-33921	15
chr16	3903664	3903831	MajorDMR-8-33922	2
chr16	3907247	3907905	MajorDMR-8-33923	5
chr16	3908495	3908723	MajorDMR-8-33924	4
chr16	3912036	3912380	MajorDMR-8-33925	5
chr16	3913781	3914255	MajorDMR-8-33926	4
chr16	3917016	3917599	MajorDMR-8-33927	3
chr16	3920593	3920607	MajorDMR-8-33928	2
chr16	3921281	3922944	MajorDMR-8-33929	13
chr16	3924392	3924655	MajorDMR-8-33930	4
chr16	3925322	3925901	MajorDMR-8-33931	4
chr16	3926583	3927497	MajorDMR-8-33932	10
chr16	3928264	3928289	MajorDMR-8-33933	2
chr16	4000473	4000685	MajorDMR-8-33934	6
chr16	4002315	4002371	MajorDMR-8-33935	2
chr16	4006741	4007538	MajorDMR-8-33936	5
chr16	4009387	4011603	MajorDMR-8-33937	24
chr16	4030170	4030211	MajorDMR-8-33938	2
chr16	4032893	4033525	MajorDMR-8-33939	23
chr16	4049854	4050043	MajorDMR-8-33940	2
chr16	4050769	4051227	MajorDMR-8-33941	3
chr16	4055737	4056535	MajorDMR-8-33942	14
chr16	4102851	4103433	MajorDMR-8-33943	15
chr16	4104108	4104641	MajorDMR-8-33944	4
chr16	4126019	4126202	MajorDMR-8-33945	2
chr16	4140360	4140914	MajorDMR-8-33946	13
chr16	4143471	4143752	MajorDMR-8-33947	4
chr16	4161650	4162630	MajorDMR-8-33948	15
chr16	4163329	4163499	MajorDMR-8-33949	2
chr16	4197400	4197444	MajorDMR-8-33950	2
chr16	4234502	4234709	MajorDMR-8-33951	4
chr16	4267878	4268079	MajorDMR-8-33952	3
chr16	4290761	4291150	MajorDMR-8-33953	9
chr16	4295123	4295631	MajorDMR-8-33954	3
chr16	4299597	4300187	MajorDMR-8-33955	3
chr16	4339014	4339026	MajorDMR-8-33956	2
chr16	4343508	4344446	MajorDMR-8-33957	16
chr16	4354009	4354327	MajorDMR-8-33958	6
chr16	4363829	4363976	MajorDMR-8-33959	5
chr16	4366980	4367061	MajorDMR-8-33960	2
chr16	4367913	4368850	MajorDMR-8-33961	5
chr16	4369847	4370161	MajorDMR-8-33962	2
chr16	4373305	4373338	MajorDMR-8-33963	3
chr16	4374059	4374160	MajorDMR-8-33964	2
chr16	4378895	4379149	MajorDMR-8-33965	4
chr16	4382554	4382732	MajorDMR-8-33966	7
chr16	4390290	4390324	MajorDMR-8-33967	4
chr16	4395372	4395385	MajorDMR-8-33968	2
chr16	4395960	4396027	MajorDMR-8-33969	2
chr16	4412837	4413199	MajorDMR-8-33970	2
chr16	4421094	4421254	MajorDMR-8-33971	2
chr16	4422505	4424770	MajorDMR-8-33972	31
chr16	4426241	4428311	MajorDMR-8-33973	19
chr16	4430052	4430423	MajorDMR-8-33974	6
chr16	4432997	4433157	MajorDMR-8-33975	3
chr16	4434686	4436234	MajorDMR-8-33976	11
chr16	4439239	4439472	MajorDMR-8-33977	2
chr16	4461589	4462447	MajorDMR-8-33978	20
chr16	4465132	4465388	MajorDMR-8-33979	2
chr16	4467153	4467622	MajorDMR-8-33980	5
chr16	4527296	4527415	MajorDMR-8-33981	4
chr16	4528221	4528279	MajorDMR-8-33982	2
chr16	4550387	4551890	MajorDMR-8-33983	7
chr16	4560942	4561244	MajorDMR-8-33984	4
chr16	4562557	4562936	MajorDMR-8-33985	10
chr16	4564774	4564839	MajorDMR-8-33986	4
chr16	4565671	4566866	MajorDMR-8-33987	8
chr16	4570916	4571926	MajorDMR-8-33988	6
chr16	4572912	4573333	MajorDMR-8-33989	8
chr16	4575794	4576136	MajorDMR-8-33990	3
chr16	4586496	4586801	MajorDMR-8-33991	2
chr16	4600861	4600996	MajorDMR-8-33992	3
chr16	4601552	4603785	MajorDMR-8-33993	12
chr16	4635684	4635911	MajorDMR-8-33994	2
chr16	4650520	4650853	MajorDMR-8-33995	4
chr16	4651702	4652325	MajorDMR-8-33996	5
chr16	4654665	4654994	MajorDMR-8-33997	2
chr16	4663117	4663602	MajorDMR-8-33998	2
chr16	4665165	4666040	MajorDMR-8-33999	11
chr16	4687534	4687772	MajorDMR-8-34000	11
chr16	4703877	4704200	MajorDMR-8-34001	2
chr16	4708484	4708670	MajorDMR-8-34002	2
chr16	4709647	4710856	MajorDMR-8-34003	17
chr16	4711499	4712209	MajorDMR-8-34004	10
chr16	4713587	4713891	MajorDMR-8-34005	2
chr16	4722594	4722650	MajorDMR-8-34006	3
chr16	4723748	4723948	MajorDMR-8-34007	9
chr16	4729488	4730411	MajorDMR-8-34008	15
chr16	4731163	4731596	MajorDMR-8-34009	6
chr16	4732853	4733160	MajorDMR-8-34010	9
chr16	4735421	4735645	MajorDMR-8-34011	6
chr16	4737608	4737981	MajorDMR-8-34012	2
chr16	4741139	4741476	MajorDMR-8-34013	2
chr16	4745338	4746732	MajorDMR-8-34014	12
chr16	4751436	4751808	MajorDMR-8-34015	3
chr16	4756299	4757408	MajorDMR-8-34016	9
chr16	4801365	4801842	MajorDMR-8-34017	2
chr16	4810731	4810805	MajorDMR-8-34018	2
chr16	4818147	4818298	MajorDMR-8-34019	4
chr16	4845573	4845627	MajorDMR-8-34020	2
chr16	4853773	4854134	MajorDMR-8-34021	3
chr16	4854789	4854878	MajorDMR-8-34022	2
chr16	4929185	4929220	MajorDMR-8-34023	2
chr16	4932619	4932965	MajorDMR-8-34024	7
chr16	4942098	4942567	MajorDMR-8-34025	2
chr16	4962218	4962582	MajorDMR-8-34026	6
chr16	4985295	4985419	MajorDMR-8-34027	2
chr16	4986075	4986372	MajorDMR-8-34028	10
chr16	4987413	4987466	MajorDMR-8-34029	4
chr16	4991053	4991639	MajorDMR-8-34030	3
chr16	4993043	4993815	MajorDMR-8-34031	20
chr16	4994867	4995032	MajorDMR-8-34032	3
chr16	4997706	4997720	MajorDMR-8-34033	2
chr16	5003435	5003846	MajorDMR-8-34034	5
chr16	5007096	5007138	MajorDMR-8-34035	3
chr16	5012852	5013041	MajorDMR-8-34036	3
chr16	5031651	5031713	MajorDMR-8-34037	2
chr16	5068906	5069137	MajorDMR-8-34038	7
chr16	5075429	5076182	MajorDMR-8-34039	13
chr16	5079902	5079907	MajorDMR-8-34040	2
chr16	5085533	5086301	MajorDMR-8-34041	4
chr16	5106480	5106574	MajorDMR-8-34042	2
chr16	5143889	5143927	MajorDMR-8-34043	2
chr16	5146789	5147166	MajorDMR-8-34044	6
chr16	5167025	5167789	MajorDMR-8-34045	11
chr16	5176419	5176435	MajorDMR-8-34046	2
chr16	5225090	5225547	MajorDMR-8-34047	6
chr16	5262675	5262787	MajorDMR-8-34048	2
chr16	5265960	5266296	MajorDMR-8-34049	2
chr16	5275452	5275960	MajorDMR-8-34050	3
chr16	5373421	5373874	MajorDMR-8-34051	6
chr16	5399792	5399822	MajorDMR-8-34052	2
chr16	5436423	5436506	MajorDMR-8-34053	2
chr16	5443195	5443356	MajorDMR-8-34054	4
chr16	5451818	5451870	MajorDMR-8-34055	3
chr16	5495620	5495852	MajorDMR-8-34056	2
chr16	5511338	5511678	MajorDMR-8-34057	2
chr16	5527807	5528378	MajorDMR-8-34058	8
chr16	5540560	5540794	MajorDMR-8-34059	3
chr16	5552254	5552981	MajorDMR-8-34060	9
chr16	5556178	5556445	MajorDMR-8-34061	8
chr16	5583977	5584095	MajorDMR-8-34062	2
chr16	5602085	5602137	MajorDMR-8-34063	3
chr16	5640184	5641137	MajorDMR-8-34064	9
chr16	5645698	5646227	MajorDMR-8-34065	3
chr16	5647247	5647288	MajorDMR-8-34066	2
chr16	5683737	5684061	MajorDMR-8-34067	2
chr16	5704813	5705063	MajorDMR-8-34068	3
chr16	5721271	5721630	MajorDMR-8-34069	4
chr16	5724826	5725654	MajorDMR-8-34070	11
chr16	5743920	5744166	MajorDMR-8-34071	2
chr16	5756450	5757122	MajorDMR-8-34072	4
chr16	5812346	5813742	MajorDMR-8-34073	30
chr16	5820856	5821007	MajorDMR-8-34074	2
chr16	5885730	5886163	MajorDMR-8-34075	4
chr16	5894182	5894453	MajorDMR-8-34076	3
chr16	5895088	5895275	MajorDMR-8-34077	2
chr16	5920759	5921277	MajorDMR-8-34078	4
chr16	5925093	5925553	MajorDMR-8-34079	4
chr16	5940947	5941555	MajorDMR-8-34080	10
chr16	5945470	5945518	MajorDMR-8-34081	4
chr16	5972581	5973592	MajorDMR-8-34082	8
chr16	5994538	5994554	MajorDMR-8-34083	2
chr16	6033709	6033897	MajorDMR-8-34084	2
chr16	6070747	6071736	MajorDMR-8-34085	19
chr16	6073641	6073671	MajorDMR-8-34086	2
chr16	6077981	6078172	MajorDMR-8-34087	2
chr16	6097448	6097682	MajorDMR-8-34088	2
chr16	6107527	6107661	MajorDMR-8-34089	2
chr16	6120466	6120584	MajorDMR-8-34090	2
chr16	6134667	6135106	MajorDMR-8-34091	2
chr16	6164740	6164909	MajorDMR-8-34092	2
chr16	6174663	6174819	MajorDMR-8-34093	2
chr16	6181864	6182400	MajorDMR-8-34094	11
chr16	6183284	6183350	MajorDMR-8-34095	3
chr16	6189742	6190215	MajorDMR-8-34096	2
chr16	6197090	6197396	MajorDMR-8-34097	3
chr16	6215353	6215525	MajorDMR-8-34098	4
chr16	6227060	6227117	MajorDMR-8-34099	2
chr16	6227742	6227828	MajorDMR-8-34100	4
chr16	6242933	6243299	MajorDMR-8-34101	3
chr16	6244509	6244620	MajorDMR-8-34102	2
chr16	6281997	6282408	MajorDMR-8-34103	4
chr16	6291160	6291619	MajorDMR-8-34104	7
chr16	6302520	6302859	MajorDMR-8-34105	4
chr16	6329327	6329986	MajorDMR-8-34106	5
chr16	6330537	6330822	MajorDMR-8-34107	7
chr16	6331428	6331683	MajorDMR-8-34108	5
chr16	6335053	6335195	MajorDMR-8-34109	2
chr16	6351514	6351600	MajorDMR-8-34110	2
chr16	6406595	6407406	MajorDMR-8-34111	14
chr16	6413506	6414016	MajorDMR-8-34112	7
chr16	6424746	6425747	MajorDMR-8-34113	12
chr16	6432975	6433013	MajorDMR-8-34114	2
chr16	6444276	6444555	MajorDMR-8-34115	2
chr16	6470545	6471225	MajorDMR-8-34116	4
chr16	6475732	6476194	MajorDMR-8-34117	2
chr16	6479131	6479292	MajorDMR-8-34118	3
chr16	6484386	6484971	MajorDMR-8-34119	6
chr16	6486809	6487230	MajorDMR-8-34120	8
chr16	6497442	6498094	MajorDMR-8-34121	12
chr16	6499288	6499683	MajorDMR-8-34122	4
chr16	6534316	6535516	MajorDMR-8-34123	14
chr16	6537943	6538415	MajorDMR-8-34124	2
chr16	6540117	6540272	MajorDMR-8-34125	2
chr16	6543404	6543576	MajorDMR-8-34126	2
chr16	6549090	6549555	MajorDMR-8-34127	2
chr16	6560384	6560392	MajorDMR-8-34128	2
chr16	6571495	6572064	MajorDMR-8-34129	3
chr16	6607545	6607737	MajorDMR-8-34130	2
chr16	6611187	6611243	MajorDMR-8-34131	2
chr16	6623233	6623599	MajorDMR-8-34132	2
chr16	6634783	6634838	MajorDMR-8-34133	2
chr16	6636690	6636722	MajorDMR-8-34134	2
chr16	6641795	6642179	MajorDMR-8-34135	2
chr16	6644988	6645185	MajorDMR-8-34136	2
chr16	6650254	6650440	MajorDMR-8-34137	3
chr16	6651234	6651285	MajorDMR-8-34138	2
chr16	6655640	6655791	MajorDMR-8-34139	3
chr16	6668575	6669310	MajorDMR-8-34140	7
chr16	6674562	6675431	MajorDMR-8-34141	5
chr16	6676379	6676480	MajorDMR-8-34142	2
chr16	6692191	6692461	MajorDMR-8-34143	3
chr16	6696136	6696770	MajorDMR-8-34144	7
chr16	6708571	6708974	MajorDMR-8-34145	2
chr16	6717609	6717672	MajorDMR-8-34146	2
chr16	6719132	6719580	MajorDMR-8-34147	2
chr16	6732213	6732627	MajorDMR-8-34148	4
chr16	6734083	6734296	MajorDMR-8-34149	3
chr16	6748632	6748724	MajorDMR-8-34150	2
chr16	6754360	6755329	MajorDMR-8-34151	9
chr16	6756668	6756769	MajorDMR-8-34152	2
chr16	6759248	6759322	MajorDMR-8-34153	3
chr16	6776028	6776776	MajorDMR-8-34154	6
chr16	6778321	6778519	MajorDMR-8-34155	2
chr16	6782303	6782310	MajorDMR-8-34156	2
chr16	6803767	6803850	MajorDMR-8-34157	2
chr16	6825748	6825974	MajorDMR-8-34158	3
chr16	6853200	6853791	MajorDMR-8-34159	3
chr16	6891496	6891625	MajorDMR-8-34160	2
chr16	6907587	6907690	MajorDMR-8-34161	2
chr16	6908366	6908864	MajorDMR-8-34162	4
chr16	6911783	6912431	MajorDMR-8-34163	5
chr16	6920286	6920461	MajorDMR-8-34164	2
chr16	6927522	6927782	MajorDMR-8-34165	2
chr16	6941720	6942297	MajorDMR-8-34166	5
chr16	6948300	6948531	MajorDMR-8-34167	2
chr16	6962134	6962198	MajorDMR-8-34168	2
chr16	6964012	6964297	MajorDMR-8-34169	2
chr16	6976851	6977020	MajorDMR-8-34170	2
chr16	7017935	7018638	MajorDMR-8-34171	12
chr16	7027873	7028411	MajorDMR-8-34172	9
chr16	7067396	7068460	MajorDMR-8-34173	7
chr16	7082618	7083206	MajorDMR-8-34174	5
chr16	7109758	7109945	MajorDMR-8-34175	2
chr16	7136651	7137342	MajorDMR-8-34176	18
chr16	7147815	7148000	MajorDMR-8-34177	2
chr16	7150762	7152000	MajorDMR-8-34178	12
chr16	7153018	7153354	MajorDMR-8-34179	3
chr16	7158076	7158164	MajorDMR-8-34180	2
chr16	7166630	7166715	MajorDMR-8-34181	2
chr16	7174499	7174904	MajorDMR-8-34182	2
chr16	7177992	7178049	MajorDMR-8-34183	2
chr16	7184636	7184916	MajorDMR-8-34184	2
chr16	7187990	7188433	MajorDMR-8-34185	4
chr16	7190949	7191310	MajorDMR-8-34186	6
chr16	7194512	7194705	MajorDMR-8-34187	3
chr16	7211849	7212339	MajorDMR-8-34188	2
chr16	7226437	7226681	MajorDMR-8-34189	2
chr16	7233966	7234188	MajorDMR-8-34190	2
chr16	7250366	7250804	MajorDMR-8-34191	3
chr16	7258216	7258340	MajorDMR-8-34192	2
chr16	7261340	7262027	MajorDMR-8-34193	10
chr16	7277388	7277893	MajorDMR-8-34194	16
chr16	7296394	7296804	MajorDMR-8-34195	4
chr16	7317963	7318510	MajorDMR-8-34196	6
chr16	7321153	7321626	MajorDMR-8-34197	4
chr16	7326713	7327073	MajorDMR-8-34198	2
chr16	7328879	7328939	MajorDMR-8-34199	3
chr16	7349282	7349634	MajorDMR-8-34200	5
chr16	7352026	7353504	MajorDMR-8-34201	21
chr16	7354546	7355531	MajorDMR-8-34202	15
chr16	7361143	7361825	MajorDMR-8-34203	3
chr16	7363401	7363504	MajorDMR-8-34204	2
chr16	7364035	7364062	MajorDMR-8-34205	2
chr16	7364709	7364888	MajorDMR-8-34206	2
chr16	7365721	7365807	MajorDMR-8-34207	2
chr16	7369203	7369251	MajorDMR-8-34208	2
chr16	7380894	7381124	MajorDMR-8-34209	5
chr16	7382063	7382515	MajorDMR-8-34210	5
chr16	7390940	7391134	MajorDMR-8-34211	4
chr16	7413334	7414269	MajorDMR-8-34212	13
chr16	7419250	7419384	MajorDMR-8-34213	2
chr16	7432710	7432855	MajorDMR-8-34214	2
chr16	7437834	7438497	MajorDMR-8-34215	5
chr16	7440835	7441015	MajorDMR-8-34216	2
chr16	7446154	7446484	MajorDMR-8-34217	3
chr16	7459301	7459445	MajorDMR-8-34218	2
chr16	7470135	7470182	MajorDMR-8-34219	2
chr16	7471752	7472293	MajorDMR-8-34220	8
chr16	7473551	7474049	MajorDMR-8-34221	2
chr16	7475886	7476480	MajorDMR-8-34222	10
chr16	7487477	7487931	MajorDMR-8-34223	8
chr16	7491825	7492400	MajorDMR-8-34224	7
chr16	7521930	7521941	MajorDMR-8-34225	2
chr16	7531967	7532818	MajorDMR-8-34226	17
chr16	7559144	7559362	MajorDMR-8-34227	2
chr16	7560515	7560841	MajorDMR-8-34228	9
chr16	7566637	7567713	MajorDMR-8-34229	6
chr16	7614490	7614987	MajorDMR-8-34230	4
chr16	7622568	7622734	MajorDMR-8-34231	2
chr16	7634642	7635568	MajorDMR-8-34232	12
chr16	7647810	7647822	MajorDMR-8-34233	2
chr16	7657521	7657745	MajorDMR-8-34234	2
chr16	7675654	7675757	MajorDMR-8-34235	2
chr16	7695038	7695584	MajorDMR-8-34236	6
chr16	7696148	7696873	MajorDMR-8-34237	3
chr16	7700545	7700722	MajorDMR-8-34238	4
chr16	7714757	7715686	MajorDMR-8-34239	9
chr16	7767119	7767898	MajorDMR-8-34240	10
chr16	7781138	7781625	MajorDMR-8-34241	7
chr16	7794511	7795825	MajorDMR-8-34242	13
chr16	7799101	7799353	MajorDMR-8-34243	2
chr16	7805309	7805948	MajorDMR-8-34244	4
chr16	7849680	7849731	MajorDMR-8-34245	2
chr16	7916323	7916444	MajorDMR-8-34246	3
chr16	7917667	7917739	MajorDMR-8-34247	2
chr16	7938186	7939165	MajorDMR-8-34248	6
chr16	7988055	7988389	MajorDMR-8-34249	6
chr16	7991433	7991866	MajorDMR-8-34250	3
chr16	8029507	8029897	MajorDMR-8-34251	7
chr16	8040891	8041320	MajorDMR-8-34252	8
chr16	8045885	8045913	MajorDMR-8-34253	2
chr16	8046455	8046554	MajorDMR-8-34254	2
chr16	8069988	8070427	MajorDMR-8-34255	3
chr16	8137572	8138300	MajorDMR-8-34256	3
chr16	8271936	8272045	MajorDMR-8-34257	2
chr16	8360422	8360769	MajorDMR-8-34258	6
chr16	8420745	8421150	MajorDMR-8-34259	2
chr16	8423765	8423993	MajorDMR-8-34260	3
chr16	8429400	8429548	MajorDMR-8-34261	4
chr16	8480813	8481315	MajorDMR-8-34262	12
chr16	8508245	8508322	MajorDMR-8-34263	3
chr16	8516981	8516989	MajorDMR-8-34264	2
chr16	8524782	8524903	MajorDMR-8-34265	5
chr16	8615509	8615885	MajorDMR-8-34266	4
chr16	8617606	8618096	MajorDMR-8-34267	2
chr16	8619631	8619841	MajorDMR-8-34268	3
chr16	8623193	8623229	MajorDMR-8-34269	2
chr16	8735742	8735748	MajorDMR-8-34270	2
chr16	8768841	8769717	MajorDMR-8-34271	4
chr16	8779902	8780063	MajorDMR-8-34272	6
chr16	8812837	8813107	MajorDMR-8-34273	12
chr16	8814410	8814735	MajorDMR-8-34274	5
chr16	8824250	8824314	MajorDMR-8-34275	2
chr16	8836236	8836351	MajorDMR-8-34276	3
chr16	8854055	8854084	MajorDMR-8-34277	2
chr16	8958564	8958608	MajorDMR-8-34278	2
chr16	8960376	8961753	MajorDMR-8-34279	19
chr16	8963511	8963634	MajorDMR-8-34280	4
chr16	8973992	8974442	MajorDMR-8-34281	3
chr16	8978706	8978818	MajorDMR-8-34282	4
chr16	8979730	8980456	MajorDMR-8-34283	12
chr16	8981957	8982448	MajorDMR-8-34284	10
chr16	8984226	8984495	MajorDMR-8-34285	3
chr16	8985441	8986616	MajorDMR-8-34286	16
chr16	8990594	8990827	MajorDMR-8-34287	2
chr16	8996787	8996826	MajorDMR-8-34288	2
chr16	8999166	8999554	MajorDMR-8-34289	3
chr16	9013894	9014150	MajorDMR-8-34290	2
chr16	9014824	9014860	MajorDMR-8-34291	2
chr16	9017070	9017421	MajorDMR-8-34292	4
chr16	9028735	9029476	MajorDMR-8-34293	5
chr16	9031097	9031260	MajorDMR-8-34294	2
chr16	9037286	9037898	MajorDMR-8-34295	5
chr16	9039917	9040603	MajorDMR-8-34296	3
chr16	9044503	9044863	MajorDMR-8-34297	2
chr16	9047160	9047199	MajorDMR-8-34298	2
chr16	9049990	9050939	MajorDMR-8-34299	6
chr16	9051655	9052584	MajorDMR-8-34300	14
chr16	9053361	9055759	MajorDMR-8-34301	23
chr16	9088055	9088666	MajorDMR-8-34302	3
chr16	9102511	9103161	MajorDMR-8-34303	12
chr16	9106953	9107457	MajorDMR-8-34304	22
chr16	9111874	9112044	MajorDMR-8-34305	2
chr16	9129913	9130105	MajorDMR-8-34306	4
chr16	9136538	9137297	MajorDMR-8-34307	10
chr16	9141745	9142224	MajorDMR-8-34308	9
chr16	9144378	9144489	MajorDMR-8-34309	2
chr16	9155312	9155529	MajorDMR-8-34310	4
chr16	9184003	9184269	MajorDMR-8-34311	7
chr16	9191924	9193609	MajorDMR-8-34312	9
chr16	9194164	9194300	MajorDMR-8-34313	2
chr16	9196471	9196997	MajorDMR-8-34314	4
chr16	9197614	9197994	MajorDMR-8-34315	3
chr16	9200718	9201269	MajorDMR-8-34316	6
chr16	9203177	9203979	MajorDMR-8-34317	5
chr16	9205405	9206299	MajorDMR-8-34318	5
chr16	9212742	9212839	MajorDMR-8-34319	2
chr16	9213691	9213917	MajorDMR-8-34320	3
chr16	9217906	9218022	MajorDMR-8-34321	2
chr16	9221620	9221912	MajorDMR-8-34322	5
chr16	9230675	9230983	MajorDMR-8-34323	5
chr16	9242824	9243072	MajorDMR-8-34324	4
chr16	9399539	9399796	MajorDMR-8-34325	3
chr16	9402488	9403193	MajorDMR-8-34326	8
chr16	9405338	9405399	MajorDMR-8-34327	2
chr16	9413345	9413354	MajorDMR-8-34328	2
chr16	9421252	9421283	MajorDMR-8-34329	2
chr16	9422258	9422844	MajorDMR-8-34330	7
chr16	9424083	9424135	MajorDMR-8-34331	2
chr16	9479980	9480049	MajorDMR-8-34332	2
chr16	9516613	9516723	MajorDMR-8-34333	4
chr16	9557141	9557325	MajorDMR-8-34334	5
chr16	9572709	9573170	MajorDMR-8-34335	2
chr16	9575758	9575938	MajorDMR-8-34336	2
chr16	9576454	9576612	MajorDMR-8-34337	3
chr16	9578948	9579028	MajorDMR-8-34338	3
chr16	9611992	9612252	MajorDMR-8-34339	3
chr16	9716268	9716810	MajorDMR-8-34340	7
chr16	9773086	9773376	MajorDMR-8-34341	5
chr16	9855811	9856135	MajorDMR-8-34342	2
chr16	9871243	9871562	MajorDMR-8-34343	3
chr16	9872497	9872527	MajorDMR-8-34344	2
chr16	9876856	9877085	MajorDMR-8-34345	2
chr16	9881551	9881891	MajorDMR-8-34346	4
chr16	9888285	9888329	MajorDMR-8-34347	2
chr16	9906851	9907766	MajorDMR-8-34348	7
chr16	9910403	9910451	MajorDMR-8-34349	4
chr16	9914651	9914989	MajorDMR-8-34350	3
chr16	9917350	9917961	MajorDMR-8-34351	3
chr16	9923437	9924772	MajorDMR-8-34352	7
chr16	9930079	9931051	MajorDMR-8-34353	7
chr16	9931653	9931678	MajorDMR-8-34354	2
chr16	9938141	9939364	MajorDMR-8-34355	7
chr16	9944744	9945162	MajorDMR-8-34356	5
chr16	9955048	9955160	MajorDMR-8-34357	2
chr16	9958803	9959829	MajorDMR-8-34358	6
chr16	9963929	9964304	MajorDMR-8-34359	4
chr16	9967754	9968450	MajorDMR-8-34360	5
chr16	9975682	9975731	MajorDMR-8-34361	2
chr16	9991352	9991830	MajorDMR-8-34362	2
chr16	10001106	10001887	MajorDMR-8-34363	5
chr16	10002603	10002704	MajorDMR-8-34364	5
chr16	10007440	10008063	MajorDMR-8-34365	6
chr16	10011661	10011856	MajorDMR-8-34366	3
chr16	10014867	10014938	MajorDMR-8-34367	2
chr16	10023774	10023886	MajorDMR-8-34368	3
chr16	10026666	10027109	MajorDMR-8-34369	2
chr16	10028679	10029119	MajorDMR-8-34370	5
chr16	10030274	10030566	MajorDMR-8-34371	3
chr16	10048517	10048667	MajorDMR-8-34372	2
chr16	10053383	10053395	MajorDMR-8-34373	2
chr16	10055538	10055548	MajorDMR-8-34374	2
chr16	10058760	10058782	MajorDMR-8-34375	2
chr16	10069413	10069431	MajorDMR-8-34376	2
chr16	10070289	10070711	MajorDMR-8-34377	3
chr16	10090975	10091223	MajorDMR-8-34378	2
chr16	10096709	10097333	MajorDMR-8-34379	4
chr16	10103709	10103920	MajorDMR-8-34380	5
chr16	10111945	10112333	MajorDMR-8-34381	4
chr16	10116998	10117100	MajorDMR-8-34382	3
chr16	10121511	10122244	MajorDMR-8-34383	3
chr16	10124008	10124028	MajorDMR-8-34384	2
chr16	10124651	10125383	MajorDMR-8-34385	5
chr16	10130383	10130399	MajorDMR-8-34386	2
chr16	10132560	10132964	MajorDMR-8-34387	10
chr16	10138546	10139423	MajorDMR-8-34388	4
chr16	10145477	10145494	MajorDMR-8-34389	2
chr16	10151528	10151928	MajorDMR-8-34390	3
chr16	10161062	10161337	MajorDMR-8-34391	4
chr16	10174767	10174996	MajorDMR-8-34392	2
chr16	10182356	10182677	MajorDMR-8-34393	5
chr16	10187566	10187988	MajorDMR-8-34394	2
chr16	10214821	10215315	MajorDMR-8-34395	5
chr16	10216373	10216720	MajorDMR-8-34396	2
chr16	10224893	10225068	MajorDMR-8-34397	4
chr16	10232899	10233112	MajorDMR-8-34398	5
chr16	10249907	10250145	MajorDMR-8-34399	2
chr16	10254313	10254957	MajorDMR-8-34400	4
chr16	10257342	10257419	MajorDMR-8-34401	3
chr16	10263100	10263126	MajorDMR-8-34402	2
chr16	10274202	10274214	MajorDMR-8-34403	2
chr16	10333628	10333769	MajorDMR-8-34404	3
chr16	10377616	10378075	MajorDMR-8-34405	2
chr16	10479571	10479707	MajorDMR-8-34406	4
chr16	10609077	10609116	MajorDMR-8-34407	2
chr16	10615639	10615764	MajorDMR-8-34408	3
chr16	10671841	10672128	MajorDMR-8-34409	3
chr16	10673811	10674176	MajorDMR-8-34410	4
chr16	10683081	10683515	MajorDMR-8-34411	2
chr16	10694543	10695121	MajorDMR-8-34412	7
chr16	10702865	10703152	MajorDMR-8-34413	7
chr16	10713455	10713544	MajorDMR-8-34414	3
chr16	10756873	10757476	MajorDMR-8-34415	6
chr16	10762288	10762347	MajorDMR-8-34416	3
chr16	10779586	10779898	MajorDMR-8-34417	4
chr16	10831752	10832302	MajorDMR-8-34418	3
chr16	10836829	10837275	MajorDMR-8-34419	2
chr16	10845297	10845307	MajorDMR-8-34420	2
chr16	10848879	10849267	MajorDMR-8-34421	3
chr16	10863283	10863470	MajorDMR-8-34422	4
chr16	10906477	10906799	MajorDMR-8-34423	5
chr16	10911209	10911310	MajorDMR-8-34424	2
chr16	10922561	10923495	MajorDMR-8-34425	18
chr16	10933334	10933378	MajorDMR-8-34426	2
chr16	10972586	10972852	MajorDMR-8-34427	8
chr16	10973453	10973717	MajorDMR-8-34428	5
chr16	11012174	11013082	MajorDMR-8-34429	8
chr16	11016017	11016396	MajorDMR-8-34430	12
chr16	11023792	11023954	MajorDMR-8-34431	3
chr16	11025313	11025335	MajorDMR-8-34432	2
chr16	11029556	11029632	MajorDMR-8-34433	2
chr16	11031382	11031697	MajorDMR-8-34434	8
chr16	11032310	11032340	MajorDMR-8-34435	2
chr16	11034435	11035666	MajorDMR-8-34436	15
chr16	11037862	11038000	MajorDMR-8-34437	2
chr16	11039273	11040435	MajorDMR-8-34438	4
chr16	11051410	11051866	MajorDMR-8-34439	4
chr16	11058292	11058519	MajorDMR-8-34440	6
chr16	11065149	11065691	MajorDMR-8-34441	4
chr16	11114936	11115254	MajorDMR-8-34442	3
chr16	11126760	11126999	MajorDMR-8-34443	6
chr16	11150437	11151373	MajorDMR-8-34444	6
chr16	11167442	11167537	MajorDMR-8-34445	2
chr16	11189058	11189085	MajorDMR-8-34446	2
chr16	11192548	11192659	MajorDMR-8-34447	2
chr16	11196345	11196384	MajorDMR-8-34448	2
chr16	11198672	11199359	MajorDMR-8-34449	9
chr16	11226098	11226106	MajorDMR-8-34450	2
chr16	11250772	11251045	MajorDMR-8-34451	3
chr16	11265342	11265522	MajorDMR-8-34452	4
chr16	11275935	11275972	MajorDMR-8-34453	2
chr16	11318337	11318350	MajorDMR-8-34454	2
chr16	11326918	11327386	MajorDMR-8-34455	10
chr16	11348052	11348543	MajorDMR-8-34456	4
chr16	11350739	11351386	MajorDMR-8-34457	21
chr16	11391087	11391826	MajorDMR-8-34458	19
chr16	11409253	11409429	MajorDMR-8-34459	2
chr16	11450617	11450764	MajorDMR-8-34460	3
chr16	11451834	11451968	MajorDMR-8-34461	4
chr16	11480952	11481114	MajorDMR-8-34462	3
chr16	11499443	11499710	MajorDMR-8-34463	2
chr16	11516932	11517090	MajorDMR-8-34464	2
chr16	11523107	11523245	MajorDMR-8-34465	2
chr16	11594629	11594842	MajorDMR-8-34466	3
chr16	11620897	11621236	MajorDMR-8-34467	8
chr16	11640536	11640833	MajorDMR-8-34468	4
chr16	11651912	11652002	MajorDMR-8-34469	3
chr16	11680008	11680193	MajorDMR-8-34470	5
chr16	11681021	11681363	MajorDMR-8-34471	11
chr16	11691228	11691260	MajorDMR-8-34472	2
chr16	11697101	11697689	MajorDMR-8-34473	14
chr16	11703497	11703749	MajorDMR-8-34474	5
chr16	11734025	11734789	MajorDMR-8-34475	18
chr16	11753421	11753609	MajorDMR-8-34476	2
chr16	11761652	11761952	MajorDMR-8-34477	9
chr16	11763333	11764987	MajorDMR-8-34478	33
chr16	11765538	11768118	MajorDMR-8-34479	30
chr16	11768827	11769369	MajorDMR-8-34480	8
chr16	11770819	11770892	MajorDMR-8-34481	2
chr16	11771596	11773887	MajorDMR-8-34482	23
chr16	11776506	11776851	MajorDMR-8-34483	6
chr16	11779960	11782456	MajorDMR-8-34484	16
chr16	11784013	11784038	MajorDMR-8-34485	2
chr16	11784605	11784638	MajorDMR-8-34486	2
chr16	11803815	11804193	MajorDMR-8-34487	2
chr16	11825322	11825573	MajorDMR-8-34488	3
chr16	11828148	11828858	MajorDMR-8-34489	8
chr16	11830086	11830510	MajorDMR-8-34490	4
chr16	11832535	11833206	MajorDMR-8-34491	7
chr16	11834168	11835671	MajorDMR-8-34492	12
chr16	11875721	11876196	MajorDMR-8-34493	4
chr16	11888431	11888517	MajorDMR-8-34494	2
chr16	11890929	11890939	MajorDMR-8-34495	2
chr16	11907435	11907942	MajorDMR-8-34496	7
chr16	11928329	11928443	MajorDMR-8-34497	2
chr16	11953166	11953189	MajorDMR-8-34498	2
chr16	11958072	11958127	MajorDMR-8-34499	2
chr16	11959072	11959480	MajorDMR-8-34500	2
chr16	11961275	11961831	MajorDMR-8-34501	3
chr16	11964385	11964442	MajorDMR-8-34502	2
chr16	11965252	11965379	MajorDMR-8-34503	3
chr16	11979774	11979795	MajorDMR-8-34504	2
chr16	11990214	11991158	MajorDMR-8-34505	6
chr16	12007541	12008244	MajorDMR-8-34506	7
chr16	12010480	12010494	MajorDMR-8-34507	2
chr16	12071306	12071824	MajorDMR-8-34508	5
chr16	12096228	12096794	MajorDMR-8-34509	12
chr16	12181700	12182401	MajorDMR-8-34510	13
chr16	12183434	12184095	MajorDMR-8-34511	20
chr16	12189169	12190015	MajorDMR-8-34512	4
chr16	12207328	12208082	MajorDMR-8-34513	16
chr16	12214277	12214840	MajorDMR-8-34514	14
chr16	12241457	12242317	MajorDMR-8-34515	13
chr16	12254384	12255002	MajorDMR-8-34516	8
chr16	12282219	12282777	MajorDMR-8-34517	5
chr16	12314432	12315159	MajorDMR-8-34518	15
chr16	12322652	12322838	MajorDMR-8-34519	5
chr16	12323950	12324487	MajorDMR-8-34520	4
chr16	12382971	12383013	MajorDMR-8-34521	3
chr16	12383826	12383928	MajorDMR-8-34522	5
chr16	12385670	12386548	MajorDMR-8-34523	11
chr16	12394878	12395097	MajorDMR-8-34524	2
chr16	12443977	12444130	MajorDMR-8-34525	3
chr16	12448313	12448634	MajorDMR-8-34526	5
chr16	12468936	12469072	MajorDMR-8-34527	2
chr16	12478035	12478229	MajorDMR-8-34528	2
chr16	12483988	12484256	MajorDMR-8-34529	4
chr16	12492159	12492326	MajorDMR-8-34530	2
chr16	12498243	12498286	MajorDMR-8-34531	2
chr16	12549144	12549303	MajorDMR-8-34532	5
chr16	12556671	12556891	MajorDMR-8-34533	4
chr16	12596980	12597167	MajorDMR-8-34534	2
chr16	12604477	12604743	MajorDMR-8-34535	4
chr16	12620718	12621438	MajorDMR-8-34536	7
chr16	12626686	12626726	MajorDMR-8-34537	2
chr16	12632717	12633514	MajorDMR-8-34538	4
chr16	12635780	12636391	MajorDMR-8-34539	4
chr16	12691652	12692067	MajorDMR-8-34540	2
chr16	12740397	12740822	MajorDMR-8-34541	5
chr16	12793195	12793338	MajorDMR-8-34542	3
chr16	12875547	12875893	MajorDMR-8-34543	10
chr16	12887747	12888078	MajorDMR-8-34544	3
chr16	12888717	12888793	MajorDMR-8-34545	3
chr16	12898094	12898343	MajorDMR-8-34546	2
chr16	12927850	12928021	MajorDMR-8-34547	5
chr16	12993408	12994153	MajorDMR-8-34548	5
chr16	12997966	12998561	MajorDMR-8-34549	6
chr16	12999478	13000343	MajorDMR-8-34550	4
chr16	13001499	13001613	MajorDMR-8-34551	2
chr16	13002302	13002629	MajorDMR-8-34552	2
chr16	13011201	13011676	MajorDMR-8-34553	3
chr16	13013220	13014036	MajorDMR-8-34554	6
chr16	13018939	13019011	MajorDMR-8-34555	3
chr16	13029240	13029405	MajorDMR-8-34556	3
chr16	13040911	13041534	MajorDMR-8-34557	7
chr16	13058502	13058578	MajorDMR-8-34558	2
chr16	13059291	13059596	MajorDMR-8-34559	7
chr16	13089401	13090198	MajorDMR-8-34560	5
chr16	13095404	13095418	MajorDMR-8-34561	2
chr16	13099577	13100279	MajorDMR-8-34562	8
chr16	13106704	13107096	MajorDMR-8-34563	7
chr16	13115865	13116147	MajorDMR-8-34564	4
chr16	13124897	13125179	MajorDMR-8-34565	2
chr16	13130646	13131119	MajorDMR-8-34566	7
chr16	13139417	13140609	MajorDMR-8-34567	6
chr16	13154817	13155905	MajorDMR-8-34568	15
chr16	13164561	13164690	MajorDMR-8-34569	2
chr16	13177652	13177843	MajorDMR-8-34570	4
chr16	13188047	13188360	MajorDMR-8-34571	2
chr16	13196664	13196674	MajorDMR-8-34572	2
chr16	13225760	13226024	MajorDMR-8-34573	4
chr16	13227324	13227750	MajorDMR-8-34574	5
chr16	13230866	13231395	MajorDMR-8-34575	4
chr16	13247506	13247946	MajorDMR-8-34576	5
chr16	13265355	13265595	MajorDMR-8-34577	2
chr16	13270789	13271173	MajorDMR-8-34578	2
chr16	13272296	13272338	MajorDMR-8-34579	2
chr16	13283690	13283768	MajorDMR-8-34580	2
chr16	13284291	13284472	MajorDMR-8-34581	2
chr16	13314280	13314610	MajorDMR-8-34582	2
chr16	13323109	13323620	MajorDMR-8-34583	7
chr16	13445612	13445853	MajorDMR-8-34584	3
chr16	13457712	13458200	MajorDMR-8-34585	3
chr16	13487835	13487910	MajorDMR-8-34586	3
chr16	13489854	13489892	MajorDMR-8-34587	2
chr16	13528509	13528527	MajorDMR-8-34588	2
chr16	13598271	13598309	MajorDMR-8-34589	2
chr16	13646061	13646139	MajorDMR-8-34590	2
chr16	13647354	13647799	MajorDMR-8-34591	5
chr16	13655272	13655329	MajorDMR-8-34592	2
chr16	13668693	13668852	MajorDMR-8-34593	2
chr16	13777977	13778356	MajorDMR-8-34594	2
chr16	13861347	13861382	MajorDMR-8-34595	3
chr16	13874353	13876030	MajorDMR-8-34596	16
chr16	13892263	13892302	MajorDMR-8-34597	2
chr16	13901852	13902319	MajorDMR-8-34598	10
chr16	13905156	13905927	MajorDMR-8-34599	5
chr16	13909792	13909824	MajorDMR-8-34600	2
chr16	13914324	13914354	MajorDMR-8-34601	2
chr16	13932073	13932121	MajorDMR-8-34602	2
chr16	13932863	13932931	MajorDMR-8-34603	4
chr16	13960165	13960198	MajorDMR-8-34604	2
chr16	13967708	13967978	MajorDMR-8-34605	3
chr16	13973572	13973600	MajorDMR-8-34606	2
chr16	13998908	13998980	MajorDMR-8-34607	3
chr16	14012798	14013489	MajorDMR-8-34608	3
chr16	14016464	14016789	MajorDMR-8-34609	2
chr16	14051354	14051857	MajorDMR-8-34610	7
chr16	14058175	14058351	MajorDMR-8-34611	2
chr16	14069661	14069855	MajorDMR-8-34612	4
chr16	14123505	14123920	MajorDMR-8-34613	7
chr16	14151018	14151185	MajorDMR-8-34614	2
chr16	14182270	14182794	MajorDMR-8-34615	7
chr16	14215293	14215569	MajorDMR-8-34616	3
chr16	14283794	14283818	MajorDMR-8-34617	2
chr16	14304129	14304198	MajorDMR-8-34618	3
chr16	14309780	14310121	MajorDMR-8-34619	3
chr16	14310867	14311037	MajorDMR-8-34620	3
chr16	14315419	14315484	MajorDMR-8-34621	2
chr16	14332899	14332952	MajorDMR-8-34622	2
chr16	14333928	14335067	MajorDMR-8-34623	6
chr16	14337352	14337362	MajorDMR-8-34624	2
chr16	14380424	14381019	MajorDMR-8-34625	12
chr16	14385247	14385349	MajorDMR-8-34626	2
chr16	14394763	14394985	MajorDMR-8-34627	8
chr16	14398762	14399495	MajorDMR-8-34628	15
chr16	14400100	14400154	MajorDMR-8-34629	2
chr16	14419900	14420105	MajorDMR-8-34630	3
chr16	14424803	14424869	MajorDMR-8-34631	3
chr16	14456742	14457116	MajorDMR-8-34632	19
chr16	14458006	14458563	MajorDMR-8-34633	7
chr16	14492911	14494159	MajorDMR-8-34634	29
chr16	14580423	14581729	MajorDMR-8-34635	23
chr16	14595035	14596085	MajorDMR-8-34636	7
chr16	14622806	14622975	MajorDMR-8-34637	3
chr16	14653691	14653824	MajorDMR-8-34638	5
chr16	14657170	14657307	MajorDMR-8-34639	3
chr16	14658643	14659509	MajorDMR-8-34640	4
chr16	14744420	14744787	MajorDMR-8-34641	2
chr16	14868373	14868391	MajorDMR-8-34642	2
chr16	14918311	14918361	MajorDMR-8-34643	3
chr16	14918936	14919288	MajorDMR-8-34644	5
chr16	15012433	15012673	MajorDMR-8-34645	6
chr16	15013786	15013996	MajorDMR-8-34646	4
chr16	15022026	15022169	MajorDMR-8-34647	3
chr16	15071486	15071834	MajorDMR-8-34648	2
chr16	15072708	15073152	MajorDMR-8-34649	4
chr16	15083300	15084343	MajorDMR-8-34650	74
chr16	15108300	15108989	MajorDMR-8-34651	5
chr16	15115397	15115507	MajorDMR-8-34652	2
chr16	15116157	15116273	MajorDMR-8-34653	3
chr16	15117628	15117770	MajorDMR-8-34654	2
chr16	15119432	15119508	MajorDMR-8-34655	2
chr16	15123100	15123733	MajorDMR-8-34656	6
chr16	15128841	15129056	MajorDMR-8-34657	5
chr16	15130399	15131076	MajorDMR-8-34658	3
chr16	15137752	15138024	MajorDMR-8-34659	2
chr16	15148816	15149042	MajorDMR-8-34660	3
chr16	15150477	15150513	MajorDMR-8-34661	2
chr16	15165101	15165341	MajorDMR-8-34662	5
chr16	15165850	15166612	MajorDMR-8-34663	7
chr16	15167495	15168140	MajorDMR-8-34664	4
chr16	15172570	15172659	MajorDMR-8-34665	2
chr16	15186857	15187411	MajorDMR-8-34666	6
chr16	15229670	15231740	MajorDMR-8-34667	45
chr16	15234333	15234927	MajorDMR-8-34668	5
chr16	15235455	15236238	MajorDMR-8-34669	10
chr16	15237291	15239396	MajorDMR-8-34670	29
chr16	15239938	15240521	MajorDMR-8-34671	28
chr16	15242092	15242952	MajorDMR-8-34672	16
chr16	15245275	15245979	MajorDMR-8-34673	7
chr16	15247209	15247248	MajorDMR-8-34674	2
chr16	15300423	15301073	MajorDMR-8-34675	6
chr16	15356126	15356458	MajorDMR-8-34676	2
chr16	15360774	15360779	MajorDMR-8-34677	2
chr16	15368478	15368741	MajorDMR-8-34678	2
chr16	15476751	15476772	MajorDMR-8-34679	2
chr16	15489383	15489401	MajorDMR-8-34680	2
chr16	15498771	15498836	MajorDMR-8-34681	2
chr16	15521666	15522129	MajorDMR-8-34682	3
chr16	15583229	15583607	MajorDMR-8-34683	7
chr16	15596081	15596424	MajorDMR-8-34684	8
chr16	15600483	15600741	MajorDMR-8-34685	3
chr16	15612481	15612693	MajorDMR-8-34686	2
chr16	15615625	15616191	MajorDMR-8-34687	3
chr16	15623480	15623574	MajorDMR-8-34688	3
chr16	15632463	15632676	MajorDMR-8-34689	5
chr16	15698690	15699502	MajorDMR-8-34690	7
chr16	15714791	15715820	MajorDMR-8-34691	5
chr16	15743132	15743428	MajorDMR-8-34692	2
chr16	15744410	15744665	MajorDMR-8-34693	7
chr16	15747060	15747608	MajorDMR-8-34694	5
chr16	15775928	15776376	MajorDMR-8-34695	6
chr16	15795927	15795944	MajorDMR-8-34696	2
chr16	15798621	15799341	MajorDMR-8-34697	4
chr16	15838749	15839120	MajorDMR-8-34698	4
chr16	15905587	15905607	MajorDMR-8-34699	2
chr16	15914329	15914552	MajorDMR-8-34700	2
chr16	15949513	15949722	MajorDMR-8-34701	6
chr16	15950281	15950685	MajorDMR-8-34702	6
chr16	15952408	15952421	MajorDMR-8-34703	2
chr16	15959754	15959838	MajorDMR-8-34704	2
chr16	16115831	16116244	MajorDMR-8-34705	6
chr16	16119549	16119605	MajorDMR-8-34706	2
chr16	16180384	16180456	MajorDMR-8-34707	2
chr16	16182502	16182961	MajorDMR-8-34708	4
chr16	16187354	16187380	MajorDMR-8-34709	3
chr16	16244636	16245729	MajorDMR-8-34710	11
chr16	16257686	16257727	MajorDMR-8-34711	3
chr16	16289261	16289727	MajorDMR-8-34712	2
chr16	16291223	16291516	MajorDMR-8-34713	2
chr16	16293440	16293647	MajorDMR-8-34714	3
chr16	16316973	16317799	MajorDMR-8-34715	9
chr16	16343463	16344088	MajorDMR-8-34716	3
chr16	16358652	16359026	MajorDMR-8-34717	4
chr16	16405474	16405625	MajorDMR-8-34718	6
chr16	16462998	16463610	MajorDMR-8-34719	10
chr16	16583309	16583380	MajorDMR-8-34720	3
chr16	16789053	16789175	MajorDMR-8-34721	4
chr16	16789907	16790299	MajorDMR-8-34722	3
chr16	16794242	16794259	MajorDMR-8-34723	2
chr16	16906516	16906607	MajorDMR-8-34724	2
chr16	16951844	16951936	MajorDMR-8-34725	4
chr16	17011233	17011515	MajorDMR-8-34726	9
chr16	17033978	17034495	MajorDMR-8-34727	5
chr16	17106760	17107040	MajorDMR-8-34728	3
chr16	17139052	17139403	MajorDMR-8-34729	2
chr16	17156726	17156945	MajorDMR-8-34730	4
chr16	17164578	17164731	MajorDMR-8-34731	5
chr16	17165878	17165955	MajorDMR-8-34732	2
chr16	17218847	17219210	MajorDMR-8-34733	2
chr16	17246195	17246406	MajorDMR-8-34734	2
chr16	17253916	17256031	MajorDMR-8-34735	15
chr16	17278116	17278368	MajorDMR-8-34736	2
chr16	17287782	17288187	MajorDMR-8-34737	2
chr16	17298432	17299702	MajorDMR-8-34738	8
chr16	17318986	17319681	MajorDMR-8-34739	7
chr16	17328958	17329564	MajorDMR-8-34740	10
chr16	17366886	17367225	MajorDMR-8-34741	3
chr16	17417155	17417251	MajorDMR-8-34742	3
chr16	17453675	17453939	MajorDMR-8-34743	3
chr16	17462000	17462061	MajorDMR-8-34744	2
chr16	17489915	17490004	MajorDMR-8-34745	3
chr16	17491315	17491650	MajorDMR-8-34746	2
chr16	17508400	17508841	MajorDMR-8-34747	2
chr16	17540893	17540947	MajorDMR-8-34748	3
chr16	17547848	17548059	MajorDMR-8-34749	2
chr16	17553795	17553988	MajorDMR-8-34750	2
chr16	17565128	17565703	MajorDMR-8-34751	5
chr16	17568482	17568972	MajorDMR-8-34752	9
chr16	17606740	17606860	MajorDMR-8-34753	3
chr16	17632970	17633019	MajorDMR-8-34754	2
chr16	17650441	17650485	MajorDMR-8-34755	2
chr16	17666558	17666695	MajorDMR-8-34756	2
chr16	17673341	17673950	MajorDMR-8-34757	3
chr16	17722720	17722860	MajorDMR-8-34758	2
chr16	17726537	17727465	MajorDMR-8-34759	16
chr16	17750721	17751265	MajorDMR-8-34760	4
chr16	17838831	17839177	MajorDMR-8-34761	3
chr16	17850309	17850717	MajorDMR-8-34762	2
chr16	17853800	17854601	MajorDMR-8-34763	12
chr16	17857839	17858183	MajorDMR-8-34764	2
chr16	17867599	17868252	MajorDMR-8-34765	12
chr16	17870999	17871053	MajorDMR-8-34766	2
chr16	17913488	17913604	MajorDMR-8-34767	2
chr16	17921986	17922028	MajorDMR-8-34768	2
chr16	17930968	17931236	MajorDMR-8-34769	5
chr16	17944233	17944938	MajorDMR-8-34770	12
chr16	17951734	17952120	MajorDMR-8-34771	11
chr16	18059528	18059537	MajorDMR-8-34772	2
chr16	18065942	18066441	MajorDMR-8-34773	3
chr16	18143172	18143218	MajorDMR-8-34774	2
chr16	18212128	18212214	MajorDMR-8-34775	3
chr16	18223256	18223309	MajorDMR-8-34776	2
chr16	18244578	18244608	MajorDMR-8-34777	2
chr16	18278701	18278779	MajorDMR-8-34778	3
chr16	18315909	18316264	MajorDMR-8-34779	7
chr16	18324249	18324497	MajorDMR-8-34780	4
chr16	18488404	18488493	MajorDMR-8-34781	2
chr16	18494360	18494384	MajorDMR-8-34782	2
chr16	18555788	18556243	MajorDMR-8-34783	5
chr16	18571559	18572079	MajorDMR-8-34784	4
chr16	18582090	18582187	MajorDMR-8-34785	3
chr16	18582762	18582812	MajorDMR-8-34786	4
chr16	18606229	18606436	MajorDMR-8-34787	3
chr16	18670086	18670163	MajorDMR-8-34788	3
chr16	18674085	18674477	MajorDMR-8-34789	2
chr16	18675293	18675302	MajorDMR-8-34790	2
chr16	18769421	18769455	MajorDMR-8-34791	2
chr16	18787717	18787800	MajorDMR-8-34792	2
chr16	18799849	18800429	MajorDMR-8-34793	3
chr16	18811265	18811435	MajorDMR-8-34794	4
chr16	18815981	18816092	MajorDMR-8-34795	2
chr16	18816940	18817363	MajorDMR-8-34796	2
chr16	18846303	18846365	MajorDMR-8-34797	2
chr16	18854255	18854267	MajorDMR-8-34798	2
chr16	18866241	18866501	MajorDMR-8-34799	2
chr16	18888777	18889448	MajorDMR-8-34800	3
chr16	18935974	18936259	MajorDMR-8-34801	3
chr16	18995965	18996129	MajorDMR-8-34802	3
chr16	19010210	19010287	MajorDMR-8-34803	3
chr16	19079833	19079980	MajorDMR-8-34804	3
chr16	19085109	19085299	MajorDMR-8-34805	3
chr16	19088418	19088442	MajorDMR-8-34806	2
chr16	19099076	19099345	MajorDMR-8-34807	2
chr16	19117412	19117642	MajorDMR-8-34808	6
chr16	19124532	19125138	MajorDMR-8-34809	10
chr16	19130404	19130462	MajorDMR-8-34810	2
chr16	19142213	19142724	MajorDMR-8-34811	7
chr16	19178636	19179004	MajorDMR-8-34812	5
chr16	19180498	19181817	MajorDMR-8-34813	12
chr16	19183469	19185795	MajorDMR-8-34814	52
chr16	19191141	19191631	MajorDMR-8-34815	6
chr16	19196258	19196296	MajorDMR-8-34816	3
chr16	19202193	19202207	MajorDMR-8-34817	2
chr16	19221615	19222652	MajorDMR-8-34818	18
chr16	19226360	19226470	MajorDMR-8-34819	4
chr16	19238466	19238645	MajorDMR-8-34820	2
chr16	19239261	19240560	MajorDMR-8-34821	7
chr16	19242935	19243393	MajorDMR-8-34822	2
chr16	19268480	19268838	MajorDMR-8-34823	2
chr16	19269349	19269414	MajorDMR-8-34824	2
chr16	19276761	19277118	MajorDMR-8-34825	7
chr16	19301159	19301840	MajorDMR-8-34826	8
chr16	19302401	19303091	MajorDMR-8-34827	4
chr16	19308383	19308734	MajorDMR-8-34828	4
chr16	19359939	19360556	MajorDMR-8-34829	9
chr16	19375234	19375379	MajorDMR-8-34830	2
chr16	19387001	19387297	MajorDMR-8-34831	3
chr16	19389948	19390054	MajorDMR-8-34832	3
chr16	19391818	19392117	MajorDMR-8-34833	2
chr16	19394330	19394755	MajorDMR-8-34834	7
chr16	19404756	19405265	MajorDMR-8-34835	8
chr16	19411802	19412198	MajorDMR-8-34836	2
chr16	19421816	19421924	MajorDMR-8-34837	5
chr16	19422462	19422536	MajorDMR-8-34838	5
chr16	19505492	19505497	MajorDMR-8-34839	2
chr16	19531715	19531920	MajorDMR-8-34840	2
chr16	19536947	19537392	MajorDMR-8-34841	4
chr16	19566327	19566383	MajorDMR-8-34842	2
chr16	19590553	19590629	MajorDMR-8-34843	4
chr16	19612564	19613353	MajorDMR-8-34844	9
chr16	19625308	19625356	MajorDMR-8-34845	2
chr16	19627691	19627737	MajorDMR-8-34846	3
chr16	19650942	19651866	MajorDMR-8-34847	12
chr16	19653574	19653934	MajorDMR-8-34848	2
chr16	19654526	19654619	MajorDMR-8-34849	3
chr16	19679540	19680124	MajorDMR-8-34850	3
chr16	19688784	19690728	MajorDMR-8-34851	18
chr16	19692404	19692434	MajorDMR-8-34852	2
chr16	19693457	19693534	MajorDMR-8-34853	2
chr16	19695110	19695342	MajorDMR-8-34854	2
chr16	19696970	19697987	MajorDMR-8-34855	14
chr16	19698730	19698921	MajorDMR-8-34856	3
chr16	19701224	19701740	MajorDMR-8-34857	3
chr16	19702604	19702791	MajorDMR-8-34858	3
chr16	19707694	19708588	MajorDMR-8-34859	12
chr16	19711504	19712634	MajorDMR-8-34860	9
chr16	19717227	19717583	MajorDMR-8-34861	4
chr16	19719942	19720057	MajorDMR-8-34862	2
chr16	19722315	19722752	MajorDMR-8-34863	2
chr16	19728158	19728461	MajorDMR-8-34864	9
chr16	19776435	19776523	MajorDMR-8-34865	2
chr16	19783143	19783444	MajorDMR-8-34866	4
chr16	19813672	19813803	MajorDMR-8-34867	2
chr16	19843158	19843681	MajorDMR-8-34868	5
chr16	19852268	19852684	MajorDMR-8-34869	4
chr16	19856515	19857195	MajorDMR-8-34870	8
chr16	19857760	19857949	MajorDMR-8-34871	3
chr16	19862887	19863115	MajorDMR-8-34872	7
chr16	19865015	19865358	MajorDMR-8-34873	5
chr16	19869025	19869956	MajorDMR-8-34874	13
chr16	19872934	19873592	MajorDMR-8-34875	12
chr16	19883548	19883839	MajorDMR-8-34876	7
chr16	19885553	19886507	MajorDMR-8-34877	12
chr16	19889990	19891603	MajorDMR-8-34878	20
chr16	19893051	19895322	MajorDMR-8-34879	42
chr16	19896926	19897403	MajorDMR-8-34880	3
chr16	19910730	19910942	MajorDMR-8-34881	3
chr16	19946926	19947368	MajorDMR-8-34882	3
chr16	19974561	19974780	MajorDMR-8-34883	5
chr16	20027694	20027859	MajorDMR-8-34884	2
chr16	20083377	20084355	MajorDMR-8-34885	15
chr16	20085997	20086462	MajorDMR-8-34886	2
chr16	20125927	20125980	MajorDMR-8-34887	3
chr16	20133400	20133614	MajorDMR-8-34888	6
chr16	20134411	20134835	MajorDMR-8-34889	3
chr16	20153167	20153452	MajorDMR-8-34890	3
chr16	20158735	20158884	MajorDMR-8-34891	4
chr16	20177854	20178389	MajorDMR-8-34892	9
chr16	20187185	20187289	MajorDMR-8-34893	3
chr16	20192811	20193384	MajorDMR-8-34894	5
chr16	20214455	20214858	MajorDMR-8-34895	3
chr16	20227949	20228395	MajorDMR-8-34896	3
chr16	20232699	20232773	MajorDMR-8-34897	2
chr16	20247995	20248460	MajorDMR-8-34898	2
chr16	20303316	20303343	MajorDMR-8-34899	2
chr16	20306672	20307189	MajorDMR-8-34900	4
chr16	20311783	20311955	MajorDMR-8-34901	4
chr16	20359640	20360091	MajorDMR-8-34902	11
chr16	20396792	20398015	MajorDMR-8-34903	10
chr16	20414771	20414902	MajorDMR-8-34904	2
chr16	20613771	20613851	MajorDMR-8-34905	2
chr16	20751799	20751957	MajorDMR-8-34906	2
chr16	20803874	20803903	MajorDMR-8-34907	2
chr16	20877500	20877715	MajorDMR-8-34908	3
chr16	20880364	20880423	MajorDMR-8-34909	3
chr16	20882531	20882839	MajorDMR-8-34910	3
chr16	20890390	20890973	MajorDMR-8-34911	4
chr16	20910043	20910406	MajorDMR-8-34912	5
chr16	20913413	20913428	MajorDMR-8-34913	2
chr16	20925330	20925595	MajorDMR-8-34914	2
chr16	20941462	20941570	MajorDMR-8-34915	2
chr16	21059530	21059706	MajorDMR-8-34916	7
chr16	21071765	21071824	MajorDMR-8-34917	2
chr16	21100243	21100480	MajorDMR-8-34918	2
chr16	21115122	21115304	MajorDMR-8-34919	2
chr16	21161589	21162642	MajorDMR-8-34920	8
chr16	21200366	21200478	MajorDMR-8-34921	5
chr16	21238633	21238665	MajorDMR-8-34922	2
chr16	21253916	21253934	MajorDMR-8-34923	2
chr16	21275458	21275608	MajorDMR-8-34924	2
chr16	21401289	21401422	MajorDMR-8-34925	4
chr16	21511778	21511809	MajorDMR-8-34926	2
chr16	21518956	21519407	MajorDMR-8-34927	2
chr16	21520133	21520271	MajorDMR-8-34928	4
chr16	21520789	21521147	MajorDMR-8-34929	7
chr16	21523145	21523171	MajorDMR-8-34930	2
chr16	21523886	21524651	MajorDMR-8-34931	12
chr16	21525178	21525700	MajorDMR-8-34932	8
chr16	21526853	21527560	MajorDMR-8-34933	6
chr16	21532661	21533199	MajorDMR-8-34934	4
chr16	21535246	21535708	MajorDMR-8-34935	3
chr16	21536793	21537180	MajorDMR-8-34936	5
chr16	21542474	21542664	MajorDMR-8-34937	4
chr16	21567921	21568653	MajorDMR-8-34938	16
chr16	21595395	21595557	MajorDMR-8-34939	6
chr16	21613021	21613389	MajorDMR-8-34940	3
chr16	21615444	21615489	MajorDMR-8-34941	3
chr16	21619078	21619109	MajorDMR-8-34942	2
chr16	21623650	21624302	MajorDMR-8-34943	3
chr16	21653067	21653193	MajorDMR-8-34944	3
chr16	21675609	21675902	MajorDMR-8-34945	2
chr16	21695534	21695772	MajorDMR-8-34946	3
chr16	21797838	21798175	MajorDMR-8-34947	3
chr16	21831259	21831265	MajorDMR-8-34948	2
chr16	21847323	21847353	MajorDMR-8-34949	3
chr16	22011502	22011821	MajorDMR-8-34950	3
chr16	22020810	22021109	MajorDMR-8-34951	2
chr16	22022097	22022475	MajorDMR-8-34952	7
chr16	22057599	22058150	MajorDMR-8-34953	3
chr16	22089224	22089338	MajorDMR-8-34954	3
chr16	22105094	22105560	MajorDMR-8-34955	4
chr16	22173632	22174092	MajorDMR-8-34956	4
chr16	22208050	22208464	MajorDMR-8-34957	7
chr16	22227513	22228044	MajorDMR-8-34958	7
chr16	22236487	22236887	MajorDMR-8-34959	10
chr16	22450073	22450104	MajorDMR-8-34960	3
chr16	22552256	22552396	MajorDMR-8-34961	3
chr16	22583965	22584284	MajorDMR-8-34962	2
chr16	22613962	22614075	MajorDMR-8-34963	4
chr16	22635840	22635932	MajorDMR-8-34964	2
chr16	22645020	22645992	MajorDMR-8-34965	6
chr16	22646846	22647346	MajorDMR-8-34966	5
chr16	22650080	22650294	MajorDMR-8-34967	4
chr16	22681977	22682497	MajorDMR-8-34968	7
chr16	22692095	22692244	MajorDMR-8-34969	6
chr16	22717314	22717374	MajorDMR-8-34970	2
chr16	22732791	22732967	MajorDMR-8-34971	3
chr16	22750404	22750758	MajorDMR-8-34972	3
chr16	22833025	22833232	MajorDMR-8-34973	3
chr16	22883414	22883733	MajorDMR-8-34974	2
chr16	22909303	22909346	MajorDMR-8-34975	2
chr16	22943632	22944050	MajorDMR-8-34976	3
chr16	23041638	23041851	MajorDMR-8-34977	3
chr16	23075781	23076308	MajorDMR-8-34978	8
chr16	23079252	23079619	MajorDMR-8-34979	2
chr16	23082092	23082711	MajorDMR-8-34980	3
chr16	23093855	23094107	MajorDMR-8-34981	4
chr16	23129658	23129852	MajorDMR-8-34982	2
chr16	23135773	23135834	MajorDMR-8-34983	2
chr16	23136717	23136929	MajorDMR-8-34984	2
chr16	23143774	23143815	MajorDMR-8-34985	2
chr16	23144780	23145060	MajorDMR-8-34986	3
chr16	23151426	23151791	MajorDMR-8-34987	3
chr16	23166922	23167676	MajorDMR-8-34988	4
chr16	23193128	23193541	MajorDMR-8-34989	2
chr16	23194605	23194886	MajorDMR-8-34990	8
chr16	23292110	23292188	MajorDMR-8-34991	2
chr16	23313041	23313481	MajorDMR-8-34992	3
chr16	23314140	23314349	MajorDMR-8-34993	6
chr16	23404539	23404751	MajorDMR-8-34994	5
chr16	23418977	23419864	MajorDMR-8-34995	16
chr16	23434957	23434984	MajorDMR-8-34996	2
chr16	23474441	23474852	MajorDMR-8-34997	6
chr16	23481277	23481366	MajorDMR-8-34998	2
chr16	23495676	23495696	MajorDMR-8-34999	2
chr16	23496249	23496486	MajorDMR-8-35000	6
chr16	23512540	23512967	MajorDMR-8-35001	6
chr16	23515763	23517331	MajorDMR-8-35002	19
chr16	23589644	23590148	MajorDMR-8-35003	4
chr16	23594189	23594428	MajorDMR-8-35004	2
chr16	23611505	23611568	MajorDMR-8-35005	2
chr16	23613200	23613410	MajorDMR-8-35006	2
chr16	23619282	23619705	MajorDMR-8-35007	5
chr16	23685108	23685534	MajorDMR-8-35008	4
chr16	23689491	23689672	MajorDMR-8-35009	3
chr16	23690527	23691355	MajorDMR-8-35010	6
chr16	23706209	23706392	MajorDMR-8-35011	2
chr16	23724196	23724944	MajorDMR-8-35012	28
chr16	23746521	23746748	MajorDMR-8-35013	3
chr16	23754272	23754291	MajorDMR-8-35014	2
chr16	23766345	23766869	MajorDMR-8-35015	10
chr16	23791624	23791943	MajorDMR-8-35016	3
chr16	23793576	23793753	MajorDMR-8-35017	2
chr16	23812756	23812943	MajorDMR-8-35018	4
chr16	23814940	23815247	MajorDMR-8-35019	7
chr16	23835309	23835497	MajorDMR-8-35020	2
chr16	23849485	23849649	MajorDMR-8-35021	5
chr16	23850375	23850405	MajorDMR-8-35022	3
chr16	23852651	23852966	MajorDMR-8-35023	2
chr16	23859881	23860377	MajorDMR-8-35024	2
chr16	23868718	23869740	MajorDMR-8-35025	8
chr16	23875491	23875684	MajorDMR-8-35026	2
chr16	23878003	23878129	MajorDMR-8-35027	4
chr16	23879246	23879598	MajorDMR-8-35028	3
chr16	23882382	23882655	MajorDMR-8-35029	2
chr16	23883404	23883668	MajorDMR-8-35030	2
chr16	23887836	23887937	MajorDMR-8-35031	2
chr16	23903199	23903709	MajorDMR-8-35032	6
chr16	23915311	23915440	MajorDMR-8-35033	3
chr16	23916465	23916600	MajorDMR-8-35034	2
chr16	23920265	23920749	MajorDMR-8-35035	6
chr16	23922192	23922440	MajorDMR-8-35036	2
chr16	23952218	23952943	MajorDMR-8-35037	3
chr16	23959097	23959205	MajorDMR-8-35038	2
chr16	23962291	23962573	MajorDMR-8-35039	7
chr16	23963098	23964433	MajorDMR-8-35040	12
chr16	23970583	23971110	MajorDMR-8-35041	7
chr16	24011240	24011257	MajorDMR-8-35042	2
chr16	24020250	24020445	MajorDMR-8-35043	2
chr16	24036187	24036443	MajorDMR-8-35044	2
chr16	24038939	24038977	MajorDMR-8-35045	2
chr16	24046175	24046807	MajorDMR-8-35046	3
chr16	24053053	24053846	MajorDMR-8-35047	4
chr16	24066014	24066785	MajorDMR-8-35048	12
chr16	24087368	24088215	MajorDMR-8-35049	7
chr16	24088929	24089697	MajorDMR-8-35050	11
chr16	24111917	24112047	MajorDMR-8-35051	2
chr16	24113153	24114181	MajorDMR-8-35052	7
chr16	24128418	24128684	MajorDMR-8-35053	2
chr16	24129613	24130033	MajorDMR-8-35054	4
chr16	24153776	24153930	MajorDMR-8-35055	3
chr16	24162980	24163001	MajorDMR-8-35056	2
chr16	24175421	24175927	MajorDMR-8-35057	4
chr16	24177858	24178112	MajorDMR-8-35058	4
chr16	24180392	24180482	MajorDMR-8-35059	2
chr16	24183986	24183996	MajorDMR-8-35060	2
chr16	24186466	24186766	MajorDMR-8-35061	3
chr16	24191922	24191934	MajorDMR-8-35062	2
chr16	24198608	24198692	MajorDMR-8-35063	2
chr16	24206693	24206753	MajorDMR-8-35064	2
chr16	24220007	24220551	MajorDMR-8-35065	3
chr16	24264558	24264820	MajorDMR-8-35066	3
chr16	24282656	24282723	MajorDMR-8-35067	2
chr16	24311413	24311577	MajorDMR-8-35068	2
chr16	24321461	24321623	MajorDMR-8-35069	3
chr16	24325732	24325833	MajorDMR-8-35070	2
chr16	24340413	24340626	MajorDMR-8-35071	4
chr16	24343883	24344251	MajorDMR-8-35072	9
chr16	24354036	24354182	MajorDMR-8-35073	3
chr16	24356543	24356554	MajorDMR-8-35074	2
chr16	24405828	24406004	MajorDMR-8-35075	4
chr16	24474702	24475118	MajorDMR-8-35076	3
chr16	24510366	24510378	MajorDMR-8-35077	2
chr16	24516045	24516317	MajorDMR-8-35078	2
chr16	24547414	24547420	MajorDMR-8-35079	2
chr16	24549960	24550069	MajorDMR-8-35080	2
chr16	24553722	24554447	MajorDMR-8-35081	9
chr16	24555181	24555439	MajorDMR-8-35082	2
chr16	24557051	24557171	MajorDMR-8-35083	4
chr16	24577664	24578042	MajorDMR-8-35084	2
chr16	24579821	24579890	MajorDMR-8-35085	2
chr16	24582741	24583093	MajorDMR-8-35086	3
chr16	24622275	24622393	MajorDMR-8-35087	3
chr16	24633025	24633152	MajorDMR-8-35088	3
chr16	24647260	24647817	MajorDMR-8-35089	4
chr16	24681012	24681332	MajorDMR-8-35090	3
chr16	24682623	24682843	MajorDMR-8-35091	5
chr16	24693236	24693396	MajorDMR-8-35092	4
chr16	24697601	24698129	MajorDMR-8-35093	12
chr16	24700489	24700676	MajorDMR-8-35094	4
chr16	24712371	24712710	MajorDMR-8-35095	4
chr16	24749180	24749406	MajorDMR-8-35096	2
chr16	24752497	24752511	MajorDMR-8-35097	2
chr16	24759639	24759969	MajorDMR-8-35098	2
chr16	24766731	24766972	MajorDMR-8-35099	2
chr16	24788308	24788506	MajorDMR-8-35100	5
chr16	24831134	24831617	MajorDMR-8-35101	2
chr16	24832467	24832551	MajorDMR-8-35102	2
chr16	24850248	24850534	MajorDMR-8-35103	3
chr16	24865089	24865768	MajorDMR-8-35104	21
chr16	24885502	24885849	MajorDMR-8-35105	2
chr16	24917615	24917809	MajorDMR-8-35106	3
chr16	24950268	24950513	MajorDMR-8-35107	4
chr16	24988497	24989914	MajorDMR-8-35108	13
chr16	24995009	24995068	MajorDMR-8-35109	2
chr16	24995976	24996323	MajorDMR-8-35110	2
chr16	24997970	25000110	MajorDMR-8-35111	19
chr16	25010930	25011675	MajorDMR-8-35112	4
chr16	25018981	25019200	MajorDMR-8-35113	2
chr16	25025093	25025377	MajorDMR-8-35114	4
chr16	25027100	25027231	MajorDMR-8-35115	3
chr16	25047160	25047593	MajorDMR-8-35116	2
chr16	25049377	25049687	MajorDMR-8-35117	2
chr16	25059645	25060748	MajorDMR-8-35118	12
chr16	25062740	25064113	MajorDMR-8-35119	10
chr16	25076494	25076729	MajorDMR-8-35120	3
chr16	25077883	25078899	MajorDMR-8-35121	50
chr16	25083103	25083925	MajorDMR-8-35122	12
chr16	25129759	25129906	MajorDMR-8-35123	2
chr16	25136053	25136128	MajorDMR-8-35124	2
chr16	25137960	25138161	MajorDMR-8-35125	2
chr16	25236552	25236853	MajorDMR-8-35126	2
chr16	25281950	25282320	MajorDMR-8-35127	5
chr16	25333353	25333516	MajorDMR-8-35128	3
chr16	25474199	25474228	MajorDMR-8-35129	2
chr16	25701307	25702151	MajorDMR-8-35130	6
chr16	25850026	25850133	MajorDMR-8-35131	2
chr16	26030737	26031199	MajorDMR-8-35132	7
chr16	26042686	26042702	MajorDMR-8-35133	3
chr16	26081729	26082483	MajorDMR-8-35134	6
chr16	26090450	26090792	MajorDMR-8-35135	3
chr16	26180759	26181324	MajorDMR-8-35136	5
chr16	26225989	26226277	MajorDMR-8-35137	4
chr16	26376691	26377329	MajorDMR-8-35138	3
chr16	26407986	26408006	MajorDMR-8-35139	2
chr16	26447945	26448013	MajorDMR-8-35140	2
chr16	26511769	26511885	MajorDMR-8-35141	2
chr16	26578791	26578902	MajorDMR-8-35142	4
chr16	26635246	26635526	MajorDMR-8-35143	4
chr16	26676848	26677089	MajorDMR-8-35144	2
chr16	26678637	26678946	MajorDMR-8-35145	4
chr16	26700150	26700509	MajorDMR-8-35146	8
chr16	26735459	26735978	MajorDMR-8-35147	7
chr16	26739324	26739395	MajorDMR-8-35148	3
chr16	26779840	26780237	MajorDMR-8-35149	7
chr16	26780752	26780779	MajorDMR-8-35150	2
chr16	26802484	26802668	MajorDMR-8-35151	2
chr16	26841761	26842139	MajorDMR-8-35152	2
chr16	26893566	26893645	MajorDMR-8-35153	3
chr16	26925109	26925764	MajorDMR-8-35154	8
chr16	26993214	26993648	MajorDMR-8-35155	2
chr16	26997397	26997926	MajorDMR-8-35156	3
chr16	27063162	27063833	MajorDMR-8-35157	26
chr16	27075198	27075427	MajorDMR-8-35158	2
chr16	27078351	27079037	MajorDMR-8-35159	4
chr16	27094221	27094637	MajorDMR-8-35160	2
chr16	27095345	27095517	MajorDMR-8-35161	2
chr16	27109151	27109475	MajorDMR-8-35162	5
chr16	27121729	27121853	MajorDMR-8-35163	5
chr16	27129996	27130104	MajorDMR-8-35164	2
chr16	27135096	27135310	MajorDMR-8-35165	2
chr16	27166395	27166720	MajorDMR-8-35166	6
chr16	27167995	27168122	MajorDMR-8-35167	2
chr16	27190674	27191177	MajorDMR-8-35168	4
chr16	27228585	27228645	MajorDMR-8-35169	2
chr16	27256642	27257905	MajorDMR-8-35170	20
chr16	27324697	27324833	MajorDMR-8-35171	3
chr16	27325902	27326088	MajorDMR-8-35172	6
chr16	27338235	27338664	MajorDMR-8-35173	3
chr16	27378823	27379825	MajorDMR-8-35174	25
chr16	27396197	27396326	MajorDMR-8-35175	2
chr16	27413449	27413688	MajorDMR-8-35176	14
chr16	27417308	27417546	MajorDMR-8-35177	3
chr16	27461438	27461672	MajorDMR-8-35178	6
chr16	27468666	27468779	MajorDMR-8-35179	3
chr16	27487030	27487171	MajorDMR-8-35180	6
chr16	27506670	27506763	MajorDMR-8-35181	4
chr16	27522994	27523591	MajorDMR-8-35182	17
chr16	27526410	27526922	MajorDMR-8-35183	5
chr16	27532412	27532465	MajorDMR-8-35184	2
chr16	27558285	27559054	MajorDMR-8-35185	7
chr16	27616885	27617117	MajorDMR-8-35186	2
chr16	27630032	27630234	MajorDMR-8-35187	4
chr16	27700997	27701057	MajorDMR-8-35188	2
chr16	27731968	27732899	MajorDMR-8-35189	3
chr16	27740987	27741411	MajorDMR-8-35190	4
chr16	27766097	27766131	MajorDMR-8-35191	2
chr16	27781113	27781747	MajorDMR-8-35192	4
chr16	27782537	27782869	MajorDMR-8-35193	7
chr16	27790539	27791827	MajorDMR-8-35194	30
chr16	27797646	27797972	MajorDMR-8-35195	6
chr16	27812518	27812981	MajorDMR-8-35196	13
chr16	27815550	27816370	MajorDMR-8-35197	4
chr16	27858271	27858595	MajorDMR-8-35198	3
chr16	27878938	27879078	MajorDMR-8-35199	3
chr16	27879809	27879889	MajorDMR-8-35200	2
chr16	27899289	27899679	MajorDMR-8-35201	14
chr16	27906247	27906664	MajorDMR-8-35202	5
chr16	27911065	27911099	MajorDMR-8-35203	2
chr16	27931671	27932314	MajorDMR-8-35204	14
chr16	27937170	27937649	MajorDMR-8-35205	3
chr16	27984026	27984117	MajorDMR-8-35206	2
chr16	27989347	27989502	MajorDMR-8-35207	5
chr16	27992457	27992498	MajorDMR-8-35208	3
chr16	28006285	28006447	MajorDMR-8-35209	2
chr16	28014443	28015552	MajorDMR-8-35210	8
chr16	28016054	28016243	MajorDMR-8-35211	3
chr16	28022021	28022126	MajorDMR-8-35212	2
chr16	28023100	28023547	MajorDMR-8-35213	10
chr16	28054320	28054657	MajorDMR-8-35214	2
chr16	28064572	28066326	MajorDMR-8-35215	8
chr16	28070615	28071986	MajorDMR-8-35216	19
chr16	28073472	28073941	MajorDMR-8-35217	7
chr16	28081245	28081646	MajorDMR-8-35218	5
chr16	28082503	28082732	MajorDMR-8-35219	2
chr16	28149268	28149794	MajorDMR-8-35220	5
chr16	28168886	28169246	MajorDMR-8-35221	3
chr16	28189902	28189938	MajorDMR-8-35222	2
chr16	28192165	28192296	MajorDMR-8-35223	5
chr16	28192935	28193064	MajorDMR-8-35224	2
chr16	28193578	28194187	MajorDMR-8-35225	9
chr16	28205675	28205698	MajorDMR-8-35226	2
chr16	28269874	28270663	MajorDMR-8-35227	11
chr16	28273404	28274234	MajorDMR-8-35228	6
chr16	28274830	28275094	MajorDMR-8-35229	3
chr16	28276127	28276296	MajorDMR-8-35230	2
chr16	28284953	28286098	MajorDMR-8-35231	8
chr16	28286979	28287594	MajorDMR-8-35232	5
chr16	28288639	28288959	MajorDMR-8-35233	4
chr16	28292364	28293135	MajorDMR-8-35234	9
chr16	28302423	28302779	MajorDMR-8-35235	4
chr16	28306571	28307033	MajorDMR-8-35236	2
chr16	28320577	28320716	MajorDMR-8-35237	4
chr16	28341647	28341954	MajorDMR-8-35238	3
chr16	28379204	28379375	MajorDMR-8-35239	5
chr16	28502074	28502484	MajorDMR-8-35240	3
chr16	28519565	28519732	MajorDMR-8-35241	3
chr16	28535430	28535813	MajorDMR-8-35242	2
chr16	28550431	28550668	MajorDMR-8-35243	3
chr16	28621074	28621407	MajorDMR-8-35244	3
chr16	28627105	28627705	MajorDMR-8-35245	9
chr16	28752769	28752850	MajorDMR-8-35246	2
chr16	28754682	28754903	MajorDMR-8-35247	3
chr16	28758317	28758754	MajorDMR-8-35248	11
chr16	28837148	28837682	MajorDMR-8-35249	5
chr16	28839333	28840222	MajorDMR-8-35250	4
chr16	28858341	28858791	MajorDMR-8-35251	3
chr16	28873978	28874191	MajorDMR-8-35252	9
chr16	28877250	28877306	MajorDMR-8-35253	2
chr16	28887777	28887782	MajorDMR-8-35254	2
chr16	28888813	28888926	MajorDMR-8-35255	2
chr16	28889811	28890132	MajorDMR-8-35256	2
chr16	28894192	28894554	MajorDMR-8-35257	3
chr16	28935849	28935893	MajorDMR-8-35258	2
chr16	28947499	28948180	MajorDMR-8-35259	11
chr16	28961700	28961712	MajorDMR-8-35260	2
chr16	28986813	28986944	MajorDMR-8-35261	2
chr16	29032010	29032212	MajorDMR-8-35262	2
chr16	29040553	29040774	MajorDMR-8-35263	6
chr16	29086270	29086561	MajorDMR-8-35264	4
chr16	29105631	29106011	MajorDMR-8-35265	2
chr16	29106688	29106738	MajorDMR-8-35266	2
chr16	29107430	29107458	MajorDMR-8-35267	3
chr16	29118748	29118978	MajorDMR-8-35268	10
chr16	29126450	29127261	MajorDMR-8-35269	15
chr16	29139988	29140161	MajorDMR-8-35270	3
chr16	29142931	29143054	MajorDMR-8-35271	9
chr16	29150246	29151817	MajorDMR-8-35272	23
chr16	29165945	29166823	MajorDMR-8-35273	18
chr16	29168097	29168636	MajorDMR-8-35274	5
chr16	29179974	29180335	MajorDMR-8-35275	3
chr16	29206510	29207023	MajorDMR-8-35276	16
chr16	29212860	29213593	MajorDMR-8-35277	20
chr16	29278731	29279030	MajorDMR-8-35278	3
chr16	29283116	29283597	MajorDMR-8-35279	2
chr16	29290452	29290569	MajorDMR-8-35280	2
chr16	29296463	29296864	MajorDMR-8-35281	6
chr16	29302078	29302482	MajorDMR-8-35282	14
chr16	29312045	29312381	MajorDMR-8-35283	9
chr16	29324764	29324803	MajorDMR-8-35284	2
chr16	29344761	29345065	MajorDMR-8-35285	5
chr16	29356385	29356391	MajorDMR-8-35286	2
chr16	29380388	29380899	MajorDMR-8-35287	5
chr16	29558478	29558500	MajorDMR-8-35288	4
chr16	29604422	29604920	MajorDMR-8-35289	2
chr16	29613027	29614333	MajorDMR-8-35290	13
chr16	29619171	29619217	MajorDMR-8-35291	2
chr16	29620264	29620344	MajorDMR-8-35292	2
chr16	29625688	29625990	MajorDMR-8-35293	3
chr16	29685580	29685831	MajorDMR-8-35294	13
chr16	29690651	29690891	MajorDMR-8-35295	3
chr16	29711836	29712351	MajorDMR-8-35296	6
chr16	29720287	29720653	MajorDMR-8-35297	2
chr16	29732825	29733389	MajorDMR-8-35298	7
chr16	29773076	29773615	MajorDMR-8-35299	9
chr16	29796742	29797126	MajorDMR-8-35300	4
chr16	29801412	29801491	MajorDMR-8-35301	4
chr16	29815718	29816293	MajorDMR-8-35302	7
chr16	29820922	29821174	MajorDMR-8-35303	3
chr16	29824517	29824600	MajorDMR-8-35304	3
chr16	29825238	29826085	MajorDMR-8-35305	7
chr16	29864106	29864405	MajorDMR-8-35306	8
chr16	29868397	29869968	MajorDMR-8-35307	11
chr16	29875400	29875782	MajorDMR-8-35308	2
chr16	29880898	29881134	MajorDMR-8-35309	4
chr16	29885494	29885517	MajorDMR-8-35310	2
chr16	29887788	29888712	MajorDMR-8-35311	12
chr16	29905869	29906075	MajorDMR-8-35312	2
chr16	29907756	29908555	MajorDMR-8-35313	5
chr16	29912580	29913279	MajorDMR-8-35314	3
chr16	29917943	29917977	MajorDMR-8-35315	2
chr16	29922559	29922650	MajorDMR-8-35316	2
chr16	29930865	29931044	MajorDMR-8-35317	2
chr16	29932868	29933271	MajorDMR-8-35318	3
chr16	29934999	29935617	MajorDMR-8-35319	6
chr16	29936410	29936477	MajorDMR-8-35320	2
chr16	29952113	29952274	MajorDMR-8-35321	2
chr16	29986445	29986670	MajorDMR-8-35322	3
chr16	30000899	30001262	MajorDMR-8-35323	2
chr16	30003160	30004210	MajorDMR-8-35324	4
chr16	30015015	30015022	MajorDMR-8-35325	2
chr16	30016714	30017263	MajorDMR-8-35326	8
chr16	30020704	30021526	MajorDMR-8-35327	9
chr16	30023072	30023947	MajorDMR-8-35328	13
chr16	30026346	30026749	MajorDMR-8-35329	2
chr16	30030008	30030238	MajorDMR-8-35330	3
chr16	30032342	30032525	MajorDMR-8-35331	4
chr16	30036461	30036569	MajorDMR-8-35332	2
chr16	30038934	30039010	MajorDMR-8-35333	2
chr16	30040170	30040180	MajorDMR-8-35334	2
chr16	30040786	30041031	MajorDMR-8-35335	4
chr16	30043022	30043251	MajorDMR-8-35336	3
chr16	30053138	30053388	MajorDMR-8-35337	4
chr16	30066046	30066264	MajorDMR-8-35338	4
chr16	30075004	30075303	MajorDMR-8-35339	8
chr16	30078496	30079535	MajorDMR-8-35340	10
chr16	30080193	30080645	MajorDMR-8-35341	4
chr16	30081396	30081747	MajorDMR-8-35342	9
chr16	30082373	30082384	MajorDMR-8-35343	2
chr16	30085819	30086176	MajorDMR-8-35344	5
chr16	30086771	30086838	MajorDMR-8-35345	5
chr16	30088389	30088422	MajorDMR-8-35346	2
chr16	30102396	30103057	MajorDMR-8-35347	9
chr16	30103583	30104622	MajorDMR-8-35348	11
chr16	30105822	30106719	MajorDMR-8-35349	8
chr16	30123428	30123490	MajorDMR-8-35350	3
chr16	30124207	30124294	MajorDMR-8-35351	2
chr16	30124840	30124963	MajorDMR-8-35352	3
chr16	30130324	30131124	MajorDMR-8-35353	7
chr16	30132854	30134032	MajorDMR-8-35354	6
chr16	30143272	30143764	MajorDMR-8-35355	3
chr16	30156779	30157204	MajorDMR-8-35356	2
chr16	30196095	30196768	MajorDMR-8-35357	4
chr16	30197924	30199133	MajorDMR-8-35358	8
chr16	30341712	30342343	MajorDMR-8-35359	3
chr16	30350199	30350470	MajorDMR-8-35360	2
chr16	30367530	30368173	MajorDMR-8-35361	6
chr16	30368791	30369109	MajorDMR-8-35362	2
chr16	30371109	30371236	MajorDMR-8-35363	3
chr16	30376689	30377697	MajorDMR-8-35364	9
chr16	30378226	30378374	MajorDMR-8-35365	2
chr16	30379119	30379392	MajorDMR-8-35366	3
chr16	30405929	30406013	MajorDMR-8-35367	2
chr16	30409829	30410201	MajorDMR-8-35368	2
chr16	30412901	30413055	MajorDMR-8-35369	2
chr16	30414147	30414167	MajorDMR-8-35370	2
chr16	30421053	30421448	MajorDMR-8-35371	4
chr16	30441832	30442205	MajorDMR-8-35372	3
chr16	30485052	30485811	MajorDMR-8-35373	13
chr16	30535586	30535645	MajorDMR-8-35374	2
chr16	30539287	30539361	MajorDMR-8-35375	2
chr16	30560775	30560970	MajorDMR-8-35376	3
chr16	30568711	30568935	MajorDMR-8-35377	3
chr16	30570155	30570169	MajorDMR-8-35378	2
chr16	30572659	30573196	MajorDMR-8-35379	22
chr16	30586807	30586939	MajorDMR-8-35380	2
chr16	30597613	30597816	MajorDMR-8-35381	2
chr16	30614254	30614414	MajorDMR-8-35382	2
chr16	30620562	30620748	MajorDMR-8-35383	4
chr16	30625220	30625233	MajorDMR-8-35384	3
chr16	30630949	30631234	MajorDMR-8-35385	3
chr16	30633706	30634219	MajorDMR-8-35386	3
chr16	30637707	30637870	MajorDMR-8-35387	3
chr16	30640046	30640132	MajorDMR-8-35388	3
chr16	30668645	30668874	MajorDMR-8-35389	6
chr16	30671643	30672933	MajorDMR-8-35390	10
chr16	30675232	30675711	MajorDMR-8-35391	6
chr16	30711181	30711487	MajorDMR-8-35392	2
chr16	30711989	30712061	MajorDMR-8-35393	4
chr16	30758830	30759244	MajorDMR-8-35394	4
chr16	30765130	30765144	MajorDMR-8-35395	2
chr16	30772022	30772130	MajorDMR-8-35396	2
chr16	30786278	30786530	MajorDMR-8-35397	3
chr16	30787967	30788062	MajorDMR-8-35398	4
chr16	30791114	30791128	MajorDMR-8-35399	2
chr16	30811127	30811637	MajorDMR-8-35400	3
chr16	30818101	30818175	MajorDMR-8-35401	3
chr16	30832305	30832459	MajorDMR-8-35402	2
chr16	30885893	30885900	MajorDMR-8-35403	2
chr16	30887322	30887468	MajorDMR-8-35404	3
chr16	30904418	30904470	MajorDMR-8-35405	2
chr16	30913022	30913049	MajorDMR-8-35406	2
chr16	30936573	30936748	MajorDMR-8-35407	4
chr16	30937359	30937880	MajorDMR-8-35408	3
chr16	30947198	30947203	MajorDMR-8-35409	2
chr16	30951565	30951696	MajorDMR-8-35410	2
chr16	30958933	30959387	MajorDMR-8-35411	11
chr16	30961403	30961860	MajorDMR-8-35412	5
chr16	30964626	30964934	MajorDMR-8-35413	2
chr16	30970015	30970250	MajorDMR-8-35414	3
chr16	30977033	30977353	MajorDMR-8-35415	2
chr16	30994806	30994898	MajorDMR-8-35416	3
chr16	30995562	30996181	MajorDMR-8-35417	4
chr16	31008056	31009085	MajorDMR-8-35418	28
chr16	31009589	31009786	MajorDMR-8-35419	5
chr16	31010725	31011480	MajorDMR-8-35420	7
chr16	31019742	31020010	MajorDMR-8-35421	2
chr16	31020734	31020805	MajorDMR-8-35422	3
chr16	31043266	31043780	MajorDMR-8-35423	3
chr16	31053354	31054040	MajorDMR-8-35424	18
chr16	31087789	31088201	MajorDMR-8-35425	2
chr16	31093493	31093991	MajorDMR-8-35426	4
chr16	31096387	31097281	MajorDMR-8-35427	3
chr16	31099302	31099794	MajorDMR-8-35428	4
chr16	31101367	31101380	MajorDMR-8-35429	2
chr16	31104496	31104727	MajorDMR-8-35430	4
chr16	31117271	31117399	MajorDMR-8-35431	2
chr16	31118605	31119265	MajorDMR-8-35432	5
chr16	31120542	31120633	MajorDMR-8-35433	2
chr16	31140652	31141498	MajorDMR-8-35434	25
chr16	31146884	31147092	MajorDMR-8-35435	2
chr16	31159557	31160143	MajorDMR-8-35436	14
chr16	31168633	31168930	MajorDMR-8-35437	2
chr16	31193252	31194002	MajorDMR-8-35438	5
chr16	31196767	31197386	MajorDMR-8-35439	3
chr16	31198518	31199252	MajorDMR-8-35440	4
chr16	31206525	31206725	MajorDMR-8-35441	5
chr16	31209598	31210015	MajorDMR-8-35442	4
chr16	31212026	31212368	MajorDMR-8-35443	3
chr16	31213137	31214287	MajorDMR-8-35444	59
chr16	31226073	31226241	MajorDMR-8-35445	5
chr16	31227785	31229022	MajorDMR-8-35446	9
chr16	31233204	31233436	MajorDMR-8-35447	4
chr16	31268647	31268669	MajorDMR-8-35448	2
chr16	31312433	31312860	MajorDMR-8-35449	2
chr16	31313885	31313925	MajorDMR-8-35450	2
chr16	31339138	31339519	MajorDMR-8-35451	4
chr16	31342721	31342929	MajorDMR-8-35452	2
chr16	31359825	31361060	MajorDMR-8-35453	5
chr16	31366376	31366419	MajorDMR-8-35454	2
chr16	31426537	31426570	MajorDMR-8-35455	2
chr16	31437409	31437736	MajorDMR-8-35456	2
chr16	31438909	31439655	MajorDMR-8-35457	6
chr16	31440383	31440867	MajorDMR-8-35458	2
chr16	31451432	31452189	MajorDMR-8-35459	6
chr16	31453337	31453608	MajorDMR-8-35460	11
chr16	31465222	31465846	MajorDMR-8-35461	6
chr16	31472054	31472087	MajorDMR-8-35462	2
chr16	31482808	31483297	MajorDMR-8-35463	7
chr16	31487073	31487814	MajorDMR-8-35464	9
chr16	31499947	31500148	MajorDMR-8-35465	5
chr16	31518828	31518885	MajorDMR-8-35466	2
chr16	31534497	31534911	MajorDMR-8-35467	3
chr16	31539304	31540445	MajorDMR-8-35468	5
chr16	31541556	31541616	MajorDMR-8-35469	3
chr16	31547023	31547096	MajorDMR-8-35470	2
chr16	31548582	31548589	MajorDMR-8-35471	2
chr16	31570030	31570439	MajorDMR-8-35472	2
chr16	31593913	31594393	MajorDMR-8-35473	2
chr16	31635177	31635522	MajorDMR-8-35474	2
chr16	31730329	31730512	MajorDMR-8-35475	2
chr16	31810895	31810954	MajorDMR-8-35476	2
chr16	31860398	31861126	MajorDMR-8-35477	3
chr16	31871983	31872096	MajorDMR-8-35478	2
chr16	31886016	31886787	MajorDMR-8-35479	7
chr16	31888793	31889025	MajorDMR-8-35480	2
chr16	31891977	31891996	MajorDMR-8-35481	2
chr16	31943211	31943498	MajorDMR-8-35482	2
chr16	32034862	32034953	MajorDMR-8-35483	2
chr16	32036225	32036540	MajorDMR-8-35484	2
chr16	32096708	32096880	MajorDMR-8-35485	2
chr16	32191646	32191942	MajorDMR-8-35486	2
chr16	32330161	32330170	MajorDMR-8-35487	2
chr16	32495203	32495553	MajorDMR-8-35488	3
chr16	32505982	32506443	MajorDMR-8-35489	2
chr16	32515222	32515532	MajorDMR-8-35490	2
chr16	32575158	32575522	MajorDMR-8-35491	2
chr16	32594422	32594460	MajorDMR-8-35492	2
chr16	32613298	32613508	MajorDMR-8-35493	2
chr16	32662343	32662686	MajorDMR-8-35494	3
chr16	32857456	32857523	MajorDMR-8-35495	2
chr16	32935293	32935441	MajorDMR-8-35496	2
chr16	32947287	32947567	MajorDMR-8-35497	2
chr16	32948987	32949400	MajorDMR-8-35498	2
chr16	33039368	33039603	MajorDMR-8-35499	2
chr16	33071218	33071478	MajorDMR-8-35500	2
chr16	33083329	33083346	MajorDMR-8-35501	2
chr16	33302522	33302553	MajorDMR-8-35502	2
chr16	33443896	33444171	MajorDMR-8-35503	2
chr16	33446930	33447765	MajorDMR-8-35504	3
chr16	33548522	33548557	MajorDMR-8-35505	2
chr16	33655898	33656209	MajorDMR-8-35506	2
chr16	33708202	33708259	MajorDMR-8-35507	2
chr16	33754077	33754235	MajorDMR-8-35508	2
chr16	33787969	33788619	MajorDMR-8-35509	3
chr16	33801894	33801982	MajorDMR-8-35510	3
chr16	33853421	33853593	MajorDMR-8-35511	2
chr16	33859974	33860694	MajorDMR-8-35512	4
chr16	33870588	33870862	MajorDMR-8-35513	2
chr16	33871444	33871762	MajorDMR-8-35514	2
chr16	33880567	33881563	MajorDMR-8-35515	4
chr16	33887126	33888055	MajorDMR-8-35516	3
chr16	33894835	33894876	MajorDMR-8-35517	2
chr16	33918273	33919297	MajorDMR-8-35518	5
chr16	33937721	33937933	MajorDMR-8-35519	2
chr16	33939349	33939584	MajorDMR-8-35520	2
chr16	33948967	33949575	MajorDMR-8-35521	3
chr16	33955111	33955158	MajorDMR-8-35522	2
chr16	33962010	33963194	MajorDMR-8-35523	6
chr16	33975987	33976445	MajorDMR-8-35524	2
chr16	33978441	33978713	MajorDMR-8-35525	2
chr16	33982379	33982456	MajorDMR-8-35526	2
chr16	33986268	33986954	MajorDMR-8-35527	3
chr16	33995868	33995928	MajorDMR-8-35528	2
chr16	34000912	34001522	MajorDMR-8-35529	5
chr16	34005137	34005375	MajorDMR-8-35530	4
chr16	34006929	34007259	MajorDMR-8-35531	2
chr16	34010664	34011730	MajorDMR-8-35532	4
chr16	34022007	34022350	MajorDMR-8-35533	2
chr16	34181076	34181449	MajorDMR-8-35534	4
chr16	34190517	34190830	MajorDMR-8-35535	2
chr16	34191971	34192558	MajorDMR-8-35536	3
chr16	34196145	34197345	MajorDMR-8-35537	5
chr16	34243953	34244390	MajorDMR-8-35538	3
chr16	34264746	34265152	MajorDMR-8-35539	2
chr16	34281462	34281833	MajorDMR-8-35540	2
chr16	34288118	34288611	MajorDMR-8-35541	2
chr16	34295765	34295802	MajorDMR-8-35542	2
chr16	34342179	34342313	MajorDMR-8-35543	2
chr16	34347142	34347193	MajorDMR-8-35544	2
chr16	34367336	34367554	MajorDMR-8-35545	2
chr16	34373533	34374006	MajorDMR-8-35546	2
chr16	34414393	34414468	MajorDMR-8-35547	2
chr16	34424764	34425108	MajorDMR-8-35548	2
chr16	34498176	34498219	MajorDMR-8-35549	2
chr16	34535725	34536065	MajorDMR-8-35550	2
chr16	34540597	34540943	MajorDMR-8-35551	2
chr16	34571220	34571405	MajorDMR-8-35552	3
chr16	34688796	34688926	MajorDMR-8-35553	2
chr16	34746971	34747434	MajorDMR-8-35554	2
chr16	34755559	34755804	MajorDMR-8-35555	2
chr16	34764478	34764758	MajorDMR-8-35556	2
chr16	34782367	34782565	MajorDMR-8-35557	2
chr16	34792097	34792575	MajorDMR-8-35558	3
chr16	34832143	34832335	MajorDMR-8-35559	2
chr16	34833391	34833638	MajorDMR-8-35560	2
chr16	34838238	34838767	MajorDMR-8-35561	3
chr16	34863636	34863874	MajorDMR-8-35562	3
chr16	34875926	34876074	MajorDMR-8-35563	2
chr16	34890240	34890405	MajorDMR-8-35564	2
chr16	34901267	34901551	MajorDMR-8-35565	3
chr16	34944082	34944908	MajorDMR-8-35566	5
chr16	34953697	34954080	MajorDMR-8-35567	2
chr16	34996149	34996585	MajorDMR-8-35568	4
chr16	35044639	35045087	MajorDMR-8-35569	2
chr16	35080620	35081509	MajorDMR-8-35570	3
chr16	35101509	35101536	MajorDMR-8-35571	2
chr16	35116206	35116578	MajorDMR-8-35572	2
chr16	35133116	35133184	MajorDMR-8-35573	2
chr16	35135818	35136262	MajorDMR-8-35574	4
chr16	35165161	35165416	MajorDMR-8-35575	3
chr16	35170911	35171222	MajorDMR-8-35576	2
chr16	35201906	35201952	MajorDMR-8-35577	2
chr16	35215620	35215881	MajorDMR-8-35578	2
chr16	35221696	35221730	MajorDMR-8-35579	2
chr16	35240887	35241149	MajorDMR-8-35580	3
chr16	35243444	35243612	MajorDMR-8-35581	2
chr16	35244830	35245980	MajorDMR-8-35582	5
chr16	35250077	35250247	MajorDMR-8-35583	2
chr16	35258005	35258029	MajorDMR-8-35584	2
chr16	35284805	35285119	MajorDMR-8-35585	3
chr16	46442701	46442936	MajorDMR-8-35586	2
chr16	46445141	46445157	MajorDMR-8-35587	2
chr16	46447162	46447256	MajorDMR-8-35588	3
chr16	46449281	46449488	MajorDMR-8-35589	2
chr16	46452701	46452749	MajorDMR-8-35590	2
chr16	46497752	46498149	MajorDMR-8-35591	3
chr16	46539623	46540095	MajorDMR-8-35592	2
chr16	46581812	46581921	MajorDMR-8-35593	2
chr16	46591462	46591591	MajorDMR-8-35594	2
chr16	46593971	46594083	MajorDMR-8-35595	3
chr16	46654362	46654785	MajorDMR-8-35596	2
chr16	46655436	46655676	MajorDMR-8-35597	4
chr16	46657275	46657371	MajorDMR-8-35598	3
chr16	46663396	46663609	MajorDMR-8-35599	3
chr16	46721151	46722144	MajorDMR-8-35600	6
chr16	46724624	46725049	MajorDMR-8-35601	5
chr16	46743502	46743769	MajorDMR-8-35602	2
chr16	46797161	46797373	MajorDMR-8-35603	7
chr16	46823622	46823712	MajorDMR-8-35604	2
chr16	46856078	46856432	MajorDMR-8-35605	2
chr16	46860580	46860773	MajorDMR-8-35606	2
chr16	46865866	46866111	MajorDMR-8-35607	3
chr16	46877959	46878507	MajorDMR-8-35608	5
chr16	46880813	46880828	MajorDMR-8-35609	3
chr16	46888017	46888203	MajorDMR-8-35610	3
chr16	46891034	46891076	MajorDMR-8-35611	2
chr16	46916403	46916433	MajorDMR-8-35612	2
chr16	46917419	46917497	MajorDMR-8-35613	2
chr16	46919111	46921904	MajorDMR-8-35614	33
chr16	46928087	46928703	MajorDMR-8-35615	9
chr16	46929967	46931193	MajorDMR-8-35616	15
chr16	46935283	46935656	MajorDMR-8-35617	4
chr16	46940890	46941567	MajorDMR-8-35618	14
chr16	46943341	46943387	MajorDMR-8-35619	2
chr16	46944902	46945547	MajorDMR-8-35620	6
chr16	46952000	46952022	MajorDMR-8-35621	2
chr16	46957783	46958077	MajorDMR-8-35622	3
chr16	46963700	46963928	MajorDMR-8-35623	4
chr16	47003208	47003329	MajorDMR-8-35624	2
chr16	47008342	47008382	MajorDMR-8-35625	2
chr16	47062523	47062748	MajorDMR-8-35626	2
chr16	47070530	47070870	MajorDMR-8-35627	2
chr16	47072253	47072396	MajorDMR-8-35628	4
chr16	47077280	47077319	MajorDMR-8-35629	3
chr16	47081048	47081185	MajorDMR-8-35630	3
chr16	47083954	47083976	MajorDMR-8-35631	2
chr16	47103974	47104320	MajorDMR-8-35632	8
chr16	47117547	47117735	MajorDMR-8-35633	2
chr16	47124593	47124609	MajorDMR-8-35634	2
chr16	47134688	47135038	MajorDMR-8-35635	4
chr16	47147922	47148431	MajorDMR-8-35636	4
chr16	47178824	47178980	MajorDMR-8-35637	2
chr16	47194353	47194400	MajorDMR-8-35638	2
chr16	47239284	47239316	MajorDMR-8-35639	2
chr16	47342511	47342731	MajorDMR-8-35640	2
chr16	47678351	47678469	MajorDMR-8-35641	2
chr16	47738940	47739215	MajorDMR-8-35642	2
chr16	47755994	47756173	MajorDMR-8-35643	4
chr16	47851140	47851443	MajorDMR-8-35644	5
chr16	47882373	47882580	MajorDMR-8-35645	4
chr16	47892476	47892942	MajorDMR-8-35646	4
chr16	47918454	47918881	MajorDMR-8-35647	5
chr16	47920813	47920975	MajorDMR-8-35648	4
chr16	47923972	47924017	MajorDMR-8-35649	2
chr16	47980023	47980138	MajorDMR-8-35650	2
chr16	48012476	48014586	MajorDMR-8-35651	15
chr16	48035559	48035667	MajorDMR-8-35652	2
chr16	48038144	48038478	MajorDMR-8-35653	2
chr16	48076119	48076482	MajorDMR-8-35654	3
chr16	48081574	48081623	MajorDMR-8-35655	2
chr16	48087475	48087916	MajorDMR-8-35656	3
chr16	48090953	48091014	MajorDMR-8-35657	2
chr16	48151512	48151550	MajorDMR-8-35658	2
chr16	48157121	48157561	MajorDMR-8-35659	5
chr16	48190133	48191161	MajorDMR-8-35660	8
chr16	48258730	48259111	MajorDMR-8-35661	4
chr16	48277878	48277941	MajorDMR-8-35662	2
chr16	48279242	48279916	MajorDMR-8-35663	5
chr16	48291762	48291789	MajorDMR-8-35664	2
chr16	48305855	48305925	MajorDMR-8-35665	2
chr16	48306873	48307127	MajorDMR-8-35666	4
chr16	48308150	48308658	MajorDMR-8-35667	5
chr16	48310558	48310588	MajorDMR-8-35668	2
chr16	48326645	48326681	MajorDMR-8-35669	2
chr16	48340841	48341084	MajorDMR-8-35670	2
chr16	48355415	48355744	MajorDMR-8-35671	2
chr16	48364828	48364840	MajorDMR-8-35672	2
chr16	48381699	48382140	MajorDMR-8-35673	5
chr16	48383329	48383417	MajorDMR-8-35674	4
chr16	48385172	48385371	MajorDMR-8-35675	2
chr16	48395398	48395743	MajorDMR-8-35676	5
chr16	48398963	48400739	MajorDMR-8-35677	27
chr16	48406520	48406626	MajorDMR-8-35678	2
chr16	48408333	48409252	MajorDMR-8-35679	5
chr16	48409883	48409900	MajorDMR-8-35680	2
chr16	48410513	48410564	MajorDMR-8-35681	2
chr16	48411149	48411818	MajorDMR-8-35682	3
chr16	48414211	48414222	MajorDMR-8-35683	2
chr16	48415367	48415516	MajorDMR-8-35684	2
chr16	48416960	48417600	MajorDMR-8-35685	5
chr16	48427766	48428474	MajorDMR-8-35686	15
chr16	48533929	48534224	MajorDMR-8-35687	3
chr16	48571868	48572138	MajorDMR-8-35688	5
chr16	48576095	48576326	MajorDMR-8-35689	4
chr16	48581523	48581602	MajorDMR-8-35690	2
chr16	48589044	48589472	MajorDMR-8-35691	5
chr16	48592496	48592881	MajorDMR-8-35692	6
chr16	48641209	48641668	MajorDMR-8-35693	4
chr16	48657692	48658085	MajorDMR-8-35694	3
chr16	48664153	48664161	MajorDMR-8-35695	2
chr16	48676919	48677007	MajorDMR-8-35696	2
chr16	48714427	48715316	MajorDMR-8-35697	6
chr16	48750709	48750834	MajorDMR-8-35698	2
chr16	48823374	48823379	MajorDMR-8-35699	2
chr16	48844890	48845527	MajorDMR-8-35700	4
chr16	48865449	48865461	MajorDMR-8-35701	2
chr16	48879452	48879538	MajorDMR-8-35702	2
chr16	48896141	48896408	MajorDMR-8-35703	3
chr16	48919423	48919822	MajorDMR-8-35704	5
chr16	48921856	48922042	MajorDMR-8-35705	2
chr16	48945711	48945815	MajorDMR-8-35706	3
chr16	48948197	48948282	MajorDMR-8-35707	3
chr16	48980805	48981134	MajorDMR-8-35708	3
chr16	49033497	49033598	MajorDMR-8-35709	4
chr16	49034240	49034642	MajorDMR-8-35710	3
chr16	49046874	49048448	MajorDMR-8-35711	20
chr16	49049106	49049438	MajorDMR-8-35712	7
chr16	49050457	49050524	MajorDMR-8-35713	2
chr16	49053246	49055043	MajorDMR-8-35714	16
chr16	49056417	49057217	MajorDMR-8-35715	8
chr16	49081493	49081800	MajorDMR-8-35716	2
chr16	49244713	49244763	MajorDMR-8-35717	2
chr16	49275483	49275676	MajorDMR-8-35718	2
chr16	49308589	49309956	MajorDMR-8-35719	14
chr16	49310962	49312544	MajorDMR-8-35720	38
chr16	49313080	49314039	MajorDMR-8-35721	12
chr16	49317872	49317916	MajorDMR-8-35722	2
chr16	49343697	49344120	MajorDMR-8-35723	3
chr16	49346687	49347166	MajorDMR-8-35724	7
chr16	49372245	49372811	MajorDMR-8-35725	4
chr16	49382514	49382533	MajorDMR-8-35726	2
chr16	49384332	49385256	MajorDMR-8-35727	8
chr16	49391151	49391332	MajorDMR-8-35728	7
chr16	49452808	49453212	MajorDMR-8-35729	13
chr16	49474637	49474951	MajorDMR-8-35730	6
chr16	49518413	49518567	MajorDMR-8-35731	6
chr16	49525135	49526622	MajorDMR-8-35732	61
chr16	49558693	49558748	MajorDMR-8-35733	2
chr16	49576551	49577570	MajorDMR-8-35734	10
chr16	49590557	49591262	MajorDMR-8-35735	5
chr16	49642106	49643038	MajorDMR-8-35736	8
chr16	49665535	49666199	MajorDMR-8-35737	4
chr16	49674162	49674773	MajorDMR-8-35738	11
chr16	49686225	49687290	MajorDMR-8-35739	6
chr16	49697281	49697317	MajorDMR-8-35740	2
chr16	49733145	49733335	MajorDMR-8-35741	5
chr16	49734532	49734700	MajorDMR-8-35742	4
chr16	49750389	49750661	MajorDMR-8-35743	6
chr16	49772942	49773243	MajorDMR-8-35744	2
chr16	49788944	49789550	MajorDMR-8-35745	4
chr16	49821043	49821405	MajorDMR-8-35746	5
chr16	49855189	49855664	MajorDMR-8-35747	2
chr16	49861972	49862361	MajorDMR-8-35748	4
chr16	49872529	49872914	MajorDMR-8-35749	13
chr16	49877937	49877985	MajorDMR-8-35750	2
chr16	49885061	49885632	MajorDMR-8-35751	5
chr16	49888099	49888788	MajorDMR-8-35752	6
chr16	49892957	49893479	MajorDMR-8-35753	21
chr16	49909756	49910837	MajorDMR-8-35754	22
chr16	49955804	49955980	MajorDMR-8-35755	4
chr16	49991869	49992011	MajorDMR-8-35756	2
chr16	50003157	50003509	MajorDMR-8-35757	7
chr16	50069411	50069745	MajorDMR-8-35758	2
chr16	50101927	50102121	MajorDMR-8-35759	3
chr16	50104183	50104680	MajorDMR-8-35760	2
chr16	50136416	50136494	MajorDMR-8-35761	3
chr16	50274527	50274662	MajorDMR-8-35762	3
chr16	50293529	50293940	MajorDMR-8-35763	7
chr16	50319158	50319602	MajorDMR-8-35764	2
chr16	50347521	50347690	MajorDMR-8-35765	2
chr16	50406198	50406264	MajorDMR-8-35766	2
chr16	50420892	50421085	MajorDMR-8-35767	2
chr16	50425083	50425564	MajorDMR-8-35768	3
chr16	50457541	50457827	MajorDMR-8-35769	2
chr16	50492639	50493782	MajorDMR-8-35770	24
chr16	50503754	50503972	MajorDMR-8-35771	4
chr16	50581351	50581503	MajorDMR-8-35772	4
chr16	50583177	50583389	MajorDMR-8-35773	5
chr16	50601964	50602001	MajorDMR-8-35774	2
chr16	50608317	50608600	MajorDMR-8-35775	7
chr16	50626416	50626492	MajorDMR-8-35776	2
chr16	50699057	50699168	MajorDMR-8-35777	5
chr16	50727083	50727763	MajorDMR-8-35778	5
chr16	50741241	50741585	MajorDMR-8-35779	2
chr16	50777201	50778214	MajorDMR-8-35780	6
chr16	50839858	50840070	MajorDMR-8-35781	2
chr16	50874994	50875596	MajorDMR-8-35782	30
chr16	50895952	50896075	MajorDMR-8-35783	2
chr16	50897181	50897691	MajorDMR-8-35784	16
chr16	50913462	50914422	MajorDMR-8-35785	14
chr16	51026952	51026999	MajorDMR-8-35786	4
chr16	51068803	51069004	MajorDMR-8-35787	3
chr16	51078183	51078278	MajorDMR-8-35788	2
chr16	51106252	51106579	MajorDMR-8-35789	5
chr16	51129941	51130251	MajorDMR-8-35790	3
chr16	51146222	51148082	MajorDMR-8-35791	21
chr16	51163233	51163276	MajorDMR-8-35792	3
chr16	51167345	51167704	MajorDMR-8-35793	3
chr16	51170976	51171421	MajorDMR-8-35794	10
chr16	51175280	51175782	MajorDMR-8-35795	4
chr16	51176606	51177092	MajorDMR-8-35796	2
chr16	51178499	51179163	MajorDMR-8-35797	5
chr16	51180111	51180342	MajorDMR-8-35798	4
chr16	51183157	51184437	MajorDMR-8-35799	17
chr16	51185131	51185269	MajorDMR-8-35800	2
chr16	51188345	51188866	MajorDMR-8-35801	8
chr16	51193923	51194180	MajorDMR-8-35802	2
chr16	51292574	51292715	MajorDMR-8-35803	2
chr16	51422396	51423001	MajorDMR-8-35804	7
chr16	51425652	51425954	MajorDMR-8-35805	7
chr16	51442574	51442596	MajorDMR-8-35806	2
chr16	51472852	51474130	MajorDMR-8-35807	10
chr16	51474713	51474859	MajorDMR-8-35808	3
chr16	51475586	51475678	MajorDMR-8-35809	2
chr16	51476221	51476552	MajorDMR-8-35810	2
chr16	51491889	51492829	MajorDMR-8-35811	8
chr16	51557377	51557623	MajorDMR-8-35812	3
chr16	51569765	51569817	MajorDMR-8-35813	2
chr16	51575336	51576395	MajorDMR-8-35814	9
chr16	51591081	51591161	MajorDMR-8-35815	2
chr16	51625889	51626567	MajorDMR-8-35816	8
chr16	51641002	51641503	MajorDMR-8-35817	5
chr16	51656159	51656337	MajorDMR-8-35818	2
chr16	51671445	51671862	MajorDMR-8-35819	3
chr16	51684908	51685489	MajorDMR-8-35820	19
chr16	51691931	51692019	MajorDMR-8-35821	4
chr16	51793027	51793511	MajorDMR-8-35822	3
chr16	51796415	51796666	MajorDMR-8-35823	2
chr16	51852349	51852392	MajorDMR-8-35824	2
chr16	51879739	51880184	MajorDMR-8-35825	2
chr16	51987388	51987488	MajorDMR-8-35826	4
chr16	52001471	52001634	MajorDMR-8-35827	2
chr16	52005229	52005263	MajorDMR-8-35828	2
chr16	52028699	52028748	MajorDMR-8-35829	3
chr16	52083690	52083969	MajorDMR-8-35830	2
chr16	52102745	52102857	MajorDMR-8-35831	4
chr16	52156899	52157155	MajorDMR-8-35832	2
chr16	52199917	52200080	MajorDMR-8-35833	4
chr16	52208335	52208354	MajorDMR-8-35834	2
chr16	52225461	52225570	MajorDMR-8-35835	3
chr16	52285643	52285675	MajorDMR-8-35836	2
chr16	52299677	52300267	MajorDMR-8-35837	6
chr16	52385744	52385865	MajorDMR-8-35838	2
chr16	52469738	52469788	MajorDMR-8-35839	2
chr16	52496697	52496727	MajorDMR-8-35840	2
chr16	52509857	52509984	MajorDMR-8-35841	2
chr16	52533209	52533295	MajorDMR-8-35842	2
chr16	52655750	52655785	MajorDMR-8-35843	2
chr16	52667865	52668200	MajorDMR-8-35844	3
chr16	52686204	52686306	MajorDMR-8-35845	2
chr16	52747765	52748111	MajorDMR-8-35846	4
chr16	52761622	52761826	MajorDMR-8-35847	2
chr16	52775348	52775565	MajorDMR-8-35848	3
chr16	52798784	52798974	MajorDMR-8-35849	4
chr16	53000010	53000373	MajorDMR-8-35850	4
chr16	53076850	53077046	MajorDMR-8-35851	3
chr16	53077559	53078442	MajorDMR-8-35852	16
chr16	53105625	53105791	MajorDMR-8-35853	5
chr16	53114450	53114797	MajorDMR-8-35854	4
chr16	53118968	53119033	MajorDMR-8-35855	2
chr16	53121209	53121338	MajorDMR-8-35856	3
chr16	53123826	53125888	MajorDMR-8-35857	26
chr16	53132381	53134126	MajorDMR-8-35858	45
chr16	53163481	53163705	MajorDMR-8-35859	8
chr16	53166338	53166604	MajorDMR-8-35860	3
chr16	53194229	53194401	MajorDMR-8-35861	2
chr16	53243870	53245417	MajorDMR-8-35862	7
chr16	53246208	53246550	MajorDMR-8-35863	3
chr16	53248356	53248448	MajorDMR-8-35864	2
chr16	53257791	53258019	MajorDMR-8-35865	2
chr16	53260464	53260530	MajorDMR-8-35866	2
chr16	53262967	53263013	MajorDMR-8-35867	2
chr16	53269913	53269966	MajorDMR-8-35868	2
chr16	53363407	53363685	MajorDMR-8-35869	3
chr16	53406797	53407005	MajorDMR-8-35870	4
chr16	53407729	53407985	MajorDMR-8-35871	3
chr16	53449400	53450331	MajorDMR-8-35872	7
chr16	53499654	53499737	MajorDMR-8-35873	2
chr16	53522006	53522342	MajorDMR-8-35874	4
chr16	53538182	53538281	MajorDMR-8-35875	2
chr16	53576283	53576339	MajorDMR-8-35876	3
chr16	53583520	53583658	MajorDMR-8-35877	2
chr16	53584480	53584729	MajorDMR-8-35878	3
chr16	53625737	53626008	MajorDMR-8-35879	3
chr16	53778295	53779336	MajorDMR-8-35880	6
chr16	53804822	53804846	MajorDMR-8-35881	2
chr16	53851263	53851304	MajorDMR-8-35882	4
chr16	53947142	53947197	MajorDMR-8-35883	2
chr16	53956900	53957220	MajorDMR-8-35884	2
chr16	54001154	54001474	MajorDMR-8-35885	5
chr16	54149907	54150550	MajorDMR-8-35886	14
chr16	54184264	54184671	MajorDMR-8-35887	2
chr16	54200125	54200214	MajorDMR-8-35888	2
chr16	54205939	54206380	MajorDMR-8-35889	14
chr16	54209748	54210538	MajorDMR-8-35890	9
chr16	54227477	54228583	MajorDMR-8-35891	27
chr16	54244214	54245227	MajorDMR-8-35892	12
chr16	54315204	54315922	MajorDMR-8-35893	16
chr16	54325207	54326295	MajorDMR-8-35894	26
chr16	54394241	54394898	MajorDMR-8-35895	10
chr16	54395918	54396947	MajorDMR-8-35896	15
chr16	54407475	54409311	MajorDMR-8-35897	21
chr16	54446188	54446200	MajorDMR-8-35898	2
chr16	54447033	54447088	MajorDMR-8-35899	2
chr16	54464471	54465030	MajorDMR-8-35900	9
chr16	54466391	54466689	MajorDMR-8-35901	3
chr16	54480692	54481048	MajorDMR-8-35902	11
chr16	54527162	54527303	MajorDMR-8-35903	2
chr16	54537415	54537637	MajorDMR-8-35904	3
chr16	54539631	54539769	MajorDMR-8-35905	2
chr16	54540349	54541127	MajorDMR-8-35906	13
chr16	54580035	54580659	MajorDMR-8-35907	8
chr16	54603019	54603163	MajorDMR-8-35908	2
chr16	54610632	54611708	MajorDMR-8-35909	18
chr16	54616827	54616834	MajorDMR-8-35910	2
chr16	54628661	54629275	MajorDMR-8-35911	13
chr16	54636544	54636867	MajorDMR-8-35912	4
chr16	54650834	54651440	MajorDMR-8-35913	7
chr16	54685346	54686508	MajorDMR-8-35914	20
chr16	54688429	54688482	MajorDMR-8-35915	2
chr16	54753526	54754084	MajorDMR-8-35916	6
chr16	54808972	54809115	MajorDMR-8-35917	2
chr16	54830362	54830575	MajorDMR-8-35918	3
chr16	54960762	54961800	MajorDMR-8-35919	9
chr16	54968645	54969070	MajorDMR-8-35920	2
chr16	54972199	54974232	MajorDMR-8-35921	38
chr16	55064575	55064996	MajorDMR-8-35922	2
chr16	55160539	55160552	MajorDMR-8-35923	2
chr16	55223203	55224357	MajorDMR-8-35924	21
chr16	55314722	55314864	MajorDMR-8-35925	2
chr16	55317827	55318752	MajorDMR-8-35926	7
chr16	55359282	55360591	MajorDMR-8-35927	11
chr16	55361288	55366378	MajorDMR-8-35928	120
chr16	55402639	55403809	MajorDMR-8-35929	12
chr16	55404444	55404825	MajorDMR-8-35930	3
chr16	55405358	55405626	MajorDMR-8-35931	4
chr16	55428063	55428072	MajorDMR-8-35932	2
chr16	55450026	55450108	MajorDMR-8-35933	2
chr16	55512659	55512991	MajorDMR-8-35934	12
chr16	55513960	55514471	MajorDMR-8-35935	21
chr16	55529060	55529072	MajorDMR-8-35936	2
chr16	55543692	55543881	MajorDMR-8-35937	3
chr16	55577665	55577744	MajorDMR-8-35938	2
chr16	55683998	55684114	MajorDMR-8-35939	2
chr16	55690809	55691026	MajorDMR-8-35940	3
chr16	55708727	55708907	MajorDMR-8-35941	3
chr16	55786755	55787060	MajorDMR-8-35942	2
chr16	55802136	55802355	MajorDMR-8-35943	2
chr16	55807948	55807979	MajorDMR-8-35944	2
chr16	55867489	55867507	MajorDMR-8-35945	2
chr16	55935508	55935542	MajorDMR-8-35946	3
chr16	55940257	55940527	MajorDMR-8-35947	3
chr16	55944458	55945320	MajorDMR-8-35948	5
chr16	55947431	55947627	MajorDMR-8-35949	2
chr16	55948590	55948742	MajorDMR-8-35950	2
chr16	55978334	55978728	MajorDMR-8-35951	2
chr16	56100954	56101098	MajorDMR-8-35952	2
chr16	56142188	56142207	MajorDMR-8-35953	2
chr16	56222619	56223078	MajorDMR-8-35954	2
chr16	56230657	56231801	MajorDMR-8-35955	4
chr16	56245589	56245691	MajorDMR-8-35956	5
chr16	56246434	56247141	MajorDMR-8-35957	4
chr16	56248476	56248965	MajorDMR-8-35958	2
chr16	56261995	56262858	MajorDMR-8-35959	4
chr16	56271181	56272049	MajorDMR-8-35960	9
chr16	56278703	56278888	MajorDMR-8-35961	2
chr16	56290882	56291864	MajorDMR-8-35962	7
chr16	56294294	56294708	MajorDMR-8-35963	4
chr16	56298037	56298256	MajorDMR-8-35964	4
chr16	56302731	56303622	MajorDMR-8-35965	15
chr16	56311155	56311239	MajorDMR-8-35966	2
chr16	56320869	56320907	MajorDMR-8-35967	2
chr16	56325202	56325225	MajorDMR-8-35968	2
chr16	56329644	56330440	MajorDMR-8-35969	8
chr16	56333284	56333422	MajorDMR-8-35970	3
chr16	56334856	56335811	MajorDMR-8-35971	11
chr16	56343104	56343323	MajorDMR-8-35972	3
chr16	56345516	56345962	MajorDMR-8-35973	2
chr16	56349134	56349166	MajorDMR-8-35974	2
chr16	56351838	56352791	MajorDMR-8-35975	7
chr16	56354947	56355251	MajorDMR-8-35976	4
chr16	56359035	56359073	MajorDMR-8-35977	2
chr16	56360919	56361248	MajorDMR-8-35978	8
chr16	56361987	56362256	MajorDMR-8-35979	2
chr16	56366008	56366066	MajorDMR-8-35980	2
chr16	56366768	56366956	MajorDMR-8-35981	2
chr16	56370816	56370856	MajorDMR-8-35982	2
chr16	56371399	56371965	MajorDMR-8-35983	3
chr16	56381786	56381864	MajorDMR-8-35984	2
chr16	56383588	56383679	MajorDMR-8-35985	2
chr16	56387508	56387634	MajorDMR-8-35986	4
chr16	56389482	56391612	MajorDMR-8-35987	20
chr16	56406441	56406447	MajorDMR-8-35988	2
chr16	56407625	56407717	MajorDMR-8-35989	2
chr16	56443294	56443347	MajorDMR-8-35990	2
chr16	56491389	56491886	MajorDMR-8-35991	2
chr16	56510988	56511478	MajorDMR-8-35992	2
chr16	56514678	56515233	MajorDMR-8-35993	5
chr16	56522167	56522188	MajorDMR-8-35994	4
chr16	56539633	56539757	MajorDMR-8-35995	2
chr16	56552526	56553136	MajorDMR-8-35996	9
chr16	56611149	56611314	MajorDMR-8-35997	3
chr16	56634363	56634583	MajorDMR-8-35998	5
chr16	56640344	56640862	MajorDMR-8-35999	3
chr16	56641974	56642213	MajorDMR-8-36000	11
chr16	56643280	56643711	MajorDMR-8-36001	4
chr16	56651014	56651618	MajorDMR-8-36002	38
chr16	56658969	56659266	MajorDMR-8-36003	13
chr16	56665986	56666750	MajorDMR-8-36004	32
chr16	56667725	56668054	MajorDMR-8-36005	2
chr16	56668710	56670831	MajorDMR-8-36006	43
chr16	56671861	56672116	MajorDMR-8-36007	9
chr16	56677132	56677555	MajorDMR-8-36008	22
chr16	56681801	56682104	MajorDMR-8-36009	12
chr16	56701863	56702279	MajorDMR-8-36010	29
chr16	56703399	56704065	MajorDMR-8-36011	31
chr16	56709756	56710589	MajorDMR-8-36012	27
chr16	56781560	56782036	MajorDMR-8-36013	2
chr16	56782682	56783185	MajorDMR-8-36014	5
chr16	56810948	56810954	MajorDMR-8-36015	2
chr16	56814837	56818228	MajorDMR-8-36016	24
chr16	56820273	56821454	MajorDMR-8-36017	9
chr16	56827369	56827409	MajorDMR-8-36018	2
chr16	56858342	56859051	MajorDMR-8-36019	3
chr16	56883767	56884083	MajorDMR-8-36020	6
chr16	56965231	56965252	MajorDMR-8-36021	2
chr16	56967756	56971055	MajorDMR-8-36022	22
chr16	56975317	56975450	MajorDMR-8-36023	2
chr16	56976049	56976596	MajorDMR-8-36024	6
chr16	56977354	56977953	MajorDMR-8-36025	3
chr16	57023814	57024114	MajorDMR-8-36026	6
chr16	57117647	57118124	MajorDMR-8-36027	3
chr16	57133488	57133675	MajorDMR-8-36028	2
chr16	57149460	57150249	MajorDMR-8-36029	21
chr16	57151853	57152223	MajorDMR-8-36030	2
chr16	57165391	57165569	MajorDMR-8-36031	3
chr16	57177444	57177805	MajorDMR-8-36032	4
chr16	57180053	57180234	MajorDMR-8-36033	9
chr16	57181563	57181669	MajorDMR-8-36034	3
chr16	57203758	57203992	MajorDMR-8-36035	2
chr16	57209697	57210114	MajorDMR-8-36036	4
chr16	57218820	57218992	MajorDMR-8-36037	2
chr16	57294226	57294595	MajorDMR-8-36038	11
chr16	57317909	57318158	MajorDMR-8-36039	4
chr16	57318910	57319094	MajorDMR-8-36040	2
chr16	57333414	57333609	MajorDMR-8-36041	8
chr16	57335326	57335454	MajorDMR-8-36042	2
chr16	57383222	57383250	MajorDMR-8-36043	2
chr16	57408404	57408779	MajorDMR-8-36044	4
chr16	57411896	57411948	MajorDMR-8-36045	3
chr16	57415266	57415623	MajorDMR-8-36046	4
chr16	57417937	57417960	MajorDMR-8-36047	2
chr16	57450472	57450785	MajorDMR-8-36048	14
chr16	57452632	57453568	MajorDMR-8-36049	4
chr16	57478832	57479066	MajorDMR-8-36050	2
chr16	57482025	57482405	MajorDMR-8-36051	2
chr16	57495324	57495486	MajorDMR-8-36052	2
chr16	57504802	57504922	MajorDMR-8-36053	2
chr16	57520700	57521052	MajorDMR-8-36054	2
chr16	57541654	57541682	MajorDMR-8-36055	2
chr16	57563093	57563493	MajorDMR-8-36056	17
chr16	57569542	57569607	MajorDMR-8-36057	2
chr16	57570842	57571706	MajorDMR-8-36058	7
chr16	57591914	57592320	MajorDMR-8-36059	3
chr16	57625191	57625366	MajorDMR-8-36060	3
chr16	57638783	57638865	MajorDMR-8-36061	4
chr16	57656828	57656869	MajorDMR-8-36062	2
chr16	57661538	57662245	MajorDMR-8-36063	10
chr16	57662932	57663211	MajorDMR-8-36064	4
chr16	57664011	57664025	MajorDMR-8-36065	2
chr16	57664780	57665477	MajorDMR-8-36066	4
chr16	57666137	57667051	MajorDMR-8-36067	19
chr16	57671167	57671899	MajorDMR-8-36068	8
chr16	57676905	57677563	MajorDMR-8-36069	4
chr16	57679242	57679255	MajorDMR-8-36070	2
chr16	57688332	57688348	MajorDMR-8-36071	2
chr16	57714640	57714920	MajorDMR-8-36072	2
chr16	57722931	57723580	MajorDMR-8-36073	5
chr16	57766155	57766187	MajorDMR-8-36074	2
chr16	57768291	57768591	MajorDMR-8-36075	4
chr16	57776603	57776651	MajorDMR-8-36076	2
chr16	57791203	57791599	MajorDMR-8-36077	4
chr16	57792495	57792866	MajorDMR-8-36078	5
chr16	57794338	57794819	MajorDMR-8-36079	4
chr16	57798272	57798351	MajorDMR-8-36080	4
chr16	57799056	57799117	MajorDMR-8-36081	2
chr16	57802479	57802582	MajorDMR-8-36082	2
chr16	57821036	57821369	MajorDMR-8-36083	6
chr16	57822733	57822770	MajorDMR-8-36084	2
chr16	57831744	57832079	MajorDMR-8-36085	3
chr16	57833302	57833783	MajorDMR-8-36086	4
chr16	57835435	57835468	MajorDMR-8-36087	2
chr16	57836911	57837358	MajorDMR-8-36088	6
chr16	57850374	57850412	MajorDMR-8-36089	2
chr16	57891881	57893541	MajorDMR-8-36090	22
chr16	57896753	57897097	MajorDMR-8-36091	3
chr16	57907163	57907332	MajorDMR-8-36092	5
chr16	57917842	57918385	MajorDMR-8-36093	18
chr16	58018508	58018549	MajorDMR-8-36094	2
chr16	58019521	58019856	MajorDMR-8-36095	7
chr16	58028803	58028946	MajorDMR-8-36096	2
chr16	58035717	58035827	MajorDMR-8-36097	4
chr16	58039226	58039376	MajorDMR-8-36098	6
chr16	58056805	58057221	MajorDMR-8-36099	5
chr16	58061043	58061749	MajorDMR-8-36100	15
chr16	58151496	58151897	MajorDMR-8-36101	2
chr16	58152837	58153543	MajorDMR-8-36102	5
chr16	58155188	58156524	MajorDMR-8-36103	7
chr16	58159748	58160773	MajorDMR-8-36104	8
chr16	58191965	58192327	MajorDMR-8-36105	2
chr16	58198807	58198909	MajorDMR-8-36106	2
chr16	58230709	58230828	MajorDMR-8-36107	3
chr16	58270710	58270943	MajorDMR-8-36108	3
chr16	58284496	58284709	MajorDMR-8-36109	4
chr16	58382921	58382989	MajorDMR-8-36110	2
chr16	58399706	58400373	MajorDMR-8-36111	4
chr16	58403366	58403733	MajorDMR-8-36112	6
chr16	58519364	58519459	MajorDMR-8-36113	2
chr16	58521115	58522009	MajorDMR-8-36114	4
chr16	58526392	58526724	MajorDMR-8-36115	3
chr16	58529657	58530442	MajorDMR-8-36116	7
chr16	58536176	58536908	MajorDMR-8-36117	5
chr16	58537684	58537726	MajorDMR-8-36118	2
chr16	58538873	58539070	MajorDMR-8-36119	2
chr16	58541761	58542025	MajorDMR-8-36120	3
chr16	58544527	58547755	MajorDMR-8-36121	25
chr16	58548468	58548519	MajorDMR-8-36122	3
chr16	58552052	58553204	MajorDMR-8-36123	4
chr16	58611038	58611202	MajorDMR-8-36124	2
chr16	58695183	58695799	MajorDMR-8-36125	6
chr16	58717376	58718055	MajorDMR-8-36126	3
chr16	58731783	58732240	MajorDMR-8-36127	5
chr16	58735037	58735215	MajorDMR-8-36128	4
chr16	58736164	58736614	MajorDMR-8-36129	5
chr16	58765094	58765238	MajorDMR-8-36130	7
chr16	58866451	58866602	MajorDMR-8-36131	2
chr16	59004639	59005072	MajorDMR-8-36132	2
chr16	59055827	59055895	MajorDMR-8-36133	2
chr16	59174065	59174082	MajorDMR-8-36134	2
chr16	59204144	59204186	MajorDMR-8-36135	2
chr16	59247509	59248005	MajorDMR-8-36136	4
chr16	59446537	59446548	MajorDMR-8-36137	2
chr16	59543925	59544132	MajorDMR-8-36138	3
chr16	59577661	59577917	MajorDMR-8-36139	3
chr16	60033795	60033935	MajorDMR-8-36140	2
chr16	60156997	60157015	MajorDMR-8-36141	2
chr16	60157615	60157703	MajorDMR-8-36142	3
chr16	60233200	60233334	MajorDMR-8-36143	3
chr16	60410542	60410917	MajorDMR-8-36144	2
chr16	60717979	60718251	MajorDMR-8-36145	2
chr16	60746188	60746276	MajorDMR-8-36146	3
chr16	60825240	60825696	MajorDMR-8-36147	2
chr16	60878609	60878817	MajorDMR-8-36148	2
chr16	61271844	61272176	MajorDMR-8-36149	4
chr16	61283764	61284261	MajorDMR-8-36150	2
chr16	61290855	61290880	MajorDMR-8-36151	2
chr16	61448857	61449355	MajorDMR-8-36152	6
chr16	61552895	61553251	MajorDMR-8-36153	4
chr16	61863428	61863705	MajorDMR-8-36154	2
chr16	62002461	62003432	MajorDMR-8-36155	10
chr16	62012597	62013021	MajorDMR-8-36156	3
chr16	62055289	62055436	MajorDMR-8-36157	2
chr16	62160410	62160884	MajorDMR-8-36158	4
chr16	62211563	62212262	MajorDMR-8-36159	8
chr16	62332403	62333172	MajorDMR-8-36160	14
chr16	62595969	62596000	MajorDMR-8-36161	2
chr16	62743977	62744051	MajorDMR-8-36162	2
chr16	63056113	63056490	MajorDMR-8-36163	2
chr16	63324136	63324222	MajorDMR-8-36164	5
chr16	63550536	63550695	MajorDMR-8-36165	3
chr16	63650993	63651611	MajorDMR-8-36166	8
chr16	63692266	63692644	MajorDMR-8-36167	2
chr16	63725723	63725906	MajorDMR-8-36168	2
chr16	63749858	63749876	MajorDMR-8-36169	2
chr16	63924152	63924575	MajorDMR-8-36170	2
chr16	64167212	64167424	MajorDMR-8-36171	2
chr16	64201805	64202169	MajorDMR-8-36172	12
chr16	64258693	64259105	MajorDMR-8-36173	2
chr16	64270273	64270374	MajorDMR-8-36174	2
chr16	64276535	64276726	MajorDMR-8-36175	6
chr16	64284411	64284651	MajorDMR-8-36176	2
chr16	64285165	64285352	MajorDMR-8-36177	3
chr16	64291973	64292125	MajorDMR-8-36178	2
chr16	64312696	64312813	MajorDMR-8-36179	2
chr16	64436914	64436973	MajorDMR-8-36180	2
chr16	64479115	64479310	MajorDMR-8-36181	2
chr16	64620690	64621020	MajorDMR-8-36182	3
chr16	64623922	64624130	MajorDMR-8-36183	3
chr16	64661851	64661965	MajorDMR-8-36184	2
chr16	64666981	64667262	MajorDMR-8-36185	4
chr16	64690517	64690530	MajorDMR-8-36186	2
chr16	64876107	64876263	MajorDMR-8-36187	3
chr16	64899742	64899792	MajorDMR-8-36188	2
chr16	65002457	65002570	MajorDMR-8-36189	4
chr16	65043813	65044243	MajorDMR-8-36190	6
chr16	65078801	65078950	MajorDMR-8-36191	5
chr16	65093378	65093759	MajorDMR-8-36192	2
chr16	65095854	65096336	MajorDMR-8-36193	4
chr16	65105513	65106339	MajorDMR-8-36194	12
chr16	65172376	65172553	MajorDMR-8-36195	2
chr16	65319625	65319895	MajorDMR-8-36196	2
chr16	65349118	65349555	MajorDMR-8-36197	5
chr16	65463737	65463920	MajorDMR-8-36198	2
chr16	65531610	65531720	MajorDMR-8-36199	5
chr16	65608284	65608575	MajorDMR-8-36200	4
chr16	65736576	65736931	MajorDMR-8-36201	3
chr16	65805514	65805610	MajorDMR-8-36202	2
chr16	65871527	65871581	MajorDMR-8-36203	3
chr16	66041828	66041869	MajorDMR-8-36204	2
chr16	66057612	66057619	MajorDMR-8-36205	2
chr16	66070695	66070935	MajorDMR-8-36206	2
chr16	66131883	66132326	MajorDMR-8-36207	3
chr16	66161570	66162381	MajorDMR-8-36208	21
chr16	66181391	66181704	MajorDMR-8-36209	5
chr16	66222525	66223566	MajorDMR-8-36210	8
chr16	66245770	66246492	MajorDMR-8-36211	3
chr16	66282208	66282235	MajorDMR-8-36212	2
chr16	66300281	66300806	MajorDMR-8-36213	4
chr16	66309881	66309979	MajorDMR-8-36214	3
chr16	66338207	66338322	MajorDMR-8-36215	2
chr16	66349102	66349474	MajorDMR-8-36216	2
chr16	66358772	66358923	MajorDMR-8-36217	5
chr16	66366894	66367188	MajorDMR-8-36218	3
chr16	66369718	66369931	MajorDMR-8-36219	5
chr16	66382769	66382784	MajorDMR-8-36220	2
chr16	66408527	66408865	MajorDMR-8-36221	2
chr16	66435166	66435604	MajorDMR-8-36222	2
chr16	66459501	66460505	MajorDMR-8-36223	9
chr16	66462056	66463765	MajorDMR-8-36224	20
chr16	66467542	66467981	MajorDMR-8-36225	3
chr16	66512668	66512711	MajorDMR-8-36226	2
chr16	66516176	66516181	MajorDMR-8-36227	2
chr16	66517617	66517820	MajorDMR-8-36228	3
chr16	66583043	66583373	MajorDMR-8-36229	12
chr16	66584357	66584508	MajorDMR-8-36230	2
chr16	66612566	66612636	MajorDMR-8-36231	2
chr16	66639283	66639782	MajorDMR-8-36232	5
chr16	66686821	66687147	MajorDMR-8-36233	2
chr16	66694774	66694927	MajorDMR-8-36234	8
chr16	66696851	66697114	MajorDMR-8-36235	3
chr16	66728269	66728595	MajorDMR-8-36236	2
chr16	66729365	66729416	MajorDMR-8-36237	2
chr16	66734585	66734726	MajorDMR-8-36238	2
chr16	66737538	66737919	MajorDMR-8-36239	8
chr16	66751044	66751320	MajorDMR-8-36240	7
chr16	66771993	66772183	MajorDMR-8-36241	2
chr16	66774361	66774470	MajorDMR-8-36242	3
chr16	66775297	66775570	MajorDMR-8-36243	9
chr16	66776101	66776563	MajorDMR-8-36244	6
chr16	66778608	66778759	MajorDMR-8-36245	2
chr16	66780006	66780170	MajorDMR-8-36246	2
chr16	66786197	66786415	MajorDMR-8-36247	4
chr16	66859832	66860190	MajorDMR-8-36248	2
chr16	66863594	66864070	MajorDMR-8-36249	3
chr16	66876846	66876873	MajorDMR-8-36250	2
chr16	66878039	66878111	MajorDMR-8-36251	6
chr16	66893071	66893089	MajorDMR-8-36252	2
chr16	66908703	66908735	MajorDMR-8-36253	2
chr16	66912252	66912267	MajorDMR-8-36254	2
chr16	66920836	66921284	MajorDMR-8-36255	2
chr16	66928919	66929079	MajorDMR-8-36256	3
chr16	66929584	66929770	MajorDMR-8-36257	2
chr16	66934043	66934712	MajorDMR-8-36258	5
chr16	66936785	66937080	MajorDMR-8-36259	8
chr16	66938653	66939267	MajorDMR-8-36260	5
chr16	66947187	66947533	MajorDMR-8-36261	2
chr16	66955995	66956241	MajorDMR-8-36262	2
chr16	66958674	66960251	MajorDMR-8-36263	32
chr16	66969668	66970254	MajorDMR-8-36264	7
chr16	66979456	66979638	MajorDMR-8-36265	3
chr16	67010240	67010294	MajorDMR-8-36266	2
chr16	67013083	67013255	MajorDMR-8-36267	3
chr16	67030318	67030381	MajorDMR-8-36268	2
chr16	67047147	67047496	MajorDMR-8-36269	6
chr16	67048396	67048725	MajorDMR-8-36270	9
chr16	67058573	67058643	MajorDMR-8-36271	3
chr16	67144743	67145157	MajorDMR-8-36272	5
chr16	67183644	67185430	MajorDMR-8-36273	70
chr16	67189838	67190162	MajorDMR-8-36274	10
chr16	67192698	67193423	MajorDMR-8-36275	12
chr16	67195476	67197011	MajorDMR-8-36276	34
chr16	67198724	67200368	MajorDMR-8-36277	62
chr16	67204345	67204765	MajorDMR-8-36278	3
chr16	67207694	67209093	MajorDMR-8-36279	90
chr16	67212328	67212839	MajorDMR-8-36280	9
chr16	67218648	67219844	MajorDMR-8-36281	16
chr16	67224071	67224200	MajorDMR-8-36282	2
chr16	67226740	67227060	MajorDMR-8-36283	3
chr16	67230593	67230691	MajorDMR-8-36284	2
chr16	67232129	67232207	MajorDMR-8-36285	5
chr16	67232981	67234187	MajorDMR-8-36286	30
chr16	67275544	67275562	MajorDMR-8-36287	2
chr16	67279641	67280206	MajorDMR-8-36288	13
chr16	67283261	67284855	MajorDMR-8-36289	14
chr16	67313161	67313618	MajorDMR-8-36290	2
chr16	67318763	67319031	MajorDMR-8-36291	6
chr16	67345736	67345911	MajorDMR-8-36292	2
chr16	67417333	67417342	MajorDMR-8-36293	2
chr16	67422042	67422099	MajorDMR-8-36294	2
chr16	67423229	67423496	MajorDMR-8-36295	8
chr16	67424330	67424647	MajorDMR-8-36296	7
chr16	67425454	67425526	MajorDMR-8-36297	2
chr16	67426945	67427187	MajorDMR-8-36298	6
chr16	67427946	67428036	MajorDMR-8-36299	2
chr16	67430169	67430580	MajorDMR-8-36300	17
chr16	67433233	67433949	MajorDMR-8-36301	38
chr16	67440282	67441115	MajorDMR-8-36302	7
chr16	67448397	67448773	MajorDMR-8-36303	3
chr16	67457223	67458065	MajorDMR-8-36304	3
chr16	67462152	67462388	MajorDMR-8-36305	3
chr16	67475108	67475242	MajorDMR-8-36306	3
chr16	67491714	67492201	MajorDMR-8-36307	3
chr16	67504301	67504979	MajorDMR-8-36308	5
chr16	67506359	67506666	MajorDMR-8-36309	2
chr16	67515904	67516494	MajorDMR-8-36310	5
chr16	67528368	67528402	MajorDMR-8-36311	2
chr16	67533093	67533329	MajorDMR-8-36312	4
chr16	67538387	67538942	MajorDMR-8-36313	5
chr16	67548288	67548471	MajorDMR-8-36314	5
chr16	67550501	67550601	MajorDMR-8-36315	4
chr16	67559407	67559937	MajorDMR-8-36316	7
chr16	67561669	67562263	MajorDMR-8-36317	6
chr16	67567802	67568149	MajorDMR-8-36318	4
chr16	67571036	67571221	MajorDMR-8-36319	5
chr16	67571747	67572728	MajorDMR-8-36320	41
chr16	67575561	67575839	MajorDMR-8-36321	3
chr16	67579681	67580293	MajorDMR-8-36322	3
chr16	67595389	67595597	MajorDMR-8-36323	3
chr16	67598351	67598749	MajorDMR-8-36324	4
chr16	67635581	67635752	MajorDMR-8-36325	2
chr16	67666371	67666443	MajorDMR-8-36326	2
chr16	67672528	67672608	MajorDMR-8-36327	2
chr16	67675980	67676650	MajorDMR-8-36328	9
chr16	67678613	67678790	MajorDMR-8-36329	3
chr16	67681916	67683686	MajorDMR-8-36330	56
chr16	67687978	67688762	MajorDMR-8-36331	6
chr16	67695550	67695671	MajorDMR-8-36332	2
chr16	67701681	67702228	MajorDMR-8-36333	7
chr16	67706580	67707026	MajorDMR-8-36334	5
chr16	67728728	67728919	MajorDMR-8-36335	2
chr16	67768595	67768662	MajorDMR-8-36336	2
chr16	67794837	67794877	MajorDMR-8-36337	2
chr16	67834300	67835023	MajorDMR-8-36338	3
chr16	67875391	67875397	MajorDMR-8-36339	2
chr16	67879768	67880019	MajorDMR-8-36340	2
chr16	67897331	67897347	MajorDMR-8-36341	2
chr16	67916348	67916713	MajorDMR-8-36342	7
chr16	67917614	67917709	MajorDMR-8-36343	2
chr16	67931233	67931552	MajorDMR-8-36344	2
chr16	67951372	67952119	MajorDMR-8-36345	5
chr16	67955551	67956149	MajorDMR-8-36346	5
chr16	67958056	67958188	MajorDMR-8-36347	2
chr16	67968682	67968747	MajorDMR-8-36348	3
chr16	67977742	67978290	MajorDMR-8-36349	4
chr16	67985391	67985812	MajorDMR-8-36350	12
chr16	67997791	67997946	MajorDMR-8-36351	2
chr16	68001891	68002245	MajorDMR-8-36352	12
chr16	68003407	68003689	MajorDMR-8-36353	8
chr16	68014227	68014638	MajorDMR-8-36354	5
chr16	68117943	68118145	MajorDMR-8-36355	4
chr16	68263311	68263341	MajorDMR-8-36356	2
chr16	68268785	68270948	MajorDMR-8-36357	98
chr16	68273698	68274084	MajorDMR-8-36358	14
chr16	68278179	68278440	MajorDMR-8-36359	3
chr16	68316668	68317480	MajorDMR-8-36360	8
chr16	68378090	68379668	MajorDMR-8-36361	23
chr16	68381684	68382068	MajorDMR-8-36362	5
chr16	68384782	68385009	MajorDMR-8-36363	3
chr16	68394277	68394287	MajorDMR-8-36364	2
chr16	68394864	68395506	MajorDMR-8-36365	9
chr16	68396824	68397040	MajorDMR-8-36366	2
chr16	68399164	68399549	MajorDMR-8-36367	6
chr16	68401739	68401758	MajorDMR-8-36368	2
chr16	68403656	68404674	MajorDMR-8-36369	17
chr16	68430550	68430723	MajorDMR-8-36370	2
chr16	68440433	68441011	MajorDMR-8-36371	7
chr16	68488941	68489340	MajorDMR-8-36372	4
chr16	68524888	68525160	MajorDMR-8-36373	3
chr16	68532969	68532980	MajorDMR-8-36374	2
chr16	68540920	68541495	MajorDMR-8-36375	5
chr16	68543925	68544504	MajorDMR-8-36376	11
chr16	68563132	68563547	MajorDMR-8-36377	2
chr16	68564821	68564858	MajorDMR-8-36378	2
chr16	68624491	68624873	MajorDMR-8-36379	12
chr16	68655923	68656185	MajorDMR-8-36380	2
chr16	68676211	68678597	MajorDMR-8-36381	70
chr16	68679424	68680276	MajorDMR-8-36382	21
chr16	68681081	68681168	MajorDMR-8-36383	4
chr16	68688332	68688344	MajorDMR-8-36384	2
chr16	68738137	68738568	MajorDMR-8-36385	8
chr16	68772224	68772371	MajorDMR-8-36386	6
chr16	68796725	68797570	MajorDMR-8-36387	9
chr16	68820753	68821027	MajorDMR-8-36388	4
chr16	68834291	68834506	MajorDMR-8-36389	2
chr16	68857035	68857469	MajorDMR-8-36390	2
chr16	68873849	68873876	MajorDMR-8-36391	2
chr16	68880885	68880995	MajorDMR-8-36392	2
chr16	69139034	69139238	MajorDMR-8-36393	4
chr16	69164547	69164936	MajorDMR-8-36394	3
chr16	69177267	69177293	MajorDMR-8-36395	2
chr16	69183740	69184410	MajorDMR-8-36396	4
chr16	69200837	69200847	MajorDMR-8-36397	2
chr16	69205460	69205735	MajorDMR-8-36398	2
chr16	69207223	69208044	MajorDMR-8-36399	7
chr16	69213326	69213869	MajorDMR-8-36400	6
chr16	69216774	69217144	MajorDMR-8-36401	6
chr16	69220607	69220685	MajorDMR-8-36402	2
chr16	69222720	69224150	MajorDMR-8-36403	12
chr16	69235469	69235835	MajorDMR-8-36404	2
chr16	69258871	69258940	MajorDMR-8-36405	2
chr16	69277145	69277426	MajorDMR-8-36406	2
chr16	69287443	69288026	MajorDMR-8-36407	4
chr16	69310260	69311506	MajorDMR-8-36408	8
chr16	69321197	69321398	MajorDMR-8-36409	4
chr16	69343260	69343493	MajorDMR-8-36410	6
chr16	69344674	69344780	MajorDMR-8-36411	2
chr16	69355887	69356077	MajorDMR-8-36412	3
chr16	69357242	69357949	MajorDMR-8-36413	6
chr16	69360541	69361268	MajorDMR-8-36414	7
chr16	69362083	69363507	MajorDMR-8-36415	17
chr16	69364873	69365154	MajorDMR-8-36416	3
chr16	69366450	69366469	MajorDMR-8-36417	2
chr16	69371657	69371698	MajorDMR-8-36418	2
chr16	69389599	69392077	MajorDMR-8-36419	39
chr16	69412932	69413756	MajorDMR-8-36420	4
chr16	69418511	69418804	MajorDMR-8-36421	2
chr16	69420185	69420392	MajorDMR-8-36422	2
chr16	69433442	69433613	MajorDMR-8-36423	2
chr16	69436522	69436721	MajorDMR-8-36424	3
chr16	69438038	69438318	MajorDMR-8-36425	4
chr16	69516571	69516706	MajorDMR-8-36426	3
chr16	69529923	69530009	MajorDMR-8-36427	5
chr16	69581075	69581355	MajorDMR-8-36428	2
chr16	69598803	69599003	MajorDMR-8-36429	3
chr16	69601846	69601982	MajorDMR-8-36430	6
chr16	69647108	69647202	MajorDMR-8-36431	2
chr16	69652452	69652899	MajorDMR-8-36432	3
chr16	69690131	69690214	MajorDMR-8-36433	2
chr16	69731728	69732161	MajorDMR-8-36434	3
chr16	69738619	69738952	MajorDMR-8-36435	2
chr16	69759771	69760020	MajorDMR-8-36436	3
chr16	69775586	69775989	MajorDMR-8-36437	2
chr16	69797184	69797398	MajorDMR-8-36438	3
chr16	69806796	69807605	MajorDMR-8-36439	10
chr16	69818639	69818761	MajorDMR-8-36440	2
chr16	69845720	69846045	MajorDMR-8-36441	5
chr16	69882917	69883200	MajorDMR-8-36442	7
chr16	69895354	69896248	MajorDMR-8-36443	12
chr16	69922225	69922462	MajorDMR-8-36444	3
chr16	69958625	69958796	MajorDMR-8-36445	3
chr16	69964198	69964261	MajorDMR-8-36446	2
chr16	69969472	69969495	MajorDMR-8-36447	3
chr16	69971610	69971957	MajorDMR-8-36448	3
chr16	69984862	69985011	MajorDMR-8-36449	6
chr16	69999093	69999975	MajorDMR-8-36450	19
chr16	70029396	70029406	MajorDMR-8-36451	2
chr16	70045150	70045300	MajorDMR-8-36452	3
chr16	70052297	70052358	MajorDMR-8-36453	3
chr16	70059930	70060273	MajorDMR-8-36454	2
chr16	70092504	70092604	MajorDMR-8-36455	2
chr16	70095736	70095846	MajorDMR-8-36456	3
chr16	70100555	70101234	MajorDMR-8-36457	5
chr16	70117749	70117845	MajorDMR-8-36458	7
chr16	70131638	70131728	MajorDMR-8-36459	5
chr16	70207907	70208211	MajorDMR-8-36460	2
chr16	70221905	70222008	MajorDMR-8-36461	6
chr16	70222514	70222612	MajorDMR-8-36462	7
chr16	70229611	70229740	MajorDMR-8-36463	6
chr16	70273553	70274126	MajorDMR-8-36464	5
chr16	70283909	70284161	MajorDMR-8-36465	2
chr16	70286328	70286747	MajorDMR-8-36466	3
chr16	70287822	70287957	MajorDMR-8-36467	5
chr16	70297798	70297873	MajorDMR-8-36468	2
chr16	70318482	70318544	MajorDMR-8-36469	2
chr16	70322027	70322391	MajorDMR-8-36470	7
chr16	70330656	70330748	MajorDMR-8-36471	2
chr16	70332545	70332593	MajorDMR-8-36472	2
chr16	70345307	70345422	MajorDMR-8-36473	2
chr16	70366753	70366768	MajorDMR-8-36474	2
chr16	70415781	70416139	MajorDMR-8-36475	6
chr16	70444744	70444879	MajorDMR-8-36476	3
chr16	70462123	70462175	MajorDMR-8-36477	2
chr16	70485224	70485250	MajorDMR-8-36478	2
chr16	70510540	70510749	MajorDMR-8-36479	3
chr16	70561128	70562091	MajorDMR-8-36480	6
chr16	70562644	70563088	MajorDMR-8-36481	5
chr16	70575431	70575521	MajorDMR-8-36482	2
chr16	70587307	70587509	MajorDMR-8-36483	2
chr16	70595651	70595872	MajorDMR-8-36484	4
chr16	70597690	70597896	MajorDMR-8-36485	2
chr16	70603143	70603323	MajorDMR-8-36486	2
chr16	70607258	70607282	MajorDMR-8-36487	2
chr16	70608876	70608886	MajorDMR-8-36488	2
chr16	70656313	70656774	MajorDMR-8-36489	2
chr16	70673166	70673630	MajorDMR-8-36490	6
chr16	70686340	70686807	MajorDMR-8-36491	3
chr16	70688036	70688212	MajorDMR-8-36492	2
chr16	70691070	70691212	MajorDMR-8-36493	2
chr16	70693983	70694042	MajorDMR-8-36494	2
chr16	70695488	70698040	MajorDMR-8-36495	28
chr16	70705854	70707368	MajorDMR-8-36496	12
chr16	70710216	70710248	MajorDMR-8-36497	2
chr16	70712547	70712613	MajorDMR-8-36498	3
chr16	70713517	70713696	MajorDMR-8-36499	4
chr16	70716209	70717054	MajorDMR-8-36500	4
chr16	70720515	70721416	MajorDMR-8-36501	8
chr16	70726210	70726531	MajorDMR-8-36502	2
chr16	70728233	70728838	MajorDMR-8-36503	5
chr16	70731220	70731774	MajorDMR-8-36504	5
chr16	70736785	70737695	MajorDMR-8-36505	12
chr16	70741126	70741211	MajorDMR-8-36506	3
chr16	70745937	70747369	MajorDMR-8-36507	19
chr16	70748596	70750221	MajorDMR-8-36508	31
chr16	70763904	70764235	MajorDMR-8-36509	7
chr16	70769336	70769344	MajorDMR-8-36510	2
chr16	70777883	70777910	MajorDMR-8-36511	2
chr16	70779717	70780948	MajorDMR-8-36512	17
chr16	70783015	70784520	MajorDMR-8-36513	21
chr16	70785050	70785208	MajorDMR-8-36514	2
chr16	70788936	70788973	MajorDMR-8-36515	2
chr16	70791198	70791265	MajorDMR-8-36516	4
chr16	70794507	70795464	MajorDMR-8-36517	21
chr16	70804715	70804780	MajorDMR-8-36518	3
chr16	70823385	70823503	MajorDMR-8-36519	2
chr16	70891769	70891854	MajorDMR-8-36520	2
chr16	71018768	71018799	MajorDMR-8-36521	2
chr16	71224164	71224277	MajorDMR-8-36522	2
chr16	71327790	71328229	MajorDMR-8-36523	2
chr16	71344988	71345611	MajorDMR-8-36524	5
chr16	71373228	71373527	MajorDMR-8-36525	5
chr16	71377218	71377268	MajorDMR-8-36526	3
chr16	71387781	71387932	MajorDMR-8-36527	2
chr16	71391621	71391825	MajorDMR-8-36528	3
chr16	71392949	71393014	MajorDMR-8-36529	2
chr16	71401202	71401747	MajorDMR-8-36530	6
chr16	71407087	71407198	MajorDMR-8-36531	2
chr16	71414099	71414248	MajorDMR-8-36532	3
chr16	71417625	71417751	MajorDMR-8-36533	2
chr16	71420109	71420340	MajorDMR-8-36534	4
chr16	71423587	71423849	MajorDMR-8-36535	3
chr16	71446171	71447082	MajorDMR-8-36536	4
chr16	71459527	71459916	MajorDMR-8-36537	6
chr16	71460485	71461262	MajorDMR-8-36538	4
chr16	71470214	71470300	MajorDMR-8-36539	2
chr16	71475655	71475686	MajorDMR-8-36540	2
chr16	71501546	71502066	MajorDMR-8-36541	7
chr16	71586814	71587189	MajorDMR-8-36542	2
chr16	71611042	71611128	MajorDMR-8-36543	2
chr16	71645508	71645916	MajorDMR-8-36544	6
chr16	71689225	71689261	MajorDMR-8-36545	4
chr16	71692810	71692817	MajorDMR-8-36546	2
chr16	71704623	71704672	MajorDMR-8-36547	3
chr16	71756406	71756448	MajorDMR-8-36548	2
chr16	71758498	71758506	MajorDMR-8-36549	2
chr16	71840993	71841416	MajorDMR-8-36550	4
chr16	71850531	71851155	MajorDMR-8-36551	12
chr16	71918845	71919455	MajorDMR-8-36552	5
chr16	71930688	71931106	MajorDMR-8-36553	7
chr16	71933874	71934440	MajorDMR-8-36554	5
chr16	71951777	71951870	MajorDMR-8-36555	2
chr16	71954556	71954597	MajorDMR-8-36556	3
chr16	72001071	72001136	MajorDMR-8-36557	2
chr16	72126420	72126685	MajorDMR-8-36558	5
chr16	72193284	72193795	MajorDMR-8-36559	3
chr16	72231489	72233896	MajorDMR-8-36560	25
chr16	72274193	72274311	MajorDMR-8-36561	2
chr16	72275093	72275462	MajorDMR-8-36562	2
chr16	72325921	72326197	MajorDMR-8-36563	2
chr16	72335566	72336259	MajorDMR-8-36564	6
chr16	72346565	72347149	MajorDMR-8-36565	5
chr16	72351238	72351518	MajorDMR-8-36566	4
chr16	72380699	72380723	MajorDMR-8-36567	2
chr16	72458656	72460140	MajorDMR-8-36568	14
chr16	72462066	72464427	MajorDMR-8-36569	15
chr16	72645990	72646158	MajorDMR-8-36570	3
chr16	72699759	72700068	MajorDMR-8-36571	3
chr16	72820920	72821148	MajorDMR-8-36572	2
chr16	72822127	72822537	MajorDMR-8-36573	3
chr16	72866350	72867193	MajorDMR-8-36574	17
chr16	72874615	72875473	MajorDMR-8-36575	6
chr16	72882494	72883209	MajorDMR-8-36576	13
chr16	72884808	72885014	MajorDMR-8-36577	3
chr16	72899804	72899951	MajorDMR-8-36578	4
chr16	72928929	72929008	MajorDMR-8-36579	3
chr16	72955545	72955840	MajorDMR-8-36580	7
chr16	72963552	72963892	MajorDMR-8-36581	8
chr16	72964797	72966046	MajorDMR-8-36582	14
chr16	73019370	73019747	MajorDMR-8-36583	5
chr16	73034026	73034573	MajorDMR-8-36584	7
chr16	73082366	73082565	MajorDMR-8-36585	5
chr16	73088610	73088999	MajorDMR-8-36586	2
chr16	73089564	73089581	MajorDMR-8-36587	4
chr16	73091236	73091493	MajorDMR-8-36588	5
chr16	73096649	73096787	MajorDMR-8-36589	3
chr16	73097700	73098153	MajorDMR-8-36590	2
chr16	73098882	73098996	MajorDMR-8-36591	2
chr16	73101125	73101153	MajorDMR-8-36592	2
chr16	73105140	73105610	MajorDMR-8-36593	3
chr16	73125108	73125131	MajorDMR-8-36594	2
chr16	73160444	73160891	MajorDMR-8-36595	5
chr16	73206309	73206633	MajorDMR-8-36596	7
chr16	73207223	73207328	MajorDMR-8-36597	4
chr16	73265627	73265932	MajorDMR-8-36598	5
chr16	73302311	73302804	MajorDMR-8-36599	10
chr16	73322511	73322583	MajorDMR-8-36600	3
chr16	73351192	73351396	MajorDMR-8-36601	2
chr16	73363088	73363419	MajorDMR-8-36602	9
chr16	73388404	73388474	MajorDMR-8-36603	2
chr16	73389851	73390404	MajorDMR-8-36604	4
chr16	73454313	73454693	MajorDMR-8-36605	5
chr16	73510000	73510275	MajorDMR-8-36606	2
chr16	73516908	73518465	MajorDMR-8-36607	20
chr16	73538666	73539071	MajorDMR-8-36608	2
chr16	73577893	73577971	MajorDMR-8-36609	2
chr16	73578662	73580916	MajorDMR-8-36610	19
chr16	73599389	73599415	MajorDMR-8-36611	2
chr16	73649079	73649841	MajorDMR-8-36612	9
chr16	73747028	73748284	MajorDMR-8-36613	20
chr16	73771570	73771897	MajorDMR-8-36614	2
chr16	73889173	73889389	MajorDMR-8-36615	3
chr16	73912353	73912576	MajorDMR-8-36616	2
chr16	73915891	73916111	MajorDMR-8-36617	3
chr16	73922758	73923394	MajorDMR-8-36618	5
chr16	73924191	73924858	MajorDMR-8-36619	17
chr16	73949127	73950190	MajorDMR-8-36620	10
chr16	73950759	73951224	MajorDMR-8-36621	2
chr16	73983305	73984003	MajorDMR-8-36622	7
chr16	73985535	73985905	MajorDMR-8-36623	3
chr16	73989998	73990823	MajorDMR-8-36624	6
chr16	74010431	74011045	MajorDMR-8-36625	6
chr16	74014965	74015185	MajorDMR-8-36626	2
chr16	74061161	74061398	MajorDMR-8-36627	2
chr16	74068647	74069295	MajorDMR-8-36628	6
chr16	74087782	74087873	MajorDMR-8-36629	3
chr16	74105598	74105796	MajorDMR-8-36630	2
chr16	74141757	74141973	MajorDMR-8-36631	8
chr16	74204019	74204201	MajorDMR-8-36632	3
chr16	74220429	74220941	MajorDMR-8-36633	5
chr16	74260394	74261220	MajorDMR-8-36634	7
chr16	74308978	74309671	MajorDMR-8-36635	4
chr16	74333505	74333588	MajorDMR-8-36636	2
chr16	74335519	74335551	MajorDMR-8-36637	2
chr16	74402833	74402973	MajorDMR-8-36638	2
chr16	74433574	74433679	MajorDMR-8-36639	3
chr16	74440669	74440828	MajorDMR-8-36640	12
chr16	74455461	74455649	MajorDMR-8-36641	3
chr16	74460068	74460102	MajorDMR-8-36642	3
chr16	74489208	74490191	MajorDMR-8-36643	13
chr16	74514121	74514249	MajorDMR-8-36644	2
chr16	74535364	74535751	MajorDMR-8-36645	5
chr16	74581667	74581977	MajorDMR-8-36646	8
chr16	74588205	74588539	MajorDMR-8-36647	2
chr16	74634607	74635296	MajorDMR-8-36648	4
chr16	74638640	74639617	MajorDMR-8-36649	6
chr16	74641765	74641923	MajorDMR-8-36650	2
chr16	74729866	74730200	MajorDMR-8-36651	4
chr16	74776051	74776211	MajorDMR-8-36652	3
chr16	74808063	74808434	MajorDMR-8-36653	8
chr16	74809057	74809315	MajorDMR-8-36654	5
chr16	74847144	74847304	MajorDMR-8-36655	8
chr16	74888552	74888840	MajorDMR-8-36656	2
chr16	74896809	74897219	MajorDMR-8-36657	8
chr16	74900151	74900263	MajorDMR-8-36658	2
chr16	74937893	74937959	MajorDMR-8-36659	5
chr16	75032020	75032197	MajorDMR-8-36660	3
chr16	75044283	75044347	MajorDMR-8-36661	2
chr16	75045642	75046690	MajorDMR-8-36662	5
chr16	75052231	75052360	MajorDMR-8-36663	2
chr16	75059780	75059884	MajorDMR-8-36664	2
chr16	75076866	75077060	MajorDMR-8-36665	3
chr16	75078946	75078984	MajorDMR-8-36666	2
chr16	75088934	75089069	MajorDMR-8-36667	4
chr16	75117083	75117281	MajorDMR-8-36668	2
chr16	75121571	75121747	MajorDMR-8-36669	6
chr16	75142718	75143304	MajorDMR-8-36670	7
chr16	75145625	75146332	MajorDMR-8-36671	7
chr16	75149536	75149935	MajorDMR-8-36672	4
chr16	75219429	75219598	MajorDMR-8-36673	2
chr16	75231852	75232396	MajorDMR-8-36674	6
chr16	75259001	75261379	MajorDMR-8-36675	15
chr16	75267613	75267908	MajorDMR-8-36676	3
chr16	75268410	75269404	MajorDMR-8-36677	22
chr16	75271436	75271656	MajorDMR-8-36678	3
chr16	75273382	75274877	MajorDMR-8-36679	11
chr16	75277683	75278138	MajorDMR-8-36680	2
chr16	75279029	75279925	MajorDMR-8-36681	20
chr16	75281877	75283065	MajorDMR-8-36682	8
chr16	75285987	75286333	MajorDMR-8-36683	8
chr16	75286857	75287858	MajorDMR-8-36684	5
chr16	75288478	75288521	MajorDMR-8-36685	2
chr16	75290221	75291181	MajorDMR-8-36686	9
chr16	75292760	75292878	MajorDMR-8-36687	4
chr16	75296108	75298780	MajorDMR-8-36688	28
chr16	75300388	75301519	MajorDMR-8-36689	30
chr16	75339527	75339602	MajorDMR-8-36690	2
chr16	75457399	75458288	MajorDMR-8-36691	13
chr16	75465076	75465179	MajorDMR-8-36692	2
chr16	75473325	75473462	MajorDMR-8-36693	2
chr16	75496878	75497404	MajorDMR-8-36694	6
chr16	75516875	75516903	MajorDMR-8-36695	2
chr16	75528443	75528722	MajorDMR-8-36696	5
chr16	75532994	75533018	MajorDMR-8-36697	2
chr16	75535832	75535942	MajorDMR-8-36698	3
chr16	75550020	75550245	MajorDMR-8-36699	2
chr16	75569381	75569599	MajorDMR-8-36700	3
chr16	75588350	75588820	MajorDMR-8-36701	4
chr16	75590630	75591210	MajorDMR-8-36702	8
chr16	75599524	75599528	MajorDMR-8-36703	2
chr16	75601446	75601624	MajorDMR-8-36704	2
chr16	75604428	75604844	MajorDMR-8-36705	3
chr16	75609864	75610019	MajorDMR-8-36706	2
chr16	75613557	75613602	MajorDMR-8-36707	2
chr16	75625509	75626022	MajorDMR-8-36708	3
chr16	75685257	75685889	MajorDMR-8-36709	8
chr16	75688664	75688690	MajorDMR-8-36710	2
chr16	75690974	75691336	MajorDMR-8-36711	3
chr16	75694385	75694420	MajorDMR-8-36712	2
chr16	75741144	75741160	MajorDMR-8-36713	3
chr16	75767406	75768355	MajorDMR-8-36714	4
chr16	75798123	75798591	MajorDMR-8-36715	5
chr16	75823532	75823590	MajorDMR-8-36716	2
chr16	75838691	75838783	MajorDMR-8-36717	2
chr16	75845181	75845616	MajorDMR-8-36718	10
chr16	75894202	75895065	MajorDMR-8-36719	11
chr16	75976973	75977315	MajorDMR-8-36720	2
chr16	76036154	76036223	MajorDMR-8-36721	2
chr16	76228293	76228700	MajorDMR-8-36722	2
chr16	76334592	76334673	MajorDMR-8-36723	2
chr16	76363346	76363793	MajorDMR-8-36724	2
chr16	76368657	76368969	MajorDMR-8-36725	3
chr16	76374503	76374621	MajorDMR-8-36726	2
chr16	76375443	76375921	MajorDMR-8-36727	3
chr16	76376767	76376915	MajorDMR-8-36728	4
chr16	76400294	76400375	MajorDMR-8-36729	2
chr16	76408002	76408165	MajorDMR-8-36730	2
chr16	76475154	76475337	MajorDMR-8-36731	2
chr16	76484495	76484657	MajorDMR-8-36732	4
chr16	76486445	76486529	MajorDMR-8-36733	2
chr16	76492752	76493077	MajorDMR-8-36734	2
chr16	76518290	76518419	MajorDMR-8-36735	2
chr16	76528081	76528316	MajorDMR-8-36736	3
chr16	76617329	76618059	MajorDMR-8-36737	9
chr16	76648845	76648882	MajorDMR-8-36738	2
chr16	76657009	76657074	MajorDMR-8-36739	3
chr16	76674152	76674184	MajorDMR-8-36740	2
chr16	76756098	76756521	MajorDMR-8-36741	2
chr16	76876081	76876605	MajorDMR-8-36742	5
chr16	76882366	76882458	MajorDMR-8-36743	2
chr16	76914232	76914678	MajorDMR-8-36744	3
chr16	76920090	76920162	MajorDMR-8-36745	2
chr16	76980955	76981116	MajorDMR-8-36746	2
chr16	76981685	76982013	MajorDMR-8-36747	3
chr16	77147306	77147719	MajorDMR-8-36748	2
chr16	77191492	77191727	MajorDMR-8-36749	2
chr16	77200851	77201124	MajorDMR-8-36750	4
chr16	77222506	77222626	MajorDMR-8-36751	2
chr16	77247496	77247769	MajorDMR-8-36752	5
chr16	77316259	77316402	MajorDMR-8-36753	2
chr16	77324511	77325150	MajorDMR-8-36754	7
chr16	77469166	77469792	MajorDMR-8-36755	4
chr16	77477220	77477346	MajorDMR-8-36756	2
chr16	77535946	77535962	MajorDMR-8-36757	3
chr16	77671806	77672184	MajorDMR-8-36758	7
chr16	77694221	77694656	MajorDMR-8-36759	7
chr16	77709271	77710098	MajorDMR-8-36760	4
chr16	77717598	77718467	MajorDMR-8-36761	9
chr16	77746241	77746251	MajorDMR-8-36762	2
chr16	77800523	77800636	MajorDMR-8-36763	2
chr16	77835291	77835352	MajorDMR-8-36764	2
chr16	77922707	77923271	MajorDMR-8-36765	11
chr16	77952898	77953573	MajorDMR-8-36766	6
chr16	78018826	78019065	MajorDMR-8-36767	2
chr16	78020287	78020422	MajorDMR-8-36768	3
chr16	78026057	78026585	MajorDMR-8-36769	3
chr16	78027688	78027835	MajorDMR-8-36770	3
chr16	78079383	78080393	MajorDMR-8-36771	12
chr16	78136971	78136984	MajorDMR-8-36772	2
chr16	78156661	78157050	MajorDMR-8-36773	3
chr16	78217567	78218889	MajorDMR-8-36774	11
chr16	78222987	78223246	MajorDMR-8-36775	2
chr16	78229792	78229946	MajorDMR-8-36776	2
chr16	78243917	78244205	MajorDMR-8-36777	2
chr16	78291453	78291636	MajorDMR-8-36778	3
chr16	78314952	78315213	MajorDMR-8-36779	3
chr16	78329693	78329999	MajorDMR-8-36780	5
chr16	78355233	78355593	MajorDMR-8-36781	2
chr16	78360147	78360339	MajorDMR-8-36782	2
chr16	78389997	78390009	MajorDMR-8-36783	2
chr16	78398362	78398705	MajorDMR-8-36784	2
chr16	78471512	78471711	MajorDMR-8-36785	2
chr16	78496081	78497193	MajorDMR-8-36786	25
chr16	78519639	78519643	MajorDMR-8-36787	2
chr16	78529786	78529871	MajorDMR-8-36788	2
chr16	78537659	78537806	MajorDMR-8-36789	3
chr16	78538380	78539209	MajorDMR-8-36790	14
chr16	78539775	78540274	MajorDMR-8-36791	10
chr16	78585545	78586304	MajorDMR-8-36792	12
chr16	78596083	78597460	MajorDMR-8-36793	14
chr16	78632188	78632531	MajorDMR-8-36794	5
chr16	78675303	78675924	MajorDMR-8-36795	5
chr16	78698249	78699499	MajorDMR-8-36796	21
chr16	78703775	78704024	MajorDMR-8-36797	7
chr16	78707724	78707736	MajorDMR-8-36798	2
chr16	78717960	78718075	MajorDMR-8-36799	3
chr16	78797932	78798033	MajorDMR-8-36800	3
chr16	78804479	78804630	MajorDMR-8-36801	6
chr16	78807067	78807744	MajorDMR-8-36802	7
chr16	78877116	78877480	MajorDMR-8-36803	3
chr16	79005830	79006261	MajorDMR-8-36804	9
chr16	79006762	79007227	MajorDMR-8-36805	10
chr16	79019069	79019421	MajorDMR-8-36806	3
chr16	79071765	79072268	MajorDMR-8-36807	7
chr16	79095211	79095287	MajorDMR-8-36808	3
chr16	79113772	79114403	MajorDMR-8-36809	10
chr16	79166289	79166780	MajorDMR-8-36810	4
chr16	79197674	79197833	MajorDMR-8-36811	3
chr16	79216279	79216758	MajorDMR-8-36812	6
chr16	79235327	79235513	MajorDMR-8-36813	2
chr16	79268808	79269158	MajorDMR-8-36814	2
chr16	79284517	79284677	MajorDMR-8-36815	4
chr16	79318829	79318889	MajorDMR-8-36816	5
chr16	79320109	79321517	MajorDMR-8-36817	23
chr16	79336061	79337034	MajorDMR-8-36818	13
chr16	79344714	79345574	MajorDMR-8-36819	11
chr16	79362484	79363038	MajorDMR-8-36820	8
chr16	79381114	79381529	MajorDMR-8-36821	16
chr16	79415344	79415795	MajorDMR-8-36822	8
chr16	79431147	79431312	MajorDMR-8-36823	3
chr16	79441685	79442065	MajorDMR-8-36824	7
chr16	79470974	79471230	MajorDMR-8-36825	2
chr16	79471759	79472794	MajorDMR-8-36826	30
chr16	79547791	79548148	MajorDMR-8-36827	7
chr16	79553531	79553562	MajorDMR-8-36828	2
chr16	79557874	79559062	MajorDMR-8-36829	8
chr16	79606142	79606609	MajorDMR-8-36830	6
chr16	79614792	79615318	MajorDMR-8-36831	4
chr16	79623047	79624090	MajorDMR-8-36832	12
chr16	79627186	79627243	MajorDMR-8-36833	2
chr16	79629174	79629354	MajorDMR-8-36834	4
chr16	79629901	79630468	MajorDMR-8-36835	4
chr16	79631088	79632284	MajorDMR-8-36836	8
chr16	79636472	79636979	MajorDMR-8-36837	3
chr16	79639837	79640398	MajorDMR-8-36838	11
chr16	79641837	79641975	MajorDMR-8-36839	4
chr16	79643935	79643995	MajorDMR-8-36840	2
chr16	79656909	79657671	MajorDMR-8-36841	11
chr16	79674902	79675134	MajorDMR-8-36842	7
chr16	79692353	79692368	MajorDMR-8-36843	2
chr16	79693051	79693456	MajorDMR-8-36844	4
chr16	79698028	79698082	MajorDMR-8-36845	2
chr16	79708756	79708797	MajorDMR-8-36846	2
chr16	79801822	79802688	MajorDMR-8-36847	14
chr16	79803243	79803283	MajorDMR-8-36848	2
chr16	79803878	79804087	MajorDMR-8-36849	2
chr16	79828532	79829020	MajorDMR-8-36850	10
chr16	79839900	79840258	MajorDMR-8-36851	2
chr16	79872345	79873031	MajorDMR-8-36852	18
chr16	79884358	79884386	MajorDMR-8-36853	2
chr16	79962305	79962719	MajorDMR-8-36854	7
chr16	79997791	79997959	MajorDMR-8-36855	3
chr16	80016329	80016536	MajorDMR-8-36856	3
chr16	80079645	80080470	MajorDMR-8-36857	6
chr16	80143564	80143654	MajorDMR-8-36858	3
chr16	80162894	80163185	MajorDMR-8-36859	2
chr16	80180641	80181494	MajorDMR-8-36860	11
chr16	80231605	80232683	MajorDMR-8-36861	7
chr16	80357179	80357259	MajorDMR-8-36862	2
chr16	80403636	80403791	MajorDMR-8-36863	5
chr16	80552569	80552684	MajorDMR-8-36864	3
chr16	80674620	80674641	MajorDMR-8-36865	2
chr16	80700517	80700714	MajorDMR-8-36866	2
chr16	80705598	80705637	MajorDMR-8-36867	2
chr16	80714040	80714355	MajorDMR-8-36868	5
chr16	80716618	80716986	MajorDMR-8-36869	14
chr16	80744727	80745205	MajorDMR-8-36870	6
chr16	80752462	80752911	MajorDMR-8-36871	2
chr16	80754742	80755213	MajorDMR-8-36872	3
chr16	80780286	80780308	MajorDMR-8-36873	2
chr16	80821951	80822131	MajorDMR-8-36874	2
chr16	80837361	80837623	MajorDMR-8-36875	2
chr16	80850333	80850522	MajorDMR-8-36876	3
chr16	80858691	80859036	MajorDMR-8-36877	2
chr16	80933776	80934372	MajorDMR-8-36878	6
chr16	80958596	80958638	MajorDMR-8-36879	4
chr16	80965588	80965694	MajorDMR-8-36880	4
chr16	80966859	80966972	MajorDMR-8-36881	4
chr16	80982307	80982983	MajorDMR-8-36882	3
chr16	81027024	81027350	MajorDMR-8-36883	4
chr16	81038119	81038942	MajorDMR-8-36884	10
chr16	81041860	81042016	MajorDMR-8-36885	2
chr16	81070731	81070843	MajorDMR-8-36886	2
chr16	81128512	81128772	MajorDMR-8-36887	2
chr16	81170255	81170741	MajorDMR-8-36888	2
chr16	81223031	81223053	MajorDMR-8-36889	2
chr16	81240354	81240808	MajorDMR-8-36890	2
chr16	81297417	81297752	MajorDMR-8-36891	7
chr16	81313232	81313274	MajorDMR-8-36892	2
chr16	81344567	81344999	MajorDMR-8-36893	2
chr16	81347072	81347099	MajorDMR-8-36894	2
chr16	81360706	81360791	MajorDMR-8-36895	3
chr16	81386604	81386993	MajorDMR-8-36896	7
chr16	81448508	81449737	MajorDMR-8-36897	14
chr16	81471587	81472212	MajorDMR-8-36898	6
chr16	81473500	81473656	MajorDMR-8-36899	2
chr16	81477708	81477785	MajorDMR-8-36900	3
chr16	81481007	81481609	MajorDMR-8-36901	5
chr16	81482332	81483141	MajorDMR-8-36902	5
chr16	81485571	81486053	MajorDMR-8-36903	7
chr16	81487445	81487538	MajorDMR-8-36904	3
chr16	81491458	81491679	MajorDMR-8-36905	4
chr16	81493915	81493928	MajorDMR-8-36906	2
chr16	81496900	81497179	MajorDMR-8-36907	7
chr16	81506817	81506869	MajorDMR-8-36908	2
chr16	81507390	81507574	MajorDMR-8-36909	3
chr16	81518620	81519245	MajorDMR-8-36910	7
chr16	81522025	81522169	MajorDMR-8-36911	5
chr16	81523303	81523446	MajorDMR-8-36912	3
chr16	81524964	81525087	MajorDMR-8-36913	3
chr16	81525665	81526487	MajorDMR-8-36914	16
chr16	81527106	81528013	MajorDMR-8-36915	9
chr16	81529119	81529157	MajorDMR-8-36916	2
chr16	81532749	81532808	MajorDMR-8-36917	2
chr16	81534393	81534944	MajorDMR-8-36918	12
chr16	81536091	81536731	MajorDMR-8-36919	10
chr16	81541538	81541970	MajorDMR-8-36920	5
chr16	81546807	81547765	MajorDMR-8-36921	12
chr16	81548953	81549333	MajorDMR-8-36922	8
chr16	81553485	81553582	MajorDMR-8-36923	2
chr16	81557204	81557270	MajorDMR-8-36924	4
chr16	81559951	81560020	MajorDMR-8-36925	3
chr16	81560668	81560921	MajorDMR-8-36926	4
chr16	81561435	81561450	MajorDMR-8-36927	2
chr16	81566736	81566924	MajorDMR-8-36928	2
chr16	81572518	81573122	MajorDMR-8-36929	15
chr16	81578638	81579621	MajorDMR-8-36930	4
chr16	81585120	81585233	MajorDMR-8-36931	4
chr16	81585741	81585852	MajorDMR-8-36932	4
chr16	81586799	81586870	MajorDMR-8-36933	2
chr16	81588798	81588851	MajorDMR-8-36934	2
chr16	81592317	81593024	MajorDMR-8-36935	3
chr16	81597822	81598533	MajorDMR-8-36936	14
chr16	81602068	81602300	MajorDMR-8-36937	3
chr16	81616907	81616915	MajorDMR-8-36938	2
chr16	81627258	81627263	MajorDMR-8-36939	2
chr16	81635534	81636133	MajorDMR-8-36940	10
chr16	81638480	81638790	MajorDMR-8-36941	2
chr16	81642183	81642308	MajorDMR-8-36942	2
chr16	81643765	81644748	MajorDMR-8-36943	25
chr16	81645415	81646368	MajorDMR-8-36944	8
chr16	81649604	81649712	MajorDMR-8-36945	8
chr16	81650429	81650678	MajorDMR-8-36946	7
chr16	81652386	81652506	MajorDMR-8-36947	6
chr16	81659725	81659822	MajorDMR-8-36948	2
chr16	81664540	81665029	MajorDMR-8-36949	3
chr16	81666525	81666794	MajorDMR-8-36950	12
chr16	81669222	81669303	MajorDMR-8-36951	2
chr16	81670382	81670473	MajorDMR-8-36952	2
chr16	81674407	81674513	MajorDMR-8-36953	2
chr16	81675219	81675291	MajorDMR-8-36954	3
chr16	81681291	81681538	MajorDMR-8-36955	3
chr16	81696827	81696932	MajorDMR-8-36956	2
chr16	81709704	81710111	MajorDMR-8-36957	10
chr16	81726421	81727484	MajorDMR-8-36958	22
chr16	81728976	81729756	MajorDMR-8-36959	7
chr16	81730528	81730580	MajorDMR-8-36960	2
chr16	81731181	81731380	MajorDMR-8-36961	15
chr16	81732048	81732257	MajorDMR-8-36962	5
chr16	81742204	81742337	MajorDMR-8-36963	2
chr16	81744040	81745463	MajorDMR-8-36964	20
chr16	81749041	81749501	MajorDMR-8-36965	5
chr16	81756380	81757068	MajorDMR-8-36966	3
chr16	81763557	81763763	MajorDMR-8-36967	4
chr16	81772139	81772616	MajorDMR-8-36968	2
chr16	81813781	81813808	MajorDMR-8-36969	2
chr16	81815060	81815500	MajorDMR-8-36970	3
chr16	81851905	81852248	MajorDMR-8-36971	2
chr16	81872631	81872690	MajorDMR-8-36972	2
chr16	81904411	81904540	MajorDMR-8-36973	2
chr16	81907618	81907651	MajorDMR-8-36974	2
chr16	81919693	81919831	MajorDMR-8-36975	3
chr16	81929112	81929346	MajorDMR-8-36976	6
chr16	81979196	81979600	MajorDMR-8-36977	2
chr16	81999195	81999494	MajorDMR-8-36978	3
chr16	82044860	82045271	MajorDMR-8-36979	4
chr16	82050118	82050267	MajorDMR-8-36980	3
chr16	82065072	82065387	MajorDMR-8-36981	4
chr16	82128890	82128933	MajorDMR-8-36982	2
chr16	82150084	82150105	MajorDMR-8-36983	2
chr16	82275936	82276197	MajorDMR-8-36984	2
chr16	82335767	82336139	MajorDMR-8-36985	3
chr16	82433681	82433868	MajorDMR-8-36986	7
chr16	82465758	82466084	MajorDMR-8-36987	3
chr16	82542940	82543510	MajorDMR-8-36988	7
chr16	82560791	82560949	MajorDMR-8-36989	7
chr16	82577737	82578411	MajorDMR-8-36990	5
chr16	82600738	82601097	MajorDMR-8-36991	4
chr16	82659470	82659495	MajorDMR-8-36992	2
chr16	82673519	82673658	MajorDMR-8-36993	2
chr16	82733514	82733633	MajorDMR-8-36994	2
chr16	82768897	82769979	MajorDMR-8-36995	7
chr16	82781790	82782005	MajorDMR-8-36996	4
chr16	82794901	82794919	MajorDMR-8-36997	3
chr16	82795678	82795856	MajorDMR-8-36998	2
chr16	82821906	82822374	MajorDMR-8-36999	3
chr16	82925648	82925856	MajorDMR-8-37000	2
chr16	83103409	83103524	MajorDMR-8-37001	2
chr16	83116488	83116557	MajorDMR-8-37002	2
chr16	83192664	83193058	MajorDMR-8-37003	3
chr16	83221205	83221305	MajorDMR-8-37004	2
chr16	83249103	83249366	MajorDMR-8-37005	3
chr16	83292404	83292429	MajorDMR-8-37006	2
chr16	83387726	83387819	MajorDMR-8-37007	4
chr16	83393217	83393240	MajorDMR-8-37008	2
chr16	83426889	83427076	MajorDMR-8-37009	3
chr16	83475251	83475475	MajorDMR-8-37010	4
chr16	83492400	83492578	MajorDMR-8-37011	3
chr16	83566426	83566472	MajorDMR-8-37012	3
chr16	83583045	83583764	MajorDMR-8-37013	10
chr16	83619031	83619414	MajorDMR-8-37014	3
chr16	83721413	83721566	MajorDMR-8-37015	3
chr16	83723279	83723532	MajorDMR-8-37016	4
chr16	83796267	83796696	MajorDMR-8-37017	7
chr16	83813255	83813730	MajorDMR-8-37018	8
chr16	83835735	83836237	MajorDMR-8-37019	8
chr16	83846882	83847276	MajorDMR-8-37020	2
chr16	83847971	83848110	MajorDMR-8-37021	2
chr16	83912559	83912830	MajorDMR-8-37022	4
chr16	83921292	83921459	MajorDMR-8-37023	6
chr16	83934927	83935283	MajorDMR-8-37024	4
chr16	83960894	83960917	MajorDMR-8-37025	3
chr16	83985245	83985308	MajorDMR-8-37026	4
chr16	83986659	83987698	MajorDMR-8-37027	8
chr16	84001503	84001573	MajorDMR-8-37028	4
chr16	84003349	84003458	MajorDMR-8-37029	3
chr16	84005439	84005608	MajorDMR-8-37030	3
chr16	84007699	84007755	MajorDMR-8-37031	2
chr16	84016724	84018006	MajorDMR-8-37032	30
chr16	84026307	84026837	MajorDMR-8-37033	4
chr16	84057513	84057681	MajorDMR-8-37034	3
chr16	84066211	84066810	MajorDMR-8-37035	7
chr16	84074092	84075021	MajorDMR-8-37036	26
chr16	84078760	84079123	MajorDMR-8-37037	4
chr16	84089228	84089284	MajorDMR-8-37038	2
chr16	84090768	84091288	MajorDMR-8-37039	4
chr16	84091821	84092206	MajorDMR-8-37040	2
chr16	84096129	84096964	MajorDMR-8-37041	10
chr16	84120214	84120833	MajorDMR-8-37042	7
chr16	84138911	84139259	MajorDMR-8-37043	5
chr16	84143418	84143784	MajorDMR-8-37044	4
chr16	84144572	84144596	MajorDMR-8-37045	3
chr16	84177421	84177540	MajorDMR-8-37046	2
chr16	84192716	84193105	MajorDMR-8-37047	8
chr16	84211337	84212164	MajorDMR-8-37048	13
chr16	84213445	84213631	MajorDMR-8-37049	3
chr16	84302049	84302476	MajorDMR-8-37050	3
chr16	84310789	84311061	MajorDMR-8-37051	3
chr16	84327991	84329739	MajorDMR-8-37052	46
chr16	84392861	84393344	MajorDMR-8-37053	2
chr16	84409644	84409680	MajorDMR-8-37054	3
chr16	84439608	84440473	MajorDMR-8-37055	8
chr16	84511929	84512245	MajorDMR-8-37056	3
chr16	84517898	84518452	MajorDMR-8-37057	11
chr16	84540167	84540177	MajorDMR-8-37058	3
chr16	84558808	84558850	MajorDMR-8-37059	2
chr16	84560335	84561307	MajorDMR-8-37060	33
chr16	84565638	84565691	MajorDMR-8-37061	2
chr16	84572720	84573128	MajorDMR-8-37062	2
chr16	84619259	84619628	MajorDMR-8-37063	7
chr16	84628254	84628564	MajorDMR-8-37064	7
chr16	84632410	84632461	MajorDMR-8-37065	3
chr16	84633504	84634347	MajorDMR-8-37066	6
chr16	84636722	84637934	MajorDMR-8-37067	13
chr16	84644709	84645128	MajorDMR-8-37068	5
chr16	84649209	84649493	MajorDMR-8-37069	6
chr16	84652257	84652732	MajorDMR-8-37070	7
chr16	84681262	84681443	MajorDMR-8-37071	6
chr16	84694769	84694869	MajorDMR-8-37072	3
chr16	84706038	84706309	MajorDMR-8-37073	3
chr16	84734804	84735332	MajorDMR-8-37074	4
chr16	84758362	84758372	MajorDMR-8-37075	2
chr16	84764147	84764610	MajorDMR-8-37076	5
chr16	84767864	84768025	MajorDMR-8-37077	3
chr16	84769078	84770306	MajorDMR-8-37078	11
chr16	84774804	84775632	MajorDMR-8-37079	5
chr16	84803120	84803204	MajorDMR-8-37080	2
chr16	84806214	84807532	MajorDMR-8-37081	16
chr16	84808530	84808586	MajorDMR-8-37082	3
chr16	84820012	84820071	MajorDMR-8-37083	2
chr16	84828966	84829072	MajorDMR-8-37084	7
chr16	84870334	84870346	MajorDMR-8-37085	2
chr16	84872828	84872857	MajorDMR-8-37086	2
chr16	84881725	84881933	MajorDMR-8-37087	3
chr16	84885162	84885507	MajorDMR-8-37088	2
chr16	84918530	84919069	MajorDMR-8-37089	11
chr16	84925002	84925400	MajorDMR-8-37090	3
chr16	84956331	84956466	MajorDMR-8-37091	3
chr16	84961274	84961565	MajorDMR-8-37092	2
chr16	84962957	84963839	MajorDMR-8-37093	4
chr16	84983246	84983416	MajorDMR-8-37094	4
chr16	84985733	84985887	MajorDMR-8-37095	2
chr16	85004585	85004941	MajorDMR-8-37096	2
chr16	85010602	85010710	MajorDMR-8-37097	4
chr16	85019325	85019418	MajorDMR-8-37098	2
chr16	85022391	85022549	MajorDMR-8-37099	4
chr16	85028456	85028832	MajorDMR-8-37100	6
chr16	85032639	85032818	MajorDMR-8-37101	4
chr16	85034201	85034364	MajorDMR-8-37102	2
chr16	85035800	85036394	MajorDMR-8-37103	4
chr16	85038063	85039670	MajorDMR-8-37104	7
chr16	85045714	85045885	MajorDMR-8-37105	3
chr16	85053679	85053686	MajorDMR-8-37106	2
chr16	85060519	85060710	MajorDMR-8-37107	2
chr16	85063487	85064786	MajorDMR-8-37108	13
chr16	85066730	85066740	MajorDMR-8-37109	2
chr16	85068879	85069190	MajorDMR-8-37110	3
chr16	85070085	85071437	MajorDMR-8-37111	17
chr16	85073854	85075898	MajorDMR-8-37112	36
chr16	85079580	85079648	MajorDMR-8-37113	3
chr16	85082715	85083398	MajorDMR-8-37114	4
chr16	85088652	85090079	MajorDMR-8-37115	11
chr16	85091190	85091833	MajorDMR-8-37116	10
chr16	85096798	85097902	MajorDMR-8-37117	10
chr16	85102589	85102934	MajorDMR-8-37118	2
chr16	85110840	85110904	MajorDMR-8-37119	2
chr16	85116061	85117572	MajorDMR-8-37120	20
chr16	85126178	85127568	MajorDMR-8-37121	9
chr16	85148951	85149406	MajorDMR-8-37122	3
chr16	85150285	85150452	MajorDMR-8-37123	2
chr16	85160164	85161068	MajorDMR-8-37124	7
chr16	85163680	85164292	MajorDMR-8-37125	3
chr16	85171119	85171521	MajorDMR-8-37126	13
chr16	85189266	85189474	MajorDMR-8-37127	2
chr16	85194282	85194304	MajorDMR-8-37128	2
chr16	85202111	85202529	MajorDMR-8-37129	21
chr16	85203786	85204286	MajorDMR-8-37130	13
chr16	85205688	85206688	MajorDMR-8-37131	31
chr16	85207418	85209419	MajorDMR-8-37132	26
chr16	85239527	85240784	MajorDMR-8-37133	7
chr16	85254839	85255247	MajorDMR-8-37134	2
chr16	85256005	85256613	MajorDMR-8-37135	18
chr16	85268056	85269853	MajorDMR-8-37136	26
chr16	85271780	85272280	MajorDMR-8-37137	12
chr16	85278916	85279224	MajorDMR-8-37138	5
chr16	85279764	85280595	MajorDMR-8-37139	8
chr16	85283731	85284085	MajorDMR-8-37140	7
chr16	85286951	85287229	MajorDMR-8-37141	4
chr16	85292433	85292818	MajorDMR-8-37142	9
chr16	85298836	85298914	MajorDMR-8-37143	2
chr16	85317958	85318313	MajorDMR-8-37144	10
chr16	85319497	85321004	MajorDMR-8-37145	48
chr16	85327775	85327985	MajorDMR-8-37146	2
chr16	85330523	85330822	MajorDMR-8-37147	2
chr16	85335878	85336081	MajorDMR-8-37148	3
chr16	85342029	85342088	MajorDMR-8-37149	2
chr16	85342714	85343220	MajorDMR-8-37150	4
chr16	85343793	85345097	MajorDMR-8-37151	26
chr16	85346960	85347073	MajorDMR-8-37152	2
chr16	85347875	85347898	MajorDMR-8-37153	2
chr16	85361755	85364535	MajorDMR-8-37154	44
chr16	85368870	85369312	MajorDMR-8-37155	16
chr16	85373218	85373253	MajorDMR-8-37156	4
chr16	85376047	85376275	MajorDMR-8-37157	7
chr16	85378480	85378798	MajorDMR-8-37158	2
chr16	85382490	85383363	MajorDMR-8-37159	19
chr16	85427513	85427821	MajorDMR-8-37160	5
chr16	85429007	85430341	MajorDMR-8-37161	26
chr16	85455598	85456150	MajorDMR-8-37162	13
chr16	85458073	85459188	MajorDMR-8-37163	19
chr16	85470308	85471208	MajorDMR-8-37164	26
chr16	85479782	85479790	MajorDMR-8-37165	2
chr16	85485377	85485383	MajorDMR-8-37166	2
chr16	85486623	85486949	MajorDMR-8-37167	5
chr16	85488000	85488354	MajorDMR-8-37168	5
chr16	85493472	85493507	MajorDMR-8-37169	3
chr16	85495126	85495924	MajorDMR-8-37170	6
chr16	85496828	85497130	MajorDMR-8-37171	10
chr16	85497676	85498125	MajorDMR-8-37172	10
chr16	85499629	85499797	MajorDMR-8-37173	2
chr16	85507562	85507969	MajorDMR-8-37174	2
chr16	85509085	85509420	MajorDMR-8-37175	3
chr16	85518613	85519440	MajorDMR-8-37176	21
chr16	85524716	85524781	MajorDMR-8-37177	2
chr16	85525284	85526112	MajorDMR-8-37178	20
chr16	85543656	85543677	MajorDMR-8-37179	2
chr16	85547961	85549244	MajorDMR-8-37180	28
chr16	85555282	85555469	MajorDMR-8-37181	3
chr16	85557060	85557385	MajorDMR-8-37182	5
chr16	85559046	85559123	MajorDMR-8-37183	2
chr16	85583915	85585655	MajorDMR-8-37184	34
chr16	85586574	85586731	MajorDMR-8-37185	3
chr16	85590514	85592615	MajorDMR-8-37186	41
chr16	85593396	85593791	MajorDMR-8-37187	5
chr16	85595047	85595789	MajorDMR-8-37188	3
chr16	85596719	85597234	MajorDMR-8-37189	4
chr16	85600426	85600680	MajorDMR-8-37190	2
chr16	85606924	85609502	MajorDMR-8-37191	48
chr16	85615841	85617561	MajorDMR-8-37192	20
chr16	85618199	85618731	MajorDMR-8-37193	12
chr16	85619943	85621436	MajorDMR-8-37194	37
chr16	85621965	85622792	MajorDMR-8-37195	5
chr16	85626106	85626835	MajorDMR-8-37196	6
chr16	85633948	85634969	MajorDMR-8-37197	13
chr16	85635842	85635949	MajorDMR-8-37198	3
chr16	85639166	85641957	MajorDMR-8-37199	33
chr16	85643753	85645027	MajorDMR-8-37200	23
chr16	85647932	85649372	MajorDMR-8-37201	19
chr16	85649879	85651230	MajorDMR-8-37202	33
chr16	85653359	85653445	MajorDMR-8-37203	2
chr16	85658679	85658944	MajorDMR-8-37204	6
chr16	85660033	85660768	MajorDMR-8-37205	13
chr16	85661275	85661845	MajorDMR-8-37206	4
chr16	85669173	85669615	MajorDMR-8-37207	5
chr16	85671596	85672803	MajorDMR-8-37208	8
chr16	85683703	85685866	MajorDMR-8-37209	41
chr16	85686558	85687076	MajorDMR-8-37210	8
chr16	85693267	85693647	MajorDMR-8-37211	4
chr16	85695079	85695583	MajorDMR-8-37212	2
chr16	85697814	85697845	MajorDMR-8-37213	2
chr16	85707620	85708285	MajorDMR-8-37214	12
chr16	85723949	85724367	MajorDMR-8-37215	6
chr16	85733296	85733568	MajorDMR-8-37216	5
chr16	85749208	85749884	MajorDMR-8-37217	20
chr16	85751380	85751617	MajorDMR-8-37218	6
chr16	85752338	85752370	MajorDMR-8-37219	2
chr16	85783446	85784032	MajorDMR-8-37220	6
chr16	85784850	85785121	MajorDMR-8-37221	10
chr16	85801336	85801415	MajorDMR-8-37222	3
chr16	85810347	85810518	MajorDMR-8-37223	2
chr16	85815096	85816240	MajorDMR-8-37224	15
chr16	85829063	85829561	MajorDMR-8-37225	2
chr16	85845656	85846262	MajorDMR-8-37226	22
chr16	85852814	85853602	MajorDMR-8-37227	10
chr16	85854557	85854743	MajorDMR-8-37228	2
chr16	85931788	85932165	MajorDMR-8-37229	13
chr16	85970065	85970651	MajorDMR-8-37230	8
chr16	86011634	86012073	MajorDMR-8-37231	5
chr16	86053241	86053352	MajorDMR-8-37232	3
chr16	86059470	86059901	MajorDMR-8-37233	2
chr16	86072379	86072990	MajorDMR-8-37234	5
chr16	86078001	86078017	MajorDMR-8-37235	2
chr16	86093447	86093715	MajorDMR-8-37236	3
chr16	86106283	86106970	MajorDMR-8-37237	5
chr16	86108412	86108608	MajorDMR-8-37238	2
chr16	86135223	86135553	MajorDMR-8-37239	4
chr16	86155463	86155468	MajorDMR-8-37240	2
chr16	86156424	86156448	MajorDMR-8-37241	2
chr16	86160974	86161241	MajorDMR-8-37242	3
chr16	86189717	86189853	MajorDMR-8-37243	2
chr16	86220089	86220482	MajorDMR-8-37244	2
chr16	86225060	86225231	MajorDMR-8-37245	3
chr16	86225836	86225902	MajorDMR-8-37246	2
chr16	86228326	86228527	MajorDMR-8-37247	2
chr16	86230964	86231179	MajorDMR-8-37248	2
chr16	86232233	86234022	MajorDMR-8-37249	25
chr16	86256761	86257410	MajorDMR-8-37250	4
chr16	86261589	86262040	MajorDMR-8-37251	8
chr16	86265225	86265433	MajorDMR-8-37252	2
chr16	86273144	86273429	MajorDMR-8-37253	7
chr16	86274757	86274852	MajorDMR-8-37254	2
chr16	86318912	86320214	MajorDMR-8-37255	16
chr16	86322629	86323695	MajorDMR-8-37256	17
chr16	86325615	86326297	MajorDMR-8-37257	6
chr16	86329784	86330464	MajorDMR-8-37258	3
chr16	86331080	86332513	MajorDMR-8-37259	42
chr16	86334454	86335016	MajorDMR-8-37260	13
chr16	86337405	86337763	MajorDMR-8-37261	2
chr16	86341211	86341324	MajorDMR-8-37262	2
chr16	86356135	86356373	MajorDMR-8-37263	2
chr16	86367381	86367914	MajorDMR-8-37264	5
chr16	86371092	86371386	MajorDMR-8-37265	4
chr16	86374334	86375284	MajorDMR-8-37266	23
chr16	86379029	86379303	MajorDMR-8-37267	3
chr16	86391677	86391770	MajorDMR-8-37268	2
chr16	86395358	86395382	MajorDMR-8-37269	3
chr16	86397272	86397488	MajorDMR-8-37270	2
chr16	86401929	86402141	MajorDMR-8-37271	2
chr16	86404402	86404725	MajorDMR-8-37272	5
chr16	86411221	86411242	MajorDMR-8-37273	2
chr16	86417177	86417447	MajorDMR-8-37274	3
chr16	86422720	86422760	MajorDMR-8-37275	2
chr16	86430100	86430324	MajorDMR-8-37276	5
chr16	86432495	86432880	MajorDMR-8-37277	4
chr16	86436207	86437096	MajorDMR-8-37278	10
chr16	86449030	86449270	MajorDMR-8-37279	7
chr16	86466079	86466137	MajorDMR-8-37280	2
chr16	86477989	86478363	MajorDMR-8-37281	6
chr16	86482271	86482414	MajorDMR-8-37282	4
chr16	86487157	86487548	MajorDMR-8-37283	2
chr16	86491624	86491629	MajorDMR-8-37284	2
chr16	86492728	86493321	MajorDMR-8-37285	13
chr16	86510879	86510913	MajorDMR-8-37286	3
chr16	86526368	86527165	MajorDMR-8-37287	5
chr16	86527702	86528674	MajorDMR-8-37288	12
chr16	86532540	86532577	MajorDMR-8-37289	2
chr16	86542085	86542486	MajorDMR-8-37290	2
chr16	86546034	86546683	MajorDMR-8-37291	11
chr16	86548683	86549135	MajorDMR-8-37292	2
chr16	86549961	86551593	MajorDMR-8-37293	27
chr16	86553378	86553567	MajorDMR-8-37294	6
chr16	86554700	86555381	MajorDMR-8-37295	3
chr16	86564773	86565272	MajorDMR-8-37296	10
chr16	86568469	86568809	MajorDMR-8-37297	2
chr16	86589460	86590425	MajorDMR-8-37298	8
chr16	86596590	86596990	MajorDMR-8-37299	8
chr16	86598823	86598839	MajorDMR-8-37300	2
chr16	86604123	86609434	MajorDMR-8-37301	51
chr16	86610433	86612257	MajorDMR-8-37302	22
chr16	86613342	86615102	MajorDMR-8-37303	30
chr16	86626646	86628888	MajorDMR-8-37304	27
chr16	86695317	86696132	MajorDMR-8-37305	10
chr16	86697283	86697497	MajorDMR-8-37306	2
chr16	86703823	86703847	MajorDMR-8-37307	2
chr16	86705736	86705765	MajorDMR-8-37308	2
chr16	86726178	86726200	MajorDMR-8-37309	2
chr16	86733681	86734154	MajorDMR-8-37310	5
chr16	86744863	86745013	MajorDMR-8-37311	5
chr16	86766436	86767425	MajorDMR-8-37312	29
chr16	86774856	86775297	MajorDMR-8-37313	12
chr16	86793563	86795458	MajorDMR-8-37314	34
chr16	86802607	86802880	MajorDMR-8-37315	3
chr16	86823246	86823344	MajorDMR-8-37316	3
chr16	86825275	86825492	MajorDMR-8-37317	3
chr16	86829491	86829942	MajorDMR-8-37318	2
chr16	86834593	86834686	MajorDMR-8-37319	3
chr16	86840500	86840807	MajorDMR-8-37320	7
chr16	86853438	86853566	MajorDMR-8-37321	2
chr16	86899507	86900035	MajorDMR-8-37322	4
chr16	86915539	86915855	MajorDMR-8-37323	11
chr16	86916442	86916681	MajorDMR-8-37324	2
chr16	86987634	86987700	MajorDMR-8-37325	2
chr16	86994593	86995240	MajorDMR-8-37326	18
chr16	87028503	87028738	MajorDMR-8-37327	8
chr16	87074905	87075018	MajorDMR-8-37328	4
chr16	87076701	87077500	MajorDMR-8-37329	19
chr16	87086674	87086923	MajorDMR-8-37330	7
chr16	87096504	87096580	MajorDMR-8-37331	3
chr16	87098511	87098523	MajorDMR-8-37332	2
chr16	87108836	87108884	MajorDMR-8-37333	2
chr16	87160517	87161123	MajorDMR-8-37334	15
chr16	87166327	87166747	MajorDMR-8-37335	6
chr16	87212095	87212580	MajorDMR-8-37336	2
chr16	87234894	87234955	MajorDMR-8-37337	2
chr16	87236688	87237059	MajorDMR-8-37338	10
chr16	87312428	87312539	MajorDMR-8-37339	6
chr16	87331726	87331775	MajorDMR-8-37340	2
chr16	87339193	87339206	MajorDMR-8-37341	2
chr16	87359418	87360606	MajorDMR-8-37342	17
chr16	87363355	87363377	MajorDMR-8-37343	2
chr16	87365401	87365453	MajorDMR-8-37344	2
chr16	87383975	87385588	MajorDMR-8-37345	35
chr16	87395637	87395771	MajorDMR-8-37346	4
chr16	87397481	87397896	MajorDMR-8-37347	14
chr16	87403784	87404932	MajorDMR-8-37348	9
chr16	87413896	87414655	MajorDMR-8-37349	4
chr16	87415167	87415535	MajorDMR-8-37350	8
chr16	87416155	87416186	MajorDMR-8-37351	3
chr16	87418302	87418310	MajorDMR-8-37352	2
chr16	87421360	87421614	MajorDMR-8-37353	4
chr16	87422131	87422176	MajorDMR-8-37354	4
chr16	87430876	87431288	MajorDMR-8-37355	2
chr16	87436509	87436679	MajorDMR-8-37356	2
chr16	87437223	87437417	MajorDMR-8-37357	4
chr16	87438404	87438892	MajorDMR-8-37358	2
chr16	87445460	87446498	MajorDMR-8-37359	31
chr16	87450796	87450812	MajorDMR-8-37360	2
chr16	87458086	87458258	MajorDMR-8-37361	4
chr16	87459842	87460220	MajorDMR-8-37362	6
chr16	87462383	87462597	MajorDMR-8-37363	2
chr16	87465026	87465516	MajorDMR-8-37364	6
chr16	87467643	87468035	MajorDMR-8-37365	17
chr16	87469945	87470592	MajorDMR-8-37366	13
chr16	87480892	87481734	MajorDMR-8-37367	8
chr16	87486902	87487424	MajorDMR-8-37368	4
chr16	87488241	87488932	MajorDMR-8-37369	6
chr16	87491516	87491583	MajorDMR-8-37370	2
chr16	87494405	87494878	MajorDMR-8-37371	6
chr16	87495413	87495693	MajorDMR-8-37372	3
chr16	87497685	87500037	MajorDMR-8-37373	34
chr16	87503271	87503584	MajorDMR-8-37374	8
chr16	87504656	87505182	MajorDMR-8-37375	5
chr16	87509716	87509869	MajorDMR-8-37376	4
chr16	87510928	87511323	MajorDMR-8-37377	10
chr16	87516091	87516968	MajorDMR-8-37378	7
chr16	87518746	87522452	MajorDMR-8-37379	26
chr16	87523261	87523291	MajorDMR-8-37380	2
chr16	87525319	87525347	MajorDMR-8-37381	4
chr16	87527524	87527789	MajorDMR-8-37382	5
chr16	87549616	87549821	MajorDMR-8-37383	2
chr16	87573584	87574104	MajorDMR-8-37384	7
chr16	87574682	87574752	MajorDMR-8-37385	2
chr16	87593765	87594129	MajorDMR-8-37386	6
chr16	87603632	87604040	MajorDMR-8-37387	9
chr16	87608603	87609005	MajorDMR-8-37388	4
chr16	87609832	87610009	MajorDMR-8-37389	8
chr16	87615857	87616379	MajorDMR-8-37390	21
chr16	87622041	87622854	MajorDMR-8-37391	25
chr16	87634022	87634134	MajorDMR-8-37392	2
chr16	87634668	87635120	MajorDMR-8-37393	11
chr16	87639162	87640601	MajorDMR-8-37394	13
chr16	87641911	87642219	MajorDMR-8-37395	3
chr16	87643779	87643807	MajorDMR-8-37396	3
chr16	87644442	87644600	MajorDMR-8-37397	2
chr16	87651495	87651934	MajorDMR-8-37398	2
chr16	87653253	87654173	MajorDMR-8-37399	4
chr16	87669066	87669722	MajorDMR-8-37400	6
chr16	87681530	87682261	MajorDMR-8-37401	21
chr16	87689061	87689375	MajorDMR-8-37402	8
chr16	87692631	87692686	MajorDMR-8-37403	2
chr16	87705940	87706139	MajorDMR-8-37404	3
chr16	87708618	87708646	MajorDMR-8-37405	2
chr16	87720755	87720768	MajorDMR-8-37406	2
chr16	87724639	87724991	MajorDMR-8-37407	2
chr16	87725635	87725894	MajorDMR-8-37408	2
chr16	87727554	87727611	MajorDMR-8-37409	6
chr16	87730274	87730689	MajorDMR-8-37410	9
chr16	87736123	87737146	MajorDMR-8-37411	12
chr16	87738103	87740320	MajorDMR-8-37412	44
chr16	87741724	87741848	MajorDMR-8-37413	4
chr16	87756692	87757351	MajorDMR-8-37414	9
chr16	87774190	87774950	MajorDMR-8-37415	17
chr16	87802457	87802494	MajorDMR-8-37416	2
chr16	87803415	87803441	MajorDMR-8-37417	2
chr16	87810808	87811164	MajorDMR-8-37418	2
chr16	87813091	87813125	MajorDMR-8-37419	2
chr16	87855538	87855779	MajorDMR-8-37420	2
chr16	87865315	87866084	MajorDMR-8-37421	11
chr16	87870982	87871599	MajorDMR-8-37422	9
chr16	87877862	87878134	MajorDMR-8-37423	5
chr16	87882731	87883653	MajorDMR-8-37424	6
chr16	87886870	87886903	MajorDMR-8-37425	4
chr16	87889675	87890263	MajorDMR-8-37426	5
chr16	87890952	87892758	MajorDMR-8-37427	12
chr16	87894089	87894741	MajorDMR-8-37428	10
chr16	87896790	87897370	MajorDMR-8-37429	14
chr16	87898122	87898599	MajorDMR-8-37430	8
chr16	87900457	87901036	MajorDMR-8-37431	5
chr16	87914932	87915081	MajorDMR-8-37432	3
chr16	87944741	87945452	MajorDMR-8-37433	20
chr16	87948062	87948278	MajorDMR-8-37434	2
chr16	87964250	87964450	MajorDMR-8-37435	3
chr16	87967429	87967608	MajorDMR-8-37436	2
chr16	87978674	87979679	MajorDMR-8-37437	20
chr16	87999804	88000416	MajorDMR-8-37438	5
chr16	88006232	88006460	MajorDMR-8-37439	3
chr16	88017059	88017529	MajorDMR-8-37440	9
chr16	88052860	88053171	MajorDMR-8-37441	6
chr16	88058669	88058756	MajorDMR-8-37442	2
chr16	88098102	88098222	MajorDMR-8-37443	6
chr16	88106431	88106495	MajorDMR-8-37444	2
chr16	88122384	88122742	MajorDMR-8-37445	6
chr16	88124051	88124545	MajorDMR-8-37446	12
chr16	88125303	88125348	MajorDMR-8-37447	3
chr16	88127826	88127881	MajorDMR-8-37448	2
chr16	88133102	88135680	MajorDMR-8-37449	41
chr16	88148341	88148737	MajorDMR-8-37450	2
chr16	88150155	88150922	MajorDMR-8-37451	26
chr16	88152191	88152731	MajorDMR-8-37452	3
chr16	88164350	88164470	MajorDMR-8-37453	2
chr16	88167938	88169037	MajorDMR-8-37454	7
chr16	88170031	88170378	MajorDMR-8-37455	4
chr16	88177024	88177498	MajorDMR-8-37456	3
chr16	88184248	88184343	MajorDMR-8-37457	3
chr16	88194893	88195702	MajorDMR-8-37458	16
chr16	88201429	88202586	MajorDMR-8-37459	21
chr16	88227650	88228443	MajorDMR-8-37460	10
chr16	88271269	88271346	MajorDMR-8-37461	2
chr16	88278858	88279458	MajorDMR-8-37462	6
chr16	88292598	88293087	MajorDMR-8-37463	18
chr16	88295818	88295921	MajorDMR-8-37464	2
chr16	88298549	88298813	MajorDMR-8-37465	14
chr16	88308822	88308853	MajorDMR-8-37466	2
chr16	88316231	88316269	MajorDMR-8-37467	3
chr16	88335772	88335777	MajorDMR-8-37468	2
chr16	88349312	88349531	MajorDMR-8-37469	5
chr16	88352273	88352448	MajorDMR-8-37470	4
chr16	88365766	88366298	MajorDMR-8-37471	3
chr16	88367330	88367455	MajorDMR-8-37472	4
chr16	88442905	88443148	MajorDMR-8-37473	4
chr16	88450470	88450661	MajorDMR-8-37474	9
chr16	88455867	88456100	MajorDMR-8-37475	3
chr16	88457409	88457866	MajorDMR-8-37476	3
chr16	88472312	88472379	MajorDMR-8-37477	2
chr16	88495384	88495825	MajorDMR-8-37478	4
chr16	88496576	88497149	MajorDMR-8-37479	5
chr16	88509384	88509523	MajorDMR-8-37480	6
chr16	88515056	88515358	MajorDMR-8-37481	4
chr16	88518781	88519005	MajorDMR-8-37482	8
chr16	88522477	88522688	MajorDMR-8-37483	11
chr16	88546222	88546444	MajorDMR-8-37484	6
chr16	88547274	88547546	MajorDMR-8-37485	7
chr16	88548572	88548826	MajorDMR-8-37486	2
chr16	88571977	88572116	MajorDMR-8-37487	3
chr16	88582878	88583153	MajorDMR-8-37488	2
chr16	88588946	88592345	MajorDMR-8-37489	28
chr16	88593017	88593185	MajorDMR-8-37490	3
chr16	88593777	88594507	MajorDMR-8-37491	8
chr16	88595162	88595383	MajorDMR-8-37492	2
chr16	88599503	88599782	MajorDMR-8-37493	3
chr16	88601445	88601686	MajorDMR-8-37494	4
chr16	88604791	88604820	MajorDMR-8-37495	2
chr16	88606253	88606873	MajorDMR-8-37496	6
chr16	88614160	88614212	MajorDMR-8-37497	2
chr16	88625046	88625457	MajorDMR-8-37498	5
chr16	88644317	88644517	MajorDMR-8-37499	2
chr16	88657965	88658240	MajorDMR-8-37500	6
chr16	88695399	88695428	MajorDMR-8-37501	2
chr16	88700169	88701380	MajorDMR-8-37502	18
chr16	88704518	88706427	MajorDMR-8-37503	21
chr16	88716967	88717788	MajorDMR-8-37504	31
chr16	88727985	88728136	MajorDMR-8-37505	4
chr16	88731613	88732021	MajorDMR-8-37506	4
chr16	88741358	88741471	MajorDMR-8-37507	2
chr16	88744533	88744849	MajorDMR-8-37508	10
chr16	88747656	88748698	MajorDMR-8-37509	27
chr16	88749205	88749244	MajorDMR-8-37510	2
chr16	88751421	88752043	MajorDMR-8-37511	11
chr16	88753254	88753857	MajorDMR-8-37512	3
chr16	88760961	88761298	MajorDMR-8-37513	3
chr16	88761816	88761920	MajorDMR-8-37514	2
chr16	88769941	88770720	MajorDMR-8-37515	6
chr16	88785282	88785825	MajorDMR-8-37516	3
chr16	88792263	88792602	MajorDMR-8-37517	5
chr16	88797411	88797568	MajorDMR-8-37518	3
chr16	88798280	88798911	MajorDMR-8-37519	9
chr16	88803448	88803557	MajorDMR-8-37520	2
chr16	88809771	88811337	MajorDMR-8-37521	12
chr16	88819701	88819860	MajorDMR-8-37522	3
chr16	88821519	88821640	MajorDMR-8-37523	8
chr16	88825915	88825934	MajorDMR-8-37524	3
chr16	88834613	88834739	MajorDMR-8-37525	3
chr16	88836087	88837602	MajorDMR-8-37526	8
chr16	88839350	88839796	MajorDMR-8-37527	7
chr16	88844414	88846218	MajorDMR-8-37528	24
chr16	88850464	88850774	MajorDMR-8-37529	10
chr16	88856805	88857927	MajorDMR-8-37530	16
chr16	88859705	88860279	MajorDMR-8-37531	6
chr16	88862401	88862843	MajorDMR-8-37532	2
chr16	88868310	88868870	MajorDMR-8-37533	14
chr16	88871361	88872169	MajorDMR-8-37534	8
chr16	88873413	88873895	MajorDMR-8-37535	10
chr16	88876504	88877447	MajorDMR-8-37536	7
chr16	88879289	88879792	MajorDMR-8-37537	2
chr16	88895134	88895207	MajorDMR-8-37538	2
chr16	88910840	88911314	MajorDMR-8-37539	9
chr16	88921466	88921982	MajorDMR-8-37540	3
chr16	88922552	88922916	MajorDMR-8-37541	11
chr16	88924450	88924529	MajorDMR-8-37542	2
chr16	88936992	88937018	MajorDMR-8-37543	2
chr16	88963113	88963402	MajorDMR-8-37544	10
chr16	88977350	88977672	MajorDMR-8-37545	10
chr16	88981890	88982015	MajorDMR-8-37546	5
chr16	88987766	88987911	MajorDMR-8-37547	2
chr16	88991597	88991907	MajorDMR-8-37548	8
chr16	88997317	88997417	MajorDMR-8-37549	3
chr16	89005274	89007218	MajorDMR-8-37550	63
chr16	89008904	89008908	MajorDMR-8-37551	2
chr16	89014869	89015327	MajorDMR-8-37552	5
chr16	89036035	89036743	MajorDMR-8-37553	6
chr16	89063161	89063167	MajorDMR-8-37554	2
chr16	89067944	89068268	MajorDMR-8-37555	4
chr16	89069805	89071076	MajorDMR-8-37556	33
chr16	89073750	89074014	MajorDMR-8-37557	3
chr16	89075931	89076061	MajorDMR-8-37558	2
chr16	89080070	89080183	MajorDMR-8-37559	3
chr16	89080738	89081345	MajorDMR-8-37560	5
chr16	89084157	89085108	MajorDMR-8-37561	16
chr16	89101143	89102563	MajorDMR-8-37562	31
chr16	89104176	89104286	MajorDMR-8-37563	2
chr16	89105094	89105252	MajorDMR-8-37564	2
chr16	89109908	89112334	MajorDMR-8-37565	47
chr16	89114069	89114956	MajorDMR-8-37566	9
chr16	89115749	89117589	MajorDMR-8-37567	25
chr16	89119739	89120109	MajorDMR-8-37568	2
chr16	89120908	89120948	MajorDMR-8-37569	2
chr16	89132796	89133020	MajorDMR-8-37570	2
chr16	89134397	89134433	MajorDMR-8-37571	2
chr16	89154733	89155952	MajorDMR-8-37572	11
chr16	89158153	89158313	MajorDMR-8-37573	3
chr16	89161981	89162313	MajorDMR-8-37574	7
chr16	89164429	89164850	MajorDMR-8-37575	3
chr16	89171803	89171845	MajorDMR-8-37576	2
chr16	89202519	89203261	MajorDMR-8-37577	7
chr16	89221645	89221961	MajorDMR-8-37578	9
chr16	89222971	89223701	MajorDMR-8-37579	7
chr16	89232233	89232674	MajorDMR-8-37580	8
chr16	89233354	89233809	MajorDMR-8-37581	2
chr16	89235653	89235916	MajorDMR-8-37582	4
chr16	89237081	89237219	MajorDMR-8-37583	5
chr16	89238309	89238355	MajorDMR-8-37584	5
chr16	89241414	89241687	MajorDMR-8-37585	2
chr16	89251674	89251848	MajorDMR-8-37586	3
chr16	89254368	89255108	MajorDMR-8-37587	3
chr16	89257860	89258341	MajorDMR-8-37588	5
chr16	89259835	89260233	MajorDMR-8-37589	11
chr16	89266744	89267565	MajorDMR-8-37590	29
chr16	89269127	89269148	MajorDMR-8-37591	2
chr16	89313192	89313602	MajorDMR-8-37592	22
chr16	89321166	89321617	MajorDMR-8-37593	2
chr16	89335574	89336105	MajorDMR-8-37594	6
chr16	89359425	89359473	MajorDMR-8-37595	2
chr16	89360221	89360641	MajorDMR-8-37596	4
chr16	89367858	89368786	MajorDMR-8-37597	28
chr16	89372551	89373188	MajorDMR-8-37598	7
chr16	89381903	89382056	MajorDMR-8-37599	6
chr16	89382978	89383137	MajorDMR-8-37600	3
chr16	89386410	89387226	MajorDMR-8-37601	23
chr16	89389951	89390124	MajorDMR-8-37602	2
chr16	89392128	89392731	MajorDMR-8-37603	5
chr16	89399062	89402526	MajorDMR-8-37604	25
chr16	89405335	89405395	MajorDMR-8-37605	2
chr16	89407298	89407655	MajorDMR-8-37606	3
chr16	89410821	89411015	MajorDMR-8-37607	6
chr16	89411743	89412108	MajorDMR-8-37608	6
chr16	89421748	89421985	MajorDMR-8-37609	2
chr16	89422576	89422731	MajorDMR-8-37610	2
chr16	89423572	89426647	MajorDMR-8-37611	31
chr16	89427183	89427427	MajorDMR-8-37612	2
chr16	89429847	89430452	MajorDMR-8-37613	4
chr16	89433308	89433853	MajorDMR-8-37614	5
chr16	89435900	89435943	MajorDMR-8-37615	2
chr16	89439609	89440134	MajorDMR-8-37616	20
chr16	89448392	89448437	MajorDMR-8-37617	3
chr16	89452170	89453693	MajorDMR-8-37618	9
chr16	89454291	89454949	MajorDMR-8-37619	11
chr16	89457831	89457949	MajorDMR-8-37620	4
chr16	89460203	89460320	MajorDMR-8-37621	2
chr16	89461013	89461413	MajorDMR-8-37622	4
chr16	89462286	89462423	MajorDMR-8-37623	5
chr16	89468171	89469112	MajorDMR-8-37624	17
chr16	89473616	89473651	MajorDMR-8-37625	2
chr16	89474538	89475036	MajorDMR-8-37626	5
chr16	89489057	89489089	MajorDMR-8-37627	4
chr16	89492578	89493187	MajorDMR-8-37628	3
chr16	89495802	89495846	MajorDMR-8-37629	2
chr16	89497626	89497748	MajorDMR-8-37630	7
chr16	89498633	89498714	MajorDMR-8-37631	2
chr16	89508066	89509534	MajorDMR-8-37632	10
chr16	89510840	89511422	MajorDMR-8-37633	5
chr16	89513218	89513536	MajorDMR-8-37634	8
chr16	89515208	89515235	MajorDMR-8-37635	3
chr16	89519678	89520569	MajorDMR-8-37636	5
chr16	89522811	89523239	MajorDMR-8-37637	4
chr16	89528391	89528676	MajorDMR-8-37638	9
chr16	89532909	89533253	MajorDMR-8-37639	8
chr16	89535129	89535669	MajorDMR-8-37640	3
chr16	89550418	89551490	MajorDMR-8-37641	6
chr16	89554331	89554930	MajorDMR-8-37642	5
chr16	89573504	89573536	MajorDMR-8-37643	2
chr16	89583576	89583755	MajorDMR-8-37644	2
chr16	89600730	89600765	MajorDMR-8-37645	2
chr16	89603372	89603536	MajorDMR-8-37646	3
chr16	89637355	89637378	MajorDMR-8-37647	2
chr16	89643046	89643158	MajorDMR-8-37648	2
chr16	89647675	89647959	MajorDMR-8-37649	9
chr16	89664152	89664930	MajorDMR-8-37650	15
chr16	89667483	89667604	MajorDMR-8-37651	2
chr16	89669295	89669631	MajorDMR-8-37652	4
chr16	89682079	89682096	MajorDMR-8-37653	2
chr16	89686206	89686637	MajorDMR-8-37654	3
chr16	89690241	89690391	MajorDMR-8-37655	4
chr16	89697584	89697767	MajorDMR-8-37656	4
chr16	89707292	89709134	MajorDMR-8-37657	33
chr16	89725057	89725160	MajorDMR-8-37658	2
chr16	89733588	89733608	MajorDMR-8-37659	3
chr16	89766147	89766383	MajorDMR-8-37660	2
chr16	89771891	89772354	MajorDMR-8-37661	3
chr16	89777492	89777560	MajorDMR-8-37662	2
chr16	89778116	89778981	MajorDMR-8-37663	6
chr16	89785762	89786166	MajorDMR-8-37664	3
chr16	89788789	89790026	MajorDMR-8-37665	11
chr16	89790533	89790568	MajorDMR-8-37666	2
chr16	89791445	89791582	MajorDMR-8-37667	2
chr16	89797512	89797628	MajorDMR-8-37668	2
chr16	89804904	89805285	MajorDMR-8-37669	3
chr16	89809012	89810048	MajorDMR-8-37670	7
chr16	89859591	89859971	MajorDMR-8-37671	3
chr16	89885502	89885514	MajorDMR-8-37672	2
chr16	89904188	89904362	MajorDMR-8-37673	2
chr16	89950915	89951491	MajorDMR-8-37674	4
chr16	89957462	89957594	MajorDMR-8-37675	5
chr16	89974123	89974167	MajorDMR-8-37676	2
chr16	89979961	89980068	MajorDMR-8-37677	2
chr16	89980966	89981443	MajorDMR-8-37678	2
chr16	89985050	89985344	MajorDMR-8-37679	10
chr16	89987457	89987487	MajorDMR-8-37680	2
chr16	89988196	89988330	MajorDMR-8-37681	5
chr16	89993185	89993189	MajorDMR-8-37682	2
chr16	90015831	90016478	MajorDMR-8-37683	7
chr16	90061381	90061598	MajorDMR-8-37684	2
chr16	90082276	90083204	MajorDMR-8-37685	6
chr16	90084787	90085146	MajorDMR-8-37686	3
chr16	90086805	90087760	MajorDMR-8-37687	9
chr16	90088355	90088823	MajorDMR-8-37688	4
chr16	90089384	90089759	MajorDMR-8-37689	9
chr16	90096027	90096234	MajorDMR-8-37690	4
chr16	90099230	90099560	MajorDMR-8-37691	3
chr16	90102373	90102710	MajorDMR-8-37692	6
chr16	90112946	90113688	MajorDMR-8-37693	11
chr16	90114522	90115212	MajorDMR-8-37694	14
chr16	90117139	90117160	MajorDMR-8-37695	2
chr16	90121056	90121431	MajorDMR-8-37696	3
chr16	90123854	90124273	MajorDMR-8-37697	2
chr16	90141952	90142087	MajorDMR-8-37698	2
chr16	90172476	90172618	MajorDMR-8-37699	2
chr16	90243630	90244016	MajorDMR-8-37700	3
chr16	90281777	90282173	MajorDMR-8-37701	2
chr17	29606	30067	MajorDMR-8-37702	6
chr17	44272	44400	MajorDMR-8-37703	2
chr17	57119	57218	MajorDMR-8-37704	8
chr17	65403	65984	MajorDMR-8-37705	5
chr17	72082	72335	MajorDMR-8-37706	5
chr17	77239	77491	MajorDMR-8-37707	3
chr17	78084	78383	MajorDMR-8-37708	2
chr17	83689	84222	MajorDMR-8-37709	3
chr17	84858	84993	MajorDMR-8-37710	6
chr17	115546	115731	MajorDMR-8-37711	5
chr17	116497	116813	MajorDMR-8-37712	5
chr17	117364	117668	MajorDMR-8-37713	3
chr17	134180	134422	MajorDMR-8-37714	2
chr17	141324	141629	MajorDMR-8-37715	6
chr17	142894	143542	MajorDMR-8-37716	18
chr17	144538	145092	MajorDMR-8-37717	4
chr17	145800	146293	MajorDMR-8-37718	7
chr17	146910	146949	MajorDMR-8-37719	2
chr17	149664	149899	MajorDMR-8-37720	2
chr17	154409	155050	MajorDMR-8-37721	13
chr17	159283	160514	MajorDMR-8-37722	10
chr17	180791	181331	MajorDMR-8-37723	9
chr17	183382	184176	MajorDMR-8-37724	15
chr17	185900	186340	MajorDMR-8-37725	7
chr17	187420	188033	MajorDMR-8-37726	17
chr17	218945	219142	MajorDMR-8-37727	2
chr17	232570	232656	MajorDMR-8-37728	2
chr17	234622	235035	MajorDMR-8-37729	8
chr17	236201	236719	MajorDMR-8-37730	13
chr17	261775	261954	MajorDMR-8-37731	2
chr17	262461	262565	MajorDMR-8-37732	4
chr17	404528	404551	MajorDMR-8-37733	2
chr17	415983	416615	MajorDMR-8-37734	3
chr17	463695	464150	MajorDMR-8-37735	4
chr17	464692	464707	MajorDMR-8-37736	2
chr17	504648	504979	MajorDMR-8-37737	3
chr17	525761	525822	MajorDMR-8-37738	3
chr17	536041	536108	MajorDMR-8-37739	2
chr17	536994	537078	MajorDMR-8-37740	2
chr17	576387	576830	MajorDMR-8-37741	7
chr17	579630	579775	MajorDMR-8-37742	2
chr17	583824	583895	MajorDMR-8-37743	2
chr17	597646	597705	MajorDMR-8-37744	2
chr17	599301	600072	MajorDMR-8-37745	5
chr17	610168	610294	MajorDMR-8-37746	5
chr17	634385	634738	MajorDMR-8-37747	10
chr17	643465	644261	MajorDMR-8-37748	10
chr17	645955	646053	MajorDMR-8-37749	2
chr17	649126	649240	MajorDMR-8-37750	4
chr17	677316	677552	MajorDMR-8-37751	2
chr17	697423	697803	MajorDMR-8-37752	4
chr17	698503	698651	MajorDMR-8-37753	4
chr17	706708	708264	MajorDMR-8-37754	27
chr17	709542	709778	MajorDMR-8-37755	3
chr17	727842	728427	MajorDMR-8-37756	3
chr17	746380	747122	MajorDMR-8-37757	18
chr17	749633	750490	MajorDMR-8-37758	20
chr17	775400	775414	MajorDMR-8-37759	2
chr17	782954	783500	MajorDMR-8-37760	3
chr17	793681	793707	MajorDMR-8-37761	2
chr17	799845	800126	MajorDMR-8-37762	2
chr17	830904	831349	MajorDMR-8-37763	9
chr17	852972	853825	MajorDMR-8-37764	10
chr17	854968	855313	MajorDMR-8-37765	8
chr17	858817	858851	MajorDMR-8-37766	4
chr17	867264	867510	MajorDMR-8-37767	4
chr17	868476	868831	MajorDMR-8-37768	9
chr17	881005	881648	MajorDMR-8-37769	14
chr17	883560	883650	MajorDMR-8-37770	2
chr17	901347	901830	MajorDMR-8-37771	3
chr17	902754	903164	MajorDMR-8-37772	5
chr17	904128	905587	MajorDMR-8-37773	16
chr17	906104	906409	MajorDMR-8-37774	8
chr17	907266	908353	MajorDMR-8-37775	12
chr17	909295	909919	MajorDMR-8-37776	5
chr17	911158	911939	MajorDMR-8-37777	17
chr17	912554	916467	MajorDMR-8-37778	32
chr17	917059	917606	MajorDMR-8-37779	18
chr17	921471	922259	MajorDMR-8-37780	10
chr17	923141	923729	MajorDMR-8-37781	19
chr17	925270	926207	MajorDMR-8-37782	31
chr17	927456	927664	MajorDMR-8-37783	2
chr17	928920	929250	MajorDMR-8-37784	3
chr17	932310	937025	MajorDMR-8-37785	80
chr17	937574	938464	MajorDMR-8-37786	10
chr17	940868	941610	MajorDMR-8-37787	14
chr17	942765	943005	MajorDMR-8-37788	4
chr17	944075	944352	MajorDMR-8-37789	6
chr17	946884	947460	MajorDMR-8-37790	18
chr17	948919	949313	MajorDMR-8-37791	3
chr17	951418	951727	MajorDMR-8-37792	2
chr17	959307	960357	MajorDMR-8-37793	12
chr17	961825	961900	MajorDMR-8-37794	2
chr17	963329	963733	MajorDMR-8-37795	3
chr17	964291	964486	MajorDMR-8-37796	5
chr17	971777	973059	MajorDMR-8-37797	5
chr17	974217	974383	MajorDMR-8-37798	2
chr17	977028	977178	MajorDMR-8-37799	2
chr17	978810	979020	MajorDMR-8-37800	4
chr17	979980	980290	MajorDMR-8-37801	2
chr17	982749	984595	MajorDMR-8-37802	21
chr17	985262	987446	MajorDMR-8-37803	24
chr17	990832	991490	MajorDMR-8-37804	20
chr17	992736	993398	MajorDMR-8-37805	11
chr17	995407	996252	MajorDMR-8-37806	4
chr17	1003775	1004038	MajorDMR-8-37807	4
chr17	1010681	1010748	MajorDMR-8-37808	2
chr17	1011503	1011548	MajorDMR-8-37809	2
chr17	1014216	1015533	MajorDMR-8-37810	16
chr17	1025879	1026856	MajorDMR-8-37811	11
chr17	1027507	1029399	MajorDMR-8-37812	28
chr17	1029916	1031121	MajorDMR-8-37813	13
chr17	1037829	1038645	MajorDMR-8-37814	18
chr17	1042043	1042904	MajorDMR-8-37815	12
chr17	1044770	1045012	MajorDMR-8-37816	3
chr17	1045770	1046086	MajorDMR-8-37817	2
chr17	1046675	1047568	MajorDMR-8-37818	12
chr17	1053134	1053802	MajorDMR-8-37819	7
chr17	1054418	1054957	MajorDMR-8-37820	4
chr17	1055600	1055903	MajorDMR-8-37821	2
chr17	1057871	1058523	MajorDMR-8-37822	18
chr17	1065446	1065578	MajorDMR-8-37823	3
chr17	1066537	1066578	MajorDMR-8-37824	2
chr17	1069334	1069867	MajorDMR-8-37825	5
chr17	1070991	1071075	MajorDMR-8-37826	3
chr17	1071996	1073379	MajorDMR-8-37827	24
chr17	1077170	1077707	MajorDMR-8-37828	9
chr17	1080238	1081715	MajorDMR-8-37829	13
chr17	1083955	1084046	MajorDMR-8-37830	2
chr17	1085761	1085851	MajorDMR-8-37831	3
chr17	1086830	1087072	MajorDMR-8-37832	2
chr17	1090271	1090982	MajorDMR-8-37833	15
chr17	1094081	1094617	MajorDMR-8-37834	13
chr17	1106367	1106611	MajorDMR-8-37835	3
chr17	1120422	1120532	MajorDMR-8-37836	3
chr17	1131430	1131839	MajorDMR-8-37837	13
chr17	1133306	1133707	MajorDMR-8-37838	10
chr17	1145210	1145622	MajorDMR-8-37839	5
chr17	1154541	1156074	MajorDMR-8-37840	16
chr17	1157094	1157268	MajorDMR-8-37841	3
chr17	1163771	1164011	MajorDMR-8-37842	6
chr17	1170805	1171434	MajorDMR-8-37843	25
chr17	1172042	1172309	MajorDMR-8-37844	12
chr17	1173617	1175164	MajorDMR-8-37845	71
chr17	1178968	1179706	MajorDMR-8-37846	6
chr17	1219346	1219367	MajorDMR-8-37847	2
chr17	1227532	1227933	MajorDMR-8-37848	3
chr17	1229220	1229751	MajorDMR-8-37849	3
chr17	1246080	1246227	MajorDMR-8-37850	3
chr17	1247827	1248146	MajorDMR-8-37851	2
chr17	1250524	1251425	MajorDMR-8-37852	13
chr17	1258653	1259532	MajorDMR-8-37853	5
chr17	1263089	1263886	MajorDMR-8-37854	7
chr17	1264964	1265222	MajorDMR-8-37855	2
chr17	1266039	1267317	MajorDMR-8-37856	7
chr17	1269381	1269691	MajorDMR-8-37857	5
chr17	1270229	1270374	MajorDMR-8-37858	2
chr17	1270904	1271533	MajorDMR-8-37859	3
chr17	1272098	1272617	MajorDMR-8-37860	3
chr17	1273309	1273445	MajorDMR-8-37861	3
chr17	1274117	1274272	MajorDMR-8-37862	2
chr17	1275033	1275769	MajorDMR-8-37863	9
chr17	1277822	1278868	MajorDMR-8-37864	7
chr17	1281815	1282069	MajorDMR-8-37865	7
chr17	1282734	1283605	MajorDMR-8-37866	4
chr17	1284636	1284844	MajorDMR-8-37867	2
chr17	1286575	1286726	MajorDMR-8-37868	6
chr17	1289789	1292165	MajorDMR-8-37869	14
chr17	1293589	1294063	MajorDMR-8-37870	2
chr17	1294612	1294951	MajorDMR-8-37871	3
chr17	1298451	1298989	MajorDMR-8-37872	3
chr17	1304775	1305099	MajorDMR-8-37873	2
chr17	1326363	1326875	MajorDMR-8-37874	6
chr17	1333250	1333712	MajorDMR-8-37875	2
chr17	1357750	1358030	MajorDMR-8-37876	3
chr17	1372710	1372970	MajorDMR-8-37877	3
chr17	1373687	1374096	MajorDMR-8-37878	19
chr17	1388193	1388302	MajorDMR-8-37879	4
chr17	1389713	1390938	MajorDMR-8-37880	25
chr17	1423890	1424611	MajorDMR-8-37881	3
chr17	1436071	1437692	MajorDMR-8-37882	26
chr17	1440181	1440187	MajorDMR-8-37883	2
chr17	1445838	1445936	MajorDMR-8-37884	3
chr17	1458689	1458745	MajorDMR-8-37885	2
chr17	1463461	1463656	MajorDMR-8-37886	2
chr17	1472686	1472739	MajorDMR-8-37887	2
chr17	1474640	1474924	MajorDMR-8-37888	4
chr17	1476672	1476745	MajorDMR-8-37889	2
chr17	1477338	1478498	MajorDMR-8-37890	33
chr17	1480130	1481788	MajorDMR-8-37891	23
chr17	1483054	1483668	MajorDMR-8-37892	6
chr17	1488862	1490488	MajorDMR-8-37893	12
chr17	1493368	1494273	MajorDMR-8-37894	25
chr17	1496812	1497094	MajorDMR-8-37895	2
chr17	1508191	1508943	MajorDMR-8-37896	4
chr17	1509724	1510090	MajorDMR-8-37897	7
chr17	1510619	1510947	MajorDMR-8-37898	3
chr17	1524806	1525009	MajorDMR-8-37899	4
chr17	1529284	1530998	MajorDMR-8-37900	20
chr17	1533353	1534132	MajorDMR-8-37901	8
chr17	1541638	1541995	MajorDMR-8-37902	4
chr17	1543013	1543100	MajorDMR-8-37903	3
chr17	1543810	1544039	MajorDMR-8-37904	9
chr17	1546241	1546507	MajorDMR-8-37905	3
chr17	1547347	1547587	MajorDMR-8-37906	4
chr17	1552969	1554422	MajorDMR-8-37907	17
chr17	1555733	1556251	MajorDMR-8-37908	3
chr17	1573056	1573088	MajorDMR-8-37909	2
chr17	1588760	1588774	MajorDMR-8-37910	2
chr17	1612945	1613156	MajorDMR-8-37911	8
chr17	1613889	1614411	MajorDMR-8-37912	17
chr17	1617784	1617980	MajorDMR-8-37913	4
chr17	1621919	1622357	MajorDMR-8-37914	2
chr17	1623670	1623809	MajorDMR-8-37915	2
chr17	1628564	1628736	MajorDMR-8-37916	3
chr17	1633547	1633554	MajorDMR-8-37917	2
chr17	1647908	1648350	MajorDMR-8-37918	10
chr17	1658013	1658753	MajorDMR-8-37919	10
chr17	1659305	1659585	MajorDMR-8-37920	4
chr17	1665029	1666741	MajorDMR-8-37921	30
chr17	1667785	1667982	MajorDMR-8-37922	4
chr17	1673291	1673777	MajorDMR-8-37923	3
chr17	1677168	1677230	MajorDMR-8-37924	4
chr17	1686090	1687561	MajorDMR-8-37925	12
chr17	1700607	1700924	MajorDMR-8-37926	3
chr17	1807791	1811039	MajorDMR-8-37927	70
chr17	1815033	1816004	MajorDMR-8-37928	9
chr17	1821737	1822870	MajorDMR-8-37929	17
chr17	1823863	1824636	MajorDMR-8-37930	9
chr17	1832112	1834381	MajorDMR-8-37931	37
chr17	1835461	1836026	MajorDMR-8-37932	9
chr17	1837455	1838845	MajorDMR-8-37933	10
chr17	1839358	1839854	MajorDMR-8-37934	2
chr17	1842936	1843775	MajorDMR-8-37935	27
chr17	1844390	1845615	MajorDMR-8-37936	23
chr17	1846764	1847123	MajorDMR-8-37937	7
chr17	1850798	1851516	MajorDMR-8-37938	5
chr17	1859514	1859909	MajorDMR-8-37939	3
chr17	1860557	1860680	MajorDMR-8-37940	2
chr17	1861603	1862406	MajorDMR-8-37941	16
chr17	1863443	1864950	MajorDMR-8-37942	15
chr17	1869377	1869714	MajorDMR-8-37943	4
chr17	1870540	1870704	MajorDMR-8-37944	4
chr17	1871759	1871992	MajorDMR-8-37945	2
chr17	1875902	1875926	MajorDMR-8-37946	2
chr17	1881700	1881979	MajorDMR-8-37947	13
chr17	1883170	1883180	MajorDMR-8-37948	2
chr17	1884912	1884966	MajorDMR-8-37949	2
chr17	1892280	1892838	MajorDMR-8-37950	10
chr17	1894373	1894412	MajorDMR-8-37951	4
chr17	1895333	1896122	MajorDMR-8-37952	14
chr17	1899128	1901438	MajorDMR-8-37953	39
chr17	1901963	1903850	MajorDMR-8-37954	19
chr17	1905710	1906778	MajorDMR-8-37955	12
chr17	1914577	1915653	MajorDMR-8-37956	17
chr17	1920999	1922596	MajorDMR-8-37957	14
chr17	1924318	1924331	MajorDMR-8-37958	2
chr17	1926139	1926840	MajorDMR-8-37959	12
chr17	1929603	1929699	MajorDMR-8-37960	2
chr17	1931006	1931408	MajorDMR-8-37961	2
chr17	1932222	1933140	MajorDMR-8-37962	9
chr17	1944605	1944832	MajorDMR-8-37963	2
chr17	1949225	1949555	MajorDMR-8-37964	2
chr17	1954876	1955560	MajorDMR-8-37965	11
chr17	1958850	1959639	MajorDMR-8-37966	19
chr17	1960349	1962764	MajorDMR-8-37967	120
chr17	1965277	1966158	MajorDMR-8-37968	5
chr17	1966836	1966921	MajorDMR-8-37969	2
chr17	2025956	2027025	MajorDMR-8-37970	9
chr17	2040781	2040852	MajorDMR-8-37971	2
chr17	2075258	2075277	MajorDMR-8-37972	2
chr17	2077845	2078690	MajorDMR-8-37973	24
chr17	2082926	2082964	MajorDMR-8-37974	2
chr17	2084633	2085709	MajorDMR-8-37975	15
chr17	2096101	2096385	MajorDMR-8-37976	5
chr17	2116219	2119165	MajorDMR-8-37977	31
chr17	2134223	2134468	MajorDMR-8-37978	3
chr17	2135871	2136289	MajorDMR-8-37979	2
chr17	2136832	2137194	MajorDMR-8-37980	6
chr17	2148275	2148345	MajorDMR-8-37981	2
chr17	2161631	2162049	MajorDMR-8-37982	2
chr17	2167493	2167893	MajorDMR-8-37983	3
chr17	2186387	2187070	MajorDMR-8-37984	8
chr17	2197725	2198099	MajorDMR-8-37985	2
chr17	2198651	2198801	MajorDMR-8-37986	2
chr17	2241800	2241985	MajorDMR-8-37987	3
chr17	2247771	2248215	MajorDMR-8-37988	5
chr17	2249019	2249485	MajorDMR-8-37989	10
chr17	2250993	2252033	MajorDMR-8-37990	12
chr17	2262735	2263091	MajorDMR-8-37991	8
chr17	2264567	2264757	MajorDMR-8-37992	3
chr17	2267238	2268047	MajorDMR-8-37993	19
chr17	2270196	2270692	MajorDMR-8-37994	13
chr17	2273205	2273293	MajorDMR-8-37995	4
chr17	2274336	2274394	MajorDMR-8-37996	2
chr17	2278047	2278205	MajorDMR-8-37997	5
chr17	2280417	2280868	MajorDMR-8-37998	3
chr17	2284708	2284742	MajorDMR-8-37999	2
chr17	2286283	2286344	MajorDMR-8-38000	2
chr17	2287880	2288288	MajorDMR-8-38001	4
chr17	2293398	2293436	MajorDMR-8-38002	2
chr17	2298599	2299495	MajorDMR-8-38003	6
chr17	2300109	2300152	MajorDMR-8-38004	2
chr17	2301964	2302454	MajorDMR-8-38005	9
chr17	2319806	2319907	MajorDMR-8-38006	4
chr17	2338108	2338296	MajorDMR-8-38007	4
chr17	2363016	2363190	MajorDMR-8-38008	2
chr17	2415760	2416260	MajorDMR-8-38009	4
chr17	2496081	2496099	MajorDMR-8-38010	3
chr17	2500180	2500287	MajorDMR-8-38011	3
chr17	2507996	2509079	MajorDMR-8-38012	5
chr17	2512225	2512600	MajorDMR-8-38013	2
chr17	2514755	2514861	MajorDMR-8-38014	3
chr17	2516652	2517342	MajorDMR-8-38015	3
chr17	2522196	2522329	MajorDMR-8-38016	3
chr17	2528418	2528660	MajorDMR-8-38017	2
chr17	2533658	2534898	MajorDMR-8-38018	14
chr17	2538057	2538324	MajorDMR-8-38019	4
chr17	2547200	2547413	MajorDMR-8-38020	4
chr17	2585034	2585704	MajorDMR-8-38021	4
chr17	2592233	2593900	MajorDMR-8-38022	12
chr17	2595300	2595331	MajorDMR-8-38023	2
chr17	2602744	2602965	MajorDMR-8-38024	4
chr17	2605625	2606105	MajorDMR-8-38025	2
chr17	2613815	2614064	MajorDMR-8-38026	2
chr17	2615597	2615758	MajorDMR-8-38027	4
chr17	2616983	2617323	MajorDMR-8-38028	3
chr17	2627249	2628592	MajorDMR-8-38029	90
chr17	2648975	2649033	MajorDMR-8-38030	2
chr17	2689957	2690130	MajorDMR-8-38031	4
chr17	2705553	2705568	MajorDMR-8-38032	2
chr17	2715307	2715786	MajorDMR-8-38033	4
chr17	2731154	2731614	MajorDMR-8-38034	2
chr17	2752177	2752490	MajorDMR-8-38035	2
chr17	2755792	2756405	MajorDMR-8-38036	11
chr17	2774896	2775116	MajorDMR-8-38037	2
chr17	2786453	2786956	MajorDMR-8-38038	2
chr17	2795962	2796205	MajorDMR-8-38039	3
chr17	2801850	2802028	MajorDMR-8-38040	3
chr17	2803097	2803599	MajorDMR-8-38041	10
chr17	2834753	2835314	MajorDMR-8-38042	3
chr17	2840158	2840167	MajorDMR-8-38043	2
chr17	2840717	2841126	MajorDMR-8-38044	7
chr17	2847584	2847815	MajorDMR-8-38045	4
chr17	2886103	2886337	MajorDMR-8-38046	2
chr17	2916223	2916245	MajorDMR-8-38047	2
chr17	2998412	2998454	MajorDMR-8-38048	2
chr17	3037433	3037750	MajorDMR-8-38049	2
chr17	3068588	3068710	MajorDMR-8-38050	2
chr17	3221730	3221805	MajorDMR-8-38051	3
chr17	3239286	3239344	MajorDMR-8-38052	2
chr17	3283481	3283581	MajorDMR-8-38053	3
chr17	3303608	3303681	MajorDMR-8-38054	2
chr17	3416125	3416215	MajorDMR-8-38055	2
chr17	3418553	3418677	MajorDMR-8-38056	2
chr17	3435934	3436081	MajorDMR-8-38057	2
chr17	3439582	3439597	MajorDMR-8-38058	2
chr17	3446854	3446882	MajorDMR-8-38059	2
chr17	3497763	3498448	MajorDMR-8-38060	7
chr17	3538718	3538751	MajorDMR-8-38061	3
chr17	3540828	3540864	MajorDMR-8-38062	2
chr17	3563219	3563334	MajorDMR-8-38063	3
chr17	3570528	3570865	MajorDMR-8-38064	5
chr17	3572950	3573227	MajorDMR-8-38065	6
chr17	3588720	3590141	MajorDMR-8-38066	19
chr17	3591178	3591372	MajorDMR-8-38067	4
chr17	3598019	3598349	MajorDMR-8-38068	3
chr17	3616911	3616969	MajorDMR-8-38069	2
chr17	3626148	3626216	MajorDMR-8-38070	3
chr17	3640973	3642146	MajorDMR-8-38071	25
chr17	3644075	3644395	MajorDMR-8-38072	6
chr17	3657517	3658037	MajorDMR-8-38073	11
chr17	3694968	3695071	MajorDMR-8-38074	3
chr17	3695917	3696385	MajorDMR-8-38075	7
chr17	3717244	3717598	MajorDMR-8-38076	5
chr17	3719366	3719849	MajorDMR-8-38077	3
chr17	3722201	3722326	MajorDMR-8-38078	2
chr17	3731501	3731630	MajorDMR-8-38079	2
chr17	3744087	3744123	MajorDMR-8-38080	2
chr17	3757253	3757257	MajorDMR-8-38081	2
chr17	3761219	3761267	MajorDMR-8-38082	2
chr17	3769115	3770035	MajorDMR-8-38083	21
chr17	3774228	3775353	MajorDMR-8-38084	9
chr17	3782495	3783462	MajorDMR-8-38085	15
chr17	3788702	3788862	MajorDMR-8-38086	2
chr17	3796935	3796963	MajorDMR-8-38087	4
chr17	3799695	3800219	MajorDMR-8-38088	6
chr17	3864312	3864767	MajorDMR-8-38089	2
chr17	3868037	3868960	MajorDMR-8-38090	15
chr17	3879828	3880230	MajorDMR-8-38091	7
chr17	3936997	3937216	MajorDMR-8-38092	4
chr17	3941491	3941562	MajorDMR-8-38093	3
chr17	3977720	3977900	MajorDMR-8-38094	2
chr17	3980127	3980727	MajorDMR-8-38095	7
chr17	4027720	4027776	MajorDMR-8-38096	2
chr17	4042998	4043253	MajorDMR-8-38097	2
chr17	4065767	4066227	MajorDMR-8-38098	2
chr17	4070948	4071674	MajorDMR-8-38099	11
chr17	4092705	4093004	MajorDMR-8-38100	6
chr17	4093713	4094231	MajorDMR-8-38101	4
chr17	4098177	4099491	MajorDMR-8-38102	19
chr17	4106827	4106849	MajorDMR-8-38103	3
chr17	4108049	4108450	MajorDMR-8-38104	6
chr17	4123951	4124214	MajorDMR-8-38105	5
chr17	4139908	4139947	MajorDMR-8-38106	3
chr17	4152782	4152861	MajorDMR-8-38107	2
chr17	4168053	4168094	MajorDMR-8-38108	2
chr17	4221088	4221176	MajorDMR-8-38109	3
chr17	4265795	4265899	MajorDMR-8-38110	3
chr17	4268127	4268173	MajorDMR-8-38111	4
chr17	4270437	4270467	MajorDMR-8-38112	2
chr17	4317031	4317041	MajorDMR-8-38113	2
chr17	4324040	4324602	MajorDMR-8-38114	4
chr17	4367538	4367719	MajorDMR-8-38115	2
chr17	4391313	4391558	MajorDMR-8-38116	4
chr17	4396507	4396737	MajorDMR-8-38117	3
chr17	4400465	4400900	MajorDMR-8-38118	4
chr17	4403416	4404904	MajorDMR-8-38119	10
chr17	4405804	4406455	MajorDMR-8-38120	3
chr17	4409875	4409885	MajorDMR-8-38121	2
chr17	4411913	4411999	MajorDMR-8-38122	3
chr17	4412868	4414487	MajorDMR-8-38123	27
chr17	4416292	4416988	MajorDMR-8-38124	4
chr17	4418186	4418506	MajorDMR-8-38125	2
chr17	4419896	4419980	MajorDMR-8-38126	2
chr17	4430780	4431340	MajorDMR-8-38127	10
chr17	4433784	4434329	MajorDMR-8-38128	4
chr17	4434997	4435051	MajorDMR-8-38129	2
chr17	4436916	4437165	MajorDMR-8-38130	8
chr17	4438229	4438754	MajorDMR-8-38131	7
chr17	4439441	4441227	MajorDMR-8-38132	20
chr17	4441873	4442194	MajorDMR-8-38133	5
chr17	4443679	4445526	MajorDMR-8-38134	20
chr17	4448106	4448389	MajorDMR-8-38135	6
chr17	4464214	4464519	MajorDMR-8-38136	2
chr17	4468346	4469319	MajorDMR-8-38137	4
chr17	4484895	4484900	MajorDMR-8-38138	2
chr17	4488364	4488856	MajorDMR-8-38139	6
chr17	4520999	4521415	MajorDMR-8-38140	5
chr17	4528845	4529242	MajorDMR-8-38141	5
chr17	4538767	4539352	MajorDMR-8-38142	6
chr17	4542507	4542719	MajorDMR-8-38143	3
chr17	4545436	4546178	MajorDMR-8-38144	5
chr17	4612747	4613011	MajorDMR-8-38145	4
chr17	4614957	4615275	MajorDMR-8-38146	4
chr17	4623278	4623307	MajorDMR-8-38147	2
chr17	4635379	4635447	MajorDMR-8-38148	2
chr17	4641788	4642427	MajorDMR-8-38149	13
chr17	4643286	4643485	MajorDMR-8-38150	4
chr17	4648174	4649553	MajorDMR-8-38151	15
chr17	4675238	4675778	MajorDMR-8-38152	10
chr17	4685822	4686246	MajorDMR-8-38153	3
chr17	4688386	4688665	MajorDMR-8-38154	6
chr17	4689253	4692597	MajorDMR-8-38155	89
chr17	4709477	4709914	MajorDMR-8-38156	6
chr17	4710958	4712108	MajorDMR-8-38157	9
chr17	4735499	4735813	MajorDMR-8-38158	4
chr17	4738155	4738362	MajorDMR-8-38159	4
chr17	4739605	4741524	MajorDMR-8-38160	24
chr17	4746758	4746768	MajorDMR-8-38161	2
chr17	4780533	4780623	MajorDMR-8-38162	3
chr17	4784428	4785959	MajorDMR-8-38163	9
chr17	4792992	4793021	MajorDMR-8-38164	3
chr17	4802297	4802787	MajorDMR-8-38165	13
chr17	4803339	4804270	MajorDMR-8-38166	10
chr17	4804969	4805932	MajorDMR-8-38167	42
chr17	4811795	4811850	MajorDMR-8-38168	2
chr17	4849256	4849493	MajorDMR-8-38169	3
chr17	4853475	4853939	MajorDMR-8-38170	21
chr17	4872399	4872676	MajorDMR-8-38171	7
chr17	4934317	4934610	MajorDMR-8-38172	2
chr17	4938462	4938642	MajorDMR-8-38173	5
chr17	4952928	4953072	MajorDMR-8-38174	2
chr17	4966237	4966547	MajorDMR-8-38175	3
chr17	5018881	5019762	MajorDMR-8-38176	9
chr17	5025668	5025939	MajorDMR-8-38177	9
chr17	5026723	5026896	MajorDMR-8-38178	9
chr17	5141203	5141226	MajorDMR-8-38179	2
chr17	5192659	5193051	MajorDMR-8-38180	2
chr17	5195442	5195477	MajorDMR-8-38181	2
chr17	5202872	5202900	MajorDMR-8-38182	2
chr17	5284140	5284411	MajorDMR-8-38183	4
chr17	5292148	5292240	MajorDMR-8-38184	2
chr17	5317245	5317361	MajorDMR-8-38185	4
chr17	5324835	5324842	MajorDMR-8-38186	2
chr17	5336665	5336721	MajorDMR-8-38187	2
chr17	5338340	5338389	MajorDMR-8-38188	2
chr17	5341268	5341295	MajorDMR-8-38189	2
chr17	5370343	5370627	MajorDMR-8-38190	2
chr17	5412336	5412456	MajorDMR-8-38191	3
chr17	5430162	5430392	MajorDMR-8-38192	6
chr17	5489492	5489758	MajorDMR-8-38193	4
chr17	5490709	5491295	MajorDMR-8-38194	3
chr17	5496099	5496201	MajorDMR-8-38195	2
chr17	5501647	5502662	MajorDMR-8-38196	14
chr17	5532373	5532771	MajorDMR-8-38197	10
chr17	5568567	5568745	MajorDMR-8-38198	8
chr17	5603342	5603842	MajorDMR-8-38199	3
chr17	5609553	5610361	MajorDMR-8-38200	15
chr17	5668180	5668351	MajorDMR-8-38201	3
chr17	5674306	5674896	MajorDMR-8-38202	20
chr17	5780469	5780485	MajorDMR-8-38203	2
chr17	5800432	5801343	MajorDMR-8-38204	15
chr17	5806214	5806405	MajorDMR-8-38205	2
chr17	5846136	5846291	MajorDMR-8-38206	3
chr17	5846827	5847505	MajorDMR-8-38207	4
chr17	5865641	5866017	MajorDMR-8-38208	5
chr17	5874253	5874664	MajorDMR-8-38209	2
chr17	5879735	5879926	MajorDMR-8-38210	5
chr17	5898415	5898436	MajorDMR-8-38211	2
chr17	5974374	5974737	MajorDMR-8-38212	15
chr17	5992902	5993168	MajorDMR-8-38213	5
chr17	6044286	6044519	MajorDMR-8-38214	4
chr17	6095133	6095490	MajorDMR-8-38215	6
chr17	6098533	6098846	MajorDMR-8-38216	2
chr17	6141359	6141369	MajorDMR-8-38217	2
chr17	6142476	6142996	MajorDMR-8-38218	6
chr17	6210326	6210338	MajorDMR-8-38219	2
chr17	6249715	6249860	MajorDMR-8-38220	3
chr17	6278311	6278470	MajorDMR-8-38221	6
chr17	6284109	6284492	MajorDMR-8-38222	2
chr17	6293313	6293322	MajorDMR-8-38223	2
chr17	6296000	6297160	MajorDMR-8-38224	17
chr17	6323805	6323894	MajorDMR-8-38225	3
chr17	6330619	6330629	MajorDMR-8-38226	2
chr17	6348100	6348108	MajorDMR-8-38227	2
chr17	6358114	6358428	MajorDMR-8-38228	3
chr17	6360370	6360414	MajorDMR-8-38229	3
chr17	6363868	6364228	MajorDMR-8-38230	2
chr17	6372331	6372509	MajorDMR-8-38231	2
chr17	6374482	6375429	MajorDMR-8-38232	9
chr17	6376749	6376785	MajorDMR-8-38233	2
chr17	6378174	6378314	MajorDMR-8-38234	3
chr17	6378844	6379497	MajorDMR-8-38235	5
chr17	6383036	6383119	MajorDMR-8-38236	2
chr17	6384289	6384480	MajorDMR-8-38237	2
chr17	6390787	6391255	MajorDMR-8-38238	7
chr17	6400168	6401044	MajorDMR-8-38239	8
chr17	6401581	6401710	MajorDMR-8-38240	4
chr17	6403633	6403739	MajorDMR-8-38241	4
chr17	6411040	6411155	MajorDMR-8-38242	5
chr17	6436042	6436408	MajorDMR-8-38243	2
chr17	6439547	6439794	MajorDMR-8-38244	6
chr17	6440947	6441051	MajorDMR-8-38245	2
chr17	6443591	6443773	MajorDMR-8-38246	2
chr17	6448124	6448305	MajorDMR-8-38247	2
chr17	6448978	6449889	MajorDMR-8-38248	6
chr17	6450442	6450777	MajorDMR-8-38249	2
chr17	6451381	6451802	MajorDMR-8-38250	6
chr17	6453126	6453218	MajorDMR-8-38251	2
chr17	6474670	6474970	MajorDMR-8-38252	2
chr17	6507134	6507282	MajorDMR-8-38253	2
chr17	6545208	6545336	MajorDMR-8-38254	2
chr17	6547769	6548289	MajorDMR-8-38255	3
chr17	6548943	6549070	MajorDMR-8-38256	2
chr17	6549578	6549949	MajorDMR-8-38257	2
chr17	6555558	6555783	MajorDMR-8-38258	5
chr17	6558230	6558414	MajorDMR-8-38259	3
chr17	6564479	6564573	MajorDMR-8-38260	2
chr17	6569016	6569805	MajorDMR-8-38261	14
chr17	6580917	6581065	MajorDMR-8-38262	8
chr17	6617198	6617628	MajorDMR-8-38263	3
chr17	6624165	6624581	MajorDMR-8-38264	3
chr17	6656616	6657114	MajorDMR-8-38265	8
chr17	6665175	6665242	MajorDMR-8-38266	2
chr17	6678764	6679255	MajorDMR-8-38267	2
chr17	6682563	6682788	MajorDMR-8-38268	2
chr17	6745087	6745115	MajorDMR-8-38269	2
chr17	6747027	6747273	MajorDMR-8-38270	2
chr17	6757217	6757672	MajorDMR-8-38271	4
chr17	6796635	6797847	MajorDMR-8-38272	44
chr17	6816846	6817690	MajorDMR-8-38273	25
chr17	6839927	6839961	MajorDMR-8-38274	2
chr17	6897214	6897757	MajorDMR-8-38275	6
chr17	6898933	6899891	MajorDMR-8-38276	48
chr17	6917070	6917371	MajorDMR-8-38277	3
chr17	6918939	6919263	MajorDMR-8-38278	8
chr17	6920325	6920552	MajorDMR-8-38279	2
chr17	6922035	6923527	MajorDMR-8-38280	25
chr17	6925152	6925402	MajorDMR-8-38281	4
chr17	6944952	6946780	MajorDMR-8-38282	38
chr17	6947322	6947513	MajorDMR-8-38283	2
chr17	6948406	6948418	MajorDMR-8-38284	2
chr17	6950229	6950368	MajorDMR-8-38285	5
chr17	6952587	6952640	MajorDMR-8-38286	2
chr17	6955380	6955445	MajorDMR-8-38287	2
chr17	6987613	6987837	MajorDMR-8-38288	3
chr17	6999704	7000249	MajorDMR-8-38289	7
chr17	7013363	7014277	MajorDMR-8-38290	3
chr17	7015606	7015845	MajorDMR-8-38291	7
chr17	7021875	7022245	MajorDMR-8-38292	7
chr17	7025928	7025941	MajorDMR-8-38293	2
chr17	7036660	7037021	MajorDMR-8-38294	7
chr17	7038922	7039409	MajorDMR-8-38295	3
chr17	7049635	7049826	MajorDMR-8-38296	4
chr17	7077325	7077888	MajorDMR-8-38297	28
chr17	7078640	7078951	MajorDMR-8-38298	2
chr17	7079743	7080193	MajorDMR-8-38299	2
chr17	7087502	7087759	MajorDMR-8-38300	4
chr17	7089741	7090014	MajorDMR-8-38301	3
chr17	7094896	7095397	MajorDMR-8-38302	3
chr17	7108791	7109147	MajorDMR-8-38303	4
chr17	7110842	7110897	MajorDMR-8-38304	3
chr17	7113696	7114140	MajorDMR-8-38305	2
chr17	7115523	7115953	MajorDMR-8-38306	3
chr17	7116877	7116927	MajorDMR-8-38307	2
chr17	7124858	7124932	MajorDMR-8-38308	4
chr17	7125459	7125888	MajorDMR-8-38309	3
chr17	7127560	7129609	MajorDMR-8-38310	12
chr17	7135859	7135874	MajorDMR-8-38311	2
chr17	7138385	7139075	MajorDMR-8-38312	4
chr17	7140523	7140781	MajorDMR-8-38313	2
chr17	7143703	7144534	MajorDMR-8-38314	6
chr17	7147238	7147297	MajorDMR-8-38315	2
chr17	7164128	7164731	MajorDMR-8-38316	11
chr17	7165387	7165396	MajorDMR-8-38317	2
chr17	7166349	7167862	MajorDMR-8-38318	13
chr17	7183705	7183797	MajorDMR-8-38319	3
chr17	7185614	7185989	MajorDMR-8-38320	15
chr17	7197286	7197412	MajorDMR-8-38321	2
chr17	7199476	7199522	MajorDMR-8-38322	4
chr17	7216123	7216157	MajorDMR-8-38323	2
chr17	7227498	7227698	MajorDMR-8-38324	2
chr17	7249159	7249441	MajorDMR-8-38325	2
chr17	7258091	7258563	MajorDMR-8-38326	5
chr17	7283816	7284751	MajorDMR-8-38327	15
chr17	7287099	7287111	MajorDMR-8-38328	2
chr17	7298430	7298674	MajorDMR-8-38329	6
chr17	7311332	7311850	MajorDMR-8-38330	7
chr17	7316823	7317515	MajorDMR-8-38331	5
chr17	7319372	7319389	MajorDMR-8-38332	2
chr17	7321688	7321709	MajorDMR-8-38333	3
chr17	7323039	7323388	MajorDMR-8-38334	5
chr17	7340866	7341906	MajorDMR-8-38335	31
chr17	7343928	7344858	MajorDMR-8-38336	20
chr17	7348239	7350423	MajorDMR-8-38337	56
chr17	7360948	7361059	MajorDMR-8-38338	2
chr17	7369532	7369682	MajorDMR-8-38339	3
chr17	7372636	7372687	MajorDMR-8-38340	2
chr17	7380565	7381770	MajorDMR-8-38341	22
chr17	7383819	7384034	MajorDMR-8-38342	4
chr17	7388799	7389752	MajorDMR-8-38343	5
chr17	7391490	7392219	MajorDMR-8-38344	4
chr17	7417470	7417786	MajorDMR-8-38345	4
chr17	7451786	7451802	MajorDMR-8-38346	2
chr17	7460712	7461818	MajorDMR-8-38347	12
chr17	7475078	7475284	MajorDMR-8-38348	3
chr17	7480799	7481479	MajorDMR-8-38349	4
chr17	7483017	7483561	MajorDMR-8-38350	6
chr17	7484895	7485743	MajorDMR-8-38351	4
chr17	7491102	7492593	MajorDMR-8-38352	12
chr17	7521301	7521398	MajorDMR-8-38353	2
chr17	7529692	7530306	MajorDMR-8-38354	4
chr17	7531737	7531788	MajorDMR-8-38355	2
chr17	7537855	7537951	MajorDMR-8-38356	2
chr17	7539623	7539854	MajorDMR-8-38357	2
chr17	7553690	7553710	MajorDMR-8-38358	2
chr17	7555781	7556275	MajorDMR-8-38359	4
chr17	7558610	7558878	MajorDMR-8-38360	6
chr17	7560225	7560509	MajorDMR-8-38361	10
chr17	7571410	7571612	MajorDMR-8-38362	6
chr17	7606672	7606723	MajorDMR-8-38363	2
chr17	7610008	7610094	MajorDMR-8-38364	2
chr17	7615265	7615726	MajorDMR-8-38365	6
chr17	7619104	7619645	MajorDMR-8-38366	11
chr17	7643329	7643550	MajorDMR-8-38367	4
chr17	7653704	7654361	MajorDMR-8-38368	5
chr17	7690612	7690636	MajorDMR-8-38369	2
chr17	7707434	7707496	MajorDMR-8-38370	2
chr17	7728801	7729259	MajorDMR-8-38371	6
chr17	7750756	7750828	MajorDMR-8-38372	2
chr17	7751750	7752034	MajorDMR-8-38373	3
chr17	7756434	7756616	MajorDMR-8-38374	2
chr17	7758791	7759438	MajorDMR-8-38375	8
chr17	7791876	7791883	MajorDMR-8-38376	2
chr17	7793981	7793998	MajorDMR-8-38377	2
chr17	7801171	7801458	MajorDMR-8-38378	5
chr17	7807066	7807292	MajorDMR-8-38379	8
chr17	7817820	7818114	MajorDMR-8-38380	4
chr17	7832496	7832816	MajorDMR-8-38381	4
chr17	7836282	7836627	MajorDMR-8-38382	4
chr17	7882158	7882166	MajorDMR-8-38383	2
chr17	7890308	7891176	MajorDMR-8-38384	10
chr17	7892497	7892717	MajorDMR-8-38385	2
chr17	7905839	7905947	MajorDMR-8-38386	4
chr17	7906660	7907445	MajorDMR-8-38387	23
chr17	7942217	7943342	MajorDMR-8-38388	22
chr17	7961296	7962531	MajorDMR-8-38389	16
chr17	7963453	7963511	MajorDMR-8-38390	2
chr17	7965426	7967289	MajorDMR-8-38391	27
chr17	7967859	7967918	MajorDMR-8-38392	2
chr17	7975590	7976457	MajorDMR-8-38393	28
chr17	7977566	7977762	MajorDMR-8-38394	2
chr17	7983769	7984595	MajorDMR-8-38395	4
chr17	7993179	7993286	MajorDMR-8-38396	2
chr17	7994254	7994974	MajorDMR-8-38397	3
chr17	8012840	8013889	MajorDMR-8-38398	32
chr17	8020855	8021737	MajorDMR-8-38399	24
chr17	8030460	8031229	MajorDMR-8-38400	7
chr17	8036900	8036911	MajorDMR-8-38401	2
chr17	8041573	8041607	MajorDMR-8-38402	2
chr17	8058048	8059144	MajorDMR-8-38403	13
chr17	8060519	8061030	MajorDMR-8-38404	6
chr17	8061662	8061786	MajorDMR-8-38405	3
chr17	8064378	8064436	MajorDMR-8-38406	2
chr17	8085364	8085617	MajorDMR-8-38407	3
chr17	8087120	8087266	MajorDMR-8-38408	2
chr17	8088638	8088672	MajorDMR-8-38409	4
chr17	8092232	8092630	MajorDMR-8-38410	8
chr17	8114405	8114676	MajorDMR-8-38411	3
chr17	8123274	8123749	MajorDMR-8-38412	2
chr17	8157282	8157385	MajorDMR-8-38413	4
chr17	8203710	8203974	MajorDMR-8-38414	2
chr17	8215408	8215726	MajorDMR-8-38415	2
chr17	8218493	8219524	MajorDMR-8-38416	39
chr17	8230579	8230596	MajorDMR-8-38417	2
chr17	8235992	8236097	MajorDMR-8-38418	2
chr17	8241869	8242039	MajorDMR-8-38419	4
chr17	8250458	8250872	MajorDMR-8-38420	13
chr17	8257607	8257895	MajorDMR-8-38421	7
chr17	8278921	8279585	MajorDMR-8-38422	9
chr17	8311477	8311799	MajorDMR-8-38423	2
chr17	8340459	8340899	MajorDMR-8-38424	2
chr17	8342313	8342321	MajorDMR-8-38425	2
chr17	8347234	8347253	MajorDMR-8-38426	2
chr17	8347962	8348130	MajorDMR-8-38427	2
chr17	8361447	8361488	MajorDMR-8-38428	2
chr17	8363005	8363448	MajorDMR-8-38429	3
chr17	8368697	8369362	MajorDMR-8-38430	3
chr17	8373123	8373946	MajorDMR-8-38431	8
chr17	8375874	8376531	MajorDMR-8-38432	10
chr17	8378183	8378353	MajorDMR-8-38433	7
chr17	8381997	8382252	MajorDMR-8-38434	4
chr17	8382836	8383619	MajorDMR-8-38435	14
chr17	8384264	8384291	MajorDMR-8-38436	2
chr17	8385915	8385959	MajorDMR-8-38437	2
chr17	8392526	8392547	MajorDMR-8-38438	2
chr17	8398238	8398726	MajorDMR-8-38439	2
chr17	8404027	8404099	MajorDMR-8-38440	3
chr17	8405468	8406071	MajorDMR-8-38441	5
chr17	8414044	8414100	MajorDMR-8-38442	2
chr17	8429940	8430481	MajorDMR-8-38443	5
chr17	8466966	8467413	MajorDMR-8-38444	2
chr17	8474552	8474579	MajorDMR-8-38445	2
chr17	8492130	8492670	MajorDMR-8-38446	4
chr17	8509617	8511466	MajorDMR-8-38447	12
chr17	8514812	8515438	MajorDMR-8-38448	5
chr17	8516917	8517346	MajorDMR-8-38449	3
chr17	8531396	8532108	MajorDMR-8-38450	4
chr17	8553053	8553091	MajorDMR-8-38451	3
chr17	8573618	8574125	MajorDMR-8-38452	3
chr17	8578429	8578836	MajorDMR-8-38453	2
chr17	8601040	8601063	MajorDMR-8-38454	2
chr17	8601586	8602347	MajorDMR-8-38455	13
chr17	8630495	8630763	MajorDMR-8-38456	2
chr17	8642641	8642696	MajorDMR-8-38457	5
chr17	8643974	8644019	MajorDMR-8-38458	3
chr17	8647570	8648181	MajorDMR-8-38459	3
chr17	8648860	8648954	MajorDMR-8-38460	3
chr17	8689014	8689455	MajorDMR-8-38461	8
chr17	8701780	8702906	MajorDMR-8-38462	9
chr17	8731338	8731567	MajorDMR-8-38463	5
chr17	8736091	8736434	MajorDMR-8-38464	8
chr17	8761405	8761886	MajorDMR-8-38465	2
chr17	8776450	8776487	MajorDMR-8-38466	2
chr17	8791868	8791904	MajorDMR-8-38467	2
chr17	8797799	8798767	MajorDMR-8-38468	13
chr17	8814439	8814498	MajorDMR-8-38469	2
chr17	8819005	8819064	MajorDMR-8-38470	2
chr17	8825910	8826099	MajorDMR-8-38471	3
chr17	8838702	8838749	MajorDMR-8-38472	3
chr17	8857773	8857975	MajorDMR-8-38473	2
chr17	8868285	8868719	MajorDMR-8-38474	5
chr17	8901390	8901510	MajorDMR-8-38475	3
chr17	8905472	8906245	MajorDMR-8-38476	6
chr17	8907248	8908080	MajorDMR-8-38477	18
chr17	8924242	8924441	MajorDMR-8-38478	4
chr17	8926720	8927363	MajorDMR-8-38479	31
chr17	8928713	8928732	MajorDMR-8-38480	2
chr17	8957329	8957693	MajorDMR-8-38481	10
chr17	8987454	8987655	MajorDMR-8-38482	2
chr17	9008812	9008845	MajorDMR-8-38483	3
chr17	9018708	9019761	MajorDMR-8-38484	7
chr17	9024787	9024834	MajorDMR-8-38485	2
chr17	9070644	9070659	MajorDMR-8-38486	2
chr17	9109792	9109813	MajorDMR-8-38487	2
chr17	9129299	9129857	MajorDMR-8-38488	4
chr17	9131940	9132517	MajorDMR-8-38489	5
chr17	9142957	9143089	MajorDMR-8-38490	5
chr17	9144132	9144186	MajorDMR-8-38491	4
chr17	9152643	9153099	MajorDMR-8-38492	2
chr17	9159201	9159351	MajorDMR-8-38493	2
chr17	9177022	9177209	MajorDMR-8-38494	8
chr17	9234111	9234430	MajorDMR-8-38495	6
chr17	9367662	9368796	MajorDMR-8-38496	11
chr17	9425731	9425946	MajorDMR-8-38497	5
chr17	9439589	9439851	MajorDMR-8-38498	9
chr17	9458199	9458277	MajorDMR-8-38499	2
chr17	9469464	9469763	MajorDMR-8-38500	6
chr17	9480362	9481002	MajorDMR-8-38501	9
chr17	9497391	9497565	MajorDMR-8-38502	2
chr17	9547667	9547837	MajorDMR-8-38503	3
chr17	9549608	9550546	MajorDMR-8-38504	15
chr17	9551285	9551422	MajorDMR-8-38505	6
chr17	9559026	9559050	MajorDMR-8-38506	2
chr17	9632106	9632332	MajorDMR-8-38507	7
chr17	9648351	9648612	MajorDMR-8-38508	2
chr17	9652075	9652273	MajorDMR-8-38509	2
chr17	9694738	9695077	MajorDMR-8-38510	4
chr17	9708499	9708809	MajorDMR-8-38511	3
chr17	9805577	9807196	MajorDMR-8-38512	14
chr17	9809380	9809621	MajorDMR-8-38513	3
chr17	9811800	9811941	MajorDMR-8-38514	2
chr17	9813751	9813881	MajorDMR-8-38515	2
chr17	9815338	9815811	MajorDMR-8-38516	6
chr17	9818152	9818385	MajorDMR-8-38517	2
chr17	9828515	9828682	MajorDMR-8-38518	3
chr17	9831011	9831555	MajorDMR-8-38519	4
chr17	9832702	9832853	MajorDMR-8-38520	4
chr17	9834643	9835281	MajorDMR-8-38521	8
chr17	9838852	9839002	MajorDMR-8-38522	4
chr17	9840184	9841108	MajorDMR-8-38523	19
chr17	9844177	9844435	MajorDMR-8-38524	3
chr17	9852095	9852626	MajorDMR-8-38525	7
chr17	9865544	9865585	MajorDMR-8-38526	2
chr17	9871192	9872790	MajorDMR-8-38527	16
chr17	9875363	9875851	MajorDMR-8-38528	4
chr17	9876404	9876595	MajorDMR-8-38529	3
chr17	9877511	9877600	MajorDMR-8-38530	6
chr17	9878595	9879179	MajorDMR-8-38531	5
chr17	9880144	9880791	MajorDMR-8-38532	5
chr17	9882364	9883038	MajorDMR-8-38533	4
chr17	9889810	9890094	MajorDMR-8-38534	2
chr17	9903317	9905470	MajorDMR-8-38535	13
chr17	9911353	9912421	MajorDMR-8-38536	17
chr17	9913998	9914212	MajorDMR-8-38537	4
chr17	9916483	9916996	MajorDMR-8-38538	7
chr17	9917656	9919024	MajorDMR-8-38539	13
chr17	9920949	9920997	MajorDMR-8-38540	2
chr17	9921661	9928996	MajorDMR-8-38541	71
chr17	9935546	9935596	MajorDMR-8-38542	2
chr17	9938052	9938505	MajorDMR-8-38543	6
chr17	9989159	9989691	MajorDMR-8-38544	3
chr17	10018193	10018262	MajorDMR-8-38545	2
chr17	10081666	10082141	MajorDMR-8-38546	2
chr17	10130279	10130439	MajorDMR-8-38547	2
chr17	10287584	10287824	MajorDMR-8-38548	6
chr17	10519917	10519964	MajorDMR-8-38549	2
chr17	10613862	10614312	MajorDMR-8-38550	3
chr17	10632639	10632978	MajorDMR-8-38551	7
chr17	10633656	10634642	MajorDMR-8-38552	22
chr17	10675905	10675984	MajorDMR-8-38553	2
chr17	10749155	10749310	MajorDMR-8-38554	3
chr17	10775367	10775911	MajorDMR-8-38555	12
chr17	10777889	10779283	MajorDMR-8-38556	13
chr17	10782582	10783001	MajorDMR-8-38557	4
chr17	10809749	10809870	MajorDMR-8-38558	2
chr17	10905327	10905382	MajorDMR-8-38559	2
chr17	10922330	10922903	MajorDMR-8-38560	5
chr17	11024371	11025224	MajorDMR-8-38561	6
chr17	11026279	11026439	MajorDMR-8-38562	5
chr17	11042989	11044199	MajorDMR-8-38563	7
chr17	11142651	11143440	MajorDMR-8-38564	23
chr17	11145269	11146174	MajorDMR-8-38565	24
chr17	11146715	11146996	MajorDMR-8-38566	5
chr17	11155075	11155134	MajorDMR-8-38567	2
chr17	11155638	11155760	MajorDMR-8-38568	4
chr17	11181901	11182324	MajorDMR-8-38569	8
chr17	11272725	11273208	MajorDMR-8-38570	5
chr17	11310270	11310648	MajorDMR-8-38571	2
chr17	11311921	11312357	MajorDMR-8-38572	2
chr17	11331171	11331284	MajorDMR-8-38573	2
chr17	11357015	11357035	MajorDMR-8-38574	2
chr17	11393732	11393780	MajorDMR-8-38575	2
chr17	11399023	11399215	MajorDMR-8-38576	3
chr17	11426911	11427319	MajorDMR-8-38577	4
chr17	11455900	11456668	MajorDMR-8-38578	3
chr17	11468006	11468241	MajorDMR-8-38579	2
chr17	11546002	11546284	MajorDMR-8-38580	7
chr17	11547518	11548306	MajorDMR-8-38581	5
chr17	11639569	11640661	MajorDMR-8-38582	20
chr17	11754911	11755072	MajorDMR-8-38583	3
chr17	11757075	11757237	MajorDMR-8-38584	2
chr17	11831926	11832152	MajorDMR-8-38585	2
chr17	11839142	11839492	MajorDMR-8-38586	2
chr17	11852311	11852422	MajorDMR-8-38587	2
chr17	11927519	11927636	MajorDMR-8-38588	2
chr17	11930354	11930759	MajorDMR-8-38589	3
chr17	11940319	11940443	MajorDMR-8-38590	2
chr17	11944793	11944837	MajorDMR-8-38591	3
chr17	12027803	12027950	MajorDMR-8-38592	4
chr17	12104207	12104359	MajorDMR-8-38593	3
chr17	12109568	12109754	MajorDMR-8-38594	2
chr17	12199197	12199271	MajorDMR-8-38595	2
chr17	12213772	12214681	MajorDMR-8-38596	4
chr17	12299274	12299358	MajorDMR-8-38597	2
chr17	12372135	12372220	MajorDMR-8-38598	2
chr17	12449316	12449451	MajorDMR-8-38599	4
chr17	12533986	12535052	MajorDMR-8-38600	9
chr17	12540522	12540563	MajorDMR-8-38601	2
chr17	12568130	12568389	MajorDMR-8-38602	5
chr17	12583787	12583922	MajorDMR-8-38603	3
chr17	12645352	12645552	MajorDMR-8-38604	4
chr17	12668927	12669089	MajorDMR-8-38605	5
chr17	12753205	12753215	MajorDMR-8-38606	2
chr17	12754366	12755514	MajorDMR-8-38607	16
chr17	12797644	12797824	MajorDMR-8-38608	2
chr17	12800629	12800981	MajorDMR-8-38609	2
chr17	12877144	12877817	MajorDMR-8-38610	20
chr17	12887068	12887919	MajorDMR-8-38611	10
chr17	12889976	12890546	MajorDMR-8-38612	6
chr17	12893510	12893690	MajorDMR-8-38613	7
chr17	12902687	12903165	MajorDMR-8-38614	3
chr17	12905286	12905795	MajorDMR-8-38615	6
chr17	12955165	12955512	MajorDMR-8-38616	5
chr17	13016872	13018270	MajorDMR-8-38617	19
chr17	13039014	13039450	MajorDMR-8-38618	4
chr17	13088091	13088476	MajorDMR-8-38619	4
chr17	13103957	13104503	MajorDMR-8-38620	3
chr17	13241520	13241676	MajorDMR-8-38621	2
chr17	13250843	13250953	MajorDMR-8-38622	2
chr17	13319511	13319677	MajorDMR-8-38623	4
chr17	13413308	13413874	MajorDMR-8-38624	10
chr17	13472619	13472977	MajorDMR-8-38625	5
chr17	13498352	13498365	MajorDMR-8-38626	3
chr17	13503570	13503901	MajorDMR-8-38627	12
chr17	13505489	13505903	MajorDMR-8-38628	12
chr17	13918074	13919016	MajorDMR-8-38629	7
chr17	13923972	13924173	MajorDMR-8-38630	2
chr17	14104867	14105154	MajorDMR-8-38631	4
chr17	14115253	14115299	MajorDMR-8-38632	2
chr17	14143800	14143939	MajorDMR-8-38633	3
chr17	14198306	14198366	MajorDMR-8-38634	2
chr17	14200257	14200696	MajorDMR-8-38635	11
chr17	14206299	14208477	MajorDMR-8-38636	73
chr17	14208981	14209733	MajorDMR-8-38637	5
chr17	14210983	14211430	MajorDMR-8-38638	6
chr17	14213080	14214199	MajorDMR-8-38639	23
chr17	14224021	14224844	MajorDMR-8-38640	12
chr17	14227136	14227724	MajorDMR-8-38641	3
chr17	14233134	14233867	MajorDMR-8-38642	3
chr17	14244389	14244557	MajorDMR-8-38643	4
chr17	14276813	14276887	MajorDMR-8-38644	2
chr17	14341957	14342289	MajorDMR-8-38645	2
chr17	14364527	14364552	MajorDMR-8-38646	2
chr17	14381741	14381812	MajorDMR-8-38647	2
chr17	14409002	14409075	MajorDMR-8-38648	2
chr17	14417155	14417248	MajorDMR-8-38649	2
chr17	14429381	14430123	MajorDMR-8-38650	3
chr17	14448700	14449114	MajorDMR-8-38651	4
chr17	14460922	14460977	MajorDMR-8-38652	2
chr17	14462814	14463078	MajorDMR-8-38653	2
chr17	14483952	14484071	MajorDMR-8-38654	2
chr17	14488409	14488937	MajorDMR-8-38655	6
chr17	14534275	14534427	MajorDMR-8-38656	2
chr17	14679513	14679661	MajorDMR-8-38657	2
chr17	14682919	14684441	MajorDMR-8-38658	15
chr17	14694187	14694419	MajorDMR-8-38659	2
chr17	14696274	14696458	MajorDMR-8-38660	4
chr17	14717087	14717190	MajorDMR-8-38661	2
chr17	14720332	14720690	MajorDMR-8-38662	2
chr17	14749172	14749415	MajorDMR-8-38663	2
chr17	14825701	14825783	MajorDMR-8-38664	2
chr17	14878100	14878484	MajorDMR-8-38665	4
chr17	14897587	14897741	MajorDMR-8-38666	2
chr17	14935378	14935560	MajorDMR-8-38667	2
chr17	14942045	14942236	MajorDMR-8-38668	3
chr17	14952504	14952925	MajorDMR-8-38669	3
chr17	14989748	14990152	MajorDMR-8-38670	2
chr17	14999884	14999923	MajorDMR-8-38671	2
chr17	15016496	15016530	MajorDMR-8-38672	2
chr17	15048933	15049120	MajorDMR-8-38673	4
chr17	15059182	15059260	MajorDMR-8-38674	2
chr17	15074891	15075044	MajorDMR-8-38675	3
chr17	15078822	15079013	MajorDMR-8-38676	2
chr17	15083767	15084179	MajorDMR-8-38677	3
chr17	15160186	15160406	MajorDMR-8-38678	4
chr17	15160950	15161021	MajorDMR-8-38679	2
chr17	15164790	15165671	MajorDMR-8-38680	10
chr17	15166462	15167149	MajorDMR-8-38681	14
chr17	15181836	15181998	MajorDMR-8-38682	2
chr17	15193186	15193200	MajorDMR-8-38683	2
chr17	15208985	15210010	MajorDMR-8-38684	8
chr17	15235909	15236446	MajorDMR-8-38685	3
chr17	15244336	15245251	MajorDMR-8-38686	38
chr17	15413799	15413839	MajorDMR-8-38687	2
chr17	15467430	15467641	MajorDMR-8-38688	3
chr17	15652886	15653535	MajorDMR-8-38689	20
chr17	15689481	15690019	MajorDMR-8-38690	10
chr17	15820442	15821271	MajorDMR-8-38691	48
chr17	15847674	15847993	MajorDMR-8-38692	23
chr17	15849302	15849557	MajorDMR-8-38693	13
chr17	15877227	15877391	MajorDMR-8-38694	3
chr17	15901787	15902218	MajorDMR-8-38695	3
chr17	15931054	15931083	MajorDMR-8-38696	2
chr17	15944309	15944638	MajorDMR-8-38697	4
chr17	15990387	15990430	MajorDMR-8-38698	3
chr17	16067729	16067872	MajorDMR-8-38699	2
chr17	16104740	16105142	MajorDMR-8-38700	3
chr17	16115150	16115408	MajorDMR-8-38701	2
chr17	16120189	16120232	MajorDMR-8-38702	4
chr17	16159002	16159262	MajorDMR-8-38703	2
chr17	16187981	16188230	MajorDMR-8-38704	2
chr17	16189306	16189935	MajorDMR-8-38705	9
chr17	16232922	16233045	MajorDMR-8-38706	3
chr17	16253947	16255188	MajorDMR-8-38707	5
chr17	16267407	16267609	MajorDMR-8-38708	2
chr17	16281733	16281759	MajorDMR-8-38709	2
chr17	16286907	16286969	MajorDMR-8-38710	3
chr17	16289721	16289728	MajorDMR-8-38711	2
chr17	16290954	16291454	MajorDMR-8-38712	3
chr17	16299279	16299339	MajorDMR-8-38713	3
chr17	16310091	16310101	MajorDMR-8-38714	2
chr17	16311334	16311839	MajorDMR-8-38715	10
chr17	16318939	16319187	MajorDMR-8-38716	2
chr17	16331585	16331655	MajorDMR-8-38717	2
chr17	16343980	16345061	MajorDMR-8-38718	5
chr17	16356468	16356950	MajorDMR-8-38719	4
chr17	16360149	16360204	MajorDMR-8-38720	2
chr17	16366928	16367394	MajorDMR-8-38721	7
chr17	16373495	16373942	MajorDMR-8-38722	11
chr17	16387605	16389672	MajorDMR-8-38723	22
chr17	16392238	16392493	MajorDMR-8-38724	2
chr17	16394560	16394900	MajorDMR-8-38725	16
chr17	16395823	16395952	MajorDMR-8-38726	5
chr17	16415634	16415953	MajorDMR-8-38727	2
chr17	16419741	16419918	MajorDMR-8-38728	4
chr17	16424874	16424909	MajorDMR-8-38729	2
chr17	16428237	16428421	MajorDMR-8-38730	3
chr17	16438514	16438667	MajorDMR-8-38731	2
chr17	16440776	16441137	MajorDMR-8-38732	2
chr17	16471584	16471855	MajorDMR-8-38733	3
chr17	16511274	16511517	MajorDMR-8-38734	2
chr17	16556155	16556195	MajorDMR-8-38735	2
chr17	16557750	16557886	MajorDMR-8-38736	3
chr17	16570118	16570210	MajorDMR-8-38737	3
chr17	16586255	16587267	MajorDMR-8-38738	19
chr17	16593738	16593783	MajorDMR-8-38739	2
chr17	16638357	16638744	MajorDMR-8-38740	2
chr17	16648880	16649359	MajorDMR-8-38741	6
chr17	16722265	16722437	MajorDMR-8-38742	4
chr17	16745090	16745235	MajorDMR-8-38743	2
chr17	16806838	16807371	MajorDMR-8-38744	3
chr17	16851044	16851343	MajorDMR-8-38745	2
chr17	16891706	16891797	MajorDMR-8-38746	2
chr17	16905570	16906009	MajorDMR-8-38747	4
chr17	16945113	16945154	MajorDMR-8-38748	2
chr17	16947546	16949766	MajorDMR-8-38749	19
chr17	16951880	16952233	MajorDMR-8-38750	2
chr17	16958940	16959685	MajorDMR-8-38751	7
chr17	16967071	16967391	MajorDMR-8-38752	4
chr17	16968111	16968411	MajorDMR-8-38753	3
chr17	16977408	16977682	MajorDMR-8-38754	2
chr17	16981032	16981250	MajorDMR-8-38755	2
chr17	16982656	16983401	MajorDMR-8-38756	9
chr17	16988128	16988681	MajorDMR-8-38757	5
chr17	16991162	16991675	MajorDMR-8-38758	9
chr17	16995819	16996405	MajorDMR-8-38759	6
chr17	17000226	17000262	MajorDMR-8-38760	3
chr17	17001231	17002531	MajorDMR-8-38761	15
chr17	17006245	17006680	MajorDMR-8-38762	2
chr17	17011442	17012684	MajorDMR-8-38763	10
chr17	17018118	17018907	MajorDMR-8-38764	10
chr17	17024702	17025250	MajorDMR-8-38765	4
chr17	17027011	17027488	MajorDMR-8-38766	2
chr17	17037220	17038472	MajorDMR-8-38767	11
chr17	17040804	17041289	MajorDMR-8-38768	11
chr17	17044006	17044030	MajorDMR-8-38769	3
chr17	17045431	17045766	MajorDMR-8-38770	2
chr17	17055397	17056630	MajorDMR-8-38771	15
chr17	17061747	17061797	MajorDMR-8-38772	2
chr17	17075153	17076092	MajorDMR-8-38773	9
chr17	17084247	17084344	MajorDMR-8-38774	3
chr17	17088425	17088793	MajorDMR-8-38775	2
chr17	17094396	17095010	MajorDMR-8-38776	8
chr17	17100580	17100814	MajorDMR-8-38777	2
chr17	17101343	17101391	MajorDMR-8-38778	2
chr17	17107139	17107494	MajorDMR-8-38779	4
chr17	17108344	17108557	MajorDMR-8-38780	2
chr17	17110040	17111362	MajorDMR-8-38781	13
chr17	17112349	17112590	MajorDMR-8-38782	3
chr17	17114553	17115338	MajorDMR-8-38783	6
chr17	17118160	17118264	MajorDMR-8-38784	2
chr17	17124728	17124801	MajorDMR-8-38785	3
chr17	17131408	17131760	MajorDMR-8-38786	6
chr17	17133119	17133552	MajorDMR-8-38787	5
chr17	17136129	17136317	MajorDMR-8-38788	3
chr17	17137544	17139417	MajorDMR-8-38789	24
chr17	17141426	17142105	MajorDMR-8-38790	12
chr17	17178063	17178444	MajorDMR-8-38791	2
chr17	17182312	17183301	MajorDMR-8-38792	8
chr17	17199727	17199860	MajorDMR-8-38793	3
chr17	17207478	17208857	MajorDMR-8-38794	14
chr17	17255119	17255759	MajorDMR-8-38795	15
chr17	17258817	17259274	MajorDMR-8-38796	2
chr17	17267669	17268122	MajorDMR-8-38797	7
chr17	17301965	17302047	MajorDMR-8-38798	3
chr17	17315789	17315843	MajorDMR-8-38799	2
chr17	17317111	17318354	MajorDMR-8-38800	13
chr17	17320003	17320148	MajorDMR-8-38801	3
chr17	17321306	17321763	MajorDMR-8-38802	3
chr17	17323008	17323299	MajorDMR-8-38803	4
chr17	17326272	17326284	MajorDMR-8-38804	2
chr17	17369968	17371228	MajorDMR-8-38805	15
chr17	17372159	17372422	MajorDMR-8-38806	3
chr17	17375466	17376200	MajorDMR-8-38807	8
chr17	17381100	17381474	MajorDMR-8-38808	4
chr17	17386121	17386362	MajorDMR-8-38809	2
chr17	17396911	17396954	MajorDMR-8-38810	2
chr17	17407403	17407633	MajorDMR-8-38811	2
chr17	17440809	17441002	MajorDMR-8-38812	4
chr17	17444087	17444368	MajorDMR-8-38813	5
chr17	17448902	17448931	MajorDMR-8-38814	3
chr17	17470406	17470635	MajorDMR-8-38815	2
chr17	17515734	17515792	MajorDMR-8-38816	3
chr17	17517056	17517136	MajorDMR-8-38817	3
chr17	17566618	17567092	MajorDMR-8-38818	14
chr17	17572722	17573190	MajorDMR-8-38819	4
chr17	17574765	17575402	MajorDMR-8-38820	5
chr17	17584115	17584243	MajorDMR-8-38821	2
chr17	17589000	17590168	MajorDMR-8-38822	17
chr17	17596749	17597511	MajorDMR-8-38823	18
chr17	17598704	17599025	MajorDMR-8-38824	8
chr17	17599542	17599729	MajorDMR-8-38825	3
chr17	17600428	17602573	MajorDMR-8-38826	12
chr17	17603079	17605000	MajorDMR-8-38827	83
chr17	17605902	17606278	MajorDMR-8-38828	7
chr17	17614153	17615346	MajorDMR-8-38829	14
chr17	17621894	17622283	MajorDMR-8-38830	3
chr17	17625367	17625613	MajorDMR-8-38831	3
chr17	17631699	17632331	MajorDMR-8-38832	4
chr17	17633885	17634551	MajorDMR-8-38833	4
chr17	17641645	17641757	MajorDMR-8-38834	2
chr17	17642435	17642700	MajorDMR-8-38835	2
chr17	17645342	17645759	MajorDMR-8-38836	4
chr17	17648857	17649112	MajorDMR-8-38837	2
chr17	17652438	17652694	MajorDMR-8-38838	12
chr17	17653296	17653584	MajorDMR-8-38839	5
chr17	17655124	17656053	MajorDMR-8-38840	14
chr17	17656584	17656926	MajorDMR-8-38841	3
chr17	17658398	17658456	MajorDMR-8-38842	2
chr17	17660560	17661559	MajorDMR-8-38843	22
chr17	17662600	17663148	MajorDMR-8-38844	5
chr17	17664671	17664772	MajorDMR-8-38845	3
chr17	17666221	17666600	MajorDMR-8-38846	3
chr17	17669646	17669962	MajorDMR-8-38847	7
chr17	17670618	17671312	MajorDMR-8-38848	3
chr17	17672042	17672745	MajorDMR-8-38849	5
chr17	17673385	17674174	MajorDMR-8-38850	12
chr17	17674732	17675036	MajorDMR-8-38851	3
chr17	17677640	17678145	MajorDMR-8-38852	7
chr17	17683798	17684241	MajorDMR-8-38853	2
chr17	17687379	17688136	MajorDMR-8-38854	10
chr17	17688782	17689510	MajorDMR-8-38855	5
chr17	17693132	17694958	MajorDMR-8-38856	32
chr17	17696545	17697607	MajorDMR-8-38857	26
chr17	17703131	17704007	MajorDMR-8-38858	10
chr17	17707980	17709199	MajorDMR-8-38859	7
chr17	17709829	17710353	MajorDMR-8-38860	5
chr17	17712447	17713937	MajorDMR-8-38861	66
chr17	17714657	17715851	MajorDMR-8-38862	12
chr17	17717079	17717272	MajorDMR-8-38863	10
chr17	17718104	17719402	MajorDMR-8-38864	13
chr17	17723116	17723236	MajorDMR-8-38865	3
chr17	17724001	17724190	MajorDMR-8-38866	2
chr17	17727348	17727755	MajorDMR-8-38867	7
chr17	17745629	17745915	MajorDMR-8-38868	2
chr17	17752448	17752655	MajorDMR-8-38869	4
chr17	17754196	17754213	MajorDMR-8-38870	2
chr17	17759369	17759389	MajorDMR-8-38871	2
chr17	17772440	17772659	MajorDMR-8-38872	3
chr17	17773683	17773715	MajorDMR-8-38873	2
chr17	17776920	17777191	MajorDMR-8-38874	2
chr17	17780368	17781701	MajorDMR-8-38875	19
chr17	17792494	17792537	MajorDMR-8-38876	2
chr17	17796264	17796373	MajorDMR-8-38877	2
chr17	17804050	17804369	MajorDMR-8-38878	3
chr17	17808460	17808539	MajorDMR-8-38879	2
chr17	17810362	17811004	MajorDMR-8-38880	3
chr17	17813561	17814725	MajorDMR-8-38881	6
chr17	17816226	17816573	MajorDMR-8-38882	19
chr17	17817145	17817463	MajorDMR-8-38883	3
chr17	17830362	17830634	MajorDMR-8-38884	4
chr17	17831615	17833530	MajorDMR-8-38885	19
chr17	17840571	17840912	MajorDMR-8-38886	2
chr17	17843968	17844205	MajorDMR-8-38887	2
chr17	17862938	17863349	MajorDMR-8-38888	5
chr17	17876562	17876600	MajorDMR-8-38889	2
chr17	17897759	17897804	MajorDMR-8-38890	2
chr17	17929660	17929933	MajorDMR-8-38891	4
chr17	17932118	17932307	MajorDMR-8-38892	2
chr17	17937755	17937795	MajorDMR-8-38893	2
chr17	17973837	17974208	MajorDMR-8-38894	2
chr17	18011871	18012012	MajorDMR-8-38895	3
chr17	18026565	18026601	MajorDMR-8-38896	2
chr17	18032160	18032639	MajorDMR-8-38897	4
chr17	18044407	18045068	MajorDMR-8-38898	8
chr17	18056731	18056737	MajorDMR-8-38899	2
chr17	18057247	18057379	MajorDMR-8-38900	2
chr17	18061524	18061909	MajorDMR-8-38901	8
chr17	18085602	18085946	MajorDMR-8-38902	3
chr17	18089244	18089795	MajorDMR-8-38903	7
chr17	18091232	18091939	MajorDMR-8-38904	5
chr17	18098672	18098691	MajorDMR-8-38905	2
chr17	18101914	18102142	MajorDMR-8-38906	3
chr17	18120706	18120881	MajorDMR-8-38907	2
chr17	18127768	18128153	MajorDMR-8-38908	2
chr17	18150556	18150642	MajorDMR-8-38909	3
chr17	18162314	18162439	MajorDMR-8-38910	2
chr17	18163310	18163341	MajorDMR-8-38911	2
chr17	18171733	18171881	MajorDMR-8-38912	3
chr17	18184062	18184509	MajorDMR-8-38913	4
chr17	18222889	18223281	MajorDMR-8-38914	3
chr17	18260048	18260110	MajorDMR-8-38915	2
chr17	18282474	18282645	MajorDMR-8-38916	2
chr17	18283713	18284185	MajorDMR-8-38917	2
chr17	18286263	18286624	MajorDMR-8-38918	11
chr17	18312302	18313494	MajorDMR-8-38919	11
chr17	18345568	18345653	MajorDMR-8-38920	6
chr17	18367321	18367381	MajorDMR-8-38921	2
chr17	18397884	18398322	MajorDMR-8-38922	3
chr17	18467832	18468095	MajorDMR-8-38923	2
chr17	18483184	18483595	MajorDMR-8-38924	4
chr17	18537537	18537872	MajorDMR-8-38925	4
chr17	18538549	18538574	MajorDMR-8-38926	3
chr17	18560173	18560186	MajorDMR-8-38927	2
chr17	18762960	18763101	MajorDMR-8-38928	2
chr17	18823318	18824264	MajorDMR-8-38929	4
chr17	18825258	18825381	MajorDMR-8-38930	2
chr17	18864276	18864284	MajorDMR-8-38931	2
chr17	18907026	18907369	MajorDMR-8-38932	14
chr17	18922876	18923070	MajorDMR-8-38933	10
chr17	19044801	19044874	MajorDMR-8-38934	3
chr17	19100100	19100315	MajorDMR-8-38935	3
chr17	19152221	19152435	MajorDMR-8-38936	2
chr17	19209679	19209759	MajorDMR-8-38937	2
chr17	19216902	19217405	MajorDMR-8-38938	4
chr17	19240106	19241162	MajorDMR-8-38939	10
chr17	19242795	19243304	MajorDMR-8-38940	3
chr17	19246111	19246347	MajorDMR-8-38941	2
chr17	19264863	19265275	MajorDMR-8-38942	3
chr17	19277142	19277623	MajorDMR-8-38943	2
chr17	19282089	19282622	MajorDMR-8-38944	23
chr17	19290080	19290972	MajorDMR-8-38945	19
chr17	19350229	19350257	MajorDMR-8-38946	2
chr17	19352039	19352180	MajorDMR-8-38947	3
chr17	19367389	19367997	MajorDMR-8-38948	7
chr17	19390456	19390541	MajorDMR-8-38949	4
chr17	19392772	19392817	MajorDMR-8-38950	2
chr17	19429315	19429870	MajorDMR-8-38951	9
chr17	19436537	19436936	MajorDMR-8-38952	6
chr17	19437855	19438059	MajorDMR-8-38953	5
chr17	19481887	19482148	MajorDMR-8-38954	3
chr17	19482758	19483027	MajorDMR-8-38955	8
chr17	19483626	19483749	MajorDMR-8-38956	6
chr17	19550965	19551215	MajorDMR-8-38957	4
chr17	19553091	19553248	MajorDMR-8-38958	2
chr17	19554622	19554968	MajorDMR-8-38959	2
chr17	19608950	19609208	MajorDMR-8-38960	2
chr17	19627821	19628289	MajorDMR-8-38961	40
chr17	19631463	19632059	MajorDMR-8-38962	7
chr17	19648665	19648736	MajorDMR-8-38963	5
chr17	19651880	19652057	MajorDMR-8-38964	8
chr17	19665880	19666102	MajorDMR-8-38965	6
chr17	19671596	19671884	MajorDMR-8-38966	4
chr17	19680696	19680789	MajorDMR-8-38967	2
chr17	19683869	19683926	MajorDMR-8-38968	3
chr17	19691165	19691492	MajorDMR-8-38969	6
chr17	19715654	19715930	MajorDMR-8-38970	4
chr17	19769627	19769899	MajorDMR-8-38971	3
chr17	19844166	19844626	MajorDMR-8-38972	2
chr17	19851579	19852205	MajorDMR-8-38973	5
chr17	19861365	19862067	MajorDMR-8-38974	8
chr17	19896524	19896705	MajorDMR-8-38975	2
chr17	19926172	19926311	MajorDMR-8-38976	3
chr17	19931932	19931977	MajorDMR-8-38977	2
chr17	19966846	19966902	MajorDMR-8-38978	2
chr17	19969793	19969828	MajorDMR-8-38979	2
chr17	19975029	19975356	MajorDMR-8-38980	2
chr17	19976856	19977237	MajorDMR-8-38981	4
chr17	19980176	19980319	MajorDMR-8-38982	2
chr17	19983736	19983834	MajorDMR-8-38983	2
chr17	19984675	19984696	MajorDMR-8-38984	2
chr17	19995222	19995817	MajorDMR-8-38985	4
chr17	19998376	19999271	MajorDMR-8-38986	18
chr17	20000651	20000914	MajorDMR-8-38987	4
chr17	20006636	20007561	MajorDMR-8-38988	10
chr17	20024807	20024839	MajorDMR-8-38989	2
chr17	20026436	20026708	MajorDMR-8-38990	2
chr17	20040094	20040549	MajorDMR-8-38991	8
chr17	20058603	20058955	MajorDMR-8-38992	5
chr17	20060366	20060629	MajorDMR-8-38993	6
chr17	20088129	20088372	MajorDMR-8-38994	5
chr17	20092457	20093035	MajorDMR-8-38995	7
chr17	20140351	20140356	MajorDMR-8-38996	2
chr17	20168573	20168655	MajorDMR-8-38997	3
chr17	20203801	20204293	MajorDMR-8-38998	8
chr17	20206006	20206274	MajorDMR-8-38999	5
chr17	20213717	20213822	MajorDMR-8-39000	2
chr17	20216695	20217346	MajorDMR-8-39001	4
chr17	20223852	20223867	MajorDMR-8-39002	3
chr17	20280073	20280088	MajorDMR-8-39003	2
chr17	20284180	20284794	MajorDMR-8-39004	3
chr17	20383686	20383803	MajorDMR-8-39005	4
chr17	20405241	20405594	MajorDMR-8-39006	5
chr17	20437838	20438534	MajorDMR-8-39007	4
chr17	20491858	20492693	MajorDMR-8-39008	9
chr17	20510490	20510983	MajorDMR-8-39009	2
chr17	20550148	20550368	MajorDMR-8-39010	4
chr17	20555158	20555660	MajorDMR-8-39011	4
chr17	20568761	20569178	MajorDMR-8-39012	5
chr17	20677982	20678183	MajorDMR-8-39013	3
chr17	20705128	20705134	MajorDMR-8-39014	2
chr17	20743919	20744815	MajorDMR-8-39015	22
chr17	20746844	20747593	MajorDMR-8-39016	14
chr17	20754794	20755269	MajorDMR-8-39017	7
chr17	20756301	20756707	MajorDMR-8-39018	7
chr17	20802230	20802239	MajorDMR-8-39019	2
chr17	20858810	20859269	MajorDMR-8-39020	3
chr17	20902219	20903729	MajorDMR-8-39021	8
chr17	20904310	20904604	MajorDMR-8-39022	4
chr17	20905216	20906707	MajorDMR-8-39023	20
chr17	20907458	20909045	MajorDMR-8-39024	19
chr17	20910756	20911964	MajorDMR-8-39025	14
chr17	20913780	20914523	MajorDMR-8-39026	5
chr17	20915353	20915516	MajorDMR-8-39027	2
chr17	20916536	20916941	MajorDMR-8-39028	4
chr17	20922458	20923263	MajorDMR-8-39029	10
chr17	20924212	20924898	MajorDMR-8-39030	4
chr17	20926330	20927032	MajorDMR-8-39031	4
chr17	20927580	20927852	MajorDMR-8-39032	6
chr17	20928450	20928931	MajorDMR-8-39033	4
chr17	20930437	20930684	MajorDMR-8-39034	2
chr17	20931264	20933809	MajorDMR-8-39035	24
chr17	20935685	20938386	MajorDMR-8-39036	23
chr17	20939297	20940776	MajorDMR-8-39037	10
chr17	20942288	20943380	MajorDMR-8-39038	17
chr17	20943913	20944079	MajorDMR-8-39039	2
chr17	20947612	20947797	MajorDMR-8-39040	4
chr17	20976118	20976442	MajorDMR-8-39041	10
chr17	20978456	20979778	MajorDMR-8-39042	25
chr17	20981149	20982984	MajorDMR-8-39043	17
chr17	21002067	21002268	MajorDMR-8-39044	5
chr17	21003376	21003616	MajorDMR-8-39045	3
chr17	21007282	21007298	MajorDMR-8-39046	2
chr17	21013602	21013768	MajorDMR-8-39047	2
chr17	21023282	21023773	MajorDMR-8-39048	2
chr17	21029188	21029384	MajorDMR-8-39049	2
chr17	21065036	21065065	MajorDMR-8-39050	2
chr17	21065580	21065589	MajorDMR-8-39051	2
chr17	21068157	21068399	MajorDMR-8-39052	4
chr17	21070340	21070371	MajorDMR-8-39053	3
chr17	21102688	21102693	MajorDMR-8-39054	2
chr17	21145451	21146488	MajorDMR-8-39055	6
chr17	21155565	21155602	MajorDMR-8-39056	2
chr17	21158815	21158919	MajorDMR-8-39057	2
chr17	21189499	21189809	MajorDMR-8-39058	5
chr17	21190416	21191899	MajorDMR-8-39059	22
chr17	21193431	21193610	MajorDMR-8-39060	4
chr17	21198766	21198903	MajorDMR-8-39061	4
chr17	21205178	21205461	MajorDMR-8-39062	2
chr17	21206267	21206441	MajorDMR-8-39063	3
chr17	21213571	21214680	MajorDMR-8-39064	7
chr17	21220250	21220339	MajorDMR-8-39065	2
chr17	21227076	21227364	MajorDMR-8-39066	3
chr17	21248835	21249415	MajorDMR-8-39067	10
chr17	21260726	21260799	MajorDMR-8-39068	2
chr17	21261559	21261633	MajorDMR-8-39069	2
chr17	21273876	21274043	MajorDMR-8-39070	3
chr17	21278657	21278668	MajorDMR-8-39071	2
chr17	21280574	21282192	MajorDMR-8-39072	59
chr17	21282837	21282971	MajorDMR-8-39073	2
chr17	21286445	21286743	MajorDMR-8-39074	4
chr17	21300687	21301395	MajorDMR-8-39075	8
chr17	21305620	21306029	MajorDMR-8-39076	9
chr17	21315546	21315602	MajorDMR-8-39077	3
chr17	21322970	21323002	MajorDMR-8-39078	2
chr17	21326276	21326317	MajorDMR-8-39079	2
chr17	21332014	21332925	MajorDMR-8-39080	6
chr17	21333499	21334069	MajorDMR-8-39081	6
chr17	21340771	21341154	MajorDMR-8-39082	2
chr17	21356299	21356712	MajorDMR-8-39083	10
chr17	21360459	21361604	MajorDMR-8-39084	15
chr17	21366947	21367852	MajorDMR-8-39085	44
chr17	21414234	21414658	MajorDMR-8-39086	10
chr17	21416948	21418264	MajorDMR-8-39087	13
chr17	21426416	21427788	MajorDMR-8-39088	15
chr17	21444016	21445629	MajorDMR-8-39089	20
chr17	21449204	21449249	MajorDMR-8-39090	2
chr17	21450589	21452396	MajorDMR-8-39091	6
chr17	21453505	21453581	MajorDMR-8-39092	2
chr17	21455497	21455919	MajorDMR-8-39093	9
chr17	21476879	21476944	MajorDMR-8-39094	3
chr17	21517883	21518000	MajorDMR-8-39095	2
chr17	21532679	21533005	MajorDMR-8-39096	2
chr17	21537486	21537590	MajorDMR-8-39097	2
chr17	21550562	21551756	MajorDMR-8-39098	10
chr17	21556041	21556716	MajorDMR-8-39099	3
chr17	21561755	21562278	MajorDMR-8-39100	4
chr17	21703705	21704069	MajorDMR-8-39101	2
chr17	21716947	21717543	MajorDMR-8-39102	3
chr17	21727302	21727477	MajorDMR-8-39103	2
chr17	21743999	21744105	MajorDMR-8-39104	3
chr17	21747791	21748650	MajorDMR-8-39105	4
chr17	21754585	21754876	MajorDMR-8-39106	2
chr17	21760844	21761066	MajorDMR-8-39107	2
chr17	21796518	21797277	MajorDMR-8-39108	3
chr17	21830944	21830987	MajorDMR-8-39109	2
chr17	21837370	21838189	MajorDMR-8-39110	4
chr17	21838858	21839068	MajorDMR-8-39111	2
chr17	21854014	21854421	MajorDMR-8-39112	2
chr17	21868734	21869109	MajorDMR-8-39113	2
chr17	21871732	21872042	MajorDMR-8-39114	2
chr17	21908160	21908822	MajorDMR-8-39115	3
chr17	21920865	21920912	MajorDMR-8-39116	2
chr17	21934668	21934684	MajorDMR-8-39117	3
chr17	21942670	21943107	MajorDMR-8-39118	2
chr17	21961900	21961991	MajorDMR-8-39119	2
chr17	21993082	21993415	MajorDMR-8-39120	2
chr17	22062261	22062550	MajorDMR-8-39121	2
chr17	22105734	22106238	MajorDMR-8-39122	3
chr17	22111725	22112135	MajorDMR-8-39123	2
chr17	22119350	22119790	MajorDMR-8-39124	2
chr17	22124340	22124974	MajorDMR-8-39125	3
chr17	22144740	22144803	MajorDMR-8-39126	2
chr17	22156881	22157053	MajorDMR-8-39127	2
chr17	22168603	22168907	MajorDMR-8-39128	2
chr17	22179843	22180148	MajorDMR-8-39129	2
chr17	22185020	22185399	MajorDMR-8-39130	2
chr17	22206573	22206577	MajorDMR-8-39131	2
chr17	22221287	22221650	MajorDMR-8-39132	2
chr17	22224838	22225245	MajorDMR-8-39133	2
chr17	25265789	25266293	MajorDMR-8-39134	5
chr17	25291563	25291649	MajorDMR-8-39135	2
chr17	25322293	25322317	MajorDMR-8-39136	2
chr17	25328893	25329373	MajorDMR-8-39137	2
chr17	25404651	25404685	MajorDMR-8-39138	2
chr17	25437071	25437398	MajorDMR-8-39139	2
chr17	25445967	25446230	MajorDMR-8-39140	2
chr17	25449732	25449867	MajorDMR-8-39141	2
chr17	25479505	25479962	MajorDMR-8-39142	2
chr17	25490008	25490375	MajorDMR-8-39143	2
chr17	25534119	25534147	MajorDMR-8-39144	2
chr17	25622699	25623163	MajorDMR-8-39145	4
chr17	25706945	25708228	MajorDMR-8-39146	26
chr17	25711362	25711743	MajorDMR-8-39147	6
chr17	25735576	25735731	MajorDMR-8-39148	2
chr17	25784789	25785876	MajorDMR-8-39149	16
chr17	25787295	25788177	MajorDMR-8-39150	3
chr17	25798941	25799448	MajorDMR-8-39151	5
chr17	25800822	25801010	MajorDMR-8-39152	2
chr17	25812993	25813245	MajorDMR-8-39153	2
chr17	25816197	25816467	MajorDMR-8-39154	3
chr17	25819702	25820806	MajorDMR-8-39155	9
chr17	25821525	25821923	MajorDMR-8-39156	11
chr17	25823224	25823233	MajorDMR-8-39157	2
chr17	25838244	25838254	MajorDMR-8-39158	2
chr17	25838875	25839313	MajorDMR-8-39159	2
chr17	25867499	25867619	MajorDMR-8-39160	2
chr17	25886533	25887161	MajorDMR-8-39161	6
chr17	25913269	25913456	MajorDMR-8-39162	6
chr17	25919183	25919259	MajorDMR-8-39163	2
chr17	25923948	25924104	MajorDMR-8-39164	4
chr17	25936627	25936934	MajorDMR-8-39165	3
chr17	25949089	25949100	MajorDMR-8-39166	2
chr17	25958166	25958268	MajorDMR-8-39167	3
chr17	25959369	25959848	MajorDMR-8-39168	2
chr17	25962526	25962754	MajorDMR-8-39169	3
chr17	25976174	25977298	MajorDMR-8-39170	17
chr17	25978539	25978882	MajorDMR-8-39171	4
chr17	25981875	25982195	MajorDMR-8-39172	2
chr17	26068740	26068790	MajorDMR-8-39173	2
chr17	26083632	26084405	MajorDMR-8-39174	4
chr17	26121103	26121302	MajorDMR-8-39175	5
chr17	26132454	26132498	MajorDMR-8-39176	2
chr17	26135113	26135376	MajorDMR-8-39177	2
chr17	26145655	26145916	MajorDMR-8-39178	3
chr17	26205572	26205623	MajorDMR-8-39179	2
chr17	26206293	26206536	MajorDMR-8-39180	2
chr17	26207268	26207386	MajorDMR-8-39181	2
chr17	26209253	26209335	MajorDMR-8-39182	2
chr17	26210633	26211078	MajorDMR-8-39183	2
chr17	26212955	26213417	MajorDMR-8-39184	4
chr17	26214980	26215188	MajorDMR-8-39185	2
chr17	26217673	26217726	MajorDMR-8-39186	2
chr17	26221088	26221281	MajorDMR-8-39187	4
chr17	26222432	26222810	MajorDMR-8-39188	5
chr17	26243109	26243328	MajorDMR-8-39189	3
chr17	26265683	26267588	MajorDMR-8-39190	9
chr17	26279579	26279671	MajorDMR-8-39191	2
chr17	26289436	26289554	MajorDMR-8-39192	2
chr17	26301699	26301747	MajorDMR-8-39193	3
chr17	26305952	26306076	MajorDMR-8-39194	3
chr17	26307126	26307309	MajorDMR-8-39195	2
chr17	26311551	26312033	MajorDMR-8-39196	8
chr17	26323278	26323950	MajorDMR-8-39197	11
chr17	26361131	26361642	MajorDMR-8-39198	7
chr17	26367649	26367927	MajorDMR-8-39199	4
chr17	26369278	26369732	MajorDMR-8-39200	2
chr17	26371339	26372983	MajorDMR-8-39201	6
chr17	26374361	26374368	MajorDMR-8-39202	2
chr17	26374983	26375275	MajorDMR-8-39203	5
chr17	26380461	26380793	MajorDMR-8-39204	3
chr17	26383335	26383407	MajorDMR-8-39205	2
chr17	26409237	26409634	MajorDMR-8-39206	2
chr17	26438594	26439378	MajorDMR-8-39207	4
chr17	26469473	26469762	MajorDMR-8-39208	2
chr17	26519077	26519099	MajorDMR-8-39209	2
chr17	26520359	26520440	MajorDMR-8-39210	2
chr17	26557345	26557445	MajorDMR-8-39211	2
chr17	26578183	26578482	MajorDMR-8-39212	16
chr17	26626892	26627064	MajorDMR-8-39213	4
chr17	26634113	26634437	MajorDMR-8-39214	11
chr17	26645140	26645326	MajorDMR-8-39215	4
chr17	26654804	26654982	MajorDMR-8-39216	2
chr17	26661483	26661776	MajorDMR-8-39217	2
chr17	26672497	26672624	MajorDMR-8-39218	5
chr17	26697405	26697753	MajorDMR-8-39219	4
chr17	26699842	26701296	MajorDMR-8-39220	9
chr17	26719471	26719627	MajorDMR-8-39221	2
chr17	26725609	26725859	MajorDMR-8-39222	3
chr17	26730751	26731192	MajorDMR-8-39223	3
chr17	26731982	26732439	MajorDMR-8-39224	17
chr17	26733508	26733866	MajorDMR-8-39225	2
chr17	26744001	26744201	MajorDMR-8-39226	3
chr17	26821633	26822174	MajorDMR-8-39227	4
chr17	26825133	26825320	MajorDMR-8-39228	2
chr17	26841655	26841665	MajorDMR-8-39229	2
chr17	26899427	26899753	MajorDMR-8-39230	2
chr17	26941991	26942194	MajorDMR-8-39231	7
chr17	26970726	26971132	MajorDMR-8-39232	4
chr17	26972719	26972726	MajorDMR-8-39233	2
chr17	27028753	27029040	MajorDMR-8-39234	2
chr17	27029559	27029901	MajorDMR-8-39235	2
chr17	27037480	27037664	MajorDMR-8-39236	6
chr17	27039131	27039366	MajorDMR-8-39237	3
chr17	27043860	27046295	MajorDMR-8-39238	64
chr17	27048096	27048297	MajorDMR-8-39239	4
chr17	27050616	27050863	MajorDMR-8-39240	2
chr17	27052389	27053095	MajorDMR-8-39241	9
chr17	27088135	27088487	MajorDMR-8-39242	3
chr17	27095483	27095671	MajorDMR-8-39243	5
chr17	27134731	27135258	MajorDMR-8-39244	3
chr17	27136010	27136358	MajorDMR-8-39245	4
chr17	27138405	27138452	MajorDMR-8-39246	3
chr17	27145977	27146001	MajorDMR-8-39247	2
chr17	27168686	27168960	MajorDMR-8-39248	7
chr17	27212441	27213127	MajorDMR-8-39249	5
chr17	27231954	27232076	MajorDMR-8-39250	2
chr17	27235616	27236228	MajorDMR-8-39251	5
chr17	27244177	27244734	MajorDMR-8-39252	4
chr17	27266894	27267372	MajorDMR-8-39253	3
chr17	27272948	27273416	MajorDMR-8-39254	4
chr17	27274147	27274671	MajorDMR-8-39255	3
chr17	27295121	27295313	MajorDMR-8-39256	2
chr17	27299300	27299960	MajorDMR-8-39257	11
chr17	27312877	27313436	MajorDMR-8-39258	21
chr17	27346731	27347261	MajorDMR-8-39259	22
chr17	27358852	27359239	MajorDMR-8-39260	2
chr17	27365023	27365651	MajorDMR-8-39261	17
chr17	27366404	27366784	MajorDMR-8-39262	2
chr17	27367330	27367619	MajorDMR-8-39263	3
chr17	27375814	27375895	MajorDMR-8-39264	3
chr17	27378569	27378617	MajorDMR-8-39265	2
chr17	27386924	27386971	MajorDMR-8-39266	2
chr17	27395612	27396154	MajorDMR-8-39267	11
chr17	27399600	27399735	MajorDMR-8-39268	3
chr17	27407914	27408305	MajorDMR-8-39269	5
chr17	27411850	27411993	MajorDMR-8-39270	5
chr17	27418878	27419172	MajorDMR-8-39271	5
chr17	27422664	27423394	MajorDMR-8-39272	5
chr17	27443548	27443764	MajorDMR-8-39273	3
chr17	27459685	27460494	MajorDMR-8-39274	6
chr17	27466244	27466660	MajorDMR-8-39275	4
chr17	27467329	27468403	MajorDMR-8-39276	7
chr17	27472812	27472863	MajorDMR-8-39277	2
chr17	27476599	27476754	MajorDMR-8-39278	3
chr17	27486137	27486163	MajorDMR-8-39279	2
chr17	27524955	27524974	MajorDMR-8-39280	2
chr17	27546296	27546547	MajorDMR-8-39281	3
chr17	27591105	27591510	MajorDMR-8-39282	3
chr17	27612011	27612438	MajorDMR-8-39283	4
chr17	27639753	27640456	MajorDMR-8-39284	5
chr17	27704389	27704419	MajorDMR-8-39285	2
chr17	27706588	27706807	MajorDMR-8-39286	4
chr17	27720184	27720239	MajorDMR-8-39287	2
chr17	27737087	27737127	MajorDMR-8-39288	2
chr17	27739792	27740940	MajorDMR-8-39289	8
chr17	27742530	27742631	MajorDMR-8-39290	2
chr17	27778072	27778842	MajorDMR-8-39291	5
chr17	27786447	27786614	MajorDMR-8-39292	7
chr17	27788102	27788765	MajorDMR-8-39293	4
chr17	27851302	27851966	MajorDMR-8-39294	7
chr17	27870182	27870392	MajorDMR-8-39295	3
chr17	27871348	27871381	MajorDMR-8-39296	2
chr17	27876688	27876705	MajorDMR-8-39297	2
chr17	27887549	27887774	MajorDMR-8-39298	6
chr17	27893086	27893350	MajorDMR-8-39299	12
chr17	27896169	27896174	MajorDMR-8-39300	2
chr17	27899639	27899771	MajorDMR-8-39301	3
chr17	27904616	27905481	MajorDMR-8-39302	10
chr17	27909336	27909363	MajorDMR-8-39303	3
chr17	27909898	27910280	MajorDMR-8-39304	11
chr17	27916677	27917000	MajorDMR-8-39305	2
chr17	27919315	27919633	MajorDMR-8-39306	2
chr17	27926729	27926918	MajorDMR-8-39307	2
chr17	27939677	27940313	MajorDMR-8-39308	3
chr17	27967294	27967744	MajorDMR-8-39309	4
chr17	27978453	27978801	MajorDMR-8-39310	2
chr17	28113110	28113159	MajorDMR-8-39311	2
chr17	28432053	28432236	MajorDMR-8-39312	2
chr17	28562020	28562645	MajorDMR-8-39313	22
chr17	28563814	28563878	MajorDMR-8-39314	2
chr17	28564720	28565846	MajorDMR-8-39315	22
chr17	28619965	28620124	MajorDMR-8-39316	2
chr17	28663739	28663820	MajorDMR-8-39317	2
chr17	28667200	28668236	MajorDMR-8-39318	9
chr17	28668893	28669103	MajorDMR-8-39319	2
chr17	28671054	28671103	MajorDMR-8-39320	2
chr17	28707126	28707462	MajorDMR-8-39321	2
chr17	28708087	28708847	MajorDMR-8-39322	7
chr17	28709610	28709974	MajorDMR-8-39323	3
chr17	28717313	28717334	MajorDMR-8-39324	2
chr17	28778704	28778835	MajorDMR-8-39325	3
chr17	28799392	28800252	MajorDMR-8-39326	9
chr17	28803557	28803885	MajorDMR-8-39327	2
chr17	28846790	28846811	MajorDMR-8-39328	2
chr17	28847462	28847662	MajorDMR-8-39329	2
chr17	28849864	28849959	MajorDMR-8-39330	3
chr17	28854898	28855192	MajorDMR-8-39331	2
chr17	28972882	28973158	MajorDMR-8-39332	2
chr17	28996199	28996308	MajorDMR-8-39333	3
chr17	29020503	29021218	MajorDMR-8-39334	19
chr17	29024332	29024547	MajorDMR-8-39335	4
chr17	29025355	29025395	MajorDMR-8-39336	2
chr17	29027055	29027553	MajorDMR-8-39337	3
chr17	29038042	29039022	MajorDMR-8-39338	13
chr17	29040388	29041245	MajorDMR-8-39339	9
chr17	29048473	29048659	MajorDMR-8-39340	2
chr17	29059880	29060628	MajorDMR-8-39341	7
chr17	29063537	29063865	MajorDMR-8-39342	3
chr17	29066369	29066438	MajorDMR-8-39343	2
chr17	29067754	29068558	MajorDMR-8-39344	3
chr17	29082171	29082539	MajorDMR-8-39345	2
chr17	29114128	29114149	MajorDMR-8-39346	3
chr17	29150026	29150111	MajorDMR-8-39347	5
chr17	29152060	29152110	MajorDMR-8-39348	4
chr17	29152933	29153537	MajorDMR-8-39349	3
chr17	29248722	29248859	MajorDMR-8-39350	3
chr17	29249891	29250125	MajorDMR-8-39351	3
chr17	29297248	29297874	MajorDMR-8-39352	21
chr17	29335044	29335380	MajorDMR-8-39353	5
chr17	29335979	29337139	MajorDMR-8-39354	14
chr17	29339838	29340230	MajorDMR-8-39355	2
chr17	29482588	29482975	MajorDMR-8-39356	5
chr17	29620498	29620759	MajorDMR-8-39357	3
chr17	29621335	29621944	MajorDMR-8-39358	3
chr17	29637940	29637978	MajorDMR-8-39359	2
chr17	29645460	29646024	MajorDMR-8-39360	5
chr17	29667325	29667647	MajorDMR-8-39361	4
chr17	29698899	29698917	MajorDMR-8-39362	2
chr17	29708902	29708989	MajorDMR-8-39363	2
chr17	29716550	29716674	MajorDMR-8-39364	4
chr17	29717996	29718062	MajorDMR-8-39365	2
chr17	29719675	29720850	MajorDMR-8-39366	20
chr17	29721571	29721833	MajorDMR-8-39367	2
chr17	29732578	29733541	MajorDMR-8-39368	6
chr17	29740482	29741532	MajorDMR-8-39369	9
chr17	29743458	29743930	MajorDMR-8-39370	3
chr17	29752287	29752541	MajorDMR-8-39371	5
chr17	29755246	29755831	MajorDMR-8-39372	4
chr17	29758645	29759048	MajorDMR-8-39373	2
chr17	29763440	29764720	MajorDMR-8-39374	8
chr17	29769410	29770494	MajorDMR-8-39375	5
chr17	29786733	29787525	MajorDMR-8-39376	8
chr17	29789454	29790219	MajorDMR-8-39377	15
chr17	29791281	29791658	MajorDMR-8-39378	3
chr17	29794844	29795133	MajorDMR-8-39379	4
chr17	29798719	29798788	MajorDMR-8-39380	2
chr17	29802667	29802835	MajorDMR-8-39381	3
chr17	29813719	29814415	MajorDMR-8-39382	12
chr17	29815841	29816078	MajorDMR-8-39383	10
chr17	29819552	29820428	MajorDMR-8-39384	4
chr17	29826028	29826219	MajorDMR-8-39385	4
chr17	29827288	29827489	MajorDMR-8-39386	5
chr17	29835908	29837789	MajorDMR-8-39387	14
chr17	29838667	29838930	MajorDMR-8-39388	8
chr17	29844736	29844761	MajorDMR-8-39389	2
chr17	29849411	29849493	MajorDMR-8-39390	2
chr17	29850000	29850325	MajorDMR-8-39391	3
chr17	29852619	29852740	MajorDMR-8-39392	2
chr17	29856945	29857265	MajorDMR-8-39393	2
chr17	29885668	29885727	MajorDMR-8-39394	3
chr17	29886943	29887523	MajorDMR-8-39395	21
chr17	29923872	29923967	MajorDMR-8-39396	2
chr17	29936920	29937617	MajorDMR-8-39397	5
chr17	29998972	29999356	MajorDMR-8-39398	2
chr17	30023274	30023521	MajorDMR-8-39399	9
chr17	30071347	30071597	MajorDMR-8-39400	3
chr17	30170134	30170561	MajorDMR-8-39401	6
chr17	30184900	30185158	MajorDMR-8-39402	3
chr17	30186716	30187140	MajorDMR-8-39403	3
chr17	30229161	30229332	MajorDMR-8-39404	4
chr17	30234545	30234924	MajorDMR-8-39405	6
chr17	30244049	30244504	MajorDMR-8-39406	8
chr17	30412407	30412710	MajorDMR-8-39407	2
chr17	30438261	30439000	MajorDMR-8-39408	8
chr17	30468302	30468572	MajorDMR-8-39409	2
chr17	30470500	30470794	MajorDMR-8-39410	3
chr17	30475110	30475728	MajorDMR-8-39411	8
chr17	30487867	30487910	MajorDMR-8-39412	2
chr17	30501801	30502182	MajorDMR-8-39413	2
chr17	30580134	30580275	MajorDMR-8-39414	3
chr17	30585926	30585992	MajorDMR-8-39415	2
chr17	30591467	30592653	MajorDMR-8-39416	21
chr17	30594178	30594683	MajorDMR-8-39417	7
chr17	30596316	30596684	MajorDMR-8-39418	8
chr17	30602267	30602287	MajorDMR-8-39419	2
chr17	30608146	30608487	MajorDMR-8-39420	2
chr17	30625864	30626391	MajorDMR-8-39421	3
chr17	30676523	30676684	MajorDMR-8-39422	3
chr17	30679024	30679269	MajorDMR-8-39423	4
chr17	30681378	30681671	MajorDMR-8-39424	4
chr17	30788860	30789000	MajorDMR-8-39425	2
chr17	30806283	30806366	MajorDMR-8-39426	3
chr17	30807165	30807170	MajorDMR-8-39427	2
chr17	30807874	30808966	MajorDMR-8-39428	5
chr17	30810116	30810530	MajorDMR-8-39429	7
chr17	30811224	30813219	MajorDMR-8-39430	13
chr17	30815746	30816656	MajorDMR-8-39431	3
chr17	30818511	30818948	MajorDMR-8-39432	3
chr17	30822126	30823511	MajorDMR-8-39433	24
chr17	30841151	30842661	MajorDMR-8-39434	11
chr17	30843608	30844706	MajorDMR-8-39435	12
chr17	30845372	30846211	MajorDMR-8-39436	22
chr17	30850494	30850957	MajorDMR-8-39437	4
chr17	30856541	30856865	MajorDMR-8-39438	3
chr17	30868994	30869235	MajorDMR-8-39439	2
chr17	30872914	30873197	MajorDMR-8-39440	5
chr17	30878400	30878521	MajorDMR-8-39441	2
chr17	30923611	30923878	MajorDMR-8-39442	2
chr17	30953078	30954091	MajorDMR-8-39443	11
chr17	30986165	30986897	MajorDMR-8-39444	8
chr17	31003284	31003868	MajorDMR-8-39445	6
chr17	31010845	31012153	MajorDMR-8-39446	9
chr17	31019710	31020174	MajorDMR-8-39447	2
chr17	31051016	31051547	MajorDMR-8-39448	6
chr17	31155228	31155585	MajorDMR-8-39449	2
chr17	31204727	31204793	MajorDMR-8-39450	4
chr17	31214593	31214636	MajorDMR-8-39451	2
chr17	31236905	31237153	MajorDMR-8-39452	2
chr17	31255564	31255910	MajorDMR-8-39453	3
chr17	31256423	31256462	MajorDMR-8-39454	2
chr17	31324974	31325260	MajorDMR-8-39455	2
chr17	31326022	31326206	MajorDMR-8-39456	2
chr17	31336798	31336988	MajorDMR-8-39457	3
chr17	31358089	31358171	MajorDMR-8-39458	2
chr17	31370794	31370900	MajorDMR-8-39459	2
chr17	31442961	31443554	MajorDMR-8-39460	11
chr17	31447190	31447398	MajorDMR-8-39461	4
chr17	31478221	31478460	MajorDMR-8-39462	2
chr17	31527385	31527463	MajorDMR-8-39463	2
chr17	31545429	31545888	MajorDMR-8-39464	3
chr17	31562353	31562575	MajorDMR-8-39465	2
chr17	31606974	31607237	MajorDMR-8-39466	2
chr17	31608860	31609115	MajorDMR-8-39467	2
chr17	31611209	31611288	MajorDMR-8-39468	2
chr17	31616972	31618391	MajorDMR-8-39469	15
chr17	31620693	31620821	MajorDMR-8-39470	3
chr17	31645195	31645279	MajorDMR-8-39471	2
chr17	31712281	31712468	MajorDMR-8-39472	3
chr17	31746852	31747174	MajorDMR-8-39473	2
chr17	31836448	31836605	MajorDMR-8-39474	2
chr17	31888523	31889053	MajorDMR-8-39475	5
chr17	31923087	31923344	MajorDMR-8-39476	3
chr17	31975050	31975328	MajorDMR-8-39477	2
chr17	32001672	32002184	MajorDMR-8-39478	3
chr17	32367091	32367141	MajorDMR-8-39479	2
chr17	32404352	32404473	MajorDMR-8-39480	5
chr17	32526374	32526747	MajorDMR-8-39481	2
chr17	32581874	32582360	MajorDMR-8-39482	6
chr17	32641470	32641702	MajorDMR-8-39483	2
chr17	32646005	32646157	MajorDMR-8-39484	2
chr17	32674233	32674674	MajorDMR-8-39485	2
chr17	32695114	32695640	MajorDMR-8-39486	7
chr17	32709855	32709978	MajorDMR-8-39487	4
chr17	32729727	32730067	MajorDMR-8-39488	2
chr17	32741382	32741952	MajorDMR-8-39489	5
chr17	32750928	32751918	MajorDMR-8-39490	11
chr17	32814806	32814826	MajorDMR-8-39491	2
chr17	32852882	32852955	MajorDMR-8-39492	3
chr17	32854706	32855487	MajorDMR-8-39493	5
chr17	32895019	32895197	MajorDMR-8-39494	3
chr17	32896148	32896402	MajorDMR-8-39495	6
chr17	32898903	32898981	MajorDMR-8-39496	2
chr17	32905315	32905972	MajorDMR-8-39497	7
chr17	32909007	32909736	MajorDMR-8-39498	25
chr17	32911909	32912261	MajorDMR-8-39499	6
chr17	32913791	32914109	MajorDMR-8-39500	3
chr17	32940230	32940519	MajorDMR-8-39501	15
chr17	32942715	32944091	MajorDMR-8-39502	8
chr17	32953252	32953804	MajorDMR-8-39503	7
chr17	32964543	32966065	MajorDMR-8-39504	39
chr17	33057193	33057205	MajorDMR-8-39505	4
chr17	33064347	33064604	MajorDMR-8-39506	2
chr17	33083095	33083887	MajorDMR-8-39507	5
chr17	33088263	33088302	MajorDMR-8-39508	2
chr17	33108676	33108957	MajorDMR-8-39509	8
chr17	33118980	33119158	MajorDMR-8-39510	2
chr17	33120370	33120450	MajorDMR-8-39511	4
chr17	33147257	33147649	MajorDMR-8-39512	6
chr17	33159509	33159666	MajorDMR-8-39513	3
chr17	33179101	33179369	MajorDMR-8-39514	4
chr17	33196624	33197096	MajorDMR-8-39515	2
chr17	33205973	33206227	MajorDMR-8-39516	2
chr17	33219895	33220118	MajorDMR-8-39517	3
chr17	33222124	33222613	MajorDMR-8-39518	5
chr17	33308981	33309035	MajorDMR-8-39519	3
chr17	33330016	33330076	MajorDMR-8-39520	2
chr17	33409318	33409722	MajorDMR-8-39521	3
chr17	33468049	33468137	MajorDMR-8-39522	2
chr17	33570736	33571257	MajorDMR-8-39523	9
chr17	33581326	33581774	MajorDMR-8-39524	6
chr17	33600889	33601444	MajorDMR-8-39525	4
chr17	33613128	33613406	MajorDMR-8-39526	3
chr17	33640900	33641358	MajorDMR-8-39527	11
chr17	33642442	33642562	MajorDMR-8-39528	2
chr17	33672083	33672922	MajorDMR-8-39529	7
chr17	33695269	33695658	MajorDMR-8-39530	2
chr17	33698843	33699452	MajorDMR-8-39531	3
chr17	33701528	33701781	MajorDMR-8-39532	5
chr17	33708765	33709021	MajorDMR-8-39533	2
chr17	33759381	33760773	MajorDMR-8-39534	10
chr17	33774788	33775417	MajorDMR-8-39535	4
chr17	33777164	33777704	MajorDMR-8-39536	9
chr17	33787401	33787420	MajorDMR-8-39537	2
chr17	33787935	33788027	MajorDMR-8-39538	2
chr17	33806204	33806250	MajorDMR-8-39539	2
chr17	33807037	33807230	MajorDMR-8-39540	3
chr17	33822164	33822211	MajorDMR-8-39541	2
chr17	33825171	33826209	MajorDMR-8-39542	8
chr17	33836267	33836399	MajorDMR-8-39543	2
chr17	33837261	33837383	MajorDMR-8-39544	2
chr17	33846008	33846168	MajorDMR-8-39545	3
chr17	33866444	33866635	MajorDMR-8-39546	2
chr17	33897540	33898095	MajorDMR-8-39547	3
chr17	33918670	33919086	MajorDMR-8-39548	2
chr17	33919969	33920097	MajorDMR-8-39549	3
chr17	33932557	33932740	MajorDMR-8-39550	2
chr17	33939827	33939957	MajorDMR-8-39551	2
chr17	34017377	34017639	MajorDMR-8-39552	2
chr17	34027296	34027388	MajorDMR-8-39553	2
chr17	34037073	34037437	MajorDMR-8-39554	3
chr17	34038283	34038415	MajorDMR-8-39555	2
chr17	34053814	34053843	MajorDMR-8-39556	2
chr17	34069262	34069612	MajorDMR-8-39557	3
chr17	34070476	34070916	MajorDMR-8-39558	4
chr17	34074378	34074422	MajorDMR-8-39559	2
chr17	34074956	34075154	MajorDMR-8-39560	2
chr17	34076813	34077416	MajorDMR-8-39561	5
chr17	34090984	34091017	MajorDMR-8-39562	2
chr17	34110585	34111179	MajorDMR-8-39563	6
chr17	34119374	34119534	MajorDMR-8-39564	3
chr17	34176509	34176819	MajorDMR-8-39565	2
chr17	34257000	34257051	MajorDMR-8-39566	2
chr17	34274265	34274604	MajorDMR-8-39567	8
chr17	34303270	34303299	MajorDMR-8-39568	2
chr17	34399984	34400092	MajorDMR-8-39569	3
chr17	34431027	34431403	MajorDMR-8-39570	2
chr17	34476501	34476992	MajorDMR-8-39571	5
chr17	34819705	34820776	MajorDMR-8-39572	25
chr17	34824614	34825396	MajorDMR-8-39573	12
chr17	34836248	34836256	MajorDMR-8-39574	2
chr17	34839304	34839445	MajorDMR-8-39575	4
chr17	34854982	34854999	MajorDMR-8-39576	2
chr17	34889711	34890154	MajorDMR-8-39577	3
chr17	34908626	34908653	MajorDMR-8-39578	2
chr17	34934590	34935543	MajorDMR-8-39579	5
chr17	34955060	34955283	MajorDMR-8-39580	4
chr17	34965247	34965450	MajorDMR-8-39581	5
chr17	34969675	34969691	MajorDMR-8-39582	2
chr17	34982569	34982590	MajorDMR-8-39583	2
chr17	34983776	34984209	MajorDMR-8-39584	2
chr17	34989546	34989998	MajorDMR-8-39585	4
chr17	34996054	34996111	MajorDMR-8-39586	2
chr17	34997859	34997873	MajorDMR-8-39587	2
chr17	34998852	34999360	MajorDMR-8-39588	13
chr17	35006531	35007016	MajorDMR-8-39589	6
chr17	35014111	35014787	MajorDMR-8-39590	19
chr17	35017486	35018315	MajorDMR-8-39591	16
chr17	35019165	35019613	MajorDMR-8-39592	4
chr17	35054650	35054881	MajorDMR-8-39593	2
chr17	35059862	35060442	MajorDMR-8-39594	6
chr17	35077443	35078414	MajorDMR-8-39595	10
chr17	35078937	35079038	MajorDMR-8-39596	3
chr17	35084203	35084503	MajorDMR-8-39597	8
chr17	35085070	35085164	MajorDMR-8-39598	3
chr17	35088120	35088349	MajorDMR-8-39599	3
chr17	35098749	35098906	MajorDMR-8-39600	2
chr17	35111988	35112007	MajorDMR-8-39601	2
chr17	35120611	35120798	MajorDMR-8-39602	2
chr17	35148711	35149345	MajorDMR-8-39603	9
chr17	35164985	35165187	MajorDMR-8-39604	9
chr17	35170159	35170508	MajorDMR-8-39605	9
chr17	35171404	35171691	MajorDMR-8-39606	9
chr17	35213849	35214673	MajorDMR-8-39607	17
chr17	35241804	35242264	MajorDMR-8-39608	12
chr17	35270533	35270711	MajorDMR-8-39609	3
chr17	35285048	35287865	MajorDMR-8-39610	30
chr17	35288422	35289502	MajorDMR-8-39611	12
chr17	35307106	35307422	MajorDMR-8-39612	3
chr17	35330184	35330680	MajorDMR-8-39613	2
chr17	35336182	35336780	MajorDMR-8-39614	8
chr17	35381467	35381874	MajorDMR-8-39615	3
chr17	35404764	35404782	MajorDMR-8-39616	2
chr17	35491030	35491261	MajorDMR-8-39617	4
chr17	35504224	35504259	MajorDMR-8-39618	2
chr17	35531378	35531502	MajorDMR-8-39619	2
chr17	35679665	35679865	MajorDMR-8-39620	4
chr17	35754911	35755300	MajorDMR-8-39621	4
chr17	35767894	35768334	MajorDMR-8-39622	2
chr17	35774336	35774468	MajorDMR-8-39623	3
chr17	35778137	35778186	MajorDMR-8-39624	2
chr17	35790091	35790325	MajorDMR-8-39625	2
chr17	35794538	35794571	MajorDMR-8-39626	2
chr17	35838438	35838804	MajorDMR-8-39627	5
chr17	35848312	35848582	MajorDMR-8-39628	2
chr17	35850876	35851124	MajorDMR-8-39629	3
chr17	35876362	35876409	MajorDMR-8-39630	2
chr17	35903919	35903967	MajorDMR-8-39631	2
chr17	35906575	35906752	MajorDMR-8-39632	3
chr17	35924439	35924651	MajorDMR-8-39633	2
chr17	35949779	35949835	MajorDMR-8-39634	2
chr17	36070579	36070813	MajorDMR-8-39635	5
chr17	36101622	36101909	MajorDMR-8-39636	2
chr17	36104551	36105879	MajorDMR-8-39637	47
chr17	36131057	36131291	MajorDMR-8-39638	5
chr17	36147188	36147294	MajorDMR-8-39639	2
chr17	36149007	36149331	MajorDMR-8-39640	2
chr17	36151468	36152099	MajorDMR-8-39641	3
chr17	36204152	36204681	MajorDMR-8-39642	25
chr17	36313751	36314052	MajorDMR-8-39643	3
chr17	36357552	36358030	MajorDMR-8-39644	4
chr17	36411471	36411936	MajorDMR-8-39645	4
chr17	36413710	36414079	MajorDMR-8-39646	13
chr17	36505021	36505091	MajorDMR-8-39647	3
chr17	36509297	36509825	MajorDMR-8-39648	3
chr17	36510709	36510789	MajorDMR-8-39649	3
chr17	36511290	36511328	MajorDMR-8-39650	2
chr17	36513073	36513281	MajorDMR-8-39651	2
chr17	36561169	36561196	MajorDMR-8-39652	2
chr17	36574142	36574525	MajorDMR-8-39653	2
chr17	36585143	36585453	MajorDMR-8-39654	6
chr17	36606111	36606148	MajorDMR-8-39655	2
chr17	36610935	36611154	MajorDMR-8-39656	4
chr17	36620589	36620904	MajorDMR-8-39657	5
chr17	36621759	36622281	MajorDMR-8-39658	5
chr17	36631141	36631192	MajorDMR-8-39659	2
chr17	36640562	36640910	MajorDMR-8-39660	2
chr17	36641661	36641869	MajorDMR-8-39661	2
chr17	36649391	36649894	MajorDMR-8-39662	8
chr17	36665716	36666445	MajorDMR-8-39663	3
chr17	36682997	36683858	MajorDMR-8-39664	5
chr17	36688151	36688277	MajorDMR-8-39665	3
chr17	36689081	36689599	MajorDMR-8-39666	3
chr17	36701197	36701546	MajorDMR-8-39667	2
chr17	36706894	36707196	MajorDMR-8-39668	9
chr17	36713743	36714285	MajorDMR-8-39669	3
chr17	36717270	36717322	MajorDMR-8-39670	2
chr17	36718026	36718283	MajorDMR-8-39671	4
chr17	36719377	36719560	MajorDMR-8-39672	2
chr17	36720754	36721133	MajorDMR-8-39673	4
chr17	36721759	36722371	MajorDMR-8-39674	5
chr17	36734690	36735049	MajorDMR-8-39675	5
chr17	36762989	36763829	MajorDMR-8-39676	5
chr17	36827576	36828109	MajorDMR-8-39677	5
chr17	36831654	36831883	MajorDMR-8-39678	3
chr17	36833298	36833309	MajorDMR-8-39679	2
chr17	36834653	36834699	MajorDMR-8-39680	2
chr17	36844349	36844367	MajorDMR-8-39681	2
chr17	36850121	36850376	MajorDMR-8-39682	5
chr17	36862790	36863248	MajorDMR-8-39683	8
chr17	36866326	36866763	MajorDMR-8-39684	7
chr17	36868534	36868787	MajorDMR-8-39685	9
chr17	36876590	36877429	MajorDMR-8-39686	15
chr17	36880645	36881473	MajorDMR-8-39687	12
chr17	36883436	36883447	MajorDMR-8-39688	2
chr17	36891751	36891955	MajorDMR-8-39689	3
chr17	36898608	36899249	MajorDMR-8-39690	9
chr17	36906568	36906647	MajorDMR-8-39691	2
chr17	36945237	36945576	MajorDMR-8-39692	2
chr17	36946616	36946736	MajorDMR-8-39693	4
chr17	36980736	36980797	MajorDMR-8-39694	2
chr17	36997448	36997732	MajorDMR-8-39695	6
chr17	37005634	37005793	MajorDMR-8-39696	2
chr17	37008029	37008602	MajorDMR-8-39697	5
chr17	37021252	37021319	MajorDMR-8-39698	2
chr17	37023450	37023460	MajorDMR-8-39699	2
chr17	37027993	37028296	MajorDMR-8-39700	5
chr17	37032079	37032423	MajorDMR-8-39701	2
chr17	37036301	37036463	MajorDMR-8-39702	3
chr17	37038454	37038963	MajorDMR-8-39703	9
chr17	37039927	37041914	MajorDMR-8-39704	16
chr17	37043265	37043577	MajorDMR-8-39705	2
chr17	37044531	37045028	MajorDMR-8-39706	3
chr17	37047477	37047881	MajorDMR-8-39707	7
chr17	37048966	37051152	MajorDMR-8-39708	16
chr17	37052750	37054350	MajorDMR-8-39709	14
chr17	37055580	37055992	MajorDMR-8-39710	2
chr17	37057139	37057754	MajorDMR-8-39711	3
chr17	37063407	37063553	MajorDMR-8-39712	2
chr17	37066716	37066751	MajorDMR-8-39713	2
chr17	37074510	37074995	MajorDMR-8-39714	6
chr17	37076920	37077599	MajorDMR-8-39715	5
chr17	37078600	37079826	MajorDMR-8-39716	10
chr17	37081350	37082568	MajorDMR-8-39717	13
chr17	37123723	37124039	MajorDMR-8-39718	8
chr17	37150503	37150906	MajorDMR-8-39719	2
chr17	37156229	37157210	MajorDMR-8-39720	8
chr17	37158604	37158705	MajorDMR-8-39721	2
chr17	37160360	37160501	MajorDMR-8-39722	4
chr17	37169541	37169565	MajorDMR-8-39723	2
chr17	37174570	37174633	MajorDMR-8-39724	2
chr17	37182982	37183207	MajorDMR-8-39725	2
chr17	37183736	37183916	MajorDMR-8-39726	4
chr17	37213898	37214316	MajorDMR-8-39727	9
chr17	37236695	37237231	MajorDMR-8-39728	4
chr17	37271504	37271864	MajorDMR-8-39729	2
chr17	37291208	37291261	MajorDMR-8-39730	2
chr17	37300773	37300842	MajorDMR-8-39731	4
chr17	37321889	37322064	MajorDMR-8-39732	2
chr17	37325491	37326064	MajorDMR-8-39733	4
chr17	37329974	37332319	MajorDMR-8-39734	23
chr17	37333568	37333586	MajorDMR-8-39735	2
chr17	37334260	37334308	MajorDMR-8-39736	3
chr17	37334914	37335149	MajorDMR-8-39737	3
chr17	37343109	37343401	MajorDMR-8-39738	4
chr17	37352079	37352339	MajorDMR-8-39739	5
chr17	37361007	37361060	MajorDMR-8-39740	2
chr17	37363805	37364153	MajorDMR-8-39741	4
chr17	37366346	37366989	MajorDMR-8-39742	18
chr17	37368561	37368638	MajorDMR-8-39743	7
chr17	37369179	37369377	MajorDMR-8-39744	3
chr17	37374096	37375170	MajorDMR-8-39745	14
chr17	37380416	37381099	MajorDMR-8-39746	19
chr17	37387340	37387711	MajorDMR-8-39747	4
chr17	37401056	37401416	MajorDMR-8-39748	2
chr17	37402134	37402363	MajorDMR-8-39749	5
chr17	37420599	37420771	MajorDMR-8-39750	2
chr17	37427462	37427617	MajorDMR-8-39751	3
chr17	37434679	37434685	MajorDMR-8-39752	3
chr17	37462425	37462473	MajorDMR-8-39753	3
chr17	37463141	37463710	MajorDMR-8-39754	4
chr17	37521671	37521725	MajorDMR-8-39755	2
chr17	37550104	37550463	MajorDMR-8-39756	2
chr17	37554285	37554294	MajorDMR-8-39757	2
chr17	37555852	37556885	MajorDMR-8-39758	7
chr17	37682084	37682191	MajorDMR-8-39759	2
chr17	37719079	37719528	MajorDMR-8-39760	5
chr17	37724311	37725283	MajorDMR-8-39761	11
chr17	37728998	37729600	MajorDMR-8-39762	17
chr17	37730876	37730949	MajorDMR-8-39763	2
chr17	37732150	37733000	MajorDMR-8-39764	10
chr17	37754203	37754569	MajorDMR-8-39765	5
chr17	37774718	37775003	MajorDMR-8-39766	13
chr17	37775727	37775765	MajorDMR-8-39767	2
chr17	37780853	37781031	MajorDMR-8-39768	2
chr17	37782052	37782865	MajorDMR-8-39769	11
chr17	37790227	37790597	MajorDMR-8-39770	2
chr17	37801092	37801168	MajorDMR-8-39771	3
chr17	37808420	37809039	MajorDMR-8-39772	5
chr17	37810409	37810419	MajorDMR-8-39773	2
chr17	37819910	37819984	MajorDMR-8-39774	2
chr17	37821480	37822306	MajorDMR-8-39775	19
chr17	37823099	37824207	MajorDMR-8-39776	24
chr17	37828272	37828843	MajorDMR-8-39777	4
chr17	37831303	37831756	MajorDMR-8-39778	3
chr17	37832463	37832753	MajorDMR-8-39779	5
chr17	37833822	37833924	MajorDMR-8-39780	4
chr17	37843620	37843659	MajorDMR-8-39781	2
chr17	37855708	37855820	MajorDMR-8-39782	2
chr17	37856785	37857669	MajorDMR-8-39783	8
chr17	37894658	37896166	MajorDMR-8-39784	27
chr17	37896704	37896857	MajorDMR-8-39785	3
chr17	37897749	37897808	MajorDMR-8-39786	2
chr17	37911328	37911846	MajorDMR-8-39787	10
chr17	37919218	37919566	MajorDMR-8-39788	4
chr17	37962879	37962957	MajorDMR-8-39789	2
chr17	37999254	37999686	MajorDMR-8-39790	2
chr17	38024730	38024889	MajorDMR-8-39791	3
chr17	38029591	38029681	MajorDMR-8-39792	2
chr17	38082657	38082922	MajorDMR-8-39793	2
chr17	38084444	38084582	MajorDMR-8-39794	4
chr17	38085535	38085836	MajorDMR-8-39795	5
chr17	38107176	38107416	MajorDMR-8-39796	2
chr17	38108621	38109065	MajorDMR-8-39797	9
chr17	38128647	38128700	MajorDMR-8-39798	2
chr17	38153302	38153380	MajorDMR-8-39799	3
chr17	38157001	38157187	MajorDMR-8-39800	5
chr17	38170337	38170433	MajorDMR-8-39801	3
chr17	38174070	38174374	MajorDMR-8-39802	2
chr17	38174948	38175995	MajorDMR-8-39803	7
chr17	38183327	38183752	MajorDMR-8-39804	7
chr17	38195225	38195514	MajorDMR-8-39805	10
chr17	38214110	38215078	MajorDMR-8-39806	3
chr17	38217908	38218109	MajorDMR-8-39807	2
chr17	38221201	38222481	MajorDMR-8-39808	11
chr17	38223023	38223358	MajorDMR-8-39809	4
chr17	38224455	38224791	MajorDMR-8-39810	3
chr17	38225959	38226279	MajorDMR-8-39811	2
chr17	38226812	38229787	MajorDMR-8-39812	46
chr17	38230494	38231350	MajorDMR-8-39813	11
chr17	38232374	38233495	MajorDMR-8-39814	7
chr17	38239202	38239306	MajorDMR-8-39815	2
chr17	38240099	38240217	MajorDMR-8-39816	3
chr17	38242407	38243104	MajorDMR-8-39817	6
chr17	38245305	38247690	MajorDMR-8-39818	23
chr17	38248268	38248482	MajorDMR-8-39819	4
chr17	38249312	38249479	MajorDMR-8-39820	10
chr17	38250216	38251957	MajorDMR-8-39821	26
chr17	38252748	38254638	MajorDMR-8-39822	24
chr17	38260802	38260965	MajorDMR-8-39823	2
chr17	38261544	38262058	MajorDMR-8-39824	3
chr17	38263071	38263099	MajorDMR-8-39825	3
chr17	38267234	38267749	MajorDMR-8-39826	6
chr17	38269103	38269144	MajorDMR-8-39827	2
chr17	38295791	38295895	MajorDMR-8-39828	3
chr17	38297560	38297714	MajorDMR-8-39829	2
chr17	38337594	38337680	MajorDMR-8-39830	5
chr17	38347172	38348400	MajorDMR-8-39831	43
chr17	38363845	38363863	MajorDMR-8-39832	2
chr17	38374382	38374837	MajorDMR-8-39833	6
chr17	38376685	38377058	MajorDMR-8-39834	3
chr17	38380707	38381372	MajorDMR-8-39835	5
chr17	38387162	38387373	MajorDMR-8-39836	2
chr17	38397088	38397824	MajorDMR-8-39837	4
chr17	38423636	38423730	MajorDMR-8-39838	3
chr17	38426603	38427097	MajorDMR-8-39839	3
chr17	38459588	38460264	MajorDMR-8-39840	8
chr17	38463243	38463401	MajorDMR-8-39841	5
chr17	38466178	38467525	MajorDMR-8-39842	12
chr17	38468491	38468792	MajorDMR-8-39843	5
chr17	38470800	38471065	MajorDMR-8-39844	3
chr17	38472674	38473929	MajorDMR-8-39845	24
chr17	38475059	38476085	MajorDMR-8-39846	17
chr17	38476636	38479478	MajorDMR-8-39847	28
chr17	38480001	38480206	MajorDMR-8-39848	2
chr17	38486569	38486804	MajorDMR-8-39849	3
chr17	38488102	38488769	MajorDMR-8-39850	7
chr17	38493612	38493809	MajorDMR-8-39851	2
chr17	38497400	38497669	MajorDMR-8-39852	10
chr17	38498761	38504699	MajorDMR-8-39853	93
chr17	38505622	38508602	MajorDMR-8-39854	67
chr17	38510062	38510082	MajorDMR-8-39855	2
chr17	38510663	38512584	MajorDMR-8-39856	26
chr17	38513450	38513938	MajorDMR-8-39857	6
chr17	38514569	38514617	MajorDMR-8-39858	2
chr17	38517640	38518268	MajorDMR-8-39859	15
chr17	38519999	38520512	MajorDMR-8-39860	12
chr17	38523343	38523377	MajorDMR-8-39861	2
chr17	38555489	38555516	MajorDMR-8-39862	2
chr17	38572221	38572257	MajorDMR-8-39863	2
chr17	38574780	38574845	MajorDMR-8-39864	3
chr17	38597416	38597515	MajorDMR-8-39865	3
chr17	38598932	38599385	MajorDMR-8-39866	20
chr17	38600280	38600511	MajorDMR-8-39867	9
chr17	38601038	38601816	MajorDMR-8-39868	6
chr17	38614646	38614942	MajorDMR-8-39869	4
chr17	38632294	38632688	MajorDMR-8-39870	7
chr17	38642308	38642317	MajorDMR-8-39871	2
chr17	38655640	38656054	MajorDMR-8-39872	14
chr17	38669700	38669756	MajorDMR-8-39873	3
chr17	38688762	38689265	MajorDMR-8-39874	3
chr17	38690116	38690222	MajorDMR-8-39875	2
chr17	38697984	38698701	MajorDMR-8-39876	11
chr17	38703661	38703934	MajorDMR-8-39877	4
chr17	38706048	38706256	MajorDMR-8-39878	6
chr17	38708330	38708933	MajorDMR-8-39879	23
chr17	38713206	38713655	MajorDMR-8-39880	9
chr17	38714255	38714742	MajorDMR-8-39881	2
chr17	38755263	38755729	MajorDMR-8-39882	8
chr17	38768077	38769585	MajorDMR-8-39883	17
chr17	38772061	38772159	MajorDMR-8-39884	4
chr17	38776095	38776580	MajorDMR-8-39885	3
chr17	38781332	38782503	MajorDMR-8-39886	5
chr17	38785743	38786272	MajorDMR-8-39887	4
chr17	38798838	38799316	MajorDMR-8-39888	2
chr17	38835058	38835313	MajorDMR-8-39889	2
chr17	38853424	38854070	MajorDMR-8-39890	6
chr17	38935974	38935997	MajorDMR-8-39891	2
chr17	38947912	38948771	MajorDMR-8-39892	6
chr17	38950247	38950266	MajorDMR-8-39893	2
chr17	38959622	38960015	MajorDMR-8-39894	5
chr17	38967956	38968460	MajorDMR-8-39895	2
chr17	39010547	39010789	MajorDMR-8-39896	2
chr17	39019483	39019794	MajorDMR-8-39897	4
chr17	39021062	39021106	MajorDMR-8-39898	3
chr17	39059621	39059777	MajorDMR-8-39899	2
chr17	39066204	39067125	MajorDMR-8-39900	9
chr17	39105549	39105775	MajorDMR-8-39901	5
chr17	39136923	39137388	MajorDMR-8-39902	11
chr17	39197536	39197761	MajorDMR-8-39903	3
chr17	39206544	39206919	MajorDMR-8-39904	3
chr17	39215666	39216058	MajorDMR-8-39905	3
chr17	39270821	39271010	MajorDMR-8-39906	3
chr17	39458878	39459167	MajorDMR-8-39907	3
chr17	39463992	39464494	MajorDMR-8-39908	10
chr17	39478730	39478933	MajorDMR-8-39909	3
chr17	39485691	39485960	MajorDMR-8-39910	4
chr17	39504234	39504341	MajorDMR-8-39911	2
chr17	39544001	39544090	MajorDMR-8-39912	3
chr17	39549659	39549939	MajorDMR-8-39913	2
chr17	39619217	39619435	MajorDMR-8-39914	2
chr17	39620976	39621230	MajorDMR-8-39915	6
chr17	39683634	39684779	MajorDMR-8-39916	15
chr17	39704295	39704374	MajorDMR-8-39917	4
chr17	39728048	39728222	MajorDMR-8-39918	3
chr17	39735851	39736081	MajorDMR-8-39919	8
chr17	39766419	39766640	MajorDMR-8-39920	7
chr17	39774036	39774754	MajorDMR-8-39921	7
chr17	39776723	39777106	MajorDMR-8-39922	14
chr17	39791768	39792465	MajorDMR-8-39923	3
chr17	39804556	39805395	MajorDMR-8-39924	12
chr17	39811681	39812006	MajorDMR-8-39925	2
chr17	39819247	39819477	MajorDMR-8-39926	5
chr17	39836942	39837128	MajorDMR-8-39927	3
chr17	39839733	39840480	MajorDMR-8-39928	9
chr17	39847973	39848165	MajorDMR-8-39929	2
chr17	39848741	39848786	MajorDMR-8-39930	2
chr17	39866909	39867498	MajorDMR-8-39931	5
chr17	39884581	39885555	MajorDMR-8-39932	3
chr17	39889600	39890495	MajorDMR-8-39933	19
chr17	39891615	39891629	MajorDMR-8-39934	2
chr17	39894066	39894114	MajorDMR-8-39935	3
chr17	39941048	39941622	MajorDMR-8-39936	3
chr17	39959692	39960127	MajorDMR-8-39937	4
chr17	39969169	39969581	MajorDMR-8-39938	9
chr17	39991307	39991414	MajorDMR-8-39939	3
chr17	40004723	40005150	MajorDMR-8-39940	2
chr17	40016096	40016188	MajorDMR-8-39941	2
chr17	40018021	40018181	MajorDMR-8-39942	2
chr17	40019257	40020248	MajorDMR-8-39943	15
chr17	40063418	40063734	MajorDMR-8-39944	4
chr17	40073479	40073785	MajorDMR-8-39945	2
chr17	40087231	40087240	MajorDMR-8-39946	2
chr17	40111665	40111713	MajorDMR-8-39947	2
chr17	40123226	40123298	MajorDMR-8-39948	2
chr17	40124480	40124667	MajorDMR-8-39949	2
chr17	40125607	40125708	MajorDMR-8-39950	2
chr17	40134534	40134603	MajorDMR-8-39951	3
chr17	40138258	40139381	MajorDMR-8-39952	12
chr17	40142784	40143247	MajorDMR-8-39953	8
chr17	40144647	40144818	MajorDMR-8-39954	3
chr17	40145424	40145434	MajorDMR-8-39955	2
chr17	40154898	40155392	MajorDMR-8-39956	4
chr17	40165395	40165530	MajorDMR-8-39957	3
chr17	40168360	40168445	MajorDMR-8-39958	2
chr17	40179246	40180142	MajorDMR-8-39959	5
chr17	40192309	40192362	MajorDMR-8-39960	3
chr17	40203028	40203138	MajorDMR-8-39961	4
chr17	40205837	40206014	MajorDMR-8-39962	5
chr17	40207016	40207478	MajorDMR-8-39963	3
chr17	40209518	40210385	MajorDMR-8-39964	9
chr17	40219368	40219461	MajorDMR-8-39965	3
chr17	40224542	40224896	MajorDMR-8-39966	10
chr17	40240466	40240658	MajorDMR-8-39967	3
chr17	40249480	40249705	MajorDMR-8-39968	2
chr17	40250272	40250775	MajorDMR-8-39969	24
chr17	40253736	40253842	MajorDMR-8-39970	3
chr17	40272339	40272523	MajorDMR-8-39971	3
chr17	40273579	40273622	MajorDMR-8-39972	2
chr17	40277002	40277217	MajorDMR-8-39973	5
chr17	40294343	40294856	MajorDMR-8-39974	6
chr17	40307775	40307817	MajorDMR-8-39975	2
chr17	40312468	40312812	MajorDMR-8-39976	2
chr17	40332285	40332364	MajorDMR-8-39977	2
chr17	40335088	40336052	MajorDMR-8-39978	21
chr17	40336607	40336691	MajorDMR-8-39979	4
chr17	40345531	40346154	MajorDMR-8-39980	8
chr17	40352141	40353312	MajorDMR-8-39981	13
chr17	40401867	40402374	MajorDMR-8-39982	5
chr17	40404708	40405119	MajorDMR-8-39983	4
chr17	40427076	40427475	MajorDMR-8-39984	7
chr17	40429260	40429363	MajorDMR-8-39985	2
chr17	40440090	40440190	MajorDMR-8-39986	3
chr17	40440757	40441327	MajorDMR-8-39987	5
chr17	40463987	40464096	MajorDMR-8-39988	2
chr17	40477156	40477212	MajorDMR-8-39989	2
chr17	40481527	40481733	MajorDMR-8-39990	3
chr17	40531207	40531485	MajorDMR-8-39991	2
chr17	40551174	40551561	MajorDMR-8-39992	3
chr17	40556542	40556963	MajorDMR-8-39993	5
chr17	40558083	40558104	MajorDMR-8-39994	3
chr17	40573505	40573616	MajorDMR-8-39995	4
chr17	40574180	40574671	MajorDMR-8-39996	2
chr17	40575388	40575607	MajorDMR-8-39997	15
chr17	40588463	40588775	MajorDMR-8-39998	6
chr17	40594209	40594321	MajorDMR-8-39999	3
chr17	40614315	40614477	MajorDMR-8-40000	2
chr17	40615061	40615548	MajorDMR-8-40001	8
chr17	40618203	40618252	MajorDMR-8-40002	2
chr17	40621847	40621912	MajorDMR-8-40003	2
chr17	40627968	40627995	MajorDMR-8-40004	2
chr17	40647180	40647207	MajorDMR-8-40005	2
chr17	40647945	40648420	MajorDMR-8-40006	3
chr17	40658659	40658859	MajorDMR-8-40007	2
chr17	40663366	40663511	MajorDMR-8-40008	4
chr17	40671501	40672601	MajorDMR-8-40009	10
chr17	40673114	40673246	MajorDMR-8-40010	2
chr17	40676900	40676919	MajorDMR-8-40011	2
chr17	40683853	40683862	MajorDMR-8-40012	2
chr17	40684551	40684877	MajorDMR-8-40013	9
chr17	40687849	40688035	MajorDMR-8-40014	5
chr17	40689230	40689613	MajorDMR-8-40015	2
chr17	40705601	40706183	MajorDMR-8-40016	3
chr17	40723518	40723697	MajorDMR-8-40017	4
chr17	40731235	40731253	MajorDMR-8-40018	2
chr17	40770578	40771121	MajorDMR-8-40019	7
chr17	40806225	40806522	MajorDMR-8-40020	7
chr17	40812695	40813281	MajorDMR-8-40021	7
chr17	40819507	40819594	MajorDMR-8-40022	2
chr17	40821977	40822498	MajorDMR-8-40023	23
chr17	40824329	40824761	MajorDMR-8-40024	3
chr17	40825723	40826786	MajorDMR-8-40025	9
chr17	40827357	40827412	MajorDMR-8-40026	3
chr17	40829687	40829905	MajorDMR-8-40027	4
chr17	40831625	40832752	MajorDMR-8-40028	74
chr17	40836060	40838186	MajorDMR-8-40029	59
chr17	40839468	40840270	MajorDMR-8-40030	11
chr17	40850744	40850882	MajorDMR-8-40031	2
chr17	40851556	40852421	MajorDMR-8-40032	4
chr17	40902930	40903006	MajorDMR-8-40033	2
chr17	40903830	40903841	MajorDMR-8-40034	2
chr17	40912547	40912832	MajorDMR-8-40035	5
chr17	40913547	40913808	MajorDMR-8-40036	3
chr17	40932122	40932509	MajorDMR-8-40037	10
chr17	40933081	40933339	MajorDMR-8-40038	4
chr17	40934148	40934949	MajorDMR-8-40039	23
chr17	40935755	40937850	MajorDMR-8-40040	32
chr17	40944621	40944630	MajorDMR-8-40041	2
chr17	40967045	40967198	MajorDMR-8-40042	3
chr17	40994640	40995135	MajorDMR-8-40043	4
chr17	41030253	41030441	MajorDMR-8-40044	6
chr17	41047309	41047331	MajorDMR-8-40045	2
chr17	41117164	41117170	MajorDMR-8-40046	2
chr17	41133717	41133779	MajorDMR-8-40047	3
chr17	41155999	41156218	MajorDMR-8-40048	2
chr17	41158956	41158986	MajorDMR-8-40049	2
chr17	41186594	41186714	MajorDMR-8-40050	3
chr17	41246304	41246856	MajorDMR-8-40051	3
chr17	41271090	41271131	MajorDMR-8-40052	2
chr17	41273315	41273324	MajorDMR-8-40053	2
chr17	41363610	41364140	MajorDMR-8-40054	3
chr17	41387347	41387671	MajorDMR-8-40055	2
chr17	41393666	41394111	MajorDMR-8-40056	3
chr17	41419251	41420063	MajorDMR-8-40057	4
chr17	41437760	41438264	MajorDMR-8-40058	8
chr17	41444857	41447147	MajorDMR-8-40059	27
chr17	41464632	41464841	MajorDMR-8-40060	2
chr17	41465466	41465593	MajorDMR-8-40061	5
chr17	41466173	41466286	MajorDMR-8-40062	8
chr17	41470835	41470994	MajorDMR-8-40063	2
chr17	41471706	41471739	MajorDMR-8-40064	2
chr17	41477086	41478035	MajorDMR-8-40065	26
chr17	41489349	41489375	MajorDMR-8-40066	2
chr17	41492589	41492786	MajorDMR-8-40067	3
chr17	41496677	41497354	MajorDMR-8-40068	12
chr17	41508972	41509233	MajorDMR-8-40069	7
chr17	41509831	41509841	MajorDMR-8-40070	3
chr17	41510697	41510762	MajorDMR-8-40071	2
chr17	41516722	41516955	MajorDMR-8-40072	3
chr17	41531095	41531108	MajorDMR-8-40073	2
chr17	41545566	41546111	MajorDMR-8-40074	4
chr17	41550808	41551039	MajorDMR-8-40075	3
chr17	41560547	41560644	MajorDMR-8-40076	4
chr17	41595232	41595243	MajorDMR-8-40077	2
chr17	41723070	41723865	MajorDMR-8-40078	17
chr17	41755309	41755642	MajorDMR-8-40079	2
chr17	41771840	41772265	MajorDMR-8-40080	2
chr17	41773714	41774260	MajorDMR-8-40081	6
chr17	41791492	41791512	MajorDMR-8-40082	2
chr17	41796157	41796175	MajorDMR-8-40083	2
chr17	41796968	41797258	MajorDMR-8-40084	3
chr17	41832545	41833162	MajorDMR-8-40085	25
chr17	41840787	41840821	MajorDMR-8-40086	3
chr17	41845770	41846519	MajorDMR-8-40087	7
chr17	41854076	41854561	MajorDMR-8-40088	2
chr17	41898824	41899081	MajorDMR-8-40089	2
chr17	41919198	41919712	MajorDMR-8-40090	12
chr17	41923692	41924797	MajorDMR-8-40091	21
chr17	41949477	41949967	MajorDMR-8-40092	2
chr17	41957749	41957986	MajorDMR-8-40093	4
chr17	41979663	41980024	MajorDMR-8-40094	3
chr17	41985466	41986457	MajorDMR-8-40095	22
chr17	41989567	41989634	MajorDMR-8-40096	2
chr17	41994535	41995473	MajorDMR-8-40097	33
chr17	42004279	42005512	MajorDMR-8-40098	20
chr17	42015074	42016051	MajorDMR-8-40099	18
chr17	42029590	42030388	MajorDMR-8-40100	21
chr17	42030903	42031342	MajorDMR-8-40101	4
chr17	42052247	42052408	MajorDMR-8-40102	2
chr17	42061559	42061813	MajorDMR-8-40103	6
chr17	42071941	42071978	MajorDMR-8-40104	3
chr17	42072751	42072824	MajorDMR-8-40105	3
chr17	42081636	42083706	MajorDMR-8-40106	83
chr17	42085040	42085359	MajorDMR-8-40107	5
chr17	42119314	42119318	MajorDMR-8-40108	2
chr17	42120543	42122176	MajorDMR-8-40109	13
chr17	42130179	42130678	MajorDMR-8-40110	2
chr17	42137690	42137906	MajorDMR-8-40111	6
chr17	42141380	42141615	MajorDMR-8-40112	3
chr17	42147289	42147618	MajorDMR-8-40113	3
chr17	42148791	42149194	MajorDMR-8-40114	6
chr17	42155649	42156042	MajorDMR-8-40115	2
chr17	42157304	42157427	MajorDMR-8-40116	3
chr17	42158114	42158989	MajorDMR-8-40117	7
chr17	42159835	42159849	MajorDMR-8-40118	2
chr17	42160709	42161006	MajorDMR-8-40119	2
chr17	42161624	42162835	MajorDMR-8-40120	13
chr17	42163473	42163751	MajorDMR-8-40121	5
chr17	42164433	42165275	MajorDMR-8-40122	15
chr17	42172062	42172239	MajorDMR-8-40123	3
chr17	42173555	42174279	MajorDMR-8-40124	7
chr17	42175008	42175778	MajorDMR-8-40125	6
chr17	42177673	42178774	MajorDMR-8-40126	6
chr17	42179354	42180085	MajorDMR-8-40127	6
chr17	42180924	42180938	MajorDMR-8-40128	2
chr17	42181850	42181925	MajorDMR-8-40129	3
chr17	42183039	42184113	MajorDMR-8-40130	6
chr17	42185139	42187902	MajorDMR-8-40131	35
chr17	42190463	42190944	MajorDMR-8-40132	2
chr17	42191741	42195007	MajorDMR-8-40133	39
chr17	42195845	42198080	MajorDMR-8-40134	23
chr17	42198632	42199064	MajorDMR-8-40135	3
chr17	42201630	42202031	MajorDMR-8-40136	5
chr17	42215280	42216836	MajorDMR-8-40137	12
chr17	42219971	42220087	MajorDMR-8-40138	3
chr17	42244963	42245044	MajorDMR-8-40139	4
chr17	42246291	42246309	MajorDMR-8-40140	2
chr17	42262628	42263039	MajorDMR-8-40141	3
chr17	42268907	42269471	MajorDMR-8-40142	7
chr17	42269980	42270097	MajorDMR-8-40143	2
chr17	42283561	42283973	MajorDMR-8-40144	6
chr17	42284841	42285261	MajorDMR-8-40145	3
chr17	42288341	42288542	MajorDMR-8-40146	2
chr17	42289655	42290108	MajorDMR-8-40147	2
chr17	42294297	42294357	MajorDMR-8-40148	2
chr17	42300357	42301451	MajorDMR-8-40149	11
chr17	42388224	42388323	MajorDMR-8-40150	3
chr17	42389982	42390513	MajorDMR-8-40151	3
chr17	42392103	42392473	MajorDMR-8-40152	13
chr17	42393359	42393778	MajorDMR-8-40153	4
chr17	42394346	42394550	MajorDMR-8-40154	5
chr17	42400696	42401304	MajorDMR-8-40155	3
chr17	42402848	42403856	MajorDMR-8-40156	23
chr17	42404506	42404664	MajorDMR-8-40157	6
chr17	42406618	42407030	MajorDMR-8-40158	2
chr17	42408550	42409215	MajorDMR-8-40159	7
chr17	42425265	42425722	MajorDMR-8-40160	2
chr17	42429575	42429773	MajorDMR-8-40161	3
chr17	42430679	42432305	MajorDMR-8-40162	86
chr17	42437418	42437447	MajorDMR-8-40163	2
chr17	42437998	42438500	MajorDMR-8-40164	2
chr17	42452039	42452923	MajorDMR-8-40165	6
chr17	42461596	42462679	MajorDMR-8-40166	32
chr17	42476670	42476681	MajorDMR-8-40167	2
chr17	42544459	42544655	MajorDMR-8-40168	4
chr17	42577668	42578052	MajorDMR-8-40169	2
chr17	42588819	42589099	MajorDMR-8-40170	2
chr17	42617034	42617375	MajorDMR-8-40171	9
chr17	42633697	42633740	MajorDMR-8-40172	2
chr17	42636436	42638334	MajorDMR-8-40173	36
chr17	42767855	42767901	MajorDMR-8-40174	2
chr17	42793680	42794080	MajorDMR-8-40175	2
chr17	42849976	42850046	MajorDMR-8-40176	2
chr17	42856142	42857076	MajorDMR-8-40177	8
chr17	42859763	42860177	MajorDMR-8-40178	4
chr17	42864205	42865218	MajorDMR-8-40179	15
chr17	42897958	42898739	MajorDMR-8-40180	11
chr17	42957125	42957194	MajorDMR-8-40181	2
chr17	42977929	42978609	MajorDMR-8-40182	6
chr17	42984323	42984826	MajorDMR-8-40183	3
chr17	42988709	42989097	MajorDMR-8-40184	21
chr17	42993876	42994598	MajorDMR-8-40185	9
chr17	42997359	42997803	MajorDMR-8-40186	9
chr17	43007914	43008998	MajorDMR-8-40187	13
chr17	43037098	43037868	MajorDMR-8-40188	43
chr17	43043736	43044409	MajorDMR-8-40189	19
chr17	43046029	43047419	MajorDMR-8-40190	25
chr17	43048055	43048132	MajorDMR-8-40191	3
chr17	43049170	43050127	MajorDMR-8-40192	11
chr17	43057081	43057550	MajorDMR-8-40193	3
chr17	43064856	43065650	MajorDMR-8-40194	11
chr17	43067167	43067537	MajorDMR-8-40195	7
chr17	43084425	43084519	MajorDMR-8-40196	2
chr17	43089959	43091193	MajorDMR-8-40197	15
chr17	43093745	43093762	MajorDMR-8-40198	2
chr17	43095984	43096199	MajorDMR-8-40199	3
chr17	43098001	43099739	MajorDMR-8-40200	31
chr17	43116058	43116101	MajorDMR-8-40201	2
chr17	43127690	43128309	MajorDMR-8-40202	10
chr17	43129924	43129964	MajorDMR-8-40203	4
chr17	43141859	43142332	MajorDMR-8-40204	2
chr17	43144507	43145548	MajorDMR-8-40205	5
chr17	43147134	43147541	MajorDMR-8-40206	4
chr17	43150475	43150836	MajorDMR-8-40207	8
chr17	43152230	43152310	MajorDMR-8-40208	3
chr17	43153771	43154167	MajorDMR-8-40209	3
chr17	43164323	43164900	MajorDMR-8-40210	3
chr17	43170287	43170554	MajorDMR-8-40211	4
chr17	43178934	43179083	MajorDMR-8-40212	2
chr17	43179870	43180162	MajorDMR-8-40213	2
chr17	43180886	43181638	MajorDMR-8-40214	13
chr17	43182813	43182906	MajorDMR-8-40215	2
chr17	43184207	43184800	MajorDMR-8-40216	14
chr17	43185498	43185705	MajorDMR-8-40217	2
chr17	43188563	43189623	MajorDMR-8-40218	6
chr17	43191381	43191771	MajorDMR-8-40219	8
chr17	43192660	43193735	MajorDMR-8-40220	13
chr17	43198479	43198900	MajorDMR-8-40221	3
chr17	43205195	43205613	MajorDMR-8-40222	3
chr17	43206961	43207201	MajorDMR-8-40223	2
chr17	43208739	43209150	MajorDMR-8-40224	2
chr17	43213502	43213641	MajorDMR-8-40225	9
chr17	43217231	43217477	MajorDMR-8-40226	2
chr17	43221262	43222200	MajorDMR-8-40227	34
chr17	43228832	43229013	MajorDMR-8-40228	2
chr17	43235401	43235499	MajorDMR-8-40229	2
chr17	43239703	43240077	MajorDMR-8-40230	3
chr17	43248104	43249769	MajorDMR-8-40231	12
chr17	43254136	43254158	MajorDMR-8-40232	2
chr17	43268266	43268420	MajorDMR-8-40233	2
chr17	43275334	43275364	MajorDMR-8-40234	2
chr17	43295971	43296235	MajorDMR-8-40235	4
chr17	43300090	43301210	MajorDMR-8-40236	8
chr17	43302169	43302980	MajorDMR-8-40237	12
chr17	43303617	43304035	MajorDMR-8-40238	2
chr17	43305157	43305980	MajorDMR-8-40239	13
chr17	43308608	43309187	MajorDMR-8-40240	8
chr17	43312914	43313212	MajorDMR-8-40241	4
chr17	43317254	43318384	MajorDMR-8-40242	7
chr17	43323591	43324932	MajorDMR-8-40243	19
chr17	43339960	43340759	MajorDMR-8-40244	10
chr17	43355418	43355576	MajorDMR-8-40245	2
chr17	43360308	43361351	MajorDMR-8-40246	9
chr17	43366125	43366547	MajorDMR-8-40247	12
chr17	43368465	43369424	MajorDMR-8-40248	6
chr17	43370268	43371966	MajorDMR-8-40249	13
chr17	43379833	43380104	MajorDMR-8-40250	4
chr17	43383216	43383539	MajorDMR-8-40251	3
chr17	43391472	43391653	MajorDMR-8-40252	2
chr17	43392410	43392791	MajorDMR-8-40253	4
chr17	43423677	43423733	MajorDMR-8-40254	2
chr17	43448576	43449497	MajorDMR-8-40255	40
chr17	43457710	43457932	MajorDMR-8-40256	6
chr17	43462765	43462937	MajorDMR-8-40257	4
chr17	43472765	43473198	MajorDMR-8-40258	14
chr17	43482746	43483429	MajorDMR-8-40259	9
chr17	43505464	43510500	MajorDMR-8-40260	253
chr17	43513814	43513897	MajorDMR-8-40261	2
chr17	43514963	43515051	MajorDMR-8-40262	2
chr17	43565092	43565197	MajorDMR-8-40263	2
chr17	43566727	43566789	MajorDMR-8-40264	2
chr17	43567348	43567455	MajorDMR-8-40265	3
chr17	43578621	43579778	MajorDMR-8-40266	26
chr17	43660843	43661052	MajorDMR-8-40267	3
chr17	43663248	43663397	MajorDMR-8-40268	7
chr17	43669764	43670018	MajorDMR-8-40269	3
chr17	43679248	43679689	MajorDMR-8-40270	3
chr17	43701094	43701532	MajorDMR-8-40271	3
chr17	43715214	43715219	MajorDMR-8-40272	2
chr17	43717590	43717816	MajorDMR-8-40273	2
chr17	43721738	43722231	MajorDMR-8-40274	3
chr17	43725803	43726220	MajorDMR-8-40275	2
chr17	43727891	43728151	MajorDMR-8-40276	4
chr17	43741771	43742336	MajorDMR-8-40277	5
chr17	43744854	43745239	MajorDMR-8-40278	5
chr17	43765679	43765981	MajorDMR-8-40279	4
chr17	43768344	43768419	MajorDMR-8-40280	3
chr17	43770711	43770995	MajorDMR-8-40281	3
chr17	43772496	43773004	MajorDMR-8-40282	7
chr17	43779171	43779393	MajorDMR-8-40283	6
chr17	43796242	43797439	MajorDMR-8-40284	9
chr17	43799821	43799827	MajorDMR-8-40285	2
chr17	43806820	43807064	MajorDMR-8-40286	2
chr17	43817896	43817909	MajorDMR-8-40287	2
chr17	43820743	43820790	MajorDMR-8-40288	2
chr17	43831110	43831478	MajorDMR-8-40289	2
chr17	43840431	43840682	MajorDMR-8-40290	2
chr17	43854448	43854537	MajorDMR-8-40291	2
chr17	43862830	43863516	MajorDMR-8-40292	22
chr17	43864585	43865173	MajorDMR-8-40293	5
chr17	43867598	43868918	MajorDMR-8-40294	9
chr17	43876155	43876407	MajorDMR-8-40295	5
chr17	43878963	43879371	MajorDMR-8-40296	4
chr17	43888445	43888462	MajorDMR-8-40297	2
chr17	43906074	43906103	MajorDMR-8-40298	2
chr17	43909414	43910210	MajorDMR-8-40299	5
chr17	43911012	43911353	MajorDMR-8-40300	2
chr17	43914387	43914774	MajorDMR-8-40301	3
chr17	43915882	43916739	MajorDMR-8-40302	6
chr17	43918690	43919577	MajorDMR-8-40303	12
chr17	43930072	43930670	MajorDMR-8-40304	4
chr17	43938483	43938499	MajorDMR-8-40305	3
chr17	43975471	43976582	MajorDMR-8-40306	11
chr17	43978426	43979213	MajorDMR-8-40307	8
chr17	43980230	43980640	MajorDMR-8-40308	8
chr17	43982165	43982949	MajorDMR-8-40309	11
chr17	43983765	43984575	MajorDMR-8-40310	6
chr17	43991595	43992244	MajorDMR-8-40311	6
chr17	43993683	43993957	MajorDMR-8-40312	3
chr17	43996677	43996990	MajorDMR-8-40313	2
chr17	43997500	43997627	MajorDMR-8-40314	2
chr17	43998327	43998608	MajorDMR-8-40315	2
chr17	44011903	44012301	MajorDMR-8-40316	2
chr17	44013970	44014199	MajorDMR-8-40317	2
chr17	44016996	44017328	MajorDMR-8-40318	5
chr17	44019907	44019962	MajorDMR-8-40319	2
chr17	44023946	44024580	MajorDMR-8-40320	4
chr17	44026529	44026686	MajorDMR-8-40321	11
chr17	44028152	44029469	MajorDMR-8-40322	11
chr17	44031170	44032951	MajorDMR-8-40323	19
chr17	44034977	44035032	MajorDMR-8-40324	2
chr17	44037613	44038950	MajorDMR-8-40325	11
chr17	44041162	44041772	MajorDMR-8-40326	6
chr17	44042866	44043302	MajorDMR-8-40327	5
chr17	44049040	44049429	MajorDMR-8-40328	3
chr17	44050690	44051105	MajorDMR-8-40329	6
chr17	44052874	44053161	MajorDMR-8-40330	3
chr17	44054343	44054453	MajorDMR-8-40331	3
chr17	44056363	44056765	MajorDMR-8-40332	3
chr17	44060838	44061083	MajorDMR-8-40333	2
chr17	44068922	44068964	MajorDMR-8-40334	2
chr17	44069542	44069634	MajorDMR-8-40335	3
chr17	44070280	44071421	MajorDMR-8-40336	10
chr17	44072822	44073731	MajorDMR-8-40337	6
chr17	44075111	44075932	MajorDMR-8-40338	5
chr17	44077062	44077090	MajorDMR-8-40339	2
chr17	44079481	44081998	MajorDMR-8-40340	19
chr17	44084727	44085422	MajorDMR-8-40341	5
chr17	44086656	44087712	MajorDMR-8-40342	8
chr17	44090097	44090300	MajorDMR-8-40343	4
chr17	44090853	44090995	MajorDMR-8-40344	2
chr17	44097470	44097758	MajorDMR-8-40345	4
chr17	44100722	44100769	MajorDMR-8-40346	2
chr17	44101353	44102345	MajorDMR-8-40347	10
chr17	44106767	44107202	MajorDMR-8-40348	2
chr17	44108853	44108889	MajorDMR-8-40349	3
chr17	44116264	44117160	MajorDMR-8-40350	7
chr17	44129798	44129886	MajorDMR-8-40351	2
chr17	44153625	44153837	MajorDMR-8-40352	2
chr17	44167970	44168443	MajorDMR-8-40353	2
chr17	44193096	44193421	MajorDMR-8-40354	3
chr17	44207647	44207926	MajorDMR-8-40355	2
chr17	44216909	44217061	MajorDMR-8-40356	2
chr17	44221259	44221986	MajorDMR-8-40357	4
chr17	44231397	44231944	MajorDMR-8-40358	4
chr17	44244895	44245183	MajorDMR-8-40359	2
chr17	44251322	44251676	MajorDMR-8-40360	2
chr17	44288282	44288672	MajorDMR-8-40361	2
chr17	44320975	44321043	MajorDMR-8-40362	5
chr17	44337274	44337309	MajorDMR-8-40363	3
chr17	44337912	44338012	MajorDMR-8-40364	3
chr17	44345236	44345353	MajorDMR-8-40365	3
chr17	44489711	44489815	MajorDMR-8-40366	3
chr17	44761709	44761732	MajorDMR-8-40367	2
chr17	44790590	44791280	MajorDMR-8-40368	4
chr17	44792334	44792716	MajorDMR-8-40369	2
chr17	44797001	44797992	MajorDMR-8-40370	8
chr17	44835873	44836843	MajorDMR-8-40371	11
chr17	44846903	44847341	MajorDMR-8-40372	3
chr17	44848244	44848562	MajorDMR-8-40373	7
chr17	44854970	44855486	MajorDMR-8-40374	4
chr17	44860769	44860819	MajorDMR-8-40375	2
chr17	44889763	44889835	MajorDMR-8-40376	2
chr17	44894385	44896934	MajorDMR-8-40377	42
chr17	44899238	44899899	MajorDMR-8-40378	23
chr17	44909841	44911086	MajorDMR-8-40379	14
chr17	44913393	44913520	MajorDMR-8-40380	2
chr17	44918853	44919479	MajorDMR-8-40381	3
chr17	44928551	44928611	MajorDMR-8-40382	2
chr17	44940513	44940566	MajorDMR-8-40383	3
chr17	44942501	44942931	MajorDMR-8-40384	7
chr17	44972093	44972333	MajorDMR-8-40385	4
chr17	45015799	45015924	MajorDMR-8-40386	3
chr17	45040887	45040904	MajorDMR-8-40387	2
chr17	45045775	45045929	MajorDMR-8-40388	4
chr17	45051617	45051635	MajorDMR-8-40389	2
chr17	45061943	45062145	MajorDMR-8-40390	2
chr17	45063557	45064057	MajorDMR-8-40391	8
chr17	45143217	45144332	MajorDMR-8-40392	9
chr17	45145049	45145827	MajorDMR-8-40393	3
chr17	45187522	45187585	MajorDMR-8-40394	2
chr17	45191751	45191837	MajorDMR-8-40395	3
chr17	45197816	45198344	MajorDMR-8-40396	6
chr17	45269969	45270380	MajorDMR-8-40397	4
chr17	45282446	45282501	MajorDMR-8-40398	2
chr17	45290282	45290308	MajorDMR-8-40399	2
chr17	45298005	45298204	MajorDMR-8-40400	2
chr17	45330567	45330841	MajorDMR-8-40401	2
chr17	45352797	45353129	MajorDMR-8-40402	8
chr17	45400635	45400981	MajorDMR-8-40403	2
chr17	45500791	45501753	MajorDMR-8-40404	59
chr17	45569304	45569337	MajorDMR-8-40405	2
chr17	45578181	45578635	MajorDMR-8-40406	2
chr17	45588701	45589115	MajorDMR-8-40407	2
chr17	45607760	45608115	MajorDMR-8-40408	5
chr17	45682270	45683122	MajorDMR-8-40409	3
chr17	45695809	45697535	MajorDMR-8-40410	9
chr17	45716385	45716998	MajorDMR-8-40411	3
chr17	45717693	45717788	MajorDMR-8-40412	3
chr17	45729156	45729463	MajorDMR-8-40413	2
chr17	45732274	45732852	MajorDMR-8-40414	5
chr17	45786105	45786704	MajorDMR-8-40415	12
chr17	45795698	45795798	MajorDMR-8-40416	3
chr17	45798134	45799312	MajorDMR-8-40417	18
chr17	45810423	45810616	MajorDMR-8-40418	6
chr17	45811321	45811736	MajorDMR-8-40419	10
chr17	45816504	45816625	MajorDMR-8-40420	3
chr17	45820008	45820708	MajorDMR-8-40421	15
chr17	45827844	45827949	MajorDMR-8-40422	3
chr17	45843884	45844151	MajorDMR-8-40423	2
chr17	45853798	45854477	MajorDMR-8-40424	3
chr17	45855724	45855970	MajorDMR-8-40425	5
chr17	45866669	45866875	MajorDMR-8-40426	2
chr17	45868725	45869010	MajorDMR-8-40427	2
chr17	45889261	45889357	MajorDMR-8-40428	3
chr17	45920258	45920301	MajorDMR-8-40429	2
chr17	45924210	45925848	MajorDMR-8-40430	36
chr17	45928005	45928831	MajorDMR-8-40431	31
chr17	45930044	45930270	MajorDMR-8-40432	3
chr17	45944311	45944427	MajorDMR-8-40433	2
chr17	45949607	45950533	MajorDMR-8-40434	29
chr17	45974457	45974594	MajorDMR-8-40435	2
chr17	45982426	45983228	MajorDMR-8-40436	10
chr17	45993255	45993675	MajorDMR-8-40437	4
chr17	46022570	46023160	MajorDMR-8-40438	12
chr17	46026626	46026901	MajorDMR-8-40439	5
chr17	46056994	46057029	MajorDMR-8-40440	2
chr17	46079803	46080119	MajorDMR-8-40441	4
chr17	46088713	46089332	MajorDMR-8-40442	11
chr17	46100713	46101624	MajorDMR-8-40443	40
chr17	46103606	46104172	MajorDMR-8-40444	6
chr17	46114534	46114832	MajorDMR-8-40445	3
chr17	46115351	46115370	MajorDMR-8-40446	2
chr17	46122855	46123114	MajorDMR-8-40447	3
chr17	46126687	46127490	MajorDMR-8-40448	11
chr17	46129423	46130601	MajorDMR-8-40449	8
chr17	46132220	46132242	MajorDMR-8-40450	2
chr17	46142911	46143001	MajorDMR-8-40451	2
chr17	46147974	46148408	MajorDMR-8-40452	2
chr17	46155392	46155700	MajorDMR-8-40453	2
chr17	46163388	46163420	MajorDMR-8-40454	2
chr17	46166500	46166532	MajorDMR-8-40455	2
chr17	46184393	46184439	MajorDMR-8-40456	3
chr17	46207607	46207794	MajorDMR-8-40457	2
chr17	46227435	46227543	MajorDMR-8-40458	2
chr17	46228204	46228316	MajorDMR-8-40459	4
chr17	46269746	46269974	MajorDMR-8-40460	2
chr17	46367822	46367875	MajorDMR-8-40461	2
chr17	46370912	46371716	MajorDMR-8-40462	16
chr17	46384808	46385400	MajorDMR-8-40463	4
chr17	46388226	46388559	MajorDMR-8-40464	14
chr17	46408077	46408476	MajorDMR-8-40465	4
chr17	46507367	46507896	MajorDMR-8-40466	36
chr17	46516218	46516226	MajorDMR-8-40467	2
chr17	46534141	46534409	MajorDMR-8-40468	6
chr17	46570291	46570870	MajorDMR-8-40469	3
chr17	46598587	46598711	MajorDMR-8-40470	2
chr17	46599578	46599653	MajorDMR-8-40471	3
chr17	46600532	46600555	MajorDMR-8-40472	2
chr17	46604175	46608875	MajorDMR-8-40473	76
chr17	46618318	46619089	MajorDMR-8-40474	11
chr17	46622061	46624984	MajorDMR-8-40475	31
chr17	46625987	46627410	MajorDMR-8-40476	7
chr17	46628474	46630043	MajorDMR-8-40477	6
chr17	46631634	46632160	MajorDMR-8-40478	4
chr17	46632953	46638128	MajorDMR-8-40479	58
chr17	46639335	46641458	MajorDMR-8-40480	30
chr17	46642044	46645002	MajorDMR-8-40481	16
chr17	46647965	46652400	MajorDMR-8-40482	33
chr17	46659161	46660280	MajorDMR-8-40483	4
chr17	46663813	46664699	MajorDMR-8-40484	5
chr17	46665315	46665945	MajorDMR-8-40485	4
chr17	46667212	46667950	MajorDMR-8-40486	10
chr17	46668569	46668594	MajorDMR-8-40487	2
chr17	46669112	46669456	MajorDMR-8-40488	3
chr17	46671886	46672209	MajorDMR-8-40489	6
chr17	46673204	46673620	MajorDMR-8-40490	2
chr17	46675845	46677326	MajorDMR-8-40491	9
chr17	46677839	46678090	MajorDMR-8-40492	5
chr17	46683545	46683785	MajorDMR-8-40493	3
chr17	46697054	46697131	MajorDMR-8-40494	3
chr17	46697638	46699072	MajorDMR-8-40495	11
chr17	46706064	46710113	MajorDMR-8-40496	13
chr17	46710733	46710794	MajorDMR-8-40497	2
chr17	46712068	46712279	MajorDMR-8-40498	5
chr17	46714108	46715546	MajorDMR-8-40499	16
chr17	46716083	46718701	MajorDMR-8-40500	10
chr17	46720456	46720959	MajorDMR-8-40501	11
chr17	46721989	46722239	MajorDMR-8-40502	2
chr17	46722962	46723006	MajorDMR-8-40503	2
chr17	46749583	46749608	MajorDMR-8-40504	2
chr17	46755576	46756235	MajorDMR-8-40505	8
chr17	46792790	46793133	MajorDMR-8-40506	3
chr17	46793765	46793898	MajorDMR-8-40507	2
chr17	46795686	46795735	MajorDMR-8-40508	3
chr17	46797855	46798578	MajorDMR-8-40509	3
chr17	46800019	46800029	MajorDMR-8-40510	2
chr17	46811790	46811902	MajorDMR-8-40511	2
chr17	46814367	46814602	MajorDMR-8-40512	2
chr17	46820339	46823455	MajorDMR-8-40513	19
chr17	46831259	46831491	MajorDMR-8-40514	3
chr17	46832918	46833460	MajorDMR-8-40515	5
chr17	46868405	46868468	MajorDMR-8-40516	3
chr17	46882182	46882493	MajorDMR-8-40517	10
chr17	46891943	46892018	MajorDMR-8-40518	4
chr17	46893601	46894105	MajorDMR-8-40519	4
chr17	46917989	46918509	MajorDMR-8-40520	3
chr17	46919179	46919224	MajorDMR-8-40521	3
chr17	46961929	46961962	MajorDMR-8-40522	2
chr17	46989070	46989400	MajorDMR-8-40523	2
chr17	47007330	47007689	MajorDMR-8-40524	3
chr17	47031758	47031790	MajorDMR-8-40525	2
chr17	47038392	47039352	MajorDMR-8-40526	10
chr17	47049883	47050121	MajorDMR-8-40527	3
chr17	47076839	47078119	MajorDMR-8-40528	9
chr17	47081215	47081650	MajorDMR-8-40529	9
chr17	47089951	47091807	MajorDMR-8-40530	21
chr17	47093183	47094480	MajorDMR-8-40531	18
chr17	47141048	47141738	MajorDMR-8-40532	3
chr17	47170687	47170720	MajorDMR-8-40533	3
chr17	47209663	47209958	MajorDMR-8-40534	7
chr17	47235201	47235453	MajorDMR-8-40535	5
chr17	47246246	47246343	MajorDMR-8-40536	2
chr17	47259734	47259992	MajorDMR-8-40537	2
chr17	47287801	47288242	MajorDMR-8-40538	3
chr17	47296656	47297310	MajorDMR-8-40539	5
chr17	47300643	47302467	MajorDMR-8-40540	126
chr17	47308908	47308930	MajorDMR-8-40541	2
chr17	47328808	47328896	MajorDMR-8-40542	3
chr17	47332673	47332807	MajorDMR-8-40543	2
chr17	47337213	47337456	MajorDMR-8-40544	7
chr17	47338082	47338462	MajorDMR-8-40545	10
chr17	47368124	47368129	MajorDMR-8-40546	2
chr17	47440171	47440339	MajorDMR-8-40547	5
chr17	47512446	47512613	MajorDMR-8-40548	3
chr17	47515863	47516651	MajorDMR-8-40549	18
chr17	47519538	47519550	MajorDMR-8-40550	2
chr17	47521447	47521585	MajorDMR-8-40551	2
chr17	47547296	47547966	MajorDMR-8-40552	12
chr17	47548492	47549032	MajorDMR-8-40553	10
chr17	47562023	47562606	MajorDMR-8-40554	11
chr17	47571834	47572386	MajorDMR-8-40555	5
chr17	47574985	47575952	MajorDMR-8-40556	23
chr17	47585744	47586123	MajorDMR-8-40557	6
chr17	47599537	47599547	MajorDMR-8-40558	2
chr17	47604095	47604126	MajorDMR-8-40559	2
chr17	47624870	47624931	MajorDMR-8-40560	2
chr17	47645084	47645305	MajorDMR-8-40561	4
chr17	47651199	47651734	MajorDMR-8-40562	13
chr17	47674904	47674973	MajorDMR-8-40563	3
chr17	47675779	47675912	MajorDMR-8-40564	3
chr17	47758943	47759443	MajorDMR-8-40565	6
chr17	47842349	47842359	MajorDMR-8-40566	2
chr17	47869869	47869963	MajorDMR-8-40567	2
chr17	47875394	47875855	MajorDMR-8-40568	5
chr17	47882797	47883045	MajorDMR-8-40569	2
chr17	47892763	47893927	MajorDMR-8-40570	9
chr17	47917361	47917370	MajorDMR-8-40571	2
chr17	47922565	47923251	MajorDMR-8-40572	4
chr17	47940054	47940415	MajorDMR-8-40573	3
chr17	47958196	47959012	MajorDMR-8-40574	8
chr17	47960186	47960367	MajorDMR-8-40575	2
chr17	47967338	47968317	MajorDMR-8-40576	22
chr17	47969639	47969651	MajorDMR-8-40577	2
chr17	47979232	47979740	MajorDMR-8-40578	35
chr17	47987053	47988184	MajorDMR-8-40579	10
chr17	48021798	48022200	MajorDMR-8-40580	16
chr17	48028924	48029365	MajorDMR-8-40581	5
chr17	48040215	48040749	MajorDMR-8-40582	6
chr17	48047335	48048876	MajorDMR-8-40583	11
chr17	48049978	48050648	MajorDMR-8-40584	17
chr17	48056809	48056956	MajorDMR-8-40585	2
chr17	48064941	48065859	MajorDMR-8-40586	17
chr17	48070335	48071050	MajorDMR-8-40587	24
chr17	48073264	48073759	MajorDMR-8-40588	2
chr17	48074757	48075235	MajorDMR-8-40589	2
chr17	48076098	48076500	MajorDMR-8-40590	3
chr17	48078365	48078834	MajorDMR-8-40591	5
chr17	48090998	48091352	MajorDMR-8-40592	2
chr17	48103904	48104073	MajorDMR-8-40593	2
chr17	48105821	48105886	MajorDMR-8-40594	2
chr17	48110780	48110798	MajorDMR-8-40595	2
chr17	48157203	48157276	MajorDMR-8-40596	2
chr17	48167327	48167335	MajorDMR-8-40597	2
chr17	48177317	48179701	MajorDMR-8-40598	30
chr17	48183635	48184107	MajorDMR-8-40599	4
chr17	48188459	48188578	MajorDMR-8-40600	7
chr17	48189225	48189919	MajorDMR-8-40601	4
chr17	48194952	48195029	MajorDMR-8-40602	2
chr17	48201426	48201623	MajorDMR-8-40603	5
chr17	48206060	48206231	MajorDMR-8-40604	4
chr17	48208417	48208652	MajorDMR-8-40605	3
chr17	48211195	48211423	MajorDMR-8-40606	7
chr17	48216943	48217306	MajorDMR-8-40607	2
chr17	48224084	48224862	MajorDMR-8-40608	3
chr17	48237198	48237505	MajorDMR-8-40609	4
chr17	48239356	48239548	MajorDMR-8-40610	6
chr17	48243706	48244202	MajorDMR-8-40611	2
chr17	48275725	48277110	MajorDMR-8-40612	15
chr17	48278777	48279111	MajorDMR-8-40613	10
chr17	48287062	48287245	MajorDMR-8-40614	3
chr17	48287892	48288539	MajorDMR-8-40615	13
chr17	48315260	48315372	MajorDMR-8-40616	2
chr17	48337007	48337155	MajorDMR-8-40617	3
chr17	48343893	48344258	MajorDMR-8-40618	4
chr17	48350899	48350964	MajorDMR-8-40619	2
chr17	48351617	48351890	MajorDMR-8-40620	12
chr17	48382539	48382615	MajorDMR-8-40621	3
chr17	48405571	48405912	MajorDMR-8-40622	3
chr17	48421986	48422068	MajorDMR-8-40623	3
chr17	48441168	48441340	MajorDMR-8-40624	2
chr17	48449690	48449903	MajorDMR-8-40625	2
chr17	48473778	48473942	MajorDMR-8-40626	3
chr17	48503062	48503162	MajorDMR-8-40627	4
chr17	48503739	48504158	MajorDMR-8-40628	5
chr17	48508363	48508471	MajorDMR-8-40629	2
chr17	48546802	48547220	MajorDMR-8-40630	10
chr17	48549207	48549617	MajorDMR-8-40631	5
chr17	48550230	48550388	MajorDMR-8-40632	8
chr17	48560075	48560114	MajorDMR-8-40633	2
chr17	48584884	48585391	MajorDMR-8-40634	3
chr17	48592342	48592592	MajorDMR-8-40635	2
chr17	48609685	48611055	MajorDMR-8-40636	27
chr17	48611601	48612295	MajorDMR-8-40637	10
chr17	48616789	48617080	MajorDMR-8-40638	2
chr17	48617583	48617587	MajorDMR-8-40639	2
chr17	48620026	48620095	MajorDMR-8-40640	2
chr17	48627946	48628507	MajorDMR-8-40641	11
chr17	48632399	48632500	MajorDMR-8-40642	2
chr17	48639748	48641002	MajorDMR-8-40643	14
chr17	48642486	48642492	MajorDMR-8-40644	2
chr17	48647574	48648109	MajorDMR-8-40645	4
chr17	48649256	48649292	MajorDMR-8-40646	2
chr17	48652093	48652200	MajorDMR-8-40647	2
chr17	48657793	48657826	MajorDMR-8-40648	2
chr17	48661985	48662300	MajorDMR-8-40649	3
chr17	48664716	48664870	MajorDMR-8-40650	2
chr17	48666046	48667439	MajorDMR-8-40651	21
chr17	48670233	48670733	MajorDMR-8-40652	4
chr17	48685334	48685339	MajorDMR-8-40653	2
chr17	48686292	48687014	MajorDMR-8-40654	5
chr17	48690531	48691225	MajorDMR-8-40655	15
chr17	48694691	48694736	MajorDMR-8-40656	2
chr17	48696787	48696792	MajorDMR-8-40657	2
chr17	48697621	48699668	MajorDMR-8-40658	32
chr17	48701038	48701735	MajorDMR-8-40659	5
chr17	48702437	48706851	MajorDMR-8-40660	57
chr17	48707521	48707651	MajorDMR-8-40661	3
chr17	48708570	48709080	MajorDMR-8-40662	4
chr17	48711692	48711991	MajorDMR-8-40663	8
chr17	48712512	48712755	MajorDMR-8-40664	12
chr17	48758384	48759736	MajorDMR-8-40665	16
chr17	48777525	48777533	MajorDMR-8-40666	2
chr17	48783988	48784136	MajorDMR-8-40667	4
chr17	48829893	48829905	MajorDMR-8-40668	2
chr17	48836115	48836198	MajorDMR-8-40669	2
chr17	48840296	48840478	MajorDMR-8-40670	3
chr17	48841336	48841567	MajorDMR-8-40671	2
chr17	48842220	48843275	MajorDMR-8-40672	6
chr17	48849228	48849690	MajorDMR-8-40673	3
chr17	48858650	48858733	MajorDMR-8-40674	8
chr17	48860525	48860804	MajorDMR-8-40675	3
chr17	48863316	48863888	MajorDMR-8-40676	8
chr17	48894551	48894752	MajorDMR-8-40677	4
chr17	48905849	48906023	MajorDMR-8-40678	3
chr17	48908403	48908607	MajorDMR-8-40679	7
chr17	48912371	48912711	MajorDMR-8-40680	2
chr17	48919483	48919539	MajorDMR-8-40681	2
chr17	48996368	48996394	MajorDMR-8-40682	2
chr17	48998344	48998618	MajorDMR-8-40683	2
chr17	49007152	49007217	MajorDMR-8-40684	2
chr17	49007722	49008030	MajorDMR-8-40685	5
chr17	49021593	49022344	MajorDMR-8-40686	47
chr17	49025591	49025986	MajorDMR-8-40687	5
chr17	49027793	49028207	MajorDMR-8-40688	8
chr17	49035902	49035951	MajorDMR-8-40689	2
chr17	49039059	49039173	MajorDMR-8-40690	2
chr17	49119745	49119788	MajorDMR-8-40691	2
chr17	49134782	49135124	MajorDMR-8-40692	3
chr17	49162933	49163768	MajorDMR-8-40693	6
chr17	49164733	49164796	MajorDMR-8-40694	2
chr17	49242866	49242943	MajorDMR-8-40695	2
chr17	49244716	49244837	MajorDMR-8-40696	2
chr17	49251708	49251768	MajorDMR-8-40697	2
chr17	49257777	49258132	MajorDMR-8-40698	5
chr17	49339083	49339482	MajorDMR-8-40699	9
chr17	49449041	49449467	MajorDMR-8-40700	3
chr17	49512797	49513230	MajorDMR-8-40701	4
chr17	49516967	49517199	MajorDMR-8-40702	3
chr17	49565417	49565513	MajorDMR-8-40703	2
chr17	49585004	49585683	MajorDMR-8-40704	4
chr17	49663061	49663154	MajorDMR-8-40705	2
chr17	49691338	49691387	MajorDMR-8-40706	2
chr17	49707763	49707852	MajorDMR-8-40707	2
chr17	49719037	49719122	MajorDMR-8-40708	3
chr17	49725021	49725474	MajorDMR-8-40709	3
chr17	49787428	49787530	MajorDMR-8-40710	4
chr17	49842087	49842223	MajorDMR-8-40711	2
chr17	49926078	49926090	MajorDMR-8-40712	2
chr17	49935437	49935981	MajorDMR-8-40713	7
chr17	49970200	49970538	MajorDMR-8-40714	2
chr17	49986279	49986720	MajorDMR-8-40715	2
chr17	50014154	50014333	MajorDMR-8-40716	2
chr17	50029336	50029526	MajorDMR-8-40717	2
chr17	50354014	50354066	MajorDMR-8-40718	2
chr17	50586007	50586021	MajorDMR-8-40719	2
chr17	50614685	50615191	MajorDMR-8-40720	3
chr17	50839625	50839744	MajorDMR-8-40721	3
chr17	50853632	50853775	MajorDMR-8-40722	4
chr17	50961561	50961842	MajorDMR-8-40723	5
chr17	50990335	50990710	MajorDMR-8-40724	2
chr17	51005180	51005433	MajorDMR-8-40725	2
chr17	51110348	51110503	MajorDMR-8-40726	2
chr17	51228437	51228800	MajorDMR-8-40727	3
chr17	51475172	51475313	MajorDMR-8-40728	2
chr17	51844111	51844219	MajorDMR-8-40729	2
chr17	51882684	51882851	MajorDMR-8-40730	2
chr17	51884711	51885219	MajorDMR-8-40731	6
chr17	52005639	52005955	MajorDMR-8-40732	2
chr17	52087045	52087250	MajorDMR-8-40733	4
chr17	52107668	52107698	MajorDMR-8-40734	2
chr17	52191821	52191842	MajorDMR-8-40735	2
chr17	52272128	52272329	MajorDMR-8-40736	4
chr17	52297540	52297544	MajorDMR-8-40737	2
chr17	52354252	52354451	MajorDMR-8-40738	3
chr17	52374986	52375747	MajorDMR-8-40739	10
chr17	52412924	52413391	MajorDMR-8-40740	3
chr17	52486442	52486627	MajorDMR-8-40741	3
chr17	52758339	52758945	MajorDMR-8-40742	4
chr17	52819443	52819881	MajorDMR-8-40743	3
chr17	52864262	52864416	MajorDMR-8-40744	2
chr17	52976767	52976827	MajorDMR-8-40745	2
chr17	53044257	53044694	MajorDMR-8-40746	2
chr17	53130267	53130278	MajorDMR-8-40747	2
chr17	53150302	53150483	MajorDMR-8-40748	3
chr17	53314921	53315369	MajorDMR-8-40749	4
chr17	53341377	53341660	MajorDMR-8-40750	10
chr17	53347026	53347144	MajorDMR-8-40751	2
chr17	53349638	53349806	MajorDMR-8-40752	2
chr17	53350594	53350661	MajorDMR-8-40753	2
chr17	53351340	53352069	MajorDMR-8-40754	4
chr17	53358702	53359659	MajorDMR-8-40755	11
chr17	53360426	53360876	MajorDMR-8-40756	2
chr17	53471769	53472510	MajorDMR-8-40757	5
chr17	53514670	53514763	MajorDMR-8-40758	3
chr17	53518668	53518944	MajorDMR-8-40759	2
chr17	53573550	53573970	MajorDMR-8-40760	3
chr17	53577938	53577982	MajorDMR-8-40761	2
chr17	53581681	53581989	MajorDMR-8-40762	2
chr17	53591282	53591294	MajorDMR-8-40763	2
chr17	53700126	53700482	MajorDMR-8-40764	4
chr17	53709663	53709773	MajorDMR-8-40765	2
chr17	53721739	53721964	MajorDMR-8-40766	4
chr17	53732174	53732211	MajorDMR-8-40767	3
chr17	53737855	53738085	MajorDMR-8-40768	2
chr17	53739114	53739728	MajorDMR-8-40769	4
chr17	53746103	53746298	MajorDMR-8-40770	2
chr17	53754517	53754999	MajorDMR-8-40771	2
chr17	53784624	53784740	MajorDMR-8-40772	3
chr17	53787019	53787199	MajorDMR-8-40773	3
chr17	53788129	53788409	MajorDMR-8-40774	2
chr17	53795503	53795865	MajorDMR-8-40775	4
chr17	53800054	53800691	MajorDMR-8-40776	12
chr17	53808075	53808224	MajorDMR-8-40777	2
chr17	53813191	53813652	MajorDMR-8-40778	2
chr17	53922669	53923336	MajorDMR-8-40779	3
chr17	53936653	53936749	MajorDMR-8-40780	3
chr17	54123441	54123745	MajorDMR-8-40781	9
chr17	54203803	54203965	MajorDMR-8-40782	2
chr17	54218600	54218652	MajorDMR-8-40783	2
chr17	54230641	54230993	MajorDMR-8-40784	4
chr17	54248798	54248930	MajorDMR-8-40785	2
chr17	54397916	54398843	MajorDMR-8-40786	12
chr17	54402620	54403702	MajorDMR-8-40787	17
chr17	54453170	54453338	MajorDMR-8-40788	2
chr17	54654734	54655916	MajorDMR-8-40789	24
chr17	54665763	54665959	MajorDMR-8-40790	5
chr17	54669470	54669809	MajorDMR-8-40791	5
chr17	54675075	54675259	MajorDMR-8-40792	13
chr17	54707220	54707431	MajorDMR-8-40793	4
chr17	54713849	54714742	MajorDMR-8-40794	9
chr17	54716118	54716355	MajorDMR-8-40795	7
chr17	54743363	54743524	MajorDMR-8-40796	3
chr17	54755575	54756897	MajorDMR-8-40797	20
chr17	54815255	54815446	MajorDMR-8-40798	4
chr17	54842375	54842556	MajorDMR-8-40799	2
chr17	54858123	54858606	MajorDMR-8-40800	3
chr17	54956608	54957090	MajorDMR-8-40801	3
chr17	54990885	54991071	MajorDMR-8-40802	4
chr17	55087792	55087892	MajorDMR-8-40803	3
chr17	55109869	55109891	MajorDMR-8-40804	2
chr17	55123835	55124087	MajorDMR-8-40805	6
chr17	55129322	55129455	MajorDMR-8-40806	2
chr17	55175273	55175533	MajorDMR-8-40807	2
chr17	55187139	55187842	MajorDMR-8-40808	5
chr17	55198770	55199313	MajorDMR-8-40809	5
chr17	55209284	55209766	MajorDMR-8-40810	5
chr17	55213178	55213249	MajorDMR-8-40811	5
chr17	55320664	55320728	MajorDMR-8-40812	2
chr17	55332604	55332745	MajorDMR-8-40813	2
chr17	55335636	55335743	MajorDMR-8-40814	3
chr17	55443823	55444428	MajorDMR-8-40815	5
chr17	55477805	55479030	MajorDMR-8-40816	15
chr17	55482894	55483112	MajorDMR-8-40817	3
chr17	55500183	55500224	MajorDMR-8-40818	2
chr17	55517926	55518512	MajorDMR-8-40819	11
chr17	55575051	55575191	MajorDMR-8-40820	2
chr17	55586504	55586614	MajorDMR-8-40821	3
chr17	55594449	55594493	MajorDMR-8-40822	2
chr17	55599776	55599949	MajorDMR-8-40823	4
chr17	55629518	55629878	MajorDMR-8-40824	4
chr17	55630988	55631200	MajorDMR-8-40825	11
chr17	55635201	55635763	MajorDMR-8-40826	17
chr17	55639679	55640454	MajorDMR-8-40827	10
chr17	55677321	55677636	MajorDMR-8-40828	2
chr17	55682741	55682768	MajorDMR-8-40829	2
chr17	55739972	55739978	MajorDMR-8-40830	2
chr17	55740810	55741028	MajorDMR-8-40831	7
chr17	55749032	55749066	MajorDMR-8-40832	2
chr17	55859411	55860046	MajorDMR-8-40833	5
chr17	55888368	55888984	MajorDMR-8-40834	12
chr17	55928752	55929452	MajorDMR-8-40835	3
chr17	55934667	55935726	MajorDMR-8-40836	6
chr17	55937243	55937694	MajorDMR-8-40837	4
chr17	55938641	55939627	MajorDMR-8-40838	38
chr17	55941655	55941754	MajorDMR-8-40839	2
chr17	55951617	55953147	MajorDMR-8-40840	32
chr17	55955402	55955527	MajorDMR-8-40841	2
chr17	55969938	55969999	MajorDMR-8-40842	2
chr17	55973001	55973152	MajorDMR-8-40843	2
chr17	55982251	55982739	MajorDMR-8-40844	6
chr17	55989471	55989587	MajorDMR-8-40845	3
chr17	55991323	55991395	MajorDMR-8-40846	2
chr17	55998699	55999032	MajorDMR-8-40847	6
chr17	56028416	56028556	MajorDMR-8-40848	3
chr17	56031751	56031779	MajorDMR-8-40849	2
chr17	56033356	56033944	MajorDMR-8-40850	5
chr17	56062431	56062592	MajorDMR-8-40851	2
chr17	56064157	56064188	MajorDMR-8-40852	2
chr17	56066374	56066770	MajorDMR-8-40853	6
chr17	56077290	56077722	MajorDMR-8-40854	3
chr17	56078664	56079078	MajorDMR-8-40855	2
chr17	56080889	56081198	MajorDMR-8-40856	3
chr17	56082602	56082898	MajorDMR-8-40857	7
chr17	56110171	56110294	MajorDMR-8-40858	3
chr17	56123855	56125354	MajorDMR-8-40859	9
chr17	56130405	56130874	MajorDMR-8-40860	5
chr17	56136629	56136780	MajorDMR-8-40861	5
chr17	56160138	56160210	MajorDMR-8-40862	2
chr17	56162613	56164679	MajorDMR-8-40863	17
chr17	56165629	56167052	MajorDMR-8-40864	22
chr17	56168136	56168179	MajorDMR-8-40865	3
chr17	56169163	56170341	MajorDMR-8-40866	4
chr17	56199285	56199358	MajorDMR-8-40867	2
chr17	56214235	56214341	MajorDMR-8-40868	2
chr17	56228063	56228091	MajorDMR-8-40869	2
chr17	56253693	56253716	MajorDMR-8-40870	2
chr17	56266894	56267338	MajorDMR-8-40871	2
chr17	56277482	56277640	MajorDMR-8-40872	3
chr17	56278610	56278797	MajorDMR-8-40873	3
chr17	56306198	56306346	MajorDMR-8-40874	2
chr17	56332038	56332451	MajorDMR-8-40875	10
chr17	56356270	56357042	MajorDMR-8-40876	57
chr17	56415207	56415722	MajorDMR-8-40877	5
chr17	56468899	56469055	MajorDMR-8-40878	3
chr17	56565329	56565429	MajorDMR-8-40879	3
chr17	56566961	56567122	MajorDMR-8-40880	2
chr17	56592177	56592929	MajorDMR-8-40881	4
chr17	56606527	56606543	MajorDMR-8-40882	2
chr17	56655145	56655267	MajorDMR-8-40883	5
chr17	56665061	56665220	MajorDMR-8-40884	2
chr17	56708320	56708594	MajorDMR-8-40885	3
chr17	56735520	56735551	MajorDMR-8-40886	2
chr17	56744274	56744284	MajorDMR-8-40887	2
chr17	56863917	56864424	MajorDMR-8-40888	4
chr17	56899950	56899970	MajorDMR-8-40889	2
chr17	56960874	56960914	MajorDMR-8-40890	3
chr17	57013508	57013963	MajorDMR-8-40891	4
chr17	57042641	57043139	MajorDMR-8-40892	5
chr17	57047636	57047790	MajorDMR-8-40893	3
chr17	57082524	57083064	MajorDMR-8-40894	3
chr17	57085454	57085786	MajorDMR-8-40895	2
chr17	57105621	57105782	MajorDMR-8-40896	3
chr17	57116300	57116362	MajorDMR-8-40897	2
chr17	57125116	57125455	MajorDMR-8-40898	3
chr17	57181699	57181940	MajorDMR-8-40899	4
chr17	57182726	57183078	MajorDMR-8-40900	3
chr17	57188869	57189675	MajorDMR-8-40901	5
chr17	57228454	57228641	MajorDMR-8-40902	3
chr17	57231080	57231423	MajorDMR-8-40903	8
chr17	57286752	57287129	MajorDMR-8-40904	5
chr17	57308395	57308610	MajorDMR-8-40905	3
chr17	57387645	57388354	MajorDMR-8-40906	3
chr17	57406768	57407462	MajorDMR-8-40907	7
chr17	57410826	57411881	MajorDMR-8-40908	6
chr17	57426746	57426764	MajorDMR-8-40909	2
chr17	57438831	57439001	MajorDMR-8-40910	3
chr17	57442414	57444471	MajorDMR-8-40911	14
chr17	57459169	57459729	MajorDMR-8-40912	6
chr17	57477614	57478420	MajorDMR-8-40913	7
chr17	57483836	57484426	MajorDMR-8-40914	6
chr17	57500590	57501135	MajorDMR-8-40915	6
chr17	57502176	57503525	MajorDMR-8-40916	25
chr17	57504091	57506048	MajorDMR-8-40917	19
chr17	57506666	57506671	MajorDMR-8-40918	2
chr17	57512825	57513266	MajorDMR-8-40919	3
chr17	57624916	57625375	MajorDMR-8-40920	3
chr17	57643827	57643839	MajorDMR-8-40921	2
chr17	57694804	57695373	MajorDMR-8-40922	4
chr17	57701087	57701362	MajorDMR-8-40923	2
chr17	57704419	57705103	MajorDMR-8-40924	5
chr17	57706837	57706921	MajorDMR-8-40925	3
chr17	57712279	57712283	MajorDMR-8-40926	2
chr17	57714893	57714946	MajorDMR-8-40927	2
chr17	57724648	57725956	MajorDMR-8-40928	9
chr17	57743242	57743565	MajorDMR-8-40929	2
chr17	57754459	57754521	MajorDMR-8-40930	3
chr17	57757787	57757954	MajorDMR-8-40931	2
chr17	57763708	57763815	MajorDMR-8-40932	2
chr17	57770542	57772167	MajorDMR-8-40933	6
chr17	57773525	57773745	MajorDMR-8-40934	2
chr17	57885433	57885772	MajorDMR-8-40935	2
chr17	57906448	57907052	MajorDMR-8-40936	3
chr17	57917588	57918501	MajorDMR-8-40937	6
chr17	58008235	58008374	MajorDMR-8-40938	3
chr17	58027735	58028203	MajorDMR-8-40939	2
chr17	58114285	58114771	MajorDMR-8-40940	4
chr17	58179611	58180419	MajorDMR-8-40941	24
chr17	58216303	58220459	MajorDMR-8-40942	36
chr17	58222642	58223166	MajorDMR-8-40943	8
chr17	58227044	58227191	MajorDMR-8-40944	2
chr17	58227889	58228483	MajorDMR-8-40945	5
chr17	58231313	58232342	MajorDMR-8-40946	13
chr17	58237939	58238001	MajorDMR-8-40947	3
chr17	58238737	58240646	MajorDMR-8-40948	16
chr17	58242946	58242975	MajorDMR-8-40949	2
chr17	58248434	58248572	MajorDMR-8-40950	4
chr17	58308911	58309009	MajorDMR-8-40951	2
chr17	58350367	58350593	MajorDMR-8-40952	5
chr17	58365442	58365537	MajorDMR-8-40953	3
chr17	58404268	58404913	MajorDMR-8-40954	5
chr17	58463642	58463917	MajorDMR-8-40955	2
chr17	58465986	58466277	MajorDMR-8-40956	3
chr17	58498465	58499240	MajorDMR-8-40957	8
chr17	58514119	58514157	MajorDMR-8-40958	2
chr17	58519832	58520125	MajorDMR-8-40959	2
chr17	58547567	58547759	MajorDMR-8-40960	3
chr17	58595706	58595865	MajorDMR-8-40961	2
chr17	58601576	58601856	MajorDMR-8-40962	2
chr17	58604339	58604446	MajorDMR-8-40963	2
chr17	58647039	58647164	MajorDMR-8-40964	2
chr17	58676101	58676321	MajorDMR-8-40965	2
chr17	58679815	58680199	MajorDMR-8-40966	5
chr17	58716018	58716157	MajorDMR-8-40967	4
chr17	58749180	58749265	MajorDMR-8-40968	2
chr17	58754259	58754319	MajorDMR-8-40969	2
chr17	58821924	58822075	MajorDMR-8-40970	2
chr17	58928547	58928810	MajorDMR-8-40971	4
chr17	58952031	58952080	MajorDMR-8-40972	2
chr17	59018339	59019245	MajorDMR-8-40973	10
chr17	59234856	59235142	MajorDMR-8-40974	7
chr17	59278577	59278729	MajorDMR-8-40975	2
chr17	59285873	59286151	MajorDMR-8-40976	4
chr17	59289243	59289434	MajorDMR-8-40977	2
chr17	59337969	59337996	MajorDMR-8-40978	2
chr17	59363172	59363622	MajorDMR-8-40979	3
chr17	59385909	59386102	MajorDMR-8-40980	2
chr17	59391752	59392380	MajorDMR-8-40981	4
chr17	59400275	59400499	MajorDMR-8-40982	2
chr17	59465743	59465928	MajorDMR-8-40983	2
chr17	59473008	59473399	MajorDMR-8-40984	19
chr17	59475290	59475374	MajorDMR-8-40985	2
chr17	59478715	59478954	MajorDMR-8-40986	2
chr17	59482595	59483423	MajorDMR-8-40987	20
chr17	59485329	59486598	MajorDMR-8-40988	37
chr17	59487569	59487972	MajorDMR-8-40989	5
chr17	59490320	59490430	MajorDMR-8-40990	4
chr17	59494039	59494325	MajorDMR-8-40991	3
chr17	59520488	59520866	MajorDMR-8-40992	3
chr17	59528286	59528981	MajorDMR-8-40993	8
chr17	59531306	59531413	MajorDMR-8-40994	2
chr17	59532096	59532882	MajorDMR-8-40995	15
chr17	59533513	59533845	MajorDMR-8-40996	12
chr17	59535152	59536126	MajorDMR-8-40997	9
chr17	59537647	59539085	MajorDMR-8-40998	9
chr17	59539818	59540364	MajorDMR-8-40999	7
chr17	59554396	59554832	MajorDMR-8-41000	10
chr17	59628861	59629212	MajorDMR-8-41001	3
chr17	59652228	59652568	MajorDMR-8-41002	8
chr17	59657652	59657656	MajorDMR-8-41003	2
chr17	59673049	59673733	MajorDMR-8-41004	11
chr17	59893642	59893800	MajorDMR-8-41005	2
chr17	59940109	59940355	MajorDMR-8-41006	3
chr17	60086043	60086061	MajorDMR-8-41007	2
chr17	60130536	60131088	MajorDMR-8-41008	3
chr17	60134052	60136229	MajorDMR-8-41009	7
chr17	60136889	60137547	MajorDMR-8-41010	5
chr17	60140225	60140518	MajorDMR-8-41011	2
chr17	60166819	60167178	MajorDMR-8-41012	6
chr17	60213825	60214097	MajorDMR-8-41013	4
chr17	60215193	60215402	MajorDMR-8-41014	6
chr17	60224914	60225052	MajorDMR-8-41015	4
chr17	60318215	60318233	MajorDMR-8-41016	2
chr17	60342534	60342561	MajorDMR-8-41017	2
chr17	60494148	60494612	MajorDMR-8-41018	2
chr17	60531519	60531715	MajorDMR-8-41019	3
chr17	60548189	60548312	MajorDMR-8-41020	2
chr17	60564843	60565007	MajorDMR-8-41021	2
chr17	60577770	60578177	MajorDMR-8-41022	3
chr17	60670363	60670466	MajorDMR-8-41023	3
chr17	60704130	60704446	MajorDMR-8-41024	5
chr17	60706131	60706410	MajorDMR-8-41025	4
chr17	60729658	60729778	MajorDMR-8-41026	7
chr17	60730966	60731172	MajorDMR-8-41027	3
chr17	60735247	60735360	MajorDMR-8-41028	3
chr17	60747552	60747791	MajorDMR-8-41029	6
chr17	60749085	60749219	MajorDMR-8-41030	2
chr17	60780812	60780844	MajorDMR-8-41031	3
chr17	60801952	60802506	MajorDMR-8-41032	5
chr17	60868531	60868564	MajorDMR-8-41033	2
chr17	60885408	60885433	MajorDMR-8-41034	2
chr17	60905493	60905565	MajorDMR-8-41035	3
chr17	60923719	60924124	MajorDMR-8-41036	3
chr17	60947247	60947562	MajorDMR-8-41037	2
chr17	60949155	60949245	MajorDMR-8-41038	2
chr17	60975758	60976064	MajorDMR-8-41039	9
chr17	60989115	60989183	MajorDMR-8-41040	2
chr17	61073961	61074094	MajorDMR-8-41041	2
chr17	61117436	61117858	MajorDMR-8-41042	4
chr17	61118598	61119976	MajorDMR-8-41043	5
chr17	61154167	61154544	MajorDMR-8-41044	2
chr17	61228679	61228723	MajorDMR-8-41045	2
chr17	61326859	61327104	MajorDMR-8-41046	2
chr17	61348528	61348736	MajorDMR-8-41047	3
chr17	61370346	61371124	MajorDMR-8-41048	3
chr17	61392277	61392327	MajorDMR-8-41049	3
chr17	61422835	61422905	MajorDMR-8-41050	3
chr17	61424504	61424640	MajorDMR-8-41051	2
chr17	61427591	61427849	MajorDMR-8-41052	2
chr17	61433645	61433852	MajorDMR-8-41053	3
chr17	61446832	61446938	MajorDMR-8-41054	2
chr17	61459428	61459443	MajorDMR-8-41055	2
chr17	61484366	61484621	MajorDMR-8-41056	2
chr17	61499490	61499562	MajorDMR-8-41057	2
chr17	61510670	61510811	MajorDMR-8-41058	3
chr17	61511653	61511913	MajorDMR-8-41059	3
chr17	61512622	61513029	MajorDMR-8-41060	15
chr17	61515061	61515157	MajorDMR-8-41061	5
chr17	61515688	61516177	MajorDMR-8-41062	6
chr17	61524096	61524470	MajorDMR-8-41063	13
chr17	61525135	61525148	MajorDMR-8-41064	2
chr17	61527970	61528069	MajorDMR-8-41065	2
chr17	61541358	61541379	MajorDMR-8-41066	2
chr17	61600739	61600958	MajorDMR-8-41067	7
chr17	61713046	61713401	MajorDMR-8-41068	2
chr17	61772351	61772905	MajorDMR-8-41069	7
chr17	61774793	61775202	MajorDMR-8-41070	3
chr17	61778447	61778480	MajorDMR-8-41071	2
chr17	61793446	61793480	MajorDMR-8-41072	3
chr17	61849987	61850013	MajorDMR-8-41073	2
chr17	61853359	61854069	MajorDMR-8-41074	3
chr17	61920949	61920975	MajorDMR-8-41075	2
chr17	61959482	61959684	MajorDMR-8-41076	3
chr17	61967095	61967111	MajorDMR-8-41077	2
chr17	61988513	61989478	MajorDMR-8-41078	3
chr17	61996585	61996918	MajorDMR-8-41079	2
chr17	62024186	62024443	MajorDMR-8-41080	3
chr17	62038572	62039483	MajorDMR-8-41081	5
chr17	62062588	62062592	MajorDMR-8-41082	2
chr17	62065967	62066695	MajorDMR-8-41083	6
chr17	62068002	62068370	MajorDMR-8-41084	7
chr17	62102721	62103507	MajorDMR-8-41085	7
chr17	62211051	62211310	MajorDMR-8-41086	2
chr17	62222481	62222580	MajorDMR-8-41087	3
chr17	62273929	62274316	MajorDMR-8-41088	4
chr17	62280127	62280557	MajorDMR-8-41089	3
chr17	62286582	62286975	MajorDMR-8-41090	3
chr17	62377491	62378391	MajorDMR-8-41091	13
chr17	62384239	62384568	MajorDMR-8-41092	3
chr17	62398468	62398768	MajorDMR-8-41093	2
chr17	62407973	62408378	MajorDMR-8-41094	2
chr17	62494402	62495004	MajorDMR-8-41095	5
chr17	62496404	62496442	MajorDMR-8-41096	3
chr17	62498658	62498807	MajorDMR-8-41097	3
chr17	62528291	62528922	MajorDMR-8-41098	6
chr17	62542813	62543787	MajorDMR-8-41099	11
chr17	62598783	62598863	MajorDMR-8-41100	3
chr17	62656806	62656867	MajorDMR-8-41101	5
chr17	62741998	62742044	MajorDMR-8-41102	2
chr17	62774901	62776540	MajorDMR-8-41103	38
chr17	62777294	62777838	MajorDMR-8-41104	5
chr17	62795625	62795706	MajorDMR-8-41105	2
chr17	62844048	62844249	MajorDMR-8-41106	5
chr17	62961830	62962389	MajorDMR-8-41107	29
chr17	62969531	62970699	MajorDMR-8-41108	7
chr17	63010187	63010264	MajorDMR-8-41109	3
chr17	63025979	63026275	MajorDMR-8-41110	3
chr17	63032422	63032562	MajorDMR-8-41111	5
chr17	63050617	63050853	MajorDMR-8-41112	3
chr17	63057582	63058472	MajorDMR-8-41113	5
chr17	63070887	63071293	MajorDMR-8-41114	5
chr17	63102386	63102936	MajorDMR-8-41115	9
chr17	63116915	63117566	MajorDMR-8-41116	4
chr17	63118789	63119028	MajorDMR-8-41117	3
chr17	63140125	63140643	MajorDMR-8-41118	4
chr17	63169484	63169674	MajorDMR-8-41119	2
chr17	63240598	63240745	MajorDMR-8-41120	3
chr17	63266744	63267204	MajorDMR-8-41121	2
chr17	63274159	63275055	MajorDMR-8-41122	10
chr17	63290168	63290261	MajorDMR-8-41123	2
chr17	63303353	63303664	MajorDMR-8-41124	5
chr17	63386038	63386366	MajorDMR-8-41125	6
chr17	63426678	63426851	MajorDMR-8-41126	3
chr17	63482127	63482651	MajorDMR-8-41127	3
chr17	63491150	63491903	MajorDMR-8-41128	11
chr17	63510738	63510873	MajorDMR-8-41129	4
chr17	63528446	63528821	MajorDMR-8-41130	2
chr17	63530101	63530490	MajorDMR-8-41131	6
chr17	63532625	63532854	MajorDMR-8-41132	2
chr17	63533966	63535015	MajorDMR-8-41133	26
chr17	63535546	63535614	MajorDMR-8-41134	3
chr17	63540801	63542893	MajorDMR-8-41135	30
chr17	63543424	63543777	MajorDMR-8-41136	2
chr17	63546130	63546846	MajorDMR-8-41137	9
chr17	63548229	63548558	MajorDMR-8-41138	2
chr17	63549923	63555465	MajorDMR-8-41139	82
chr17	63568513	63568896	MajorDMR-8-41140	2
chr17	63674181	63676030	MajorDMR-8-41141	15
chr17	63692906	63692988	MajorDMR-8-41142	2
chr17	63708666	63709039	MajorDMR-8-41143	4
chr17	63719367	63719704	MajorDMR-8-41144	2
chr17	63727193	63727334	MajorDMR-8-41145	3
chr17	63738758	63738998	MajorDMR-8-41146	2
chr17	63881494	63881956	MajorDMR-8-41147	3
chr17	63882567	63882723	MajorDMR-8-41148	2
chr17	63887439	63887475	MajorDMR-8-41149	2
chr17	63898357	63899163	MajorDMR-8-41150	8
chr17	63909726	63909965	MajorDMR-8-41151	4
chr17	64110050	64110302	MajorDMR-8-41152	3
chr17	64187006	64187657	MajorDMR-8-41153	7
chr17	64189016	64189494	MajorDMR-8-41154	5
chr17	64251257	64251649	MajorDMR-8-41155	5
chr17	64300031	64301739	MajorDMR-8-41156	10
chr17	64302485	64302885	MajorDMR-8-41157	5
chr17	64335228	64335476	MajorDMR-8-41158	2
chr17	64370869	64370885	MajorDMR-8-41159	2
chr17	64384216	64384659	MajorDMR-8-41160	2
chr17	64394804	64395260	MajorDMR-8-41161	3
chr17	64400130	64400931	MajorDMR-8-41162	11
chr17	64401529	64401635	MajorDMR-8-41163	2
chr17	64402176	64403079	MajorDMR-8-41164	6
chr17	64419912	64420274	MajorDMR-8-41165	4
chr17	64433852	64433870	MajorDMR-8-41166	2
chr17	64451302	64451543	MajorDMR-8-41167	8
chr17	64462957	64463184	MajorDMR-8-41168	3
chr17	64476446	64476596	MajorDMR-8-41169	2
chr17	64489702	64489925	MajorDMR-8-41170	2
chr17	64492267	64492782	MajorDMR-8-41171	3
chr17	64519788	64519948	MajorDMR-8-41172	5
chr17	64521650	64521660	MajorDMR-8-41173	2
chr17	64529003	64530314	MajorDMR-8-41174	8
chr17	64535046	64535347	MajorDMR-8-41175	3
chr17	64535884	64538375	MajorDMR-8-41176	24
chr17	64539178	64539295	MajorDMR-8-41177	3
chr17	64553433	64554228	MajorDMR-8-41178	5
chr17	64566630	64566658	MajorDMR-8-41179	2
chr17	64577147	64577380	MajorDMR-8-41180	2
chr17	64590378	64590579	MajorDMR-8-41181	5
chr17	64599182	64601230	MajorDMR-8-41182	17
chr17	64621213	64621265	MajorDMR-8-41183	3
chr17	64640168	64640251	MajorDMR-8-41184	2
chr17	64650601	64650811	MajorDMR-8-41185	3
chr17	64669442	64670273	MajorDMR-8-41186	9
chr17	64672113	64672694	MajorDMR-8-41187	21
chr17	64674912	64674965	MajorDMR-8-41188	2
chr17	64678150	64678663	MajorDMR-8-41189	9
chr17	64701148	64701588	MajorDMR-8-41190	2
chr17	64708471	64708568	MajorDMR-8-41191	2
chr17	64710501	64711817	MajorDMR-8-41192	20
chr17	64712431	64712548	MajorDMR-8-41193	4
chr17	64713206	64714229	MajorDMR-8-41194	9
chr17	64724425	64724562	MajorDMR-8-41195	5
chr17	64728053	64728778	MajorDMR-8-41196	9
chr17	64743814	64744197	MajorDMR-8-41197	4
chr17	64785468	64785595	MajorDMR-8-41198	4
chr17	64786539	64787014	MajorDMR-8-41199	5
chr17	64807923	64808012	MajorDMR-8-41200	3
chr17	64828126	64828181	MajorDMR-8-41201	5
chr17	64830920	64832172	MajorDMR-8-41202	21
chr17	64888712	64888724	MajorDMR-8-41203	2
chr17	64893409	64893441	MajorDMR-8-41204	2
chr17	64901055	64901670	MajorDMR-8-41205	9
chr17	64916488	64916776	MajorDMR-8-41206	10
chr17	64940498	64940752	MajorDMR-8-41207	4
chr17	64945378	64945929	MajorDMR-8-41208	11
chr17	64949389	64949661	MajorDMR-8-41209	6
chr17	64954214	64954232	MajorDMR-8-41210	2
chr17	64956478	64956986	MajorDMR-8-41211	7
chr17	64959877	64960451	MajorDMR-8-41212	8
chr17	64962400	64963302	MajorDMR-8-41213	8
chr17	64963864	64964164	MajorDMR-8-41214	4
chr17	64965398	64965553	MajorDMR-8-41215	3
chr17	64970829	64970983	MajorDMR-8-41216	2
chr17	64972720	64973257	MajorDMR-8-41217	13
chr17	64974487	64975053	MajorDMR-8-41218	13
chr17	64978186	64978284	MajorDMR-8-41219	2
chr17	64979445	64980037	MajorDMR-8-41220	6
chr17	64984306	64984722	MajorDMR-8-41221	3
chr17	65015313	65015499	MajorDMR-8-41222	3
chr17	65016411	65016705	MajorDMR-8-41223	3
chr17	65096296	65096739	MajorDMR-8-41224	2
chr17	65104571	65104775	MajorDMR-8-41225	2
chr17	65117583	65117875	MajorDMR-8-41226	5
chr17	65237653	65238036	MajorDMR-8-41227	2
chr17	65285625	65286011	MajorDMR-8-41228	14
chr17	65290067	65290142	MajorDMR-8-41229	3
chr17	65356035	65356231	MajorDMR-8-41230	2
chr17	65361213	65361634	MajorDMR-8-41231	2
chr17	65363256	65363314	MajorDMR-8-41232	2
chr17	65370509	65370840	MajorDMR-8-41233	4
chr17	65372451	65372564	MajorDMR-8-41234	3
chr17	65375415	65375572	MajorDMR-8-41235	3
chr17	65383138	65383449	MajorDMR-8-41236	5
chr17	65386198	65387097	MajorDMR-8-41237	7
chr17	65423653	65423746	MajorDMR-8-41238	3
chr17	65427687	65428066	MajorDMR-8-41239	4
chr17	65430284	65430545	MajorDMR-8-41240	3
chr17	65437234	65437865	MajorDMR-8-41241	13
chr17	65439213	65439582	MajorDMR-8-41242	3
chr17	65465391	65465719	MajorDMR-8-41243	12
chr17	65470290	65472038	MajorDMR-8-41244	22
chr17	65474830	65475395	MajorDMR-8-41245	4
chr17	65482919	65482965	MajorDMR-8-41246	2
chr17	65484349	65484498	MajorDMR-8-41247	4
chr17	65486286	65490340	MajorDMR-8-41248	49
chr17	65496516	65496599	MajorDMR-8-41249	2
chr17	65503168	65503211	MajorDMR-8-41250	2
chr17	65505970	65506076	MajorDMR-8-41251	5
chr17	65511668	65512422	MajorDMR-8-41252	11
chr17	65516600	65516819	MajorDMR-8-41253	4
chr17	65524740	65525647	MajorDMR-8-41254	26
chr17	65526993	65528290	MajorDMR-8-41255	11
chr17	65558157	65558467	MajorDMR-8-41256	10
chr17	65598145	65598260	MajorDMR-8-41257	3
chr17	65602285	65602777	MajorDMR-8-41258	2
chr17	65611872	65611965	MajorDMR-8-41259	4
chr17	65626107	65626330	MajorDMR-8-41260	4
chr17	65632915	65633419	MajorDMR-8-41261	2
chr17	65636153	65636210	MajorDMR-8-41262	3
chr17	65653898	65653963	MajorDMR-8-41263	2
chr17	65668918	65669515	MajorDMR-8-41264	8
chr17	65675754	65676317	MajorDMR-8-41265	8
chr17	65683575	65683984	MajorDMR-8-41266	4
chr17	65696307	65696361	MajorDMR-8-41267	2
chr17	65697491	65697931	MajorDMR-8-41268	3
chr17	65710840	65711506	MajorDMR-8-41269	7
chr17	65727043	65727108	MajorDMR-8-41270	2
chr17	65775328	65775376	MajorDMR-8-41271	3
chr17	65823537	65824934	MajorDMR-8-41272	11
chr17	65826618	65826821	MajorDMR-8-41273	6
chr17	65852032	65852223	MajorDMR-8-41274	6
chr17	65854618	65854798	MajorDMR-8-41275	2
chr17	65855415	65856182	MajorDMR-8-41276	4
chr17	65898797	65899242	MajorDMR-8-41277	3
chr17	65974971	65975021	MajorDMR-8-41278	2
chr17	65976600	65976882	MajorDMR-8-41279	2
chr17	65988637	65988936	MajorDMR-8-41280	2
chr17	65990332	65991723	MajorDMR-8-41281	14
chr17	65992514	65992709	MajorDMR-8-41282	9
chr17	66007168	66007594	MajorDMR-8-41283	5
chr17	66032784	66033286	MajorDMR-8-41284	3
chr17	66043537	66044604	MajorDMR-8-41285	10
chr17	66050578	66050873	MajorDMR-8-41286	7
chr17	66096527	66096888	MajorDMR-8-41287	2
chr17	66098947	66099226	MajorDMR-8-41288	3
chr17	66169040	66169240	MajorDMR-8-41289	5
chr17	66192248	66192600	MajorDMR-8-41290	2
chr17	66196266	66197885	MajorDMR-8-41291	21
chr17	66200940	66201025	MajorDMR-8-41292	3
chr17	66203144	66203490	MajorDMR-8-41293	3
chr17	66231283	66231349	MajorDMR-8-41294	3
chr17	66244654	66245156	MajorDMR-8-41295	3
chr17	66249494	66249980	MajorDMR-8-41296	2
chr17	66253019	66253048	MajorDMR-8-41297	2
chr17	66255296	66255451	MajorDMR-8-41298	4
chr17	66258918	66259023	MajorDMR-8-41299	2
chr17	66286095	66286131	MajorDMR-8-41300	2
chr17	66288990	66289183	MajorDMR-8-41301	5
chr17	66395202	66395394	MajorDMR-8-41302	6
chr17	66396420	66396570	MajorDMR-8-41303	6
chr17	66397832	66397996	MajorDMR-8-41304	3
chr17	66425875	66425998	MajorDMR-8-41305	2
chr17	66427978	66428084	MajorDMR-8-41306	4
chr17	66430342	66430889	MajorDMR-8-41307	6
chr17	66432365	66432440	MajorDMR-8-41308	2
chr17	66451852	66452398	MajorDMR-8-41309	6
chr17	66457807	66458056	MajorDMR-8-41310	2
chr17	66462276	66462833	MajorDMR-8-41311	7
chr17	66464545	66464795	MajorDMR-8-41312	5
chr17	66489609	66489670	MajorDMR-8-41313	3
chr17	66505901	66506011	MajorDMR-8-41314	2
chr17	66509704	66510201	MajorDMR-8-41315	3
chr17	66511044	66511665	MajorDMR-8-41316	15
chr17	66512368	66512463	MajorDMR-8-41317	2
chr17	66516100	66516684	MajorDMR-8-41318	4
chr17	66517963	66518256	MajorDMR-8-41319	3
chr17	66518858	66520136	MajorDMR-8-41320	6
chr17	66525873	66526975	MajorDMR-8-41321	12
chr17	66540600	66540846	MajorDMR-8-41322	8
chr17	66568732	66568768	MajorDMR-8-41323	2
chr17	66586957	66587005	MajorDMR-8-41324	2
chr17	66589051	66589384	MajorDMR-8-41325	2
chr17	66595378	66596464	MajorDMR-8-41326	14
chr17	66652747	66653766	MajorDMR-8-41327	8
chr17	66658355	66658469	MajorDMR-8-41328	4
chr17	66681259	66681266	MajorDMR-8-41329	2
chr17	66694585	66695253	MajorDMR-8-41330	4
chr17	66702638	66703226	MajorDMR-8-41331	3
chr17	66715772	66715845	MajorDMR-8-41332	2
chr17	66755699	66756669	MajorDMR-8-41333	8
chr17	66768205	66768522	MajorDMR-8-41334	5
chr17	66788969	66789245	MajorDMR-8-41335	3
chr17	66902943	66903236	MajorDMR-8-41336	2
chr17	66957522	66957764	MajorDMR-8-41337	4
chr17	66968156	66968564	MajorDMR-8-41338	3
chr17	67057210	67057579	MajorDMR-8-41339	3
chr17	67114149	67114450	MajorDMR-8-41340	2
chr17	67137952	67138213	MajorDMR-8-41341	3
chr17	67310602	67311078	MajorDMR-8-41342	4
chr17	67321732	67321952	MajorDMR-8-41343	5
chr17	67331386	67331480	MajorDMR-8-41344	2
chr17	67411958	67412271	MajorDMR-8-41345	2
chr17	67414305	67414397	MajorDMR-8-41346	2
chr17	67453016	67453154	MajorDMR-8-41347	2
chr17	67457620	67458096	MajorDMR-8-41348	4
chr17	67470044	67470267	MajorDMR-8-41349	2
chr17	67498281	67498565	MajorDMR-8-41350	5
chr17	67605354	67605499	MajorDMR-8-41351	4
chr17	68101152	68101306	MajorDMR-8-41352	2
chr17	68140632	68140901	MajorDMR-8-41353	2
chr17	68164031	68164954	MajorDMR-8-41354	21
chr17	68166572	68168243	MajorDMR-8-41355	12
chr17	68168949	68168961	MajorDMR-8-41356	2
chr17	68173021	68173088	MajorDMR-8-41357	2
chr17	68181311	68181429	MajorDMR-8-41358	2
chr17	68199099	68199339	MajorDMR-8-41359	2
chr17	68261337	68262215	MajorDMR-8-41360	8
chr17	68267057	68267497	MajorDMR-8-41361	2
chr17	68309342	68309769	MajorDMR-8-41362	6
chr17	68340545	68340677	MajorDMR-8-41363	2
chr17	68518234	68518328	MajorDMR-8-41364	2
chr17	68532996	68533325	MajorDMR-8-41365	2
chr17	68535225	68535726	MajorDMR-8-41366	4
chr17	68617544	68617759	MajorDMR-8-41367	5
chr17	68650823	68650998	MajorDMR-8-41368	2
chr17	68705854	68706421	MajorDMR-8-41369	4
chr17	68743935	68744021	MajorDMR-8-41370	2
chr17	68763246	68763380	MajorDMR-8-41371	2
chr17	68868324	68868557	MajorDMR-8-41372	2
chr17	68893313	68893493	MajorDMR-8-41373	4
chr17	68909402	68909465	MajorDMR-8-41374	2
chr17	69142926	69143306	MajorDMR-8-41375	3
chr17	69256559	69256812	MajorDMR-8-41376	4
chr17	69283294	69283926	MajorDMR-8-41377	4
chr17	69310278	69310290	MajorDMR-8-41378	2
chr17	69312038	69312283	MajorDMR-8-41379	3
chr17	69326194	69326361	MajorDMR-8-41380	2
chr17	69379112	69379562	MajorDMR-8-41381	4
chr17	69454758	69454906	MajorDMR-8-41382	2
chr17	69469454	69469676	MajorDMR-8-41383	2
chr17	69525969	69526467	MajorDMR-8-41384	2
chr17	69821615	69822093	MajorDMR-8-41385	4
chr17	69824210	69825095	MajorDMR-8-41386	10
chr17	69827014	69827247	MajorDMR-8-41387	2
chr17	69896769	69896970	MajorDMR-8-41388	2
chr17	70049193	70049859	MajorDMR-8-41389	15
chr17	70107505	70107721	MajorDMR-8-41390	2
chr17	70113052	70113098	MajorDMR-8-41391	2
chr17	70114393	70114504	MajorDMR-8-41392	3
chr17	70115728	70116416	MajorDMR-8-41393	3
chr17	70119553	70121585	MajorDMR-8-41394	50
chr17	70155010	70155280	MajorDMR-8-41395	3
chr17	70167910	70168060	MajorDMR-8-41396	5
chr17	70181731	70181998	MajorDMR-8-41397	3
chr17	70201549	70201873	MajorDMR-8-41398	13
chr17	70215403	70216661	MajorDMR-8-41399	14
chr17	70266722	70266821	MajorDMR-8-41400	2
chr17	70302097	70302466	MajorDMR-8-41401	3
chr17	70345719	70345942	MajorDMR-8-41402	2
chr17	70348354	70350130	MajorDMR-8-41403	10
chr17	70372570	70373449	MajorDMR-8-41404	8
chr17	70374967	70375940	MajorDMR-8-41405	9
chr17	70383860	70384304	MajorDMR-8-41406	2
chr17	70401194	70401834	MajorDMR-8-41407	3
chr17	70403654	70404188	MajorDMR-8-41408	7
chr17	70412140	70412148	MajorDMR-8-41409	2
chr17	70429618	70429954	MajorDMR-8-41410	2
chr17	70461287	70461295	MajorDMR-8-41411	2
chr17	70463869	70464069	MajorDMR-8-41412	2
chr17	70472838	70473021	MajorDMR-8-41413	2
chr17	70498260	70498785	MajorDMR-8-41414	9
chr17	70511110	70511944	MajorDMR-8-41415	11
chr17	70515032	70515299	MajorDMR-8-41416	5
chr17	70535647	70536104	MajorDMR-8-41417	4
chr17	70536849	70537343	MajorDMR-8-41418	3
chr17	70552916	70553506	MajorDMR-8-41419	5
chr17	70611346	70611750	MajorDMR-8-41420	14
chr17	70636536	70637209	MajorDMR-8-41421	32
chr17	70654941	70655048	MajorDMR-8-41422	2
chr17	70695944	70696094	MajorDMR-8-41423	3
chr17	70698650	70698655	MajorDMR-8-41424	2
chr17	70720261	70720418	MajorDMR-8-41425	2
chr17	70721468	70721720	MajorDMR-8-41426	2
chr17	70723385	70723559	MajorDMR-8-41427	4
chr17	70785965	70786257	MajorDMR-8-41428	4
chr17	70846840	70846984	MajorDMR-8-41429	2
chr17	70871447	70871814	MajorDMR-8-41430	2
chr17	70883557	70883718	MajorDMR-8-41431	5
chr17	70887123	70887172	MajorDMR-8-41432	2
chr17	70937410	70937573	MajorDMR-8-41433	4
chr17	70942961	70943168	MajorDMR-8-41434	2
chr17	70946307	70946692	MajorDMR-8-41435	2
chr17	70949297	70949381	MajorDMR-8-41436	2
chr17	70964085	70964334	MajorDMR-8-41437	2
chr17	70966778	70967751	MajorDMR-8-41438	8
chr17	70973505	70973900	MajorDMR-8-41439	2
chr17	70982379	70982592	MajorDMR-8-41440	4
chr17	71003707	71003856	MajorDMR-8-41441	4
chr17	71021105	71021370	MajorDMR-8-41442	3
chr17	71038935	71039147	MajorDMR-8-41443	3
chr17	71040122	71040361	MajorDMR-8-41444	2
chr17	71065401	71066138	MajorDMR-8-41445	5
chr17	71067960	71068942	MajorDMR-8-41446	4
chr17	71081950	71082211	MajorDMR-8-41447	2
chr17	71085025	71086931	MajorDMR-8-41448	19
chr17	71087783	71088434	MajorDMR-8-41449	11
chr17	71128383	71128625	MajorDMR-8-41450	2
chr17	71151652	71152388	MajorDMR-8-41451	12
chr17	71153505	71153956	MajorDMR-8-41452	3
chr17	71162722	71163081	MajorDMR-8-41453	2
chr17	71178860	71179373	MajorDMR-8-41454	11
chr17	71187644	71187985	MajorDMR-8-41455	2
chr17	71203993	71204335	MajorDMR-8-41456	2
chr17	71206070	71206171	MajorDMR-8-41457	2
chr17	71215352	71215357	MajorDMR-8-41458	2
chr17	71224077	71224266	MajorDMR-8-41459	2
chr17	71229703	71229832	MajorDMR-8-41460	3
chr17	71273998	71274437	MajorDMR-8-41461	2
chr17	71281903	71282103	MajorDMR-8-41462	2
chr17	71285010	71285060	MajorDMR-8-41463	2
chr17	71308642	71309118	MajorDMR-8-41464	3
chr17	71309980	71309997	MajorDMR-8-41465	2
chr17	71338402	71339700	MajorDMR-8-41466	6
chr17	71342711	71343826	MajorDMR-8-41467	7
chr17	71345416	71345469	MajorDMR-8-41468	2
chr17	71366024	71366158	MajorDMR-8-41469	3
chr17	71489110	71489458	MajorDMR-8-41470	4
chr17	71490103	71490636	MajorDMR-8-41471	6
chr17	71507196	71507601	MajorDMR-8-41472	14
chr17	71530101	71530566	MajorDMR-8-41473	6
chr17	71533395	71533902	MajorDMR-8-41474	5
chr17	71537366	71538139	MajorDMR-8-41475	8
chr17	71565653	71565689	MajorDMR-8-41476	2
chr17	71608653	71609133	MajorDMR-8-41477	2
chr17	71641765	71641785	MajorDMR-8-41478	2
chr17	71653810	71653825	MajorDMR-8-41479	2
chr17	71661773	71661806	MajorDMR-8-41480	2
chr17	71701753	71702816	MajorDMR-8-41481	10
chr17	71743795	71743929	MajorDMR-8-41482	2
chr17	71758829	71758902	MajorDMR-8-41483	4
chr17	71762089	71762611	MajorDMR-8-41484	8
chr17	71767014	71767060	MajorDMR-8-41485	2
chr17	71792743	71793038	MajorDMR-8-41486	4
chr17	71793793	71794843	MajorDMR-8-41487	10
chr17	71797074	71797528	MajorDMR-8-41488	10
chr17	71817204	71817227	MajorDMR-8-41489	2
chr17	71830032	71830559	MajorDMR-8-41490	7
chr17	71831843	71832101	MajorDMR-8-41491	2
chr17	71835090	71835361	MajorDMR-8-41492	4
chr17	71851949	71852394	MajorDMR-8-41493	6
chr17	71863223	71863516	MajorDMR-8-41494	11
chr17	71897905	71898615	MajorDMR-8-41495	45
chr17	71946483	71946490	MajorDMR-8-41496	2
chr17	71972987	71973477	MajorDMR-8-41497	5
chr17	71985010	71985507	MajorDMR-8-41498	9
chr17	71994524	71995553	MajorDMR-8-41499	11
chr17	72005217	72005862	MajorDMR-8-41500	5
chr17	72008190	72008322	MajorDMR-8-41501	2
chr17	72012310	72012630	MajorDMR-8-41502	3
chr17	72033400	72033779	MajorDMR-8-41503	3
chr17	72037735	72037997	MajorDMR-8-41504	6
chr17	72045683	72046084	MajorDMR-8-41505	2
chr17	72076747	72077369	MajorDMR-8-41506	15
chr17	72079214	72079390	MajorDMR-8-41507	4
chr17	72111914	72112879	MajorDMR-8-41508	6
chr17	72113636	72114005	MajorDMR-8-41509	9
chr17	72119347	72119473	MajorDMR-8-41510	2
chr17	72121444	72121541	MajorDMR-8-41511	3
chr17	72134231	72134244	MajorDMR-8-41512	2
chr17	72162061	72162105	MajorDMR-8-41513	2
chr17	72192841	72193867	MajorDMR-8-41514	11
chr17	72195633	72195895	MajorDMR-8-41515	3
chr17	72202522	72202622	MajorDMR-8-41516	3
chr17	72205171	72205448	MajorDMR-8-41517	2
chr17	72206062	72207691	MajorDMR-8-41518	16
chr17	72208478	72210351	MajorDMR-8-41519	65
chr17	72211056	72211380	MajorDMR-8-41520	5
chr17	72236865	72237791	MajorDMR-8-41521	15
chr17	72239672	72239801	MajorDMR-8-41522	3
chr17	72246707	72246927	MajorDMR-8-41523	2
chr17	72259171	72259214	MajorDMR-8-41524	2
chr17	72272223	72273106	MajorDMR-8-41525	9
chr17	72281333	72281430	MajorDMR-8-41526	2
chr17	72292850	72293073	MajorDMR-8-41527	4
chr17	72297166	72297637	MajorDMR-8-41528	6
chr17	72302248	72302552	MajorDMR-8-41529	3
chr17	72304510	72304590	MajorDMR-8-41530	3
chr17	72316497	72316911	MajorDMR-8-41531	3
chr17	72321650	72322839	MajorDMR-8-41532	30
chr17	72333261	72333547	MajorDMR-8-41533	7
chr17	72350285	72350681	MajorDMR-8-41534	14
chr17	72352896	72353730	MajorDMR-8-41535	8
chr17	72357739	72358170	MajorDMR-8-41536	11
chr17	72364423	72364881	MajorDMR-8-41537	3
chr17	72426623	72427423	MajorDMR-8-41538	29
chr17	72428774	72429436	MajorDMR-8-41539	15
chr17	72439061	72439632	MajorDMR-8-41540	8
chr17	72449186	72452400	MajorDMR-8-41541	42
chr17	72453532	72454345	MajorDMR-8-41542	11
chr17	72462404	72462972	MajorDMR-8-41543	18
chr17	72489371	72489848	MajorDMR-8-41544	3
chr17	72529124	72529346	MajorDMR-8-41545	2
chr17	72548296	72548353	MajorDMR-8-41546	2
chr17	72553973	72554362	MajorDMR-8-41547	2
chr17	72565545	72565982	MajorDMR-8-41548	17
chr17	72610200	72610235	MajorDMR-8-41549	2
chr17	72626661	72626809	MajorDMR-8-41550	2
chr17	72628099	72628483	MajorDMR-8-41551	2
chr17	72653230	72653885	MajorDMR-8-41552	7
chr17	72662492	72662789	MajorDMR-8-41553	2
chr17	72663930	72663943	MajorDMR-8-41554	2
chr17	72666770	72667990	MajorDMR-8-41555	9
chr17	72668608	72668818	MajorDMR-8-41556	2
chr17	72728389	72728561	MajorDMR-8-41557	2
chr17	72732645	72732995	MajorDMR-8-41558	4
chr17	72733820	72733998	MajorDMR-8-41559	2
chr17	72740969	72741292	MajorDMR-8-41560	5
chr17	72743965	72744454	MajorDMR-8-41561	11
chr17	72759682	72760259	MajorDMR-8-41562	3
chr17	72764294	72764829	MajorDMR-8-41563	3
chr17	72787658	72787839	MajorDMR-8-41564	7
chr17	72806738	72807100	MajorDMR-8-41565	10
chr17	72808428	72809228	MajorDMR-8-41566	18
chr17	72822563	72822581	MajorDMR-8-41567	2
chr17	72823228	72823420	MajorDMR-8-41568	2
chr17	72839522	72839751	MajorDMR-8-41569	5
chr17	72848320	72849349	MajorDMR-8-41570	14
chr17	72855551	72855711	MajorDMR-8-41571	2
chr17	72856645	72857143	MajorDMR-8-41572	2
chr17	72858059	72858522	MajorDMR-8-41573	3
chr17	72861038	72861529	MajorDMR-8-41574	3
chr17	72871938	72872380	MajorDMR-8-41575	2
chr17	72874451	72874519	MajorDMR-8-41576	3
chr17	72888771	72888841	MajorDMR-8-41577	3
chr17	72898927	72899118	MajorDMR-8-41578	6
chr17	72916367	72916441	MajorDMR-8-41579	5
chr17	72918678	72919029	MajorDMR-8-41580	4
chr17	72920973	72921267	MajorDMR-8-41581	4
chr17	72931729	72933035	MajorDMR-8-41582	44
chr17	72948326	72948341	MajorDMR-8-41583	2
chr17	72969321	72969931	MajorDMR-8-41584	6
chr17	72976524	72976748	MajorDMR-8-41585	2
chr17	72983045	72983237	MajorDMR-8-41586	3
chr17	72984800	72984991	MajorDMR-8-41587	4
chr17	72992236	72992305	MajorDMR-8-41588	2
chr17	73015523	73016256	MajorDMR-8-41589	4
chr17	73026047	73026324	MajorDMR-8-41590	2
chr17	73028510	73028515	MajorDMR-8-41591	2
chr17	73044541	73045387	MajorDMR-8-41592	7
chr17	73055443	73055680	MajorDMR-8-41593	7
chr17	73073319	73074389	MajorDMR-8-41594	25
chr17	73083920	73084407	MajorDMR-8-41595	7
chr17	73101996	73102326	MajorDMR-8-41596	2
chr17	73105043	73105290	MajorDMR-8-41597	5
chr17	73110512	73110922	MajorDMR-8-41598	7
chr17	73138607	73138771	MajorDMR-8-41599	2
chr17	73168170	73168401	MajorDMR-8-41600	2
chr17	73176624	73177027	MajorDMR-8-41601	3
chr17	73214457	73214574	MajorDMR-8-41602	2
chr17	73224517	73224902	MajorDMR-8-41603	3
chr17	73233585	73233788	MajorDMR-8-41604	3
chr17	73263555	73264020	MajorDMR-8-41605	3
chr17	73268156	73268309	MajorDMR-8-41606	4
chr17	73312125	73312184	MajorDMR-8-41607	2
chr17	73361062	73361361	MajorDMR-8-41608	5
chr17	73362320	73362599	MajorDMR-8-41609	2
chr17	73366250	73366851	MajorDMR-8-41610	3
chr17	73367828	73368276	MajorDMR-8-41611	5
chr17	73399335	73399578	MajorDMR-8-41612	3
chr17	73403142	73403185	MajorDMR-8-41613	2
chr17	73404828	73405010	MajorDMR-8-41614	2
chr17	73408718	73408917	MajorDMR-8-41615	4
chr17	73422078	73422934	MajorDMR-8-41616	6
chr17	73426262	73426972	MajorDMR-8-41617	11
chr17	73428013	73428054	MajorDMR-8-41618	2
chr17	73436941	73437077	MajorDMR-8-41619	2
chr17	73440236	73440702	MajorDMR-8-41620	10
chr17	73451833	73452123	MajorDMR-8-41621	3
chr17	73471469	73472062	MajorDMR-8-41622	3
chr17	73473428	73473482	MajorDMR-8-41623	3
chr17	73474745	73474767	MajorDMR-8-41624	2
chr17	73483045	73483166	MajorDMR-8-41625	3
chr17	73498776	73498809	MajorDMR-8-41626	2
chr17	73503251	73503975	MajorDMR-8-41627	3
chr17	73511050	73511349	MajorDMR-8-41628	5
chr17	73520855	73521223	MajorDMR-8-41629	9
chr17	73522207	73522599	MajorDMR-8-41630	7
chr17	73583840	73584680	MajorDMR-8-41631	47
chr17	73585768	73586290	MajorDMR-8-41632	8
chr17	73597370	73597524	MajorDMR-8-41633	5
chr17	73603778	73604325	MajorDMR-8-41634	5
chr17	73616165	73616393	MajorDMR-8-41635	2
chr17	73629940	73630378	MajorDMR-8-41636	7
chr17	73664703	73664818	MajorDMR-8-41637	2
chr17	73671259	73671356	MajorDMR-8-41638	4
chr17	73689791	73689803	MajorDMR-8-41639	2
chr17	73690454	73690843	MajorDMR-8-41640	7
chr17	73716854	73717025	MajorDMR-8-41641	5
chr17	73717634	73717675	MajorDMR-8-41642	4
chr17	73724399	73724576	MajorDMR-8-41643	2
chr17	73734269	73734446	MajorDMR-8-41644	3
chr17	73746249	73746423	MajorDMR-8-41645	3
chr17	73749655	73749699	MajorDMR-8-41646	2
chr17	73760362	73760742	MajorDMR-8-41647	4
chr17	73771596	73771739	MajorDMR-8-41648	2
chr17	73772297	73772410	MajorDMR-8-41649	2
chr17	73773145	73773216	MajorDMR-8-41650	2
chr17	73782238	73782934	MajorDMR-8-41651	3
chr17	73818322	73818876	MajorDMR-8-41652	10
chr17	73821496	73821707	MajorDMR-8-41653	2
chr17	73823376	73823770	MajorDMR-8-41654	6
chr17	73826381	73826610	MajorDMR-8-41655	4
chr17	73831480	73831747	MajorDMR-8-41656	4
chr17	73844573	73845144	MajorDMR-8-41657	6
chr17	73871909	73872013	MajorDMR-8-41658	7
chr17	73872660	73873967	MajorDMR-8-41659	38
chr17	73874908	73875233	MajorDMR-8-41660	11
chr17	73891536	73892851	MajorDMR-8-41661	33
chr17	73893412	73893635	MajorDMR-8-41662	10
chr17	73901598	73901969	MajorDMR-8-41663	3
chr17	73947856	73948174	MajorDMR-8-41664	2
chr17	73969514	73969707	MajorDMR-8-41665	2
chr17	73972721	73972815	MajorDMR-8-41666	2
chr17	74010353	74010569	MajorDMR-8-41667	7
chr17	74026043	74026456	MajorDMR-8-41668	2
chr17	74067533	74067610	MajorDMR-8-41669	2
chr17	74069914	74070354	MajorDMR-8-41670	7
chr17	74073456	74073877	MajorDMR-8-41671	13
chr17	74074454	74074596	MajorDMR-8-41672	2
chr17	74075099	74076783	MajorDMR-8-41673	15
chr17	74117518	74118329	MajorDMR-8-41674	22
chr17	74126709	74127204	MajorDMR-8-41675	2
chr17	74128151	74128770	MajorDMR-8-41676	5
chr17	74130849	74131618	MajorDMR-8-41677	9
chr17	74133811	74136629	MajorDMR-8-41678	69
chr17	74137749	74138283	MajorDMR-8-41679	12
chr17	74162588	74163365	MajorDMR-8-41680	7
chr17	74180249	74181401	MajorDMR-8-41681	5
chr17	74189635	74189792	MajorDMR-8-41682	2
chr17	74192977	74193142	MajorDMR-8-41683	3
chr17	74224301	74224343	MajorDMR-8-41684	2
chr17	74234877	74235343	MajorDMR-8-41685	10
chr17	74237444	74237729	MajorDMR-8-41686	5
chr17	74260651	74260691	MajorDMR-8-41687	3
chr17	74264434	74264786	MajorDMR-8-41688	7
chr17	74266434	74267311	MajorDMR-8-41689	4
chr17	74267960	74268938	MajorDMR-8-41690	12
chr17	74270200	74270631	MajorDMR-8-41691	5
chr17	74272513	74272540	MajorDMR-8-41692	2
chr17	74275419	74275472	MajorDMR-8-41693	2
chr17	74278368	74278391	MajorDMR-8-41694	2
chr17	74295509	74295589	MajorDMR-8-41695	4
chr17	74348009	74348324	MajorDMR-8-41696	2
chr17	74350847	74351239	MajorDMR-8-41697	8
chr17	74361677	74361855	MajorDMR-8-41698	3
chr17	74366822	74366943	MajorDMR-8-41699	7
chr17	74378147	74379084	MajorDMR-8-41700	16
chr17	74381592	74382821	MajorDMR-8-41701	34
chr17	74390429	74390507	MajorDMR-8-41702	2
chr17	74393598	74394432	MajorDMR-8-41703	7
chr17	74395732	74395796	MajorDMR-8-41704	2
chr17	74398822	74398905	MajorDMR-8-41705	2
chr17	74402298	74403148	MajorDMR-8-41706	8
chr17	74405892	74405960	MajorDMR-8-41707	2
chr17	74410242	74411397	MajorDMR-8-41708	20
chr17	74412652	74412753	MajorDMR-8-41709	2
chr17	74413767	74413996	MajorDMR-8-41710	6
chr17	74416487	74417472	MajorDMR-8-41711	16
chr17	74423576	74424293	MajorDMR-8-41712	5
chr17	74428265	74428463	MajorDMR-8-41713	4
chr17	74434015	74434126	MajorDMR-8-41714	4
chr17	74437558	74438068	MajorDMR-8-41715	3
chr17	74440549	74441164	MajorDMR-8-41716	8
chr17	74441761	74443081	MajorDMR-8-41717	14
chr17	74444266	74445127	MajorDMR-8-41718	9
chr17	74446559	74447674	MajorDMR-8-41719	12
chr17	74449988	74450165	MajorDMR-8-41720	2
chr17	74462545	74462686	MajorDMR-8-41721	3
chr17	74476786	74477250	MajorDMR-8-41722	9
chr17	74481615	74481985	MajorDMR-8-41723	9
chr17	74485155	74485163	MajorDMR-8-41724	2
chr17	74489396	74489504	MajorDMR-8-41725	3
chr17	74496952	74497154	MajorDMR-8-41726	5
chr17	74511327	74511887	MajorDMR-8-41727	20
chr17	74519049	74519656	MajorDMR-8-41728	8
chr17	74523423	74524332	MajorDMR-8-41729	14
chr17	74524991	74526231	MajorDMR-8-41730	16
chr17	74532057	74533440	MajorDMR-8-41731	29
chr17	74534318	74534740	MajorDMR-8-41732	21
chr17	74535379	74537618	MajorDMR-8-41733	21
chr17	74538978	74540943	MajorDMR-8-41734	26
chr17	74541503	74542266	MajorDMR-8-41735	8
chr17	74543445	74543537	MajorDMR-8-41736	2
chr17	74546971	74547561	MajorDMR-8-41737	8
chr17	74553313	74553475	MajorDMR-8-41738	3
chr17	74556620	74558401	MajorDMR-8-41739	12
chr17	74559049	74559274	MajorDMR-8-41740	7
chr17	74564916	74565056	MajorDMR-8-41741	7
chr17	74565596	74565673	MajorDMR-8-41742	2
chr17	74580713	74581509	MajorDMR-8-41743	29
chr17	74582959	74583225	MajorDMR-8-41744	3
chr17	74595939	74596100	MajorDMR-8-41745	4
chr17	74668585	74668819	MajorDMR-8-41746	6
chr17	74676946	74678679	MajorDMR-8-41747	18
chr17	74679355	74679598	MajorDMR-8-41748	2
chr17	74680161	74680329	MajorDMR-8-41749	4
chr17	74682675	74682815	MajorDMR-8-41750	3
chr17	74683664	74683873	MajorDMR-8-41751	6
chr17	74684667	74685025	MajorDMR-8-41752	2
chr17	74691365	74691644	MajorDMR-8-41753	6
chr17	74693764	74694352	MajorDMR-8-41754	9
chr17	74696457	74697855	MajorDMR-8-41755	37
chr17	74703125	74703418	MajorDMR-8-41756	5
chr17	74704208	74705944	MajorDMR-8-41757	26
chr17	74707835	74708459	MajorDMR-8-41758	4
chr17	74709661	74709776	MajorDMR-8-41759	2
chr17	74712111	74712700	MajorDMR-8-41760	7
chr17	74721750	74721843	MajorDMR-8-41761	3
chr17	74723850	74723874	MajorDMR-8-41762	2
chr17	74727136	74727168	MajorDMR-8-41763	2
chr17	74728571	74728921	MajorDMR-8-41764	3
chr17	74730187	74730643	MajorDMR-8-41765	2
chr17	74735084	74737018	MajorDMR-8-41766	12
chr17	74743604	74743707	MajorDMR-8-41767	7
chr17	74744215	74744279	MajorDMR-8-41768	2
chr17	74745930	74745951	MajorDMR-8-41769	2
chr17	74787000	74787964	MajorDMR-8-41770	10
chr17	74812692	74812899	MajorDMR-8-41771	3
chr17	74830723	74831968	MajorDMR-8-41772	21
chr17	74835855	74838700	MajorDMR-8-41773	28
chr17	74839776	74841294	MajorDMR-8-41774	18
chr17	74849463	74849618	MajorDMR-8-41775	2
chr17	74856053	74856557	MajorDMR-8-41776	2
chr17	74859210	74859408	MajorDMR-8-41777	5
chr17	74863476	74864187	MajorDMR-8-41778	5
chr17	74866132	74867798	MajorDMR-8-41779	46
chr17	74868560	74868981	MajorDMR-8-41780	11
chr17	74870167	74870390	MajorDMR-8-41781	6
chr17	74872361	74874950	MajorDMR-8-41782	31
chr17	74875643	74876582	MajorDMR-8-41783	19
chr17	74878588	74878681	MajorDMR-8-41784	2
chr17	74879806	74880020	MajorDMR-8-41785	3
chr17	74881204	74882253	MajorDMR-8-41786	11
chr17	74884212	74885143	MajorDMR-8-41787	9
chr17	74889329	74889932	MajorDMR-8-41788	9
chr17	74892272	74892553	MajorDMR-8-41789	5
chr17	74893477	74893565	MajorDMR-8-41790	3
chr17	74895902	74896360	MajorDMR-8-41791	2
chr17	74897443	74898030	MajorDMR-8-41792	8
chr17	74905769	74906510	MajorDMR-8-41793	15
chr17	74908745	74908978	MajorDMR-8-41794	6
chr17	74913206	74915415	MajorDMR-8-41795	27
chr17	74919848	74920165	MajorDMR-8-41796	5
chr17	74920670	74921878	MajorDMR-8-41797	17
chr17	74928596	74929073	MajorDMR-8-41798	3
chr17	74930792	74931254	MajorDMR-8-41799	2
chr17	74936491	74936598	MajorDMR-8-41800	4
chr17	74939046	74940565	MajorDMR-8-41801	19
chr17	74942477	74943185	MajorDMR-8-41802	6
chr17	74944219	74944252	MajorDMR-8-41803	2
chr17	74944835	74945134	MajorDMR-8-41804	13
chr17	74949581	74950308	MajorDMR-8-41805	6
chr17	74953490	74954563	MajorDMR-8-41806	24
chr17	74964885	74966189	MajorDMR-8-41807	23
chr17	75020512	75020995	MajorDMR-8-41808	4
chr17	75029751	75030481	MajorDMR-8-41809	11
chr17	75031049	75031337	MajorDMR-8-41810	2
chr17	75032694	75033836	MajorDMR-8-41811	37
chr17	75039038	75039716	MajorDMR-8-41812	4
chr17	75041785	75041930	MajorDMR-8-41813	4
chr17	75045601	75045669	MajorDMR-8-41814	2
chr17	75052277	75052777	MajorDMR-8-41815	2
chr17	75066483	75067179	MajorDMR-8-41816	12
chr17	75072378	75072945	MajorDMR-8-41817	14
chr17	75076690	75076883	MajorDMR-8-41818	2
chr17	75087754	75088356	MajorDMR-8-41819	4
chr17	75090073	75090541	MajorDMR-8-41820	2
chr17	75091078	75091346	MajorDMR-8-41821	3
chr17	75095371	75095381	MajorDMR-8-41822	2
chr17	75104245	75104387	MajorDMR-8-41823	6
chr17	75106028	75106185	MajorDMR-8-41824	2
chr17	75111101	75111241	MajorDMR-8-41825	4
chr17	75111856	75112348	MajorDMR-8-41826	2
chr17	75121591	75121688	MajorDMR-8-41827	2
chr17	75122741	75122917	MajorDMR-8-41828	2
chr17	75125037	75126524	MajorDMR-8-41829	24
chr17	75127801	75128143	MajorDMR-8-41830	2
chr17	75135969	75136190	MajorDMR-8-41831	4
chr17	75137872	75140289	MajorDMR-8-41832	26
chr17	75140854	75142581	MajorDMR-8-41833	21
chr17	75143096	75145432	MajorDMR-8-41834	23
chr17	75145968	75150123	MajorDMR-8-41835	44
chr17	75150681	75151887	MajorDMR-8-41836	9
chr17	75152712	75153370	MajorDMR-8-41837	5
chr17	75153934	75154119	MajorDMR-8-41838	3
chr17	75156394	75157678	MajorDMR-8-41839	8
chr17	75159184	75161848	MajorDMR-8-41840	19
chr17	75164249	75164308	MajorDMR-8-41841	2
chr17	75171246	75171321	MajorDMR-8-41842	2
chr17	75174234	75174765	MajorDMR-8-41843	7
chr17	75177103	75177980	MajorDMR-8-41844	7
chr17	75178809	75179580	MajorDMR-8-41845	6
chr17	75181253	75182688	MajorDMR-8-41846	22
chr17	75187313	75187718	MajorDMR-8-41847	13
chr17	75189969	75190081	MajorDMR-8-41848	3
chr17	75200031	75200086	MajorDMR-8-41849	2
chr17	75202006	75202552	MajorDMR-8-41850	4
chr17	75204693	75205728	MajorDMR-8-41851	9
chr17	75207379	75211690	MajorDMR-8-41852	59
chr17	75212503	75212972	MajorDMR-8-41853	10
chr17	75213719	75213842	MajorDMR-8-41854	2
chr17	75231293	75231349	MajorDMR-8-41855	3
chr17	75231937	75232237	MajorDMR-8-41856	7
chr17	75238549	75238852	MajorDMR-8-41857	13
chr17	75242683	75242697	MajorDMR-8-41858	2
chr17	75251274	75251630	MajorDMR-8-41859	5
chr17	75262937	75263102	MajorDMR-8-41860	2
chr17	75276673	75276789	MajorDMR-8-41861	4
chr17	75277891	75278172	MajorDMR-8-41862	4
chr17	75300355	75300546	MajorDMR-8-41863	4
chr17	75304701	75305791	MajorDMR-8-41864	17
chr17	75309097	75309621	MajorDMR-8-41865	9
chr17	75312135	75312428	MajorDMR-8-41866	4
chr17	75315100	75317505	MajorDMR-8-41867	63
chr17	75318177	75319544	MajorDMR-8-41868	32
chr17	75321167	75321307	MajorDMR-8-41869	3
chr17	75323690	75323942	MajorDMR-8-41870	2
chr17	75327912	75328042	MajorDMR-8-41871	2
chr17	75367829	75367846	MajorDMR-8-41872	3
chr17	75373336	75373412	MajorDMR-8-41873	3
chr17	75419638	75420129	MajorDMR-8-41874	6
chr17	75423573	75423949	MajorDMR-8-41875	7
chr17	75440746	75441194	MajorDMR-8-41876	3
chr17	75445947	75446332	MajorDMR-8-41877	3
chr17	75467881	75469164	MajorDMR-8-41878	21
chr17	75473854	75473970	MajorDMR-8-41879	5
chr17	75491017	75491277	MajorDMR-8-41880	2
chr17	75502916	75503446	MajorDMR-8-41881	18
chr17	75525367	75525552	MajorDMR-8-41882	5
chr17	75531613	75532277	MajorDMR-8-41883	5
chr17	75538614	75538697	MajorDMR-8-41884	4
chr17	75539837	75540451	MajorDMR-8-41885	7
chr17	75542483	75543533	MajorDMR-8-41886	14
chr17	75551235	75551888	MajorDMR-8-41887	17
chr17	75552445	75552939	MajorDMR-8-41888	7
chr17	75567295	75567636	MajorDMR-8-41889	11
chr17	75568367	75568578	MajorDMR-8-41890	5
chr17	75588753	75588891	MajorDMR-8-41891	7
chr17	75642438	75642471	MajorDMR-8-41892	2
chr17	75653671	75654255	MajorDMR-8-41893	6
chr17	75662436	75662521	MajorDMR-8-41894	5
chr17	75672101	75672708	MajorDMR-8-41895	13
chr17	75678130	75678266	MajorDMR-8-41896	3
chr17	75681523	75681608	MajorDMR-8-41897	2
chr17	75686355	75687308	MajorDMR-8-41898	22
chr17	75689829	75690321	MajorDMR-8-41899	5
chr17	75691563	75693366	MajorDMR-8-41900	30
chr17	75723359	75723422	MajorDMR-8-41901	4
chr17	75729959	75732046	MajorDMR-8-41902	15
chr17	75738761	75739171	MajorDMR-8-41903	3
chr17	75753181	75753634	MajorDMR-8-41904	3
chr17	75759056	75759465	MajorDMR-8-41905	5
chr17	75775153	75776099	MajorDMR-8-41906	11
chr17	75789408	75789413	MajorDMR-8-41907	2
chr17	75796291	75796384	MajorDMR-8-41908	4
chr17	75798137	75799675	MajorDMR-8-41909	17
chr17	75806616	75806860	MajorDMR-8-41910	2
chr17	75818872	75818951	MajorDMR-8-41911	2
chr17	75824213	75824491	MajorDMR-8-41912	4
chr17	75826318	75827897	MajorDMR-8-41913	19
chr17	75830609	75830801	MajorDMR-8-41914	7
chr17	75835818	75836362	MajorDMR-8-41915	5
chr17	75839872	75840112	MajorDMR-8-41916	2
chr17	75852778	75852836	MajorDMR-8-41917	2
chr17	75855237	75855542	MajorDMR-8-41918	5
chr17	75856430	75856698	MajorDMR-8-41919	3
chr17	75861130	75861490	MajorDMR-8-41920	3
chr17	75869421	75869863	MajorDMR-8-41921	9
chr17	75877773	75877900	MajorDMR-8-41922	2
chr17	75882430	75882863	MajorDMR-8-41923	2
chr17	75888517	75889185	MajorDMR-8-41924	5
chr17	75923218	75923230	MajorDMR-8-41925	2
chr17	75957089	75957758	MajorDMR-8-41926	6
chr17	75958297	75959387	MajorDMR-8-41927	6
chr17	75960494	75960816	MajorDMR-8-41928	2
chr17	75965045	75965090	MajorDMR-8-41929	3
chr17	75965714	75965846	MajorDMR-8-41930	3
chr17	75984391	75985090	MajorDMR-8-41931	4
chr17	75993730	75994375	MajorDMR-8-41932	7
chr17	76010508	76011363	MajorDMR-8-41933	4
chr17	76015203	76015334	MajorDMR-8-41934	2
chr17	76021130	76021654	MajorDMR-8-41935	3
chr17	76028658	76028856	MajorDMR-8-41936	2
chr17	76033917	76034084	MajorDMR-8-41937	4
chr17	76040528	76040624	MajorDMR-8-41938	3
chr17	76044547	76044667	MajorDMR-8-41939	2
chr17	76053640	76054252	MajorDMR-8-41940	7
chr17	76066106	76066199	MajorDMR-8-41941	2
chr17	76067175	76067246	MajorDMR-8-41942	2
chr17	76071912	76072393	MajorDMR-8-41943	4
chr17	76078246	76078269	MajorDMR-8-41944	2
chr17	76078896	76079217	MajorDMR-8-41945	2
chr17	76081114	76081119	MajorDMR-8-41946	2
chr17	76089083	76089124	MajorDMR-8-41947	2
chr17	76099080	76100761	MajorDMR-8-41948	17
chr17	76101306	76102358	MajorDMR-8-41949	9
chr17	76103658	76103760	MajorDMR-8-41950	3
chr17	76104296	76104426	MajorDMR-8-41951	2
chr17	76104965	76105499	MajorDMR-8-41952	10
chr17	76106502	76107615	MajorDMR-8-41953	13
chr17	76113666	76113991	MajorDMR-8-41954	13
chr17	76123986	76124362	MajorDMR-8-41955	4
chr17	76127521	76127701	MajorDMR-8-41956	5
chr17	76128358	76128635	MajorDMR-8-41957	4
chr17	76130522	76130922	MajorDMR-8-41958	5
chr17	76136425	76137109	MajorDMR-8-41959	15
chr17	76168915	76168971	MajorDMR-8-41960	2
chr17	76182884	76183079	MajorDMR-8-41961	3
chr17	76220322	76221326	MajorDMR-8-41962	28
chr17	76227297	76229303	MajorDMR-8-41963	25
chr17	76254718	76254917	MajorDMR-8-41964	5
chr17	76264412	76265116	MajorDMR-8-41965	6
chr17	76268816	76268828	MajorDMR-8-41966	2
chr17	76295285	76295533	MajorDMR-8-41967	2
chr17	76309819	76309852	MajorDMR-8-41968	2
chr17	76311749	76312098	MajorDMR-8-41969	6
chr17	76320443	76320615	MajorDMR-8-41970	2
chr17	76337799	76338880	MajorDMR-8-41971	20
chr17	76347340	76348711	MajorDMR-8-41972	20
chr17	76352496	76352522	MajorDMR-8-41973	2
chr17	76354581	76354589	MajorDMR-8-41974	2
chr17	76356813	76357320	MajorDMR-8-41975	7
chr17	76366012	76366336	MajorDMR-8-41976	6
chr17	76367176	76367362	MajorDMR-8-41977	6
chr17	76374056	76374077	MajorDMR-8-41978	2
chr17	76387945	76388089	MajorDMR-8-41979	3
chr17	76417962	76418194	MajorDMR-8-41980	2
chr17	76424873	76425149	MajorDMR-8-41981	3
chr17	76428463	76428469	MajorDMR-8-41982	2
chr17	76454726	76455188	MajorDMR-8-41983	14
chr17	76480616	76481652	MajorDMR-8-41984	13
chr17	76493628	76493633	MajorDMR-8-41985	2
chr17	76553496	76554661	MajorDMR-8-41986	11
chr17	76555876	76555947	MajorDMR-8-41987	2
chr17	76595038	76595131	MajorDMR-8-41988	2
chr17	76596492	76596770	MajorDMR-8-41989	7
chr17	76673725	76674413	MajorDMR-8-41990	3
chr17	76692259	76693110	MajorDMR-8-41991	10
chr17	76693814	76693841	MajorDMR-8-41992	2
chr17	76704593	76704882	MajorDMR-8-41993	2
chr17	76706040	76706271	MajorDMR-8-41994	2
chr17	76712507	76712959	MajorDMR-8-41995	3
chr17	76713719	76716384	MajorDMR-8-41996	22
chr17	76717147	76718848	MajorDMR-8-41997	34
chr17	76720061	76720118	MajorDMR-8-41998	3
chr17	76720807	76720959	MajorDMR-8-41999	3
chr17	76729478	76729813	MajorDMR-8-42000	8
chr17	76741365	76741729	MajorDMR-8-42001	2
chr17	76755041	76755270	MajorDMR-8-42002	2
chr17	76757905	76758039	MajorDMR-8-42003	2
chr17	76776104	76776224	MajorDMR-8-42004	2
chr17	76777039	76777246	MajorDMR-8-42005	8
chr17	76778852	76779196	MajorDMR-8-42006	6
chr17	76785623	76786256	MajorDMR-8-42007	13
chr17	76793867	76794561	MajorDMR-8-42008	8
chr17	76795131	76795279	MajorDMR-8-42009	4
chr17	76809135	76809543	MajorDMR-8-42010	2
chr17	76815848	76816288	MajorDMR-8-42011	8
chr17	76818005	76819359	MajorDMR-8-42012	6
chr17	76862257	76862277	MajorDMR-8-42013	2
chr17	76879522	76880868	MajorDMR-8-42014	36
chr17	76888840	76890124	MajorDMR-8-42015	8
chr17	76899422	76899785	MajorDMR-8-42016	5
chr17	76900294	76900771	MajorDMR-8-42017	3
chr17	76906723	76907066	MajorDMR-8-42018	3
chr17	76917087	76917961	MajorDMR-8-42019	14
chr17	76918920	76919396	MajorDMR-8-42020	4
chr17	76921844	76922305	MajorDMR-8-42021	7
chr17	76930405	76930445	MajorDMR-8-42022	2
chr17	76932180	76932356	MajorDMR-8-42023	5
chr17	76950077	76950371	MajorDMR-8-42024	7
chr17	76953077	76953680	MajorDMR-8-42025	16
chr17	76967157	76967731	MajorDMR-8-42026	3
chr17	76970841	76971567	MajorDMR-8-42027	8
chr17	76979820	76979901	MajorDMR-8-42028	2
chr17	77015846	77016473	MajorDMR-8-42029	9
chr17	77019875	77019951	MajorDMR-8-42030	2
chr17	77020977	77021209	MajorDMR-8-42031	6
chr17	77024469	77024813	MajorDMR-8-42032	2
chr17	77030386	77030496	MajorDMR-8-42033	3
chr17	77041963	77042460	MajorDMR-8-42034	7
chr17	77061285	77061469	MajorDMR-8-42035	2
chr17	77068053	77068078	MajorDMR-8-42036	2
chr17	77071803	77072296	MajorDMR-8-42037	2
chr17	77076034	77076220	MajorDMR-8-42038	8
chr17	77078114	77078226	MajorDMR-8-42039	2
chr17	77078785	77079104	MajorDMR-8-42040	4
chr17	77081977	77082221	MajorDMR-8-42041	6
chr17	77082894	77083394	MajorDMR-8-42042	16
chr17	77084140	77085255	MajorDMR-8-42043	15
chr17	77086333	77087050	MajorDMR-8-42044	9
chr17	77092592	77094516	MajorDMR-8-42045	41
chr17	77105361	77106382	MajorDMR-8-42046	5
chr17	77110520	77111738	MajorDMR-8-42047	21
chr17	77113638	77114377	MajorDMR-8-42048	3
chr17	77121619	77121966	MajorDMR-8-42049	8
chr17	77122907	77123398	MajorDMR-8-42050	4
chr17	77128168	77128820	MajorDMR-8-42051	4
chr17	77130155	77130289	MajorDMR-8-42052	2
chr17	77131801	77131914	MajorDMR-8-42053	2
chr17	77132989	77134328	MajorDMR-8-42054	20
chr17	77135541	77135791	MajorDMR-8-42055	7
chr17	77138151	77138730	MajorDMR-8-42056	7
chr17	77140325	77140456	MajorDMR-8-42057	3
chr17	77143743	77144157	MajorDMR-8-42058	8
chr17	77148084	77148348	MajorDMR-8-42059	3
chr17	77148863	77149073	MajorDMR-8-42060	11
chr17	77150568	77152056	MajorDMR-8-42061	42
chr17	77152749	77152769	MajorDMR-8-42062	2
chr17	77156195	77156302	MajorDMR-8-42063	2
chr17	77158051	77158871	MajorDMR-8-42064	10
chr17	77161193	77161531	MajorDMR-8-42065	3
chr17	77162398	77162579	MajorDMR-8-42066	7
chr17	77178382	77178597	MajorDMR-8-42067	4
chr17	77180287	77180601	MajorDMR-8-42068	8
chr17	77182370	77182705	MajorDMR-8-42069	2
chr17	77183435	77184537	MajorDMR-8-42070	9
chr17	77185062	77185506	MajorDMR-8-42071	2
chr17	77187695	77188799	MajorDMR-8-42072	8
chr17	77190802	77191158	MajorDMR-8-42073	2
chr17	77193664	77193809	MajorDMR-8-42074	2
chr17	77195337	77195385	MajorDMR-8-42075	2
chr17	77198166	77198343	MajorDMR-8-42076	3
chr17	77199558	77199606	MajorDMR-8-42077	3
chr17	77207462	77207634	MajorDMR-8-42078	2
chr17	77208562	77208767	MajorDMR-8-42079	2
chr17	77210889	77211894	MajorDMR-8-42080	12
chr17	77217357	77217878	MajorDMR-8-42081	3
chr17	77219808	77220227	MajorDMR-8-42082	4
chr17	77229229	77229628	MajorDMR-8-42083	2
chr17	77242413	77242699	MajorDMR-8-42084	2
chr17	77256837	77256851	MajorDMR-8-42085	2
chr17	77261449	77261463	MajorDMR-8-42086	2
chr17	77266738	77266795	MajorDMR-8-42087	2
chr17	77267376	77267570	MajorDMR-8-42088	2
chr17	77268151	77268284	MajorDMR-8-42089	2
chr17	77268795	77269227	MajorDMR-8-42090	4
chr17	77269789	77270014	MajorDMR-8-42091	3
chr17	77270592	77270979	MajorDMR-8-42092	3
chr17	77274310	77274776	MajorDMR-8-42093	5
chr17	77277980	77278679	MajorDMR-8-42094	12
chr17	77279180	77279242	MajorDMR-8-42095	3
chr17	77283469	77284118	MajorDMR-8-42096	3
chr17	77286733	77286958	MajorDMR-8-42097	2
chr17	77295157	77295177	MajorDMR-8-42098	3
chr17	77301363	77302430	MajorDMR-8-42099	24
chr17	77305433	77305449	MajorDMR-8-42100	2
chr17	77308192	77308418	MajorDMR-8-42101	2
chr17	77308930	77309410	MajorDMR-8-42102	3
chr17	77310435	77310454	MajorDMR-8-42103	2
chr17	77311513	77312713	MajorDMR-8-42104	14
chr17	77318899	77319085	MajorDMR-8-42105	4
chr17	77327656	77329032	MajorDMR-8-42106	7
chr17	77330935	77331592	MajorDMR-8-42107	3
chr17	77334339	77335785	MajorDMR-8-42108	12
chr17	77338188	77338237	MajorDMR-8-42109	2
chr17	77345208	77345342	MajorDMR-8-42110	3
chr17	77357598	77359155	MajorDMR-8-42111	26
chr17	77361607	77363648	MajorDMR-8-42112	19
chr17	77365249	77365348	MajorDMR-8-42113	2
chr17	77366787	77367462	MajorDMR-8-42114	3
chr17	77371025	77372135	MajorDMR-8-42115	7
chr17	77372645	77373742	MajorDMR-8-42116	13
chr17	77376233	77376318	MajorDMR-8-42117	2
chr17	77380759	77381002	MajorDMR-8-42118	6
chr17	77383924	77385168	MajorDMR-8-42119	17
chr17	77387816	77388490	MajorDMR-8-42120	5
chr17	77389635	77389654	MajorDMR-8-42121	2
chr17	77393044	77393210	MajorDMR-8-42122	2
chr17	77394054	77394409	MajorDMR-8-42123	5
chr17	77395905	77396360	MajorDMR-8-42124	4
chr17	77398425	77398893	MajorDMR-8-42125	5
chr17	77402341	77403131	MajorDMR-8-42126	4
chr17	77403633	77403950	MajorDMR-8-42127	5
chr17	77405307	77405390	MajorDMR-8-42128	3
chr17	77410148	77412246	MajorDMR-8-42129	32
chr17	77413537	77413919	MajorDMR-8-42130	3
chr17	77415280	77416038	MajorDMR-8-42131	12
chr17	77416720	77416775	MajorDMR-8-42132	3
chr17	77421312	77421554	MajorDMR-8-42133	2
chr17	77422519	77422620	MajorDMR-8-42134	3
chr17	77425871	77425957	MajorDMR-8-42135	2
chr17	77433294	77433477	MajorDMR-8-42136	3
chr17	77438183	77438240	MajorDMR-8-42137	2
chr17	77442586	77442952	MajorDMR-8-42138	4
chr17	77445911	77447123	MajorDMR-8-42139	6
chr17	77454365	77454427	MajorDMR-8-42140	2
chr17	77454965	77455434	MajorDMR-8-42141	2
chr17	77457205	77457273	MajorDMR-8-42142	2
chr17	77460426	77462226	MajorDMR-8-42143	33
chr17	77467641	77467779	MajorDMR-8-42144	2
chr17	77486361	77486464	MajorDMR-8-42145	2
chr17	77504324	77504636	MajorDMR-8-42146	10
chr17	77531022	77531362	MajorDMR-8-42147	6
chr17	77536208	77536221	MajorDMR-8-42148	2
chr17	77537085	77537459	MajorDMR-8-42149	5
chr17	77538572	77540112	MajorDMR-8-42150	26
chr17	77541937	77542310	MajorDMR-8-42151	2
chr17	77545133	77545931	MajorDMR-8-42152	5
chr17	77598521	77598908	MajorDMR-8-42153	6
chr17	77605717	77605902	MajorDMR-8-42154	10
chr17	77606648	77606970	MajorDMR-8-42155	4
chr17	77631823	77633000	MajorDMR-8-42156	14
chr17	77639310	77639510	MajorDMR-8-42157	2
chr17	77657680	77658215	MajorDMR-8-42158	8
chr17	77666379	77666410	MajorDMR-8-42159	3
chr17	77671913	77672180	MajorDMR-8-42160	3
chr17	77682379	77682385	MajorDMR-8-42161	2
chr17	77683237	77683931	MajorDMR-8-42162	6
chr17	77689241	77689702	MajorDMR-8-42163	3
chr17	77702809	77702830	MajorDMR-8-42164	2
chr17	77722474	77722683	MajorDMR-8-42165	3
chr17	77735943	77735980	MajorDMR-8-42166	2
chr17	77750851	77750984	MajorDMR-8-42167	3
chr17	77752678	77753286	MajorDMR-8-42168	17
chr17	77763481	77764345	MajorDMR-8-42169	17
chr17	77765732	77767219	MajorDMR-8-42170	19
chr17	77768638	77768682	MajorDMR-8-42171	2
chr17	77778981	77779286	MajorDMR-8-42172	6
chr17	77779812	77780777	MajorDMR-8-42173	5
chr17	77782861	77783107	MajorDMR-8-42174	3
chr17	77787958	77788170	MajorDMR-8-42175	3
chr17	77788763	77789834	MajorDMR-8-42176	53
chr17	77800123	77800210	MajorDMR-8-42177	2
chr17	77805521	77807691	MajorDMR-8-42178	40
chr17	77808468	77808949	MajorDMR-8-42179	3
chr17	77809505	77811630	MajorDMR-8-42180	42
chr17	77818784	77819600	MajorDMR-8-42181	24
chr17	77850987	77851088	MajorDMR-8-42182	3
chr17	77881381	77881984	MajorDMR-8-42183	14
chr17	77893830	77893901	MajorDMR-8-42184	2
chr17	77895669	77896169	MajorDMR-8-42185	7
chr17	77961605	77962200	MajorDMR-8-42186	6
chr17	77966034	77966489	MajorDMR-8-42187	11
chr17	77975141	77975353	MajorDMR-8-42188	2
chr17	77997423	77997951	MajorDMR-8-42189	23
chr17	78000147	78000415	MajorDMR-8-42190	2
chr17	78001795	78002052	MajorDMR-8-42191	3
chr17	78045288	78045456	MajorDMR-8-42192	3
chr17	78079573	78079956	MajorDMR-8-42193	14
chr17	78233617	78233938	MajorDMR-8-42194	5
chr17	78235446	78235837	MajorDMR-8-42195	12
chr17	78253791	78254112	MajorDMR-8-42196	6
chr17	78325941	78326268	MajorDMR-8-42197	2
chr17	78418033	78418082	MajorDMR-8-42198	2
chr17	78421141	78421233	MajorDMR-8-42199	2
chr17	78423155	78423189	MajorDMR-8-42200	2
chr17	78426598	78426627	MajorDMR-8-42201	2
chr17	78427216	78427473	MajorDMR-8-42202	4
chr17	78430652	78431057	MajorDMR-8-42203	9
chr17	78452010	78452912	MajorDMR-8-42204	24
chr17	78460486	78461660	MajorDMR-8-42205	17
chr17	78465195	78465823	MajorDMR-8-42206	11
chr17	78466756	78467508	MajorDMR-8-42207	14
chr17	78472062	78472384	MajorDMR-8-42208	6
chr17	78589605	78589758	MajorDMR-8-42209	7
chr17	78592686	78593509	MajorDMR-8-42210	3
chr17	78595773	78596124	MajorDMR-8-42211	4
chr17	78605956	78606153	MajorDMR-8-42212	3
chr17	78630596	78630696	MajorDMR-8-42213	2
chr17	78638235	78638490	MajorDMR-8-42214	2
chr17	78720048	78720161	MajorDMR-8-42215	2
chr17	78733979	78734737	MajorDMR-8-42216	17
chr17	78747104	78747802	MajorDMR-8-42217	12
chr17	78757441	78757605	MajorDMR-8-42218	4
chr17	78764936	78765287	MajorDMR-8-42219	9
chr17	78765855	78766550	MajorDMR-8-42220	11
chr17	78769589	78769876	MajorDMR-8-42221	7
chr17	78773993	78774668	MajorDMR-8-42222	14
chr17	78800801	78801025	MajorDMR-8-42223	9
chr17	78807475	78807890	MajorDMR-8-42224	6
chr17	78808449	78808891	MajorDMR-8-42225	3
chr17	78830433	78830509	MajorDMR-8-42226	4
chr17	78832990	78833716	MajorDMR-8-42227	12
chr17	78840154	78840265	MajorDMR-8-42228	3
chr17	78865258	78865374	MajorDMR-8-42229	4
chr17	78932945	78933618	MajorDMR-8-42230	18
chr17	78937424	78937437	MajorDMR-8-42231	2
chr17	78941843	78942510	MajorDMR-8-42232	5
chr17	78943116	78943390	MajorDMR-8-42233	5
chr17	78943919	78944105	MajorDMR-8-42234	2
chr17	78944764	78945107	MajorDMR-8-42235	10
chr17	78954389	78954773	MajorDMR-8-42236	2
chr17	78955562	78955610	MajorDMR-8-42237	2
chr17	78966815	78967259	MajorDMR-8-42238	2
chr17	78976235	78976670	MajorDMR-8-42239	8
chr17	78978656	78978751	MajorDMR-8-42240	4
chr17	78980536	78980945	MajorDMR-8-42241	9
chr17	78991921	78992429	MajorDMR-8-42242	7
chr17	78994708	78995311	MajorDMR-8-42243	12
chr17	78999325	78999788	MajorDMR-8-42244	3
chr17	79002289	79002565	MajorDMR-8-42245	8
chr17	79007276	79007737	MajorDMR-8-42246	7
chr17	79014990	79015342	MajorDMR-8-42247	2
chr17	79018559	79018690	MajorDMR-8-42248	6
chr17	79021191	79021865	MajorDMR-8-42249	9
chr17	79027356	79027852	MajorDMR-8-42250	3
chr17	79031210	79031767	MajorDMR-8-42251	5
chr17	79053989	79054266	MajorDMR-8-42252	7
chr17	79058764	79058850	MajorDMR-8-42253	3
chr17	79067550	79068354	MajorDMR-8-42254	15
chr17	79069168	79069373	MajorDMR-8-42255	5
chr17	79076049	79076553	MajorDMR-8-42256	2
chr17	79083580	79084813	MajorDMR-8-42257	6
chr17	79090657	79091156	MajorDMR-8-42258	6
chr17	79092762	79094229	MajorDMR-8-42259	8
chr17	79096357	79096377	MajorDMR-8-42260	2
chr17	79099431	79100069	MajorDMR-8-42261	15
chr17	79100681	79101341	MajorDMR-8-42262	6
chr17	79104353	79104399	MajorDMR-8-42263	2
chr17	79116918	79117342	MajorDMR-8-42264	2
chr17	79123167	79123191	MajorDMR-8-42265	2
chr17	79131942	79132020	MajorDMR-8-42266	3
chr17	79133244	79133518	MajorDMR-8-42267	2
chr17	79134312	79134316	MajorDMR-8-42268	2
chr17	79134966	79135137	MajorDMR-8-42269	5
chr17	79153841	79153919	MajorDMR-8-42270	4
chr17	79195951	79196055	MajorDMR-8-42271	2
chr17	79214133	79214537	MajorDMR-8-42272	2
chr17	79215902	79216439	MajorDMR-8-42273	7
chr17	79217346	79218968	MajorDMR-8-42274	9
chr17	79225756	79227241	MajorDMR-8-42275	14
chr17	79228872	79229437	MajorDMR-8-42276	10
chr17	79251112	79251723	MajorDMR-8-42277	26
chr17	79253678	79254218	MajorDMR-8-42278	15
chr17	79258797	79259381	MajorDMR-8-42279	4
chr17	79265642	79265733	MajorDMR-8-42280	3
chr17	79267784	79267837	MajorDMR-8-42281	2
chr17	79275141	79275575	MajorDMR-8-42282	8
chr17	79282839	79283476	MajorDMR-8-42283	17
chr17	79291998	79292676	MajorDMR-8-42284	7
chr17	79305231	79305453	MajorDMR-8-42285	3
chr17	79310998	79312107	MajorDMR-8-42286	10
chr17	79313757	79315156	MajorDMR-8-42287	22
chr17	79315865	79316391	MajorDMR-8-42288	4
chr17	79320509	79320836	MajorDMR-8-42289	5
chr17	79338748	79339239	MajorDMR-8-42290	18
chr17	79341201	79341220	MajorDMR-8-42291	2
chr17	79353747	79353919	MajorDMR-8-42292	5
chr17	79360247	79360314	MajorDMR-8-42293	4
chr17	79361585	79366499	MajorDMR-8-42294	88
chr17	79371744	79371903	MajorDMR-8-42295	2
chr17	79374440	79376568	MajorDMR-8-42296	66
chr17	79377470	79378836	MajorDMR-8-42297	31
chr17	79383123	79383168	MajorDMR-8-42298	2
chr17	79386460	79387217	MajorDMR-8-42299	15
chr17	79391324	79392589	MajorDMR-8-42300	12
chr17	79393452	79394178	MajorDMR-8-42301	5
chr17	79396661	79397502	MajorDMR-8-42302	11
chr17	79401199	79401292	MajorDMR-8-42303	4
chr17	79403402	79403746	MajorDMR-8-42304	3
chr17	79404634	79405339	MajorDMR-8-42305	14
chr17	79407759	79408174	MajorDMR-8-42306	4
chr17	79413286	79413302	MajorDMR-8-42307	2
chr17	79416499	79416712	MajorDMR-8-42308	2
chr17	79420173	79420479	MajorDMR-8-42309	4
chr17	79423910	79424128	MajorDMR-8-42310	3
chr17	79447380	79448014	MajorDMR-8-42311	4
chr17	79449920	79451023	MajorDMR-8-42312	5
chr17	79454264	79454363	MajorDMR-8-42313	3
chr17	79455510	79458483	MajorDMR-8-42314	34
chr17	79458994	79459114	MajorDMR-8-42315	2
chr17	79461794	79461822	MajorDMR-8-42316	2
chr17	79466181	79466574	MajorDMR-8-42317	7
chr17	79471894	79472289	MajorDMR-8-42318	2
chr17	79475585	79475879	MajorDMR-8-42319	8
chr17	79480710	79481474	MajorDMR-8-42320	45
chr17	79482028	79482644	MajorDMR-8-42321	23
chr17	79485666	79486225	MajorDMR-8-42322	24
chr17	79486744	79487329	MajorDMR-8-42323	3
chr17	79490286	79491143	MajorDMR-8-42324	17
chr17	79495012	79495494	MajorDMR-8-42325	6
chr17	79500988	79501378	MajorDMR-8-42326	4
chr17	79503208	79504746	MajorDMR-8-42327	32
chr17	79518388	79518518	MajorDMR-8-42328	3
chr17	79520733	79521332	MajorDMR-8-42329	6
chr17	79525946	79526725	MajorDMR-8-42330	6
chr17	79527680	79528303	MajorDMR-8-42331	9
chr17	79535165	79535316	MajorDMR-8-42332	4
chr17	79538113	79538198	MajorDMR-8-42333	2
chr17	79546952	79548373	MajorDMR-8-42334	8
chr17	79549795	79550203	MajorDMR-8-42335	6
chr17	79567282	79567400	MajorDMR-8-42336	3
chr17	79574458	79574954	MajorDMR-8-42337	7
chr17	79575808	79575886	MajorDMR-8-42338	3
chr17	79581128	79581395	MajorDMR-8-42339	2
chr17	79588925	79589267	MajorDMR-8-42340	5
chr17	79602977	79603153	MajorDMR-8-42341	3
chr17	79609997	79610125	MajorDMR-8-42342	2
chr17	79614894	79615590	MajorDMR-8-42343	5
chr17	79620116	79620414	MajorDMR-8-42344	7
chr17	79642444	79643570	MajorDMR-8-42345	9
chr17	79644076	79644288	MajorDMR-8-42346	5
chr17	79648730	79649014	MajorDMR-8-42347	3
chr17	79652247	79652396	MajorDMR-8-42348	4
chr17	79680164	79681155	MajorDMR-8-42349	7
chr17	79689670	79689750	MajorDMR-8-42350	2
chr17	79690660	79690969	MajorDMR-8-42351	7
chr17	79696900	79698572	MajorDMR-8-42352	29
chr17	79699913	79701600	MajorDMR-8-42353	16
chr17	79703074	79703379	MajorDMR-8-42354	4
chr17	79708320	79708367	MajorDMR-8-42355	3
chr17	79760830	79761290	MajorDMR-8-42356	5
chr17	79763156	79763170	MajorDMR-8-42357	2
chr17	79764035	79765213	MajorDMR-8-42358	8
chr17	79775483	79775542	MajorDMR-8-42359	3
chr17	79777609	79777880	MajorDMR-8-42360	3
chr17	79779015	79779856	MajorDMR-8-42361	9
chr17	79784352	79784434	MajorDMR-8-42362	3
chr17	79796750	79797020	MajorDMR-8-42363	2
chr17	79824095	79824260	MajorDMR-8-42364	3
chr17	79825525	79827146	MajorDMR-8-42365	15
chr17	79830133	79830297	MajorDMR-8-42366	4
chr17	79856420	79856738	MajorDMR-8-42367	11
chr17	79858225	79858541	MajorDMR-8-42368	4
chr17	79859740	79859831	MajorDMR-8-42369	3
chr17	79860337	79861011	MajorDMR-8-42370	18
chr17	79866131	79866187	MajorDMR-8-42371	3
chr17	79869751	79869794	MajorDMR-8-42372	5
chr17	79875052	79875279	MajorDMR-8-42373	3
chr17	79876562	79877022	MajorDMR-8-42374	4
chr17	79879220	79879536	MajorDMR-8-42375	3
chr17	79881055	79882168	MajorDMR-8-42376	26
chr17	79886622	79886783	MajorDMR-8-42377	5
chr17	79894066	79894603	MajorDMR-8-42378	3
chr17	79895687	79896082	MajorDMR-8-42379	5
chr17	79897557	79898314	MajorDMR-8-42380	22
chr17	79919681	79921009	MajorDMR-8-42381	23
chr17	79925058	79925508	MajorDMR-8-42382	2
chr17	79952921	79953081	MajorDMR-8-42383	2
chr17	79964527	79964554	MajorDMR-8-42384	2
chr17	79971929	79972091	MajorDMR-8-42385	2
chr17	79972620	79973003	MajorDMR-8-42386	6
chr17	79977829	79978036	MajorDMR-8-42387	2
chr17	79979036	79979510	MajorDMR-8-42388	2
chr17	79988382	79988445	MajorDMR-8-42389	3
chr17	80013487	80013595	MajorDMR-8-42390	5
chr17	80014982	80015867	MajorDMR-8-42391	6
chr17	80016395	80016545	MajorDMR-8-42392	2
chr17	80035813	80036427	MajorDMR-8-42393	19
chr17	80036995	80037015	MajorDMR-8-42394	2
chr17	80038960	80039005	MajorDMR-8-42395	2
chr17	80058665	80058808	MajorDMR-8-42396	4
chr17	80060142	80060497	MajorDMR-8-42397	2
chr17	80061137	80061700	MajorDMR-8-42398	4
chr17	80111858	80112068	MajorDMR-8-42399	3
chr17	80142511	80142838	MajorDMR-8-42400	6
chr17	80145605	80145784	MajorDMR-8-42401	2
chr17	80162797	80163107	MajorDMR-8-42402	4
chr17	80163748	80164248	MajorDMR-8-42403	7
chr17	80169941	80169949	MajorDMR-8-42404	2
chr17	80171669	80171774	MajorDMR-8-42405	2
chr17	80174684	80174847	MajorDMR-8-42406	3
chr17	80186195	80186626	MajorDMR-8-42407	27
chr17	80187290	80187514	MajorDMR-8-42408	5
chr17	80189317	80189931	MajorDMR-8-42409	20
chr17	80194291	80194777	MajorDMR-8-42410	12
chr17	80195812	80196315	MajorDMR-8-42411	13
chr17	80196947	80201711	MajorDMR-8-42412	40
chr17	80202546	80202573	MajorDMR-8-42413	2
chr17	80203276	80203362	MajorDMR-8-42414	3
chr17	80204461	80205259	MajorDMR-8-42415	8
chr17	80205863	80206130	MajorDMR-8-42416	2
chr17	80208223	80209189	MajorDMR-8-42417	10
chr17	80213327	80213710	MajorDMR-8-42418	2
chr17	80215291	80215791	MajorDMR-8-42419	6
chr17	80216440	80216773	MajorDMR-8-42420	4
chr17	80217437	80217581	MajorDMR-8-42421	2
chr17	80219200	80219263	MajorDMR-8-42422	2
chr17	80220385	80221038	MajorDMR-8-42423	4
chr17	80222592	80222697	MajorDMR-8-42424	4
chr17	80224980	80225736	MajorDMR-8-42425	10
chr17	80226766	80227183	MajorDMR-8-42426	3
chr17	80228096	80228671	MajorDMR-8-42427	3
chr17	80229329	80229561	MajorDMR-8-42428	2
chr17	80232172	80232203	MajorDMR-8-42429	2
chr17	80241103	80241365	MajorDMR-8-42430	5
chr17	80252608	80252966	MajorDMR-8-42431	2
chr17	80255544	80256498	MajorDMR-8-42432	24
chr17	80258879	80258987	MajorDMR-8-42433	3
chr17	80266883	80267291	MajorDMR-8-42434	4
chr17	80272803	80274468	MajorDMR-8-42435	36
chr17	80279014	80279563	MajorDMR-8-42436	11
chr17	80281474	80282051	MajorDMR-8-42437	4
chr17	80285268	80286161	MajorDMR-8-42438	13
chr17	80288294	80288472	MajorDMR-8-42439	4
chr17	80290680	80291206	MajorDMR-8-42440	25
chr17	80292080	80292169	MajorDMR-8-42441	4
chr17	80294559	80294773	MajorDMR-8-42442	3
chr17	80296878	80297477	MajorDMR-8-42443	19
chr17	80314911	80315061	MajorDMR-8-42444	2
chr17	80316818	80316831	MajorDMR-8-42445	2
chr17	80328278	80329375	MajorDMR-8-42446	31
chr17	80330031	80330208	MajorDMR-8-42447	3
chr17	80332748	80332819	MajorDMR-8-42448	2
chr17	80333404	80333848	MajorDMR-8-42449	3
chr17	80336145	80336629	MajorDMR-8-42450	6
chr17	80337255	80338195	MajorDMR-8-42451	13
chr17	80338806	80339799	MajorDMR-8-42452	11
chr17	80340943	80341982	MajorDMR-8-42453	9
chr17	80343019	80343436	MajorDMR-8-42454	3
chr17	80344198	80344619	MajorDMR-8-42455	2
chr17	80356971	80357876	MajorDMR-8-42456	16
chr17	80401446	80401742	MajorDMR-8-42457	13
chr17	80422147	80422289	MajorDMR-8-42458	4
chr17	80452112	80453102	MajorDMR-8-42459	16
chr17	80454383	80454704	MajorDMR-8-42460	4
chr17	80456202	80456421	MajorDMR-8-42461	7
chr17	80467364	80467390	MajorDMR-8-42462	2
chr17	80479070	80479112	MajorDMR-8-42463	3
chr17	80480266	80480594	MajorDMR-8-42464	2
chr17	80483353	80483781	MajorDMR-8-42465	4
chr17	80485509	80485861	MajorDMR-8-42466	2
chr17	80486934	80487256	MajorDMR-8-42467	5
chr17	80493952	80494579	MajorDMR-8-42468	8
chr17	80498280	80498548	MajorDMR-8-42469	2
chr17	80501634	80503333	MajorDMR-8-42470	20
chr17	80509675	80509982	MajorDMR-8-42471	4
chr17	80512239	80512783	MajorDMR-8-42472	5
chr17	80513711	80514050	MajorDMR-8-42473	8
chr17	80516384	80516692	MajorDMR-8-42474	3
chr17	80517322	80517768	MajorDMR-8-42475	8
chr17	80518561	80518612	MajorDMR-8-42476	3
chr17	80524151	80524964	MajorDMR-8-42477	6
chr17	80525690	80525736	MajorDMR-8-42478	2
chr17	80527913	80528417	MajorDMR-8-42479	5
chr17	80530394	80530790	MajorDMR-8-42480	2
chr17	80543208	80543376	MajorDMR-8-42481	4
chr17	80547123	80547618	MajorDMR-8-42482	3
chr17	80549226	80550090	MajorDMR-8-42483	10
chr17	80551397	80551697	MajorDMR-8-42484	2
chr17	80556775	80556812	MajorDMR-8-42485	2
chr17	80559985	80560576	MajorDMR-8-42486	3
chr17	80563830	80564032	MajorDMR-8-42487	8
chr17	80569554	80569607	MajorDMR-8-42488	2
chr17	80571042	80571409	MajorDMR-8-42489	5
chr17	80573416	80573707	MajorDMR-8-42490	2
chr17	80594194	80594353	MajorDMR-8-42491	2
chr17	80600313	80600731	MajorDMR-8-42492	4
chr17	80610689	80610697	MajorDMR-8-42493	2
chr17	80620265	80620288	MajorDMR-8-42494	2
chr17	80622481	80623722	MajorDMR-8-42495	6
chr17	80626078	80626705	MajorDMR-8-42496	6
chr17	80627640	80628186	MajorDMR-8-42497	12
chr17	80632766	80633327	MajorDMR-8-42498	9
chr17	80635758	80636130	MajorDMR-8-42499	3
chr17	80647790	80649320	MajorDMR-8-42500	28
chr17	80649975	80651221	MajorDMR-8-42501	7
chr17	80654699	80655157	MajorDMR-8-42502	14
chr17	80657588	80657673	MajorDMR-8-42503	2
chr17	80659714	80661332	MajorDMR-8-42504	20
chr17	80662031	80662135	MajorDMR-8-42505	3
chr17	80664714	80665753	MajorDMR-8-42506	14
chr17	80666271	80666910	MajorDMR-8-42507	10
chr17	80668666	80669093	MajorDMR-8-42508	2
chr17	80673801	80673823	MajorDMR-8-42509	2
chr17	80694044	80695076	MajorDMR-8-42510	11
chr17	80703131	80703219	MajorDMR-8-42511	2
chr17	80711069	80711719	MajorDMR-8-42512	8
chr17	80712405	80712993	MajorDMR-8-42513	3
chr17	80713703	80713820	MajorDMR-8-42514	2
chr17	80735549	80735816	MajorDMR-8-42515	10
chr17	80739474	80739539	MajorDMR-8-42516	2
chr17	80749430	80749681	MajorDMR-8-42517	5
chr17	80762581	80763155	MajorDMR-8-42518	13
chr17	80767559	80767588	MajorDMR-8-42519	3
chr17	80788198	80788375	MajorDMR-8-42520	8
chr17	80818030	80818325	MajorDMR-8-42521	3
chr17	80823268	80823414	MajorDMR-8-42522	2
chr17	80824848	80824999	MajorDMR-8-42523	5
chr17	80834431	80835245	MajorDMR-8-42524	13
chr17	80844250	80844282	MajorDMR-8-42525	2
chr17	80858070	80858540	MajorDMR-8-42526	12
chr17	80870498	80870788	MajorDMR-8-42527	4
chr17	80878122	80878244	MajorDMR-8-42528	5
chr17	80889605	80890274	MajorDMR-8-42529	16
chr17	80920722	80921305	MajorDMR-8-42530	26
chr17	80965025	80965370	MajorDMR-8-42531	5
chr17	80967677	80967803	MajorDMR-8-42532	3
chr17	80969368	80969550	MajorDMR-8-42533	2
chr17	81010787	81011610	MajorDMR-8-42534	4
chr17	81025915	81025978	MajorDMR-8-42535	2
chr17	81035422	81035489	MajorDMR-8-42536	5
chr17	81036174	81036827	MajorDMR-8-42537	21
chr17	81039210	81039502	MajorDMR-8-42538	12
chr17	81041379	81041843	MajorDMR-8-42539	3
chr17	81046463	81046644	MajorDMR-8-42540	2
chr17	81049041	81049148	MajorDMR-8-42541	4
chr17	81055874	81058293	MajorDMR-8-42542	32
chr17	81060537	81060666	MajorDMR-8-42543	9
chr17	81066764	81068029	MajorDMR-8-42544	28
chr17	81100993	81101223	MajorDMR-8-42545	10
chr17	81108719	81108731	MajorDMR-8-42546	2
chr17	81122708	81123225	MajorDMR-8-42547	7
chr17	81134151	81134170	MajorDMR-8-42548	2
chr17	81153273	81153793	MajorDMR-8-42549	14
chr17	81163982	81164037	MajorDMR-8-42550	3
chr18	49614	49793	MajorDMR-8-42551	2
chr18	75867	76248	MajorDMR-8-42552	2
chr18	77486	78067	MajorDMR-8-42553	3
chr18	100826	100979	MajorDMR-8-42554	2
chr18	103576	104683	MajorDMR-8-42555	7
chr18	155287	155578	MajorDMR-8-42556	4
chr18	157453	157717	MajorDMR-8-42557	2
chr18	181230	181297	MajorDMR-8-42558	2
chr18	214169	214220	MajorDMR-8-42559	2
chr18	267001	267009	MajorDMR-8-42560	2
chr18	286607	286626	MajorDMR-8-42561	2
chr18	331545	331803	MajorDMR-8-42562	5
chr18	378042	378488	MajorDMR-8-42563	11
chr18	395185	395650	MajorDMR-8-42564	2
chr18	449580	449696	MajorDMR-8-42565	4
chr18	475321	476515	MajorDMR-8-42566	7
chr18	479299	479568	MajorDMR-8-42567	5
chr18	498964	499250	MajorDMR-8-42568	2
chr18	501136	501363	MajorDMR-8-42569	6
chr18	519167	519419	MajorDMR-8-42570	5
chr18	565183	565272	MajorDMR-8-42571	2
chr18	595395	595424	MajorDMR-8-42572	3
chr18	616680	617049	MajorDMR-8-42573	4
chr18	624090	624123	MajorDMR-8-42574	2
chr18	658775	659202	MajorDMR-8-42575	9
chr18	677943	678482	MajorDMR-8-42576	13
chr18	711530	711534	MajorDMR-8-42577	2
chr18	807439	808512	MajorDMR-8-42578	11
chr18	810691	811519	MajorDMR-8-42579	8
chr18	813287	813793	MajorDMR-8-42580	3
chr18	830593	831397	MajorDMR-8-42581	7
chr18	832137	832188	MajorDMR-8-42582	3
chr18	839204	839254	MajorDMR-8-42583	2
chr18	864784	865013	MajorDMR-8-42584	5
chr18	902348	902695	MajorDMR-8-42585	6
chr18	903528	904580	MajorDMR-8-42586	31
chr18	908798	910653	MajorDMR-8-42587	21
chr18	911209	911901	MajorDMR-8-42588	9
chr18	934480	935148	MajorDMR-8-42589	9
chr18	961969	962346	MajorDMR-8-42590	5
chr18	978713	979121	MajorDMR-8-42591	2
chr18	1045801	1046941	MajorDMR-8-42592	5
chr18	1094612	1094756	MajorDMR-8-42593	4
chr18	1202404	1202624	MajorDMR-8-42594	2
chr18	1224563	1224747	MajorDMR-8-42595	2
chr18	1239085	1239212	MajorDMR-8-42596	2
chr18	1240839	1241333	MajorDMR-8-42597	3
chr18	1361781	1362224	MajorDMR-8-42598	2
chr18	1430821	1430841	MajorDMR-8-42599	2
chr18	1483361	1483384	MajorDMR-8-42600	2
chr18	1594552	1594837	MajorDMR-8-42601	2
chr18	1644755	1644888	MajorDMR-8-42602	2
chr18	1658673	1659017	MajorDMR-8-42603	3
chr18	1739899	1740029	MajorDMR-8-42604	2
chr18	1821649	1821968	MajorDMR-8-42605	2
chr18	2023431	2023694	MajorDMR-8-42606	2
chr18	2147467	2148290	MajorDMR-8-42607	8
chr18	2238678	2239046	MajorDMR-8-42608	3
chr18	2239939	2240492	MajorDMR-8-42609	3
chr18	2267679	2268259	MajorDMR-8-42610	4
chr18	2305136	2305516	MajorDMR-8-42611	2
chr18	2326913	2327368	MajorDMR-8-42612	2
chr18	2392529	2392645	MajorDMR-8-42613	2
chr18	2490797	2490859	MajorDMR-8-42614	2
chr18	2638213	2638365	MajorDMR-8-42615	2
chr18	2646573	2646654	MajorDMR-8-42616	2
chr18	2653868	2653998	MajorDMR-8-42617	2
chr18	2658109	2658560	MajorDMR-8-42618	3
chr18	2837174	2837220	MajorDMR-8-42619	2
chr18	2846053	2846567	MajorDMR-8-42620	4
chr18	2848403	2849072	MajorDMR-8-42621	6
chr18	2889766	2889880	MajorDMR-8-42622	3
chr18	2897920	2898647	MajorDMR-8-42623	7
chr18	2899658	2900029	MajorDMR-8-42624	2
chr18	2905872	2906465	MajorDMR-8-42625	7
chr18	2907101	2907640	MajorDMR-8-42626	6
chr18	2958715	2958741	MajorDMR-8-42627	2
chr18	2961440	2962173	MajorDMR-8-42628	4
chr18	2972255	2972625	MajorDMR-8-42629	5
chr18	2978799	2978834	MajorDMR-8-42630	3
chr18	3013815	3015336	MajorDMR-8-42631	24
chr18	3048209	3048225	MajorDMR-8-42632	2
chr18	3062871	3063430	MajorDMR-8-42633	12
chr18	3093473	3094251	MajorDMR-8-42634	8
chr18	3096904	3097174	MajorDMR-8-42635	3
chr18	3129442	3129556	MajorDMR-8-42636	5
chr18	3219073	3219532	MajorDMR-8-42637	5
chr18	3246638	3246686	MajorDMR-8-42638	4
chr18	3248712	3248815	MajorDMR-8-42639	3
chr18	3279801	3280093	MajorDMR-8-42640	5
chr18	3313875	3313924	MajorDMR-8-42641	2
chr18	3441463	3441558	MajorDMR-8-42642	2
chr18	3447213	3447714	MajorDMR-8-42643	10
chr18	3452069	3452849	MajorDMR-8-42644	9
chr18	3453597	3454431	MajorDMR-8-42645	10
chr18	3493702	3494529	MajorDMR-8-42646	8
chr18	3498730	3499587	MajorDMR-8-42647	29
chr18	3508677	3509882	MajorDMR-8-42648	17
chr18	3524901	3524918	MajorDMR-8-42649	2
chr18	3525975	3529858	MajorDMR-8-42650	20
chr18	3538239	3538480	MajorDMR-8-42651	3
chr18	3539019	3539279	MajorDMR-8-42652	3
chr18	3539870	3540203	MajorDMR-8-42653	3
chr18	3540877	3541367	MajorDMR-8-42654	4
chr18	3547680	3548485	MajorDMR-8-42655	4
chr18	3548990	3549531	MajorDMR-8-42656	6
chr18	3559099	3559660	MajorDMR-8-42657	8
chr18	3560696	3561243	MajorDMR-8-42658	3
chr18	3579891	3580569	MajorDMR-8-42659	4
chr18	3593460	3593813	MajorDMR-8-42660	9
chr18	3596641	3596952	MajorDMR-8-42661	2
chr18	3597778	3598242	MajorDMR-8-42662	2
chr18	3602263	3603931	MajorDMR-8-42663	19
chr18	3604446	3605594	MajorDMR-8-42664	14
chr18	3606225	3606670	MajorDMR-8-42665	4
chr18	3611481	3611527	MajorDMR-8-42666	2
chr18	3612098	3612635	MajorDMR-8-42667	6
chr18	3617572	3617961	MajorDMR-8-42668	2
chr18	3622141	3622843	MajorDMR-8-42669	5
chr18	3623353	3624371	MajorDMR-8-42670	24
chr18	3626976	3626999	MajorDMR-8-42671	2
chr18	3632618	3632819	MajorDMR-8-42672	2
chr18	3648841	3649096	MajorDMR-8-42673	2
chr18	3650483	3650682	MajorDMR-8-42674	4
chr18	3652876	3654698	MajorDMR-8-42675	19
chr18	3659023	3659435	MajorDMR-8-42676	2
chr18	3665429	3666346	MajorDMR-8-42677	5
chr18	3668665	3668689	MajorDMR-8-42678	2
chr18	3670146	3670374	MajorDMR-8-42679	5
chr18	3679380	3679454	MajorDMR-8-42680	3
chr18	3683520	3684009	MajorDMR-8-42681	4
chr18	3688865	3689358	MajorDMR-8-42682	2
chr18	3693506	3694072	MajorDMR-8-42683	3
chr18	3694993	3695101	MajorDMR-8-42684	4
chr18	3703205	3704564	MajorDMR-8-42685	8
chr18	3705204	3705489	MajorDMR-8-42686	2
chr18	3706498	3707239	MajorDMR-8-42687	6
chr18	3708340	3709835	MajorDMR-8-42688	5
chr18	3710826	3711133	MajorDMR-8-42689	3
chr18	3714480	3714636	MajorDMR-8-42690	2
chr18	3722165	3722933	MajorDMR-8-42691	8
chr18	3725159	3725183	MajorDMR-8-42692	2
chr18	3746729	3746870	MajorDMR-8-42693	2
chr18	3747580	3747965	MajorDMR-8-42694	7
chr18	3756655	3756979	MajorDMR-8-42695	2
chr18	3758711	3758863	MajorDMR-8-42696	5
chr18	3761406	3761599	MajorDMR-8-42697	3
chr18	3770701	3771483	MajorDMR-8-42698	13
chr18	3772557	3772801	MajorDMR-8-42699	2
chr18	3773431	3774266	MajorDMR-8-42700	5
chr18	3782006	3782548	MajorDMR-8-42701	3
chr18	3787555	3787671	MajorDMR-8-42702	4
chr18	3788680	3789202	MajorDMR-8-42703	6
chr18	3795106	3795506	MajorDMR-8-42704	2
chr18	3802509	3802551	MajorDMR-8-42705	2
chr18	3806182	3806714	MajorDMR-8-42706	4
chr18	3812837	3813166	MajorDMR-8-42707	5
chr18	3814664	3815154	MajorDMR-8-42708	5
chr18	3821528	3821536	MajorDMR-8-42709	2
chr18	3825690	3826073	MajorDMR-8-42710	3
chr18	3827440	3827477	MajorDMR-8-42711	2
chr18	3829787	3829897	MajorDMR-8-42712	2
chr18	3832167	3832652	MajorDMR-8-42713	4
chr18	3837573	3837713	MajorDMR-8-42714	4
chr18	3849794	3850183	MajorDMR-8-42715	2
chr18	3867467	3867646	MajorDMR-8-42716	2
chr18	3869123	3870176	MajorDMR-8-42717	6
chr18	3870854	3871693	MajorDMR-8-42718	5
chr18	3874326	3876172	MajorDMR-8-42719	16
chr18	3892577	3893109	MajorDMR-8-42720	4
chr18	3894606	3894694	MajorDMR-8-42721	2
chr18	3900479	3901016	MajorDMR-8-42722	5
chr18	3901914	3902315	MajorDMR-8-42723	2
chr18	3906522	3906571	MajorDMR-8-42724	2
chr18	3910646	3911043	MajorDMR-8-42725	5
chr18	3916195	3918317	MajorDMR-8-42726	10
chr18	3933739	3934877	MajorDMR-8-42727	6
chr18	3942367	3942385	MajorDMR-8-42728	2
chr18	3943289	3943551	MajorDMR-8-42729	3
chr18	3960010	3960157	MajorDMR-8-42730	2
chr18	3966546	3967285	MajorDMR-8-42731	4
chr18	3969001	3970303	MajorDMR-8-42732	10
chr18	3973385	3974200	MajorDMR-8-42733	10
chr18	3982771	3982780	MajorDMR-8-42734	2
chr18	3983540	3984052	MajorDMR-8-42735	5
chr18	3985513	3985993	MajorDMR-8-42736	3
chr18	3987407	3987534	MajorDMR-8-42737	2
chr18	3988854	3988971	MajorDMR-8-42738	3
chr18	3993099	3993715	MajorDMR-8-42739	5
chr18	3994386	3994708	MajorDMR-8-42740	3
chr18	3995515	3995704	MajorDMR-8-42741	2
chr18	3998438	3999222	MajorDMR-8-42742	6
chr18	4004131	4005155	MajorDMR-8-42743	13
chr18	4007547	4007768	MajorDMR-8-42744	3
chr18	4008478	4009695	MajorDMR-8-42745	13
chr18	4018072	4018487	MajorDMR-8-42746	3
chr18	4019191	4019486	MajorDMR-8-42747	2
chr18	4026118	4026538	MajorDMR-8-42748	2
chr18	4035693	4035733	MajorDMR-8-42749	2
chr18	4058292	4058731	MajorDMR-8-42750	2
chr18	4077890	4078699	MajorDMR-8-42751	3
chr18	4083674	4083983	MajorDMR-8-42752	4
chr18	4096676	4097239	MajorDMR-8-42753	6
chr18	4106432	4107890	MajorDMR-8-42754	14
chr18	4120301	4120850	MajorDMR-8-42755	3
chr18	4130910	4131687	MajorDMR-8-42756	8
chr18	4134821	4135053	MajorDMR-8-42757	4
chr18	4145718	4145866	MajorDMR-8-42758	2
chr18	4146451	4147360	MajorDMR-8-42759	7
chr18	4148594	4148738	MajorDMR-8-42760	2
chr18	4171361	4171899	MajorDMR-8-42761	5
chr18	4183274	4184207	MajorDMR-8-42762	5
chr18	4193217	4193407	MajorDMR-8-42763	3
chr18	4196265	4196538	MajorDMR-8-42764	4
chr18	4204135	4204293	MajorDMR-8-42765	3
chr18	4239115	4239706	MajorDMR-8-42766	3
chr18	4240873	4241286	MajorDMR-8-42767	3
chr18	4248685	4249082	MajorDMR-8-42768	3
chr18	4251467	4251835	MajorDMR-8-42769	2
chr18	4252644	4253071	MajorDMR-8-42770	6
chr18	4253747	4254067	MajorDMR-8-42771	4
chr18	4256796	4257047	MajorDMR-8-42772	5
chr18	4260876	4261252	MajorDMR-8-42773	5
chr18	4308727	4308888	MajorDMR-8-42774	2
chr18	4317683	4317886	MajorDMR-8-42775	2
chr18	4320208	4320824	MajorDMR-8-42776	4
chr18	4351207	4351586	MajorDMR-8-42777	2
chr18	4352657	4353633	MajorDMR-8-42778	9
chr18	4357551	4358058	MajorDMR-8-42779	3
chr18	4358651	4358929	MajorDMR-8-42780	3
chr18	4385407	4385628	MajorDMR-8-42781	3
chr18	4394851	4395053	MajorDMR-8-42782	2
chr18	4396543	4396847	MajorDMR-8-42783	2
chr18	4413040	4413141	MajorDMR-8-42784	2
chr18	4429650	4430015	MajorDMR-8-42785	3
chr18	4448096	4448603	MajorDMR-8-42786	3
chr18	4449363	4450490	MajorDMR-8-42787	5
chr18	4451605	4451646	MajorDMR-8-42788	3
chr18	4452360	4453266	MajorDMR-8-42789	5
chr18	4456084	4456333	MajorDMR-8-42790	5
chr18	4639356	4639775	MajorDMR-8-42791	2
chr18	4642019	4642225	MajorDMR-8-42792	2
chr18	4715396	4715469	MajorDMR-8-42793	2
chr18	4751842	4751872	MajorDMR-8-42794	2
chr18	4821595	4821960	MajorDMR-8-42795	3
chr18	4851988	4852555	MajorDMR-8-42796	4
chr18	4854456	4854999	MajorDMR-8-42797	4
chr18	5022326	5022339	MajorDMR-8-42798	2
chr18	5023640	5024141	MajorDMR-8-42799	2
chr18	5029779	5029872	MajorDMR-8-42800	3
chr18	5057589	5058069	MajorDMR-8-42801	3
chr18	5058893	5060198	MajorDMR-8-42802	15
chr18	5195864	5196354	MajorDMR-8-42803	14
chr18	5197419	5197807	MajorDMR-8-42804	15
chr18	5239266	5239939	MajorDMR-8-42805	3
chr18	5334611	5334985	MajorDMR-8-42806	4
chr18	5382748	5382941	MajorDMR-8-42807	3
chr18	5416984	5417373	MajorDMR-8-42808	2
chr18	5452710	5453132	MajorDMR-8-42809	2
chr18	5518520	5520054	MajorDMR-8-42810	13
chr18	5546726	5546964	MajorDMR-8-42811	3
chr18	5583047	5583077	MajorDMR-8-42812	2
chr18	5584849	5584915	MajorDMR-8-42813	2
chr18	5623003	5623189	MajorDMR-8-42814	4
chr18	5627852	5628031	MajorDMR-8-42815	2
chr18	5630950	5631335	MajorDMR-8-42816	7
chr18	5725288	5725991	MajorDMR-8-42817	7
chr18	5759331	5759439	MajorDMR-8-42818	2
chr18	5771806	5773306	MajorDMR-8-42819	15
chr18	5841794	5841834	MajorDMR-8-42820	2
chr18	5887776	5888061	MajorDMR-8-42821	2
chr18	5889589	5892428	MajorDMR-8-42822	61
chr18	5893440	5894666	MajorDMR-8-42823	15
chr18	5896303	5896463	MajorDMR-8-42824	5
chr18	5897013	5897051	MajorDMR-8-42825	3
chr18	5943732	5944168	MajorDMR-8-42826	5
chr18	5962508	5962574	MajorDMR-8-42827	3
chr18	5964326	5964449	MajorDMR-8-42828	4
chr18	5975262	5975920	MajorDMR-8-42829	7
chr18	5983476	5983612	MajorDMR-8-42830	4
chr18	5986652	5986781	MajorDMR-8-42831	3
chr18	5995881	5996626	MajorDMR-8-42832	9
chr18	6012790	6013398	MajorDMR-8-42833	7
chr18	6017317	6017386	MajorDMR-8-42834	2
chr18	6058981	6059203	MajorDMR-8-42835	2
chr18	6079746	6079950	MajorDMR-8-42836	2
chr18	6121247	6121685	MajorDMR-8-42837	2
chr18	6193992	6194601	MajorDMR-8-42838	6
chr18	6256620	6256731	MajorDMR-8-42839	3
chr18	6270590	6270614	MajorDMR-8-42840	2
chr18	6315742	6316027	MajorDMR-8-42841	2
chr18	6366342	6367126	MajorDMR-8-42842	6
chr18	6373424	6373673	MajorDMR-8-42843	3
chr18	6374518	6375095	MajorDMR-8-42844	3
chr18	6396976	6397292	MajorDMR-8-42845	2
chr18	6406740	6406820	MajorDMR-8-42846	2
chr18	6411386	6412913	MajorDMR-8-42847	13
chr18	6413449	6414526	MajorDMR-8-42848	20
chr18	6434662	6435167	MajorDMR-8-42849	4
chr18	6470099	6470192	MajorDMR-8-42850	2
chr18	6478120	6478948	MajorDMR-8-42851	5
chr18	6485484	6485624	MajorDMR-8-42852	2
chr18	6543483	6543711	MajorDMR-8-42853	3
chr18	6569969	6570027	MajorDMR-8-42854	2
chr18	6605440	6605762	MajorDMR-8-42855	3
chr18	6610256	6610615	MajorDMR-8-42856	4
chr18	6624338	6624634	MajorDMR-8-42857	3
chr18	6639383	6639562	MajorDMR-8-42858	3
chr18	6679330	6679525	MajorDMR-8-42859	4
chr18	6728507	6728896	MajorDMR-8-42860	5
chr18	6730802	6731530	MajorDMR-8-42861	4
chr18	6741334	6741557	MajorDMR-8-42862	2
chr18	6781384	6781655	MajorDMR-8-42863	3
chr18	6797510	6797684	MajorDMR-8-42864	3
chr18	6878602	6879518	MajorDMR-8-42865	10
chr18	6886112	6886932	MajorDMR-8-42866	4
chr18	6919724	6920491	MajorDMR-8-42867	5
chr18	6936459	6936468	MajorDMR-8-42868	2
chr18	6984039	6984370	MajorDMR-8-42869	2
chr18	7022319	7022521	MajorDMR-8-42870	2
chr18	7115872	7116578	MajorDMR-8-42871	7
chr18	7117775	7118293	MajorDMR-8-42872	7
chr18	7119636	7119740	MajorDMR-8-42873	2
chr18	7164507	7164795	MajorDMR-8-42874	4
chr18	7176946	7177331	MajorDMR-8-42875	3
chr18	7184794	7185192	MajorDMR-8-42876	2
chr18	7193886	7194063	MajorDMR-8-42877	2
chr18	7206357	7207677	MajorDMR-8-42878	7
chr18	7257259	7257453	MajorDMR-8-42879	2
chr18	7272338	7273369	MajorDMR-8-42880	27
chr18	7359129	7359648	MajorDMR-8-42881	6
chr18	7369257	7369271	MajorDMR-8-42882	3
chr18	7388727	7388997	MajorDMR-8-42883	5
chr18	7460009	7461101	MajorDMR-8-42884	13
chr18	7566168	7566523	MajorDMR-8-42885	4
chr18	7568704	7569430	MajorDMR-8-42886	11
chr18	7579575	7579834	MajorDMR-8-42887	2
chr18	7585092	7585497	MajorDMR-8-42888	2
chr18	7603919	7604331	MajorDMR-8-42889	3
chr18	7617909	7617973	MajorDMR-8-42890	2
chr18	7618644	7619874	MajorDMR-8-42891	15
chr18	7718188	7718490	MajorDMR-8-42892	2
chr18	7726234	7726297	MajorDMR-8-42893	2
chr18	7742120	7742780	MajorDMR-8-42894	5
chr18	7748319	7748431	MajorDMR-8-42895	2
chr18	7749250	7749489	MajorDMR-8-42896	2
chr18	7807735	7808221	MajorDMR-8-42897	8
chr18	7822629	7823305	MajorDMR-8-42898	7
chr18	7897147	7897193	MajorDMR-8-42899	3
chr18	7900162	7900238	MajorDMR-8-42900	2
chr18	7902522	7902687	MajorDMR-8-42901	2
chr18	8038640	8038718	MajorDMR-8-42902	2
chr18	8141257	8141268	MajorDMR-8-42903	2
chr18	8142910	8143231	MajorDMR-8-42904	3
chr18	8240114	8240750	MajorDMR-8-42905	3
chr18	8300871	8301448	MajorDMR-8-42906	5
chr18	8364639	8364679	MajorDMR-8-42907	2
chr18	8381761	8382202	MajorDMR-8-42908	7
chr18	8397096	8397731	MajorDMR-8-42909	12
chr18	8406061	8406683	MajorDMR-8-42910	7
chr18	8469036	8469394	MajorDMR-8-42911	7
chr18	8478827	8478912	MajorDMR-8-42912	3
chr18	8501113	8501444	MajorDMR-8-42913	6
chr18	8507552	8507630	MajorDMR-8-42914	3
chr18	8526002	8526670	MajorDMR-8-42915	4
chr18	8548341	8548357	MajorDMR-8-42916	2
chr18	8549651	8549674	MajorDMR-8-42917	2
chr18	8610782	8611340	MajorDMR-8-42918	5
chr18	8615178	8615187	MajorDMR-8-42919	2
chr18	8616034	8616150	MajorDMR-8-42920	2
chr18	8626062	8626222	MajorDMR-8-42921	2
chr18	8626841	8627693	MajorDMR-8-42922	12
chr18	8628442	8628602	MajorDMR-8-42923	3
chr18	8656900	8658230	MajorDMR-8-42924	12
chr18	8685800	8685812	MajorDMR-8-42925	3
chr18	8686773	8687436	MajorDMR-8-42926	7
chr18	8701698	8702035	MajorDMR-8-42927	5
chr18	8703295	8703732	MajorDMR-8-42928	2
chr18	8707252	8709638	MajorDMR-8-42929	26
chr18	8711925	8711963	MajorDMR-8-42930	3
chr18	8713772	8713983	MajorDMR-8-42931	2
chr18	8714599	8714646	MajorDMR-8-42932	2
chr18	8717285	8717455	MajorDMR-8-42933	3
chr18	8718439	8718709	MajorDMR-8-42934	2
chr18	8719291	8719461	MajorDMR-8-42935	2
chr18	8730588	8730606	MajorDMR-8-42936	2
chr18	8745501	8745652	MajorDMR-8-42937	4
chr18	8746331	8746409	MajorDMR-8-42938	2
chr18	8747553	8747762	MajorDMR-8-42939	4
chr18	8748996	8749118	MajorDMR-8-42940	2
chr18	8750982	8751118	MajorDMR-8-42941	2
chr18	8751910	8752405	MajorDMR-8-42942	2
chr18	8766306	8766373	MajorDMR-8-42943	2
chr18	8778529	8778561	MajorDMR-8-42944	2
chr18	8782258	8782385	MajorDMR-8-42945	2
chr18	8783445	8783508	MajorDMR-8-42946	2
chr18	8788739	8789203	MajorDMR-8-42947	4
chr18	8797353	8797728	MajorDMR-8-42948	7
chr18	8800263	8800459	MajorDMR-8-42949	2
chr18	8801434	8801500	MajorDMR-8-42950	3
chr18	8806980	8808418	MajorDMR-8-42951	8
chr18	8815840	8816765	MajorDMR-8-42952	5
chr18	8817517	8818052	MajorDMR-8-42953	5
chr18	8819306	8819382	MajorDMR-8-42954	2
chr18	8820875	8821035	MajorDMR-8-42955	4
chr18	8828320	8828513	MajorDMR-8-42956	6
chr18	8829477	8830302	MajorDMR-8-42957	5
chr18	8831104	8831115	MajorDMR-8-42958	2
chr18	8835023	8835116	MajorDMR-8-42959	3
chr18	8835778	8835787	MajorDMR-8-42960	2
chr18	8839465	8839490	MajorDMR-8-42961	2
chr18	8844389	8845747	MajorDMR-8-42962	24
chr18	8870716	8870858	MajorDMR-8-42963	3
chr18	8890801	8891128	MajorDMR-8-42964	3
chr18	8931136	8931630	MajorDMR-8-42965	4
chr18	8942143	8942528	MajorDMR-8-42966	3
chr18	8950111	8950254	MajorDMR-8-42967	2
chr18	8982570	8982959	MajorDMR-8-42968	7
chr18	8987320	8987498	MajorDMR-8-42969	5
chr18	8988167	8988177	MajorDMR-8-42970	2
chr18	8988956	8989122	MajorDMR-8-42971	2
chr18	8989677	8989695	MajorDMR-8-42972	2
chr18	8990709	8990825	MajorDMR-8-42973	3
chr18	8994875	8995263	MajorDMR-8-42974	2
chr18	9000902	9000962	MajorDMR-8-42975	2
chr18	9016952	9018103	MajorDMR-8-42976	42
chr18	9058742	9058760	MajorDMR-8-42977	2
chr18	9069942	9069963	MajorDMR-8-42978	2
chr18	9073504	9073601	MajorDMR-8-42979	2
chr18	9074102	9074122	MajorDMR-8-42980	2
chr18	9082707	9083156	MajorDMR-8-42981	3
chr18	9104812	9105987	MajorDMR-8-42982	6
chr18	9109464	9109783	MajorDMR-8-42983	3
chr18	9113528	9113886	MajorDMR-8-42984	4
chr18	9117003	9117621	MajorDMR-8-42985	4
chr18	9120908	9121460	MajorDMR-8-42986	4
chr18	9126068	9126635	MajorDMR-8-42987	3
chr18	9133896	9134382	MajorDMR-8-42988	3
chr18	9138378	9138706	MajorDMR-8-42989	3
chr18	9139317	9140237	MajorDMR-8-42990	6
chr18	9186791	9186798	MajorDMR-8-42991	2
chr18	9286813	9287185	MajorDMR-8-42992	2
chr18	9381228	9381235	MajorDMR-8-42993	2
chr18	9535790	9535840	MajorDMR-8-42994	3
chr18	9563786	9563865	MajorDMR-8-42995	3
chr18	9575656	9575816	MajorDMR-8-42996	4
chr18	9612623	9613278	MajorDMR-8-42997	5
chr18	9615546	9615777	MajorDMR-8-42998	2
chr18	9673643	9673862	MajorDMR-8-42999	2
chr18	9683434	9683691	MajorDMR-8-43000	2
chr18	9684246	9685330	MajorDMR-8-43001	5
chr18	9707408	9707832	MajorDMR-8-43002	7
chr18	9708869	9709642	MajorDMR-8-43003	37
chr18	9712725	9712869	MajorDMR-8-43004	2
chr18	9737563	9738476	MajorDMR-8-43005	6
chr18	9764102	9764358	MajorDMR-8-43006	3
chr18	9835631	9836235	MajorDMR-8-43007	13
chr18	9860753	9860782	MajorDMR-8-43008	2
chr18	9877298	9877454	MajorDMR-8-43009	2
chr18	9912828	9913172	MajorDMR-8-43010	8
chr18	9915770	9915999	MajorDMR-8-43011	2
chr18	9919631	9920140	MajorDMR-8-43012	4
chr18	9920871	9920922	MajorDMR-8-43013	2
chr18	9922734	9923433	MajorDMR-8-43014	3
chr18	9929224	9929282	MajorDMR-8-43015	2
chr18	9951283	9951646	MajorDMR-8-43016	5
chr18	9960635	9961220	MajorDMR-8-43017	7
chr18	9993771	9994607	MajorDMR-8-43018	5
chr18	10032400	10032855	MajorDMR-8-43019	13
chr18	10059624	10060445	MajorDMR-8-43020	20
chr18	10131317	10132404	MajorDMR-8-43021	26
chr18	10190348	10190373	MajorDMR-8-43022	2
chr18	10210145	10210502	MajorDMR-8-43023	2
chr18	10351165	10351200	MajorDMR-8-43024	2
chr18	10374639	10374800	MajorDMR-8-43025	2
chr18	10379545	10379842	MajorDMR-8-43026	3
chr18	10403880	10404263	MajorDMR-8-43027	12
chr18	10453697	10454317	MajorDMR-8-43028	14
chr18	10455232	10456259	MajorDMR-8-43029	19
chr18	10476219	10476797	MajorDMR-8-43030	7
chr18	10518656	10518958	MajorDMR-8-43031	3
chr18	10519629	10520032	MajorDMR-8-43032	5
chr18	10522068	10522282	MajorDMR-8-43033	2
chr18	10525061	10525528	MajorDMR-8-43034	5
chr18	10793399	10793542	MajorDMR-8-43035	4
chr18	10831110	10831207	MajorDMR-8-43036	3
chr18	10872574	10872603	MajorDMR-8-43037	3
chr18	10916782	10917134	MajorDMR-8-43038	2
chr18	10919999	10920372	MajorDMR-8-43039	2
chr18	10926301	10927696	MajorDMR-8-43040	12
chr18	10965478	10965614	MajorDMR-8-43041	2
chr18	10974006	10974121	MajorDMR-8-43042	3
chr18	10998892	10999120	MajorDMR-8-43043	2
chr18	11014806	11015033	MajorDMR-8-43044	2
chr18	11039430	11039467	MajorDMR-8-43045	2
chr18	11090392	11090532	MajorDMR-8-43046	2
chr18	11096988	11097065	MajorDMR-8-43047	2
chr18	11146622	11147296	MajorDMR-8-43048	5
chr18	11151238	11151284	MajorDMR-8-43049	2
chr18	11163804	11163997	MajorDMR-8-43050	7
chr18	11179064	11179188	MajorDMR-8-43051	2
chr18	11268232	11268913	MajorDMR-8-43052	6
chr18	11272668	11272708	MajorDMR-8-43053	2
chr18	11366516	11366715	MajorDMR-8-43054	2
chr18	11583493	11583648	MajorDMR-8-43055	2
chr18	11610325	11610728	MajorDMR-8-43056	2
chr18	11655151	11655744	MajorDMR-8-43057	4
chr18	11690197	11690313	MajorDMR-8-43058	3
chr18	11732620	11732736	MajorDMR-8-43059	2
chr18	11739940	11740739	MajorDMR-8-43060	4
chr18	11752390	11752981	MajorDMR-8-43061	23
chr18	11765995	11766122	MajorDMR-8-43062	4
chr18	11784739	11786147	MajorDMR-8-43063	16
chr18	11806884	11807015	MajorDMR-8-43064	4
chr18	11829282	11829617	MajorDMR-8-43065	3
chr18	11832190	11832256	MajorDMR-8-43066	2
chr18	11852663	11853352	MajorDMR-8-43067	3
chr18	11872395	11872793	MajorDMR-8-43068	5
chr18	11887229	11887458	MajorDMR-8-43069	2
chr18	11909450	11909635	MajorDMR-8-43070	2
chr18	11920056	11920502	MajorDMR-8-43071	2
chr18	11937946	11938019	MajorDMR-8-43072	3
chr18	11947203	11948039	MajorDMR-8-43073	24
chr18	11955779	11956164	MajorDMR-8-43074	3
chr18	11980233	11980663	MajorDMR-8-43075	25
chr18	11995492	11995661	MajorDMR-8-43076	6
chr18	11997708	11997811	MajorDMR-8-43077	2
chr18	11998379	11999084	MajorDMR-8-43078	7
chr18	12005699	12005719	MajorDMR-8-43079	2
chr18	12014218	12014876	MajorDMR-8-43080	17
chr18	12032107	12032390	MajorDMR-8-43081	2
chr18	12038296	12038476	MajorDMR-8-43082	5
chr18	12039325	12039359	MajorDMR-8-43083	3
chr18	12068549	12069078	MajorDMR-8-43084	9
chr18	12102257	12102407	MajorDMR-8-43085	2
chr18	12152105	12152259	MajorDMR-8-43086	2
chr18	12168766	12168808	MajorDMR-8-43087	2
chr18	12237243	12237832	MajorDMR-8-43088	9
chr18	12238852	12239324	MajorDMR-8-43089	2
chr18	12247089	12247432	MajorDMR-8-43090	5
chr18	12253309	12253966	MajorDMR-8-43091	11
chr18	12254689	12255089	MajorDMR-8-43092	8
chr18	12257014	12257616	MajorDMR-8-43093	3
chr18	12271481	12271659	MajorDMR-8-43094	4
chr18	12288462	12288642	MajorDMR-8-43095	4
chr18	12307434	12307556	MajorDMR-8-43096	3
chr18	12309114	12309424	MajorDMR-8-43097	3
chr18	12318450	12318486	MajorDMR-8-43098	2
chr18	12327930	12328151	MajorDMR-8-43099	3
chr18	12334202	12334549	MajorDMR-8-43100	2
chr18	12336077	12336522	MajorDMR-8-43101	2
chr18	12362132	12362957	MajorDMR-8-43102	9
chr18	12367016	12367358	MajorDMR-8-43103	3
chr18	12407129	12407560	MajorDMR-8-43104	8
chr18	12409633	12409848	MajorDMR-8-43105	2
chr18	12414951	12414997	MajorDMR-8-43106	2
chr18	12415633	12416268	MajorDMR-8-43107	5
chr18	12419238	12419721	MajorDMR-8-43108	2
chr18	12435012	12435051	MajorDMR-8-43109	2
chr18	12449288	12449726	MajorDMR-8-43110	4
chr18	12455687	12456478	MajorDMR-8-43111	6
chr18	12462021	12462144	MajorDMR-8-43112	2
chr18	12470794	12470929	MajorDMR-8-43113	3
chr18	12516123	12516437	MajorDMR-8-43114	3
chr18	12520470	12520535	MajorDMR-8-43115	2
chr18	12533473	12533798	MajorDMR-8-43116	3
chr18	12597421	12597937	MajorDMR-8-43117	4
chr18	12607036	12607272	MajorDMR-8-43118	3
chr18	12629462	12629658	MajorDMR-8-43119	3
chr18	12645956	12646047	MajorDMR-8-43120	4
chr18	12651766	12653241	MajorDMR-8-43121	7
chr18	12653997	12654065	MajorDMR-8-43122	2
chr18	12659252	12659538	MajorDMR-8-43123	2
chr18	12706441	12706639	MajorDMR-8-43124	2
chr18	12726849	12727081	MajorDMR-8-43125	6
chr18	12745640	12745711	MajorDMR-8-43126	2
chr18	12858332	12858455	MajorDMR-8-43127	3
chr18	12882315	12882530	MajorDMR-8-43128	2
chr18	12885183	12885570	MajorDMR-8-43129	3
chr18	12896927	12897153	MajorDMR-8-43130	12
chr18	12911050	12912027	MajorDMR-8-43131	18
chr18	12928407	12928881	MajorDMR-8-43132	7
chr18	12946952	12947349	MajorDMR-8-43133	5
chr18	12992351	12992720	MajorDMR-8-43134	3
chr18	13002043	13002088	MajorDMR-8-43135	2
chr18	13003515	13003550	MajorDMR-8-43136	2
chr18	13113090	13113281	MajorDMR-8-43137	8
chr18	13119902	13120014	MajorDMR-8-43138	2
chr18	13136339	13136649	MajorDMR-8-43139	4
chr18	13219189	13220958	MajorDMR-8-43140	17
chr18	13221893	13223646	MajorDMR-8-43141	25
chr18	13232465	13233433	MajorDMR-8-43142	8
chr18	13235452	13236391	MajorDMR-8-43143	10
chr18	13245843	13246161	MajorDMR-8-43144	5
chr18	13260471	13260608	MajorDMR-8-43145	3
chr18	13264373	13264437	MajorDMR-8-43146	2
chr18	13266514	13266934	MajorDMR-8-43147	9
chr18	13268170	13268233	MajorDMR-8-43148	2
chr18	13269501	13269916	MajorDMR-8-43149	9
chr18	13272345	13272610	MajorDMR-8-43150	13
chr18	13280401	13280591	MajorDMR-8-43151	3
chr18	13283811	13284318	MajorDMR-8-43152	6
chr18	13289485	13289805	MajorDMR-8-43153	4
chr18	13300179	13300262	MajorDMR-8-43154	3
chr18	13301530	13303188	MajorDMR-8-43155	17
chr18	13372876	13372883	MajorDMR-8-43156	2
chr18	13374325	13374716	MajorDMR-8-43157	2
chr18	13375880	13377250	MajorDMR-8-43158	12
chr18	13379282	13380293	MajorDMR-8-43159	9
chr18	13381637	13382476	MajorDMR-8-43160	18
chr18	13389318	13389362	MajorDMR-8-43161	2
chr18	13395560	13395570	MajorDMR-8-43162	2
chr18	13433179	13433470	MajorDMR-8-43163	2
chr18	13437850	13438176	MajorDMR-8-43164	2
chr18	13443693	13443707	MajorDMR-8-43165	3
chr18	13446897	13448698	MajorDMR-8-43166	37
chr18	13452243	13453681	MajorDMR-8-43167	22
chr18	13454446	13454548	MajorDMR-8-43168	3
chr18	13455659	13456236	MajorDMR-8-43169	9
chr18	13463378	13464741	MajorDMR-8-43170	13
chr18	13500326	13502065	MajorDMR-8-43171	27
chr18	13513039	13513360	MajorDMR-8-43172	3
chr18	13524919	13525123	MajorDMR-8-43173	3
chr18	13530911	13531054	MajorDMR-8-43174	3
chr18	13549057	13549978	MajorDMR-8-43175	8
chr18	13558211	13558368	MajorDMR-8-43176	3
chr18	13577095	13577584	MajorDMR-8-43177	6
chr18	13607003	13607150	MajorDMR-8-43178	2
chr18	13610092	13610326	MajorDMR-8-43179	2
chr18	13610929	13611212	MajorDMR-8-43180	8
chr18	13612559	13612668	MajorDMR-8-43181	3
chr18	13613715	13613883	MajorDMR-8-43182	6
chr18	13615200	13615815	MajorDMR-8-43183	3
chr18	13628193	13628347	MajorDMR-8-43184	3
chr18	13641959	13642483	MajorDMR-8-43185	3
chr18	13643474	13643667	MajorDMR-8-43186	2
chr18	13679013	13679146	MajorDMR-8-43187	2
chr18	13791335	13791441	MajorDMR-8-43188	2
chr18	13800999	13801585	MajorDMR-8-43189	8
chr18	13819749	13819898	MajorDMR-8-43190	2
chr18	13848947	13848980	MajorDMR-8-43191	2
chr18	13868345	13869549	MajorDMR-8-43192	27
chr18	13916090	13916189	MajorDMR-8-43193	2
chr18	13992588	13993028	MajorDMR-8-43194	2
chr18	14015140	14015865	MajorDMR-8-43195	6
chr18	14026366	14026579	MajorDMR-8-43196	2
chr18	14086652	14086709	MajorDMR-8-43197	3
chr18	14133045	14133059	MajorDMR-8-43198	2
chr18	14364235	14364628	MajorDMR-8-43199	3
chr18	14376123	14376500	MajorDMR-8-43200	2
chr18	14395736	14395861	MajorDMR-8-43201	2
chr18	14431981	14432044	MajorDMR-8-43202	2
chr18	14468543	14468597	MajorDMR-8-43203	2
chr18	14481584	14481928	MajorDMR-8-43204	2
chr18	14489277	14489514	MajorDMR-8-43205	3
chr18	14504906	14505311	MajorDMR-8-43206	2
chr18	14507778	14508221	MajorDMR-8-43207	2
chr18	14540779	14541124	MajorDMR-8-43208	2
chr18	14544124	14544664	MajorDMR-8-43209	4
chr18	14549643	14550025	MajorDMR-8-43210	2
chr18	14550947	14551129	MajorDMR-8-43211	2
chr18	14577826	14578149	MajorDMR-8-43212	3
chr18	14581622	14582161	MajorDMR-8-43213	6
chr18	14600021	14600070	MajorDMR-8-43214	2
chr18	14610171	14611055	MajorDMR-8-43215	4
chr18	14620706	14620844	MajorDMR-8-43216	2
chr18	14623081	14623456	MajorDMR-8-43217	3
chr18	14628008	14628247	MajorDMR-8-43218	2
chr18	14629892	14630685	MajorDMR-8-43219	3
chr18	14631754	14631938	MajorDMR-8-43220	3
chr18	14640119	14640250	MajorDMR-8-43221	2
chr18	14645455	14645498	MajorDMR-8-43222	2
chr18	14658298	14658473	MajorDMR-8-43223	2
chr18	14659848	14660510	MajorDMR-8-43224	3
chr18	14671875	14671913	MajorDMR-8-43225	2
chr18	14680499	14680691	MajorDMR-8-43226	2
chr18	14691560	14691656	MajorDMR-8-43227	2
chr18	14692260	14692867	MajorDMR-8-43228	3
chr18	14706039	14706420	MajorDMR-8-43229	2
chr18	14708749	14708955	MajorDMR-8-43230	2
chr18	14723392	14723671	MajorDMR-8-43231	2
chr18	14728562	14729316	MajorDMR-8-43232	4
chr18	14730412	14730841	MajorDMR-8-43233	2
chr18	14739566	14739715	MajorDMR-8-43234	2
chr18	14748680	14748772	MajorDMR-8-43235	5
chr18	14757922	14758242	MajorDMR-8-43236	2
chr18	14758882	14759045	MajorDMR-8-43237	2
chr18	14770249	14771130	MajorDMR-8-43238	4
chr18	14776674	14777114	MajorDMR-8-43239	3
chr18	14780915	14781741	MajorDMR-8-43240	3
chr18	14786092	14786422	MajorDMR-8-43241	4
chr18	14788540	14788964	MajorDMR-8-43242	2
chr18	14819500	14819684	MajorDMR-8-43243	2
chr18	14821104	14821340	MajorDMR-8-43244	2
chr18	14824999	14825349	MajorDMR-8-43245	2
chr18	14828195	14828807	MajorDMR-8-43246	4
chr18	14837930	14838758	MajorDMR-8-43247	3
chr18	14842758	14843990	MajorDMR-8-43248	4
chr18	14844549	14844856	MajorDMR-8-43249	3
chr18	14850826	14851424	MajorDMR-8-43250	3
chr18	14862664	14863423	MajorDMR-8-43251	4
chr18	14869990	14870467	MajorDMR-8-43252	2
chr18	14872793	14873247	MajorDMR-8-43253	2
chr18	14874402	14874559	MajorDMR-8-43254	2
chr18	14875064	14875213	MajorDMR-8-43255	2
chr18	14879388	14879642	MajorDMR-8-43256	3
chr18	14880520	14880541	MajorDMR-8-43257	2
chr18	14891044	14891144	MajorDMR-8-43258	2
chr18	14901684	14902121	MajorDMR-8-43259	2
chr18	14929844	14930235	MajorDMR-8-43260	2
chr18	14946752	14947568	MajorDMR-8-43261	4
chr18	14952573	14953175	MajorDMR-8-43262	3
chr18	14956133	14956636	MajorDMR-8-43263	2
chr18	14959834	14960117	MajorDMR-8-43264	4
chr18	14969741	14970165	MajorDMR-8-43265	5
chr18	14978628	14979327	MajorDMR-8-43266	8
chr18	14987649	14988129	MajorDMR-8-43267	2
chr18	14990353	14990503	MajorDMR-8-43268	2
chr18	15001825	15001890	MajorDMR-8-43269	2
chr18	15007987	15008052	MajorDMR-8-43270	2
chr18	15012344	15012626	MajorDMR-8-43271	2
chr18	15019957	15020164	MajorDMR-8-43272	2
chr18	15031358	15031625	MajorDMR-8-43273	3
chr18	15040391	15040890	MajorDMR-8-43274	3
chr18	15043597	15043697	MajorDMR-8-43275	2
chr18	15054300	15054506	MajorDMR-8-43276	2
chr18	15058558	15059046	MajorDMR-8-43277	2
chr18	15061863	15062020	MajorDMR-8-43278	2
chr18	15086436	15086633	MajorDMR-8-43279	2
chr18	15087542	15088156	MajorDMR-8-43280	4
chr18	15093863	15093996	MajorDMR-8-43281	2
chr18	15102818	15103019	MajorDMR-8-43282	3
chr18	15105683	15105730	MajorDMR-8-43283	2
chr18	15115520	15116086	MajorDMR-8-43284	3
chr18	15118761	15118836	MajorDMR-8-43285	2
chr18	15122377	15122742	MajorDMR-8-43286	3
chr18	15130773	15130840	MajorDMR-8-43287	2
chr18	15142670	15143499	MajorDMR-8-43288	4
chr18	15174755	15175018	MajorDMR-8-43289	3
chr18	15187032	15187073	MajorDMR-8-43290	2
chr18	15191094	15191556	MajorDMR-8-43291	2
chr18	15207253	15207727	MajorDMR-8-43292	3
chr18	15219089	15219179	MajorDMR-8-43293	2
chr18	15221498	15221968	MajorDMR-8-43294	2
chr18	15225968	15226053	MajorDMR-8-43295	2
chr18	15228304	15228523	MajorDMR-8-43296	2
chr18	15246673	15247116	MajorDMR-8-43297	2
chr18	15248780	15248946	MajorDMR-8-43298	2
chr18	15263480	15263701	MajorDMR-8-43299	2
chr18	15295729	15296004	MajorDMR-8-43300	3
chr18	15297736	15298721	MajorDMR-8-43301	4
chr18	15302913	15303095	MajorDMR-8-43302	2
chr18	15310274	15310672	MajorDMR-8-43303	3
chr18	15325926	15326011	MajorDMR-8-43304	2
chr18	15328475	15328800	MajorDMR-8-43305	2
chr18	15341663	15342118	MajorDMR-8-43306	2
chr18	15344144	15344319	MajorDMR-8-43307	2
chr18	15345038	15345274	MajorDMR-8-43308	3
chr18	15352033	15352119	MajorDMR-8-43309	2
chr18	15356184	15356318	MajorDMR-8-43310	2
chr18	15361229	15361280	MajorDMR-8-43311	2
chr18	15365152	15365824	MajorDMR-8-43312	3
chr18	15380324	15380811	MajorDMR-8-43313	2
chr18	15393875	15394071	MajorDMR-8-43314	2
chr18	15395906	15396133	MajorDMR-8-43315	2
chr18	15410391	15410686	MajorDMR-8-43316	2
chr18	18512541	18512703	MajorDMR-8-43317	2
chr18	18514284	18514795	MajorDMR-8-43318	3
chr18	18516231	18516507	MajorDMR-8-43319	2
chr18	18566978	18567036	MajorDMR-8-43320	2
chr18	18689704	18689843	MajorDMR-8-43321	2
chr18	18759731	18759853	MajorDMR-8-43322	2
chr18	18820534	18821390	MajorDMR-8-43323	13
chr18	18823267	18823510	MajorDMR-8-43324	11
chr18	18844245	18844665	MajorDMR-8-43325	3
chr18	19033332	19033349	MajorDMR-8-43326	2
chr18	19064931	19065063	MajorDMR-8-43327	2
chr18	19153548	19154095	MajorDMR-8-43328	6
chr18	19172593	19172609	MajorDMR-8-43329	2
chr18	19319963	19320165	MajorDMR-8-43330	3
chr18	19327479	19327675	MajorDMR-8-43331	2
chr18	19411340	19411700	MajorDMR-8-43332	5
chr18	19476911	19477175	MajorDMR-8-43333	8
chr18	19743915	19744124	MajorDMR-8-43334	2
chr18	19744908	19745263	MajorDMR-8-43335	3
chr18	19746180	19746516	MajorDMR-8-43336	2
chr18	19752601	19752817	MajorDMR-8-43337	2
chr18	19753431	19754207	MajorDMR-8-43338	4
chr18	19755004	19755478	MajorDMR-8-43339	2
chr18	19757546	19758657	MajorDMR-8-43340	11
chr18	19760850	19760902	MajorDMR-8-43341	3
chr18	19774334	19774698	MajorDMR-8-43342	2
chr18	19780819	19780858	MajorDMR-8-43343	4
chr18	19866494	19866736	MajorDMR-8-43344	3
chr18	19881546	19881556	MajorDMR-8-43345	2
chr18	19886306	19886547	MajorDMR-8-43346	2
chr18	19904288	19904942	MajorDMR-8-43347	12
chr18	19927116	19927433	MajorDMR-8-43348	3
chr18	19929261	19930240	MajorDMR-8-43349	14
chr18	19930861	19931191	MajorDMR-8-43350	3
chr18	20074814	20074821	MajorDMR-8-43351	2
chr18	20138906	20139486	MajorDMR-8-43352	7
chr18	20140156	20140339	MajorDMR-8-43353	3
chr18	20143150	20143429	MajorDMR-8-43354	4
chr18	20189788	20189825	MajorDMR-8-43355	2
chr18	20263074	20263528	MajorDMR-8-43356	3
chr18	20379471	20379486	MajorDMR-8-43357	2
chr18	20426234	20426391	MajorDMR-8-43358	2
chr18	20512643	20512686	MajorDMR-8-43359	2
chr18	20611464	20612009	MajorDMR-8-43360	5
chr18	20633863	20634250	MajorDMR-8-43361	4
chr18	20674416	20674697	MajorDMR-8-43362	2
chr18	20711788	20712164	MajorDMR-8-43363	3
chr18	20723531	20723589	MajorDMR-8-43364	3
chr18	20734975	20735120	MajorDMR-8-43365	3
chr18	20752773	20752860	MajorDMR-8-43366	2
chr18	20754083	20754252	MajorDMR-8-43367	5
chr18	20774066	20774717	MajorDMR-8-43368	7
chr18	20783678	20783697	MajorDMR-8-43369	2
chr18	20793767	20793829	MajorDMR-8-43370	2
chr18	20807130	20807459	MajorDMR-8-43371	4
chr18	20808288	20808294	MajorDMR-8-43372	2
chr18	20809497	20809740	MajorDMR-8-43373	3
chr18	20817867	20818353	MajorDMR-8-43374	8
chr18	20824040	20824828	MajorDMR-8-43375	16
chr18	20838129	20838779	MajorDMR-8-43376	6
chr18	20856662	20856685	MajorDMR-8-43377	3
chr18	20917957	20917982	MajorDMR-8-43378	2
chr18	20921486	20921668	MajorDMR-8-43379	2
chr18	21018448	21018769	MajorDMR-8-43380	5
chr18	21082555	21082801	MajorDMR-8-43381	2
chr18	21085735	21085771	MajorDMR-8-43382	2
chr18	21095902	21095924	MajorDMR-8-43383	2
chr18	21103738	21103812	MajorDMR-8-43384	3
chr18	21108834	21108866	MajorDMR-8-43385	2
chr18	21110071	21110082	MajorDMR-8-43386	2
chr18	21112887	21112926	MajorDMR-8-43387	2
chr18	21165229	21165907	MajorDMR-8-43388	3
chr18	21199915	21200008	MajorDMR-8-43389	2
chr18	21202266	21202391	MajorDMR-8-43390	4
chr18	21211784	21211884	MajorDMR-8-43391	4
chr18	21243423	21243560	MajorDMR-8-43392	3
chr18	21270258	21270536	MajorDMR-8-43393	2
chr18	21283059	21283278	MajorDMR-8-43394	3
chr18	21296124	21296712	MajorDMR-8-43395	5
chr18	21297869	21297985	MajorDMR-8-43396	2
chr18	21379234	21379775	MajorDMR-8-43397	6
chr18	21392903	21392945	MajorDMR-8-43398	2
chr18	21394803	21395043	MajorDMR-8-43399	3
chr18	21406052	21406559	MajorDMR-8-43400	9
chr18	21441881	21442622	MajorDMR-8-43401	5
chr18	21456485	21456980	MajorDMR-8-43402	3
chr18	21531158	21531165	MajorDMR-8-43403	2
chr18	21538183	21538202	MajorDMR-8-43404	2
chr18	21551566	21551641	MajorDMR-8-43405	3
chr18	21593854	21593995	MajorDMR-8-43406	2
chr18	21607203	21607454	MajorDMR-8-43407	7
chr18	21634295	21634456	MajorDMR-8-43408	3
chr18	21668794	21669056	MajorDMR-8-43409	2
chr18	21683797	21683919	MajorDMR-8-43410	3
chr18	21744969	21745032	MajorDMR-8-43411	3
chr18	21757285	21757731	MajorDMR-8-43412	3
chr18	21759668	21759848	MajorDMR-8-43413	6
chr18	21768246	21768320	MajorDMR-8-43414	4
chr18	21777634	21778276	MajorDMR-8-43415	4
chr18	21779811	21780568	MajorDMR-8-43416	5
chr18	21781248	21781811	MajorDMR-8-43417	4
chr18	21787832	21787876	MajorDMR-8-43418	2
chr18	21811991	21812417	MajorDMR-8-43419	5
chr18	21816673	21816875	MajorDMR-8-43420	5
chr18	21818433	21818522	MajorDMR-8-43421	2
chr18	21819204	21819470	MajorDMR-8-43422	4
chr18	21821550	21821567	MajorDMR-8-43423	2
chr18	21823440	21823599	MajorDMR-8-43424	3
chr18	21828535	21828889	MajorDMR-8-43425	2
chr18	21832915	21833060	MajorDMR-8-43426	2
chr18	21837879	21838113	MajorDMR-8-43427	2
chr18	21841706	21842984	MajorDMR-8-43428	8
chr18	21845649	21845858	MajorDMR-8-43429	3
chr18	21852978	21853060	MajorDMR-8-43430	2
chr18	21939985	21940082	MajorDMR-8-43431	5
chr18	21965003	21965012	MajorDMR-8-43432	2
chr18	21969028	21969168	MajorDMR-8-43433	2
chr18	21975469	21976714	MajorDMR-8-43434	8
chr18	22076805	22077069	MajorDMR-8-43435	4
chr18	22083139	22083469	MajorDMR-8-43436	6
chr18	22084873	22086066	MajorDMR-8-43437	4
chr18	22096770	22097076	MajorDMR-8-43438	2
chr18	22119980	22120029	MajorDMR-8-43439	3
chr18	22123898	22124722	MajorDMR-8-43440	4
chr18	22139504	22139826	MajorDMR-8-43441	2
chr18	22161573	22161660	MajorDMR-8-43442	2
chr18	22210849	22211959	MajorDMR-8-43443	16
chr18	22252204	22252840	MajorDMR-8-43444	6
chr18	22305663	22306468	MajorDMR-8-43445	9
chr18	22314176	22314368	MajorDMR-8-43446	5
chr18	22397840	22398007	MajorDMR-8-43447	4
chr18	22417221	22417333	MajorDMR-8-43448	2
chr18	22563163	22563575	MajorDMR-8-43449	2
chr18	22647779	22648062	MajorDMR-8-43450	5
chr18	22756222	22756725	MajorDMR-8-43451	3
chr18	22810530	22811137	MajorDMR-8-43452	5
chr18	22906489	22906820	MajorDMR-8-43453	2
chr18	22928866	22929430	MajorDMR-8-43454	21
chr18	22933016	22933697	MajorDMR-8-43455	3
chr18	22973984	22974144	MajorDMR-8-43456	4
chr18	23083331	23083611	MajorDMR-8-43457	5
chr18	23084208	23084290	MajorDMR-8-43458	2
chr18	23097889	23098347	MajorDMR-8-43459	3
chr18	23215971	23216180	MajorDMR-8-43460	2
chr18	23284209	23284612	MajorDMR-8-43461	10
chr18	23309746	23310175	MajorDMR-8-43462	2
chr18	23316424	23316625	MajorDMR-8-43463	3
chr18	23395015	23395789	MajorDMR-8-43464	3
chr18	23668818	23669249	MajorDMR-8-43465	4
chr18	23671585	23671612	MajorDMR-8-43466	2
chr18	23785742	23785760	MajorDMR-8-43467	2
chr18	23807517	23807950	MajorDMR-8-43468	3
chr18	23835782	23836243	MajorDMR-8-43469	5
chr18	23915412	23915544	MajorDMR-8-43470	2
chr18	23916125	23916329	MajorDMR-8-43471	2
chr18	24038734	24038942	MajorDMR-8-43472	3
chr18	24049826	24050709	MajorDMR-8-43473	18
chr18	24059425	24059821	MajorDMR-8-43474	7
chr18	24066275	24066433	MajorDMR-8-43475	2
chr18	24075107	24075391	MajorDMR-8-43476	3
chr18	24083417	24083705	MajorDMR-8-43477	3
chr18	24090257	24090686	MajorDMR-8-43478	2
chr18	24093888	24094171	MajorDMR-8-43479	2
chr18	24107466	24107482	MajorDMR-8-43480	2
chr18	24120304	24120315	MajorDMR-8-43481	2
chr18	24123595	24123986	MajorDMR-8-43482	2
chr18	24125457	24127422	MajorDMR-8-43483	44
chr18	24130266	24131404	MajorDMR-8-43484	43
chr18	24155742	24155946	MajorDMR-8-43485	5
chr18	24201405	24201484	MajorDMR-8-43486	3
chr18	24229391	24230265	MajorDMR-8-43487	5
chr18	24230851	24231271	MajorDMR-8-43488	7
chr18	24233314	24235428	MajorDMR-8-43489	15
chr18	24237952	24238392	MajorDMR-8-43490	4
chr18	24269384	24269628	MajorDMR-8-43491	4
chr18	24272182	24272298	MajorDMR-8-43492	2
chr18	24357138	24357487	MajorDMR-8-43493	3
chr18	24360416	24360995	MajorDMR-8-43494	3
chr18	24362726	24363325	MajorDMR-8-43495	5
chr18	24406584	24407191	MajorDMR-8-43496	4
chr18	24442643	24445724	MajorDMR-8-43497	33
chr18	24447612	24447937	MajorDMR-8-43498	2
chr18	24451147	24451229	MajorDMR-8-43499	2
chr18	24491883	24492014	MajorDMR-8-43500	2
chr18	24521682	24522020	MajorDMR-8-43501	7
chr18	24537062	24537389	MajorDMR-8-43502	3
chr18	24584493	24584941	MajorDMR-8-43503	6
chr18	24586555	24586581	MajorDMR-8-43504	2
chr18	24598102	24598234	MajorDMR-8-43505	2
chr18	24689382	24689651	MajorDMR-8-43506	2
chr18	24764176	24764447	MajorDMR-8-43507	5
chr18	24993924	24994107	MajorDMR-8-43508	3
chr18	25027178	25027435	MajorDMR-8-43509	3
chr18	25138426	25138730	MajorDMR-8-43510	3
chr18	25228858	25229064	MajorDMR-8-43511	4
chr18	25304283	25304733	MajorDMR-8-43512	4
chr18	25339542	25339611	MajorDMR-8-43513	2
chr18	25366125	25366474	MajorDMR-8-43514	5
chr18	25439824	25440082	MajorDMR-8-43515	2
chr18	25501397	25502974	MajorDMR-8-43516	28
chr18	25530786	25530961	MajorDMR-8-43517	2
chr18	25543371	25543849	MajorDMR-8-43518	7
chr18	25572016	25572524	MajorDMR-8-43519	3
chr18	25573226	25573309	MajorDMR-8-43520	3
chr18	25582964	25584069	MajorDMR-8-43521	9
chr18	25590645	25590673	MajorDMR-8-43522	2
chr18	25594942	25595139	MajorDMR-8-43523	2
chr18	25620037	25620353	MajorDMR-8-43524	3
chr18	25621429	25621614	MajorDMR-8-43525	4
chr18	25625612	25625918	MajorDMR-8-43526	4
chr18	25628471	25629481	MajorDMR-8-43527	15
chr18	25643372	25643642	MajorDMR-8-43528	2
chr18	25646964	25647318	MajorDMR-8-43529	2
chr18	25656667	25656679	MajorDMR-8-43530	2
chr18	25666776	25667469	MajorDMR-8-43531	7
chr18	25676453	25676762	MajorDMR-8-43532	3
chr18	25690507	25691475	MajorDMR-8-43533	5
chr18	25692227	25692698	MajorDMR-8-43534	2
chr18	25703597	25704449	MajorDMR-8-43535	5
chr18	25726598	25726679	MajorDMR-8-43536	2
chr18	25727424	25728053	MajorDMR-8-43537	6
chr18	25732064	25732170	MajorDMR-8-43538	2
chr18	25732696	25733048	MajorDMR-8-43539	4
chr18	25735611	25735920	MajorDMR-8-43540	4
chr18	25753420	25755289	MajorDMR-8-43541	14
chr18	25758901	25759472	MajorDMR-8-43542	6
chr18	25763925	25764309	MajorDMR-8-43543	2
chr18	25973469	25973523	MajorDMR-8-43544	2
chr18	26121655	26121915	MajorDMR-8-43545	4
chr18	26415097	26415124	MajorDMR-8-43546	2
chr18	26435330	26436497	MajorDMR-8-43547	4
chr18	26510739	26510750	MajorDMR-8-43548	2
chr18	26728043	26728238	MajorDMR-8-43549	2
chr18	26752710	26752970	MajorDMR-8-43550	2
chr18	26754664	26755096	MajorDMR-8-43551	4
chr18	26761470	26761959	MajorDMR-8-43552	3
chr18	27306510	27306801	MajorDMR-8-43553	2
chr18	27508113	27508377	MajorDMR-8-43554	6
chr18	27704881	27704906	MajorDMR-8-43555	2
chr18	27860776	27861100	MajorDMR-8-43556	3
chr18	27874898	27875009	MajorDMR-8-43557	2
chr18	28049260	28049378	MajorDMR-8-43558	2
chr18	28255923	28256387	MajorDMR-8-43559	2
chr18	28344009	28344570	MajorDMR-8-43560	3
chr18	28433358	28433472	MajorDMR-8-43561	2
chr18	28443011	28443384	MajorDMR-8-43562	8
chr18	28456401	28456457	MajorDMR-8-43563	2
chr18	28470019	28470088	MajorDMR-8-43564	2
chr18	28525592	28526082	MajorDMR-8-43565	7
chr18	28552368	28552559	MajorDMR-8-43566	2
chr18	28568579	28568748	MajorDMR-8-43567	4
chr18	28622434	28623265	MajorDMR-8-43568	9
chr18	28734302	28734521	MajorDMR-8-43569	2
chr18	28777893	28777936	MajorDMR-8-43570	2
chr18	28810564	28811149	MajorDMR-8-43571	3
chr18	28990887	28991130	MajorDMR-8-43572	5
chr18	29027700	29027886	MajorDMR-8-43573	6
chr18	29044099	29044165	MajorDMR-8-43574	2
chr18	29067798	29068069	MajorDMR-8-43575	5
chr18	29080125	29080596	MajorDMR-8-43576	3
chr18	29086431	29086469	MajorDMR-8-43577	2
chr18	29136217	29136233	MajorDMR-8-43578	2
chr18	29161770	29162073	MajorDMR-8-43579	4
chr18	29190343	29190943	MajorDMR-8-43580	5
chr18	29300974	29301138	MajorDMR-8-43581	3
chr18	29303800	29304546	MajorDMR-8-43582	21
chr18	29378127	29378538	MajorDMR-8-43583	2
chr18	29511610	29511982	MajorDMR-8-43584	3
chr18	29524604	29524783	MajorDMR-8-43585	3
chr18	29536986	29537170	MajorDMR-8-43586	2
chr18	29600016	29600064	MajorDMR-8-43587	4
chr18	29673817	29674006	MajorDMR-8-43588	4
chr18	29798695	29799125	MajorDMR-8-43589	3
chr18	29824926	29825198	MajorDMR-8-43590	2
chr18	29929697	29929861	MajorDMR-8-43591	2
chr18	29977918	29977985	MajorDMR-8-43592	2
chr18	30310607	30311221	MajorDMR-8-43593	6
chr18	30315964	30316395	MajorDMR-8-43594	2
chr18	30352388	30353290	MajorDMR-8-43595	16
chr18	30411492	30412096	MajorDMR-8-43596	7
chr18	30501669	30501734	MajorDMR-8-43597	2
chr18	30536689	30536978	MajorDMR-8-43598	2
chr18	30619924	30620050	MajorDMR-8-43599	2
chr18	30708482	30708916	MajorDMR-8-43600	5
chr18	30757156	30757598	MajorDMR-8-43601	2
chr18	30949806	30949970	MajorDMR-8-43602	2
chr18	31019837	31019947	MajorDMR-8-43603	2
chr18	31075146	31075216	MajorDMR-8-43604	2
chr18	31103982	31103989	MajorDMR-8-43605	2
chr18	31165305	31165365	MajorDMR-8-43606	2
chr18	31300124	31300569	MajorDMR-8-43607	3
chr18	31321993	31322138	MajorDMR-8-43608	2
chr18	31325278	31325521	MajorDMR-8-43609	2
chr18	31336300	31336388	MajorDMR-8-43610	4
chr18	31400574	31400922	MajorDMR-8-43611	2
chr18	31705817	31706146	MajorDMR-8-43612	3
chr18	31717510	31717739	MajorDMR-8-43613	3
chr18	31738544	31738802	MajorDMR-8-43614	3
chr18	31739831	31740097	MajorDMR-8-43615	5
chr18	31799369	31799764	MajorDMR-8-43616	4
chr18	31853141	31853162	MajorDMR-8-43617	2
chr18	32000597	32001103	MajorDMR-8-43618	5
chr18	32075360	32075692	MajorDMR-8-43619	5
chr18	32113808	32113866	MajorDMR-8-43620	2
chr18	32174145	32174455	MajorDMR-8-43621	2
chr18	32203651	32203890	MajorDMR-8-43622	2
chr18	32204687	32204870	MajorDMR-8-43623	2
chr18	32239737	32239850	MajorDMR-8-43624	4
chr18	32272249	32272282	MajorDMR-8-43625	2
chr18	32287581	32287820	MajorDMR-8-43626	2
chr18	32289549	32289617	MajorDMR-8-43627	2
chr18	32290454	32291178	MajorDMR-8-43628	10
chr18	32367915	32367958	MajorDMR-8-43629	2
chr18	32375275	32375315	MajorDMR-8-43630	2
chr18	32386590	32386868	MajorDMR-8-43631	2
chr18	32389470	32390236	MajorDMR-8-43632	8
chr18	32395698	32395884	MajorDMR-8-43633	2
chr18	32398023	32398288	MajorDMR-8-43634	4
chr18	32402344	32402513	MajorDMR-8-43635	3
chr18	32417858	32418527	MajorDMR-8-43636	4
chr18	32446700	32446815	MajorDMR-8-43637	2
chr18	32556107	32556385	MajorDMR-8-43638	4
chr18	32609614	32610268	MajorDMR-8-43639	6
chr18	32640363	32640661	MajorDMR-8-43640	3
chr18	32665751	32665794	MajorDMR-8-43641	2
chr18	32682241	32682419	MajorDMR-8-43642	2
chr18	32697791	32698314	MajorDMR-8-43643	6
chr18	32703097	32703105	MajorDMR-8-43644	2
chr18	32711816	32712857	MajorDMR-8-43645	6
chr18	32716478	32716849	MajorDMR-8-43646	2
chr18	32718392	32718399	MajorDMR-8-43647	2
chr18	32723894	32724109	MajorDMR-8-43648	5
chr18	32724814	32725235	MajorDMR-8-43649	2
chr18	32735575	32735989	MajorDMR-8-43650	5
chr18	32754362	32754441	MajorDMR-8-43651	2
chr18	32783328	32783466	MajorDMR-8-43652	3
chr18	32811075	32811148	MajorDMR-8-43653	3
chr18	32847090	32847311	MajorDMR-8-43654	4
chr18	32847940	32848017	MajorDMR-8-43655	2
chr18	32851642	32851852	MajorDMR-8-43656	2
chr18	32921027	32921092	MajorDMR-8-43657	2
chr18	32923177	32923419	MajorDMR-8-43658	3
chr18	32956567	32956701	MajorDMR-8-43659	2
chr18	32957462	32957659	MajorDMR-8-43660	4
chr18	32966636	32966715	MajorDMR-8-43661	2
chr18	33025111	33025335	MajorDMR-8-43662	3
chr18	33096298	33096641	MajorDMR-8-43663	3
chr18	33105884	33106598	MajorDMR-8-43664	6
chr18	33199668	33199683	MajorDMR-8-43665	2
chr18	33287757	33287887	MajorDMR-8-43666	6
chr18	33310719	33310856	MajorDMR-8-43667	5
chr18	33316752	33316982	MajorDMR-8-43668	2
chr18	33336478	33336578	MajorDMR-8-43669	2
chr18	33431305	33431902	MajorDMR-8-43670	3
chr18	33441257	33441316	MajorDMR-8-43671	2
chr18	33468568	33468947	MajorDMR-8-43672	2
chr18	33470116	33470131	MajorDMR-8-43673	2
chr18	33645956	33646456	MajorDMR-8-43674	4
chr18	33711500	33711642	MajorDMR-8-43675	3
chr18	33760086	33760276	MajorDMR-8-43676	2
chr18	33766511	33766876	MajorDMR-8-43677	16
chr18	33767724	33768137	MajorDMR-8-43678	21
chr18	33774933	33774950	MajorDMR-8-43679	2
chr18	33835078	33835180	MajorDMR-8-43680	2
chr18	33870799	33870849	MajorDMR-8-43681	2
chr18	33879164	33879235	MajorDMR-8-43682	2
chr18	33929523	33929683	MajorDMR-8-43683	3
chr18	33967444	33967771	MajorDMR-8-43684	2
chr18	33982896	33982958	MajorDMR-8-43685	3
chr18	34012043	34012324	MajorDMR-8-43686	4
chr18	34021504	34021933	MajorDMR-8-43687	4
chr18	34107164	34107497	MajorDMR-8-43688	8
chr18	34152066	34152512	MajorDMR-8-43689	2
chr18	34270048	34270147	MajorDMR-8-43690	2
chr18	34272807	34275306	MajorDMR-8-43691	35
chr18	34304782	34304803	MajorDMR-8-43692	2
chr18	34333346	34334181	MajorDMR-8-43693	3
chr18	34366888	34366901	MajorDMR-8-43694	2
chr18	34389088	34389131	MajorDMR-8-43695	2
chr18	34390302	34390498	MajorDMR-8-43696	3
chr18	34407848	34408063	MajorDMR-8-43697	3
chr18	34409624	34409729	MajorDMR-8-43698	2
chr18	34542428	34542695	MajorDMR-8-43699	3
chr18	34733997	34734487	MajorDMR-8-43700	4
chr18	34739321	34740150	MajorDMR-8-43701	6
chr18	34823622	34823998	MajorDMR-8-43702	11
chr18	34833338	34834527	MajorDMR-8-43703	63
chr18	34836989	34837223	MajorDMR-8-43704	2
chr18	34838305	34838424	MajorDMR-8-43705	2
chr18	34854197	34855794	MajorDMR-8-43706	25
chr18	34856553	34856791	MajorDMR-8-43707	2
chr18	34857376	34858381	MajorDMR-8-43708	9
chr18	34861179	34861404	MajorDMR-8-43709	4
chr18	34865289	34865294	MajorDMR-8-43710	2
chr18	34865904	34866538	MajorDMR-8-43711	7
chr18	34868881	34869325	MajorDMR-8-43712	2
chr18	34877377	34877388	MajorDMR-8-43713	2
chr18	34879851	34880626	MajorDMR-8-43714	3
chr18	34883153	34883581	MajorDMR-8-43715	2
chr18	34885004	34885465	MajorDMR-8-43716	6
chr18	34886669	34887580	MajorDMR-8-43717	16
chr18	34898256	34898655	MajorDMR-8-43718	3
chr18	34901675	34902103	MajorDMR-8-43719	3
chr18	34910895	34910914	MajorDMR-8-43720	2
chr18	34912303	34912886	MajorDMR-8-43721	4
chr18	34914642	34915520	MajorDMR-8-43722	22
chr18	34926015	34926193	MajorDMR-8-43723	2
chr18	34931326	34932254	MajorDMR-8-43724	5
chr18	34933711	34934010	MajorDMR-8-43725	2
chr18	34941246	34941761	MajorDMR-8-43726	11
chr18	34942298	34942326	MajorDMR-8-43727	3
chr18	34953595	34954021	MajorDMR-8-43728	7
chr18	34962840	34964484	MajorDMR-8-43729	16
chr18	34970738	34970844	MajorDMR-8-43730	3
chr18	34973332	34973772	MajorDMR-8-43731	4
chr18	34974409	34974590	MajorDMR-8-43732	6
chr18	34979935	34980826	MajorDMR-8-43733	5
chr18	34983086	34983142	MajorDMR-8-43734	2
chr18	34983671	34983689	MajorDMR-8-43735	2
chr18	34987959	34988111	MajorDMR-8-43736	2
chr18	34988709	34989121	MajorDMR-8-43737	2
chr18	34990058	34990142	MajorDMR-8-43738	2
chr18	35001753	35001757	MajorDMR-8-43739	2
chr18	35002301	35002870	MajorDMR-8-43740	4
chr18	35005208	35005600	MajorDMR-8-43741	2
chr18	35021453	35021558	MajorDMR-8-43742	3
chr18	35022552	35022608	MajorDMR-8-43743	4
chr18	35023447	35025695	MajorDMR-8-43744	27
chr18	35026763	35027217	MajorDMR-8-43745	4
chr18	35028144	35028685	MajorDMR-8-43746	3
chr18	35030053	35030299	MajorDMR-8-43747	3
chr18	35031987	35032141	MajorDMR-8-43748	3
chr18	35033770	35033896	MajorDMR-8-43749	2
chr18	35034881	35035087	MajorDMR-8-43750	3
chr18	35043953	35044803	MajorDMR-8-43751	7
chr18	35045992	35046209	MajorDMR-8-43752	8
chr18	35053368	35054082	MajorDMR-8-43753	4
chr18	35059953	35060418	MajorDMR-8-43754	4
chr18	35062161	35064901	MajorDMR-8-43755	18
chr18	35067008	35067586	MajorDMR-8-43756	9
chr18	35081800	35082097	MajorDMR-8-43757	8
chr18	35084281	35084673	MajorDMR-8-43758	2
chr18	35086088	35086289	MajorDMR-8-43759	4
chr18	35091871	35092287	MajorDMR-8-43760	8
chr18	35095133	35095562	MajorDMR-8-43761	2
chr18	35104416	35105379	MajorDMR-8-43762	24
chr18	35111311	35111565	MajorDMR-8-43763	7
chr18	35113019	35113305	MajorDMR-8-43764	9
chr18	35113840	35114640	MajorDMR-8-43765	9
chr18	35116076	35116121	MajorDMR-8-43766	2
chr18	35117236	35117274	MajorDMR-8-43767	2
chr18	35119610	35119803	MajorDMR-8-43768	2
chr18	35124196	35124566	MajorDMR-8-43769	3
chr18	35129912	35129937	MajorDMR-8-43770	2
chr18	35131586	35131995	MajorDMR-8-43771	4
chr18	35342070	35342268	MajorDMR-8-43772	3
chr18	35591253	35591284	MajorDMR-8-43773	2
chr18	35672415	35672441	MajorDMR-8-43774	2
chr18	35819723	35819854	MajorDMR-8-43775	3
chr18	36039180	36039772	MajorDMR-8-43776	13
chr18	36077497	36077968	MajorDMR-8-43777	4
chr18	36235159	36235164	MajorDMR-8-43778	2
chr18	36276057	36276246	MajorDMR-8-43779	2
chr18	36363698	36363817	MajorDMR-8-43780	2
chr18	36471381	36471721	MajorDMR-8-43781	2
chr18	36553938	36554122	MajorDMR-8-43782	2
chr18	36587152	36587608	MajorDMR-8-43783	4
chr18	36633516	36633633	MajorDMR-8-43784	2
chr18	36960957	36961258	MajorDMR-8-43785	5
chr18	37265279	37265461	MajorDMR-8-43786	2
chr18	37279697	37279751	MajorDMR-8-43787	2
chr18	37361544	37361904	MajorDMR-8-43788	4
chr18	37379103	37379716	MajorDMR-8-43789	7
chr18	37673879	37674215	MajorDMR-8-43790	5
chr18	37852479	37853006	MajorDMR-8-43791	4
chr18	37907119	37907236	MajorDMR-8-43792	2
chr18	38157637	38158281	MajorDMR-8-43793	5
chr18	38190496	38190781	MajorDMR-8-43794	2
chr18	38191487	38191712	MajorDMR-8-43795	2
chr18	38296449	38296505	MajorDMR-8-43796	2
chr18	38447316	38447472	MajorDMR-8-43797	3
chr18	38459977	38460297	MajorDMR-8-43798	2
chr18	38506735	38507174	MajorDMR-8-43799	3
chr18	38520143	38520244	MajorDMR-8-43800	2
chr18	38811766	38811795	MajorDMR-8-43801	2
chr18	38950911	38951338	MajorDMR-8-43802	4
chr18	38958579	38959190	MajorDMR-8-43803	7
chr18	38971718	38972028	MajorDMR-8-43804	4
chr18	39369099	39369278	MajorDMR-8-43805	2
chr18	39465835	39466264	MajorDMR-8-43806	2
chr18	39545243	39546043	MajorDMR-8-43807	6
chr18	39608355	39608407	MajorDMR-8-43808	2
chr18	39632751	39633063	MajorDMR-8-43809	2
chr18	39649972	39650153	MajorDMR-8-43810	2
chr18	40225454	40225812	MajorDMR-8-43811	3
chr18	40558044	40558267	MajorDMR-8-43812	2
chr18	40589706	40589746	MajorDMR-8-43813	3
chr18	40672881	40672992	MajorDMR-8-43814	2
chr18	40695728	40696076	MajorDMR-8-43815	2
chr18	40710984	40711113	MajorDMR-8-43816	2
chr18	40713579	40714060	MajorDMR-8-43817	2
chr18	40740299	40740354	MajorDMR-8-43818	2
chr18	40851783	40851880	MajorDMR-8-43819	2
chr18	40852706	40853071	MajorDMR-8-43820	2
chr18	41002558	41002910	MajorDMR-8-43821	4
chr18	41158729	41158755	MajorDMR-8-43822	3
chr18	41536841	41537067	MajorDMR-8-43823	3
chr18	41616656	41616664	MajorDMR-8-43824	2
chr18	41710460	41710739	MajorDMR-8-43825	2
chr18	41809732	41810335	MajorDMR-8-43826	3
chr18	42077329	42077543	MajorDMR-8-43827	2
chr18	42090390	42090668	MajorDMR-8-43828	4
chr18	42169733	42170049	MajorDMR-8-43829	2
chr18	42179445	42179620	MajorDMR-8-43830	3
chr18	42279881	42280151	MajorDMR-8-43831	2
chr18	42295239	42295340	MajorDMR-8-43832	3
chr18	42303424	42304002	MajorDMR-8-43833	4
chr18	42306772	42307062	MajorDMR-8-43834	2
chr18	42311721	42312411	MajorDMR-8-43835	5
chr18	42313533	42313592	MajorDMR-8-43836	2
chr18	42320592	42320911	MajorDMR-8-43837	2
chr18	42321420	42321441	MajorDMR-8-43838	2
chr18	42324794	42324953	MajorDMR-8-43839	8
chr18	42357627	42358174	MajorDMR-8-43840	5
chr18	42366826	42367035	MajorDMR-8-43841	2
chr18	42399134	42399243	MajorDMR-8-43842	2
chr18	42403513	42403601	MajorDMR-8-43843	3
chr18	42406293	42406632	MajorDMR-8-43844	2
chr18	42410211	42410738	MajorDMR-8-43845	3
chr18	42417606	42417814	MajorDMR-8-43846	2
chr18	42460299	42460477	MajorDMR-8-43847	2
chr18	42497619	42498150	MajorDMR-8-43848	7
chr18	42518233	42518764	MajorDMR-8-43849	3
chr18	42584732	42584763	MajorDMR-8-43850	2
chr18	42593988	42594565	MajorDMR-8-43851	3
chr18	42596993	42597199	MajorDMR-8-43852	3
chr18	42637919	42638071	MajorDMR-8-43853	2
chr18	42641706	42642165	MajorDMR-8-43854	2
chr18	42702436	42702513	MajorDMR-8-43855	2
chr18	42747994	42748334	MajorDMR-8-43856	5
chr18	42871482	42872492	MajorDMR-8-43857	10
chr18	42898081	42898155	MajorDMR-8-43858	4
chr18	42904728	42905171	MajorDMR-8-43859	10
chr18	42908863	42909253	MajorDMR-8-43860	3
chr18	42950752	42950793	MajorDMR-8-43861	2
chr18	43029767	43030174	MajorDMR-8-43862	4
chr18	43044775	43044902	MajorDMR-8-43863	3
chr18	43069959	43070052	MajorDMR-8-43864	2
chr18	43206620	43206790	MajorDMR-8-43865	2
chr18	43265814	43266013	MajorDMR-8-43866	2
chr18	43306851	43306968	MajorDMR-8-43867	3
chr18	43340626	43340836	MajorDMR-8-43868	3
chr18	43417257	43417493	MajorDMR-8-43869	12
chr18	43418108	43419367	MajorDMR-8-43870	13
chr18	43500476	43500517	MajorDMR-8-43871	2
chr18	43553959	43553967	MajorDMR-8-43872	2
chr18	43657626	43657689	MajorDMR-8-43873	2
chr18	43668181	43668655	MajorDMR-8-43874	2
chr18	43674955	43675357	MajorDMR-8-43875	2
chr18	43676879	43676936	MajorDMR-8-43876	3
chr18	43755274	43756206	MajorDMR-8-43877	4
chr18	43769946	43770208	MajorDMR-8-43878	2
chr18	43793445	43793487	MajorDMR-8-43879	3
chr18	43826405	43826533	MajorDMR-8-43880	2
chr18	43830454	43830650	MajorDMR-8-43881	2
chr18	43863281	43863419	MajorDMR-8-43882	3
chr18	43882346	43882780	MajorDMR-8-43883	3
chr18	43893216	43893449	MajorDMR-8-43884	5
chr18	43916945	43917045	MajorDMR-8-43885	4
chr18	43918427	43918799	MajorDMR-8-43886	2
chr18	43920536	43920550	MajorDMR-8-43887	2
chr18	43933035	43933047	MajorDMR-8-43888	2
chr18	43946930	43947117	MajorDMR-8-43889	2
chr18	43952789	43952836	MajorDMR-8-43890	3
chr18	43966740	43967980	MajorDMR-8-43891	12
chr18	43987471	43987614	MajorDMR-8-43892	3
chr18	43992513	43993014	MajorDMR-8-43893	5
chr18	43998825	43999013	MajorDMR-8-43894	2
chr18	44039457	44039919	MajorDMR-8-43895	2
chr18	44068535	44069074	MajorDMR-8-43896	7
chr18	44145382	44145567	MajorDMR-8-43897	3
chr18	44209295	44209559	MajorDMR-8-43898	3
chr18	44222076	44222192	MajorDMR-8-43899	2
chr18	44229837	44230270	MajorDMR-8-43900	2
chr18	44240832	44241525	MajorDMR-8-43901	8
chr18	44247827	44248253	MajorDMR-8-43902	2
chr18	44256297	44256700	MajorDMR-8-43903	5
chr18	44278414	44278498	MajorDMR-8-43904	2
chr18	44298216	44299599	MajorDMR-8-43905	8
chr18	44318748	44319093	MajorDMR-8-43906	2
chr18	44508979	44509039	MajorDMR-8-43907	2
chr18	44526335	44526467	MajorDMR-8-43908	3
chr18	44577185	44577408	MajorDMR-8-43909	2
chr18	44664129	44664304	MajorDMR-8-43910	2
chr18	44675837	44675983	MajorDMR-8-43911	2
chr18	44705757	44705885	MajorDMR-8-43912	2
chr18	44713644	44714365	MajorDMR-8-43913	4
chr18	44753646	44754550	MajorDMR-8-43914	8
chr18	44769541	44769597	MajorDMR-8-43915	3
chr18	44770635	44770782	MajorDMR-8-43916	3
chr18	44771670	44773011	MajorDMR-8-43917	13
chr18	44780709	44783275	MajorDMR-8-43918	31
chr18	44786413	44786928	MajorDMR-8-43919	17
chr18	44788560	44789251	MajorDMR-8-43920	12
chr18	44790612	44790938	MajorDMR-8-43921	12
chr18	44801515	44801525	MajorDMR-8-43922	2
chr18	44810021	44810116	MajorDMR-8-43923	2
chr18	44817635	44817683	MajorDMR-8-43924	2
chr18	44849568	44849785	MajorDMR-8-43925	2
chr18	44854821	44854847	MajorDMR-8-43926	2
chr18	44907749	44908232	MajorDMR-8-43927	11
chr18	44939629	44939792	MajorDMR-8-43928	2
chr18	45052345	45052912	MajorDMR-8-43929	4
chr18	45058096	45058682	MajorDMR-8-43930	12
chr18	45087339	45087404	MajorDMR-8-43931	2
chr18	45119852	45119918	MajorDMR-8-43932	2
chr18	45194169	45194326	MajorDMR-8-43933	5
chr18	45275130	45275932	MajorDMR-8-43934	4
chr18	45281081	45281343	MajorDMR-8-43935	3
chr18	45282826	45283151	MajorDMR-8-43936	7
chr18	45299196	45299294	MajorDMR-8-43937	4
chr18	45479883	45480018	MajorDMR-8-43938	6
chr18	45510354	45510378	MajorDMR-8-43939	2
chr18	45519482	45519746	MajorDMR-8-43940	3
chr18	45586252	45586439	MajorDMR-8-43941	2
chr18	45659967	45660173	MajorDMR-8-43942	3
chr18	45662057	45662414	MajorDMR-8-43943	8
chr18	45712432	45713536	MajorDMR-8-43944	14
chr18	45720576	45721756	MajorDMR-8-43945	6
chr18	45822158	45822212	MajorDMR-8-43946	2
chr18	45858105	45858121	MajorDMR-8-43947	2
chr18	45862906	45862962	MajorDMR-8-43948	3
chr18	45866951	45867494	MajorDMR-8-43949	6
chr18	45868258	45869346	MajorDMR-8-43950	12
chr18	45901263	45901651	MajorDMR-8-43951	3
chr18	45912084	45912284	MajorDMR-8-43952	9
chr18	45931522	45931919	MajorDMR-8-43953	5
chr18	45934196	45934611	MajorDMR-8-43954	23
chr18	45937455	45937789	MajorDMR-8-43955	3
chr18	45949334	45949759	MajorDMR-8-43956	3
chr18	45973080	45973372	MajorDMR-8-43957	3
chr18	45982458	45982462	MajorDMR-8-43958	2
chr18	46064837	46064888	MajorDMR-8-43959	2
chr18	46067902	46067989	MajorDMR-8-43960	2
chr18	46072038	46072736	MajorDMR-8-43961	9
chr18	46088207	46088334	MajorDMR-8-43962	2
chr18	46096434	46096444	MajorDMR-8-43963	2
chr18	46101737	46103158	MajorDMR-8-43964	23
chr18	46107268	46108449	MajorDMR-8-43965	12
chr18	46110053	46110101	MajorDMR-8-43966	2
chr18	46139546	46140264	MajorDMR-8-43967	15
chr18	46156484	46156513	MajorDMR-8-43968	2
chr18	46178305	46178322	MajorDMR-8-43969	2
chr18	46187826	46187857	MajorDMR-8-43970	2
chr18	46190371	46190918	MajorDMR-8-43971	9
chr18	46203211	46203644	MajorDMR-8-43972	6
chr18	46207350	46207405	MajorDMR-8-43973	2
chr18	46238197	46238997	MajorDMR-8-43974	8
chr18	46242450	46243161	MajorDMR-8-43975	13
chr18	46246201	46247267	MajorDMR-8-43976	14
chr18	46251261	46251586	MajorDMR-8-43977	2
chr18	46260125	46260577	MajorDMR-8-43978	5
chr18	46262432	46262968	MajorDMR-8-43979	4
chr18	46269963	46270320	MajorDMR-8-43980	2
chr18	46278611	46278754	MajorDMR-8-43981	4
chr18	46279707	46279937	MajorDMR-8-43982	3
chr18	46293866	46293943	MajorDMR-8-43983	3
chr18	46295542	46295667	MajorDMR-8-43984	2
chr18	46304021	46304477	MajorDMR-8-43985	2
chr18	46306723	46306818	MajorDMR-8-43986	2
chr18	46307344	46309128	MajorDMR-8-43987	34
chr18	46311620	46311728	MajorDMR-8-43988	2
chr18	46313950	46314071	MajorDMR-8-43989	4
chr18	46320867	46321286	MajorDMR-8-43990	4
chr18	46324222	46324778	MajorDMR-8-43991	10
chr18	46328021	46328059	MajorDMR-8-43992	2
chr18	46353725	46355512	MajorDMR-8-43993	22
chr18	46360459	46361441	MajorDMR-8-43994	19
chr18	46375244	46375628	MajorDMR-8-43995	8
chr18	46385845	46386822	MajorDMR-8-43996	21
chr18	46387978	46388772	MajorDMR-8-43997	7
chr18	46424691	46424995	MajorDMR-8-43998	2
chr18	46428478	46428598	MajorDMR-8-43999	4
chr18	46441809	46441869	MajorDMR-8-44000	2
chr18	46444573	46444876	MajorDMR-8-44001	2
chr18	46446099	46447132	MajorDMR-8-44002	10
chr18	46449019	46449566	MajorDMR-8-44003	10
chr18	46450217	46451452	MajorDMR-8-44004	10
chr18	46455207	46456473	MajorDMR-8-44005	12
chr18	46458948	46459324	MajorDMR-8-44006	2
chr18	46460272	46460387	MajorDMR-8-44007	2
chr18	46461126	46461812	MajorDMR-8-44008	9
chr18	46465416	46469472	MajorDMR-8-44009	46
chr18	46470849	46471787	MajorDMR-8-44010	8
chr18	46472674	46474509	MajorDMR-8-44011	23
chr18	46479536	46479816	MajorDMR-8-44012	7
chr18	46501334	46501784	MajorDMR-8-44013	14
chr18	46502893	46503378	MajorDMR-8-44014	10
chr18	46520375	46521151	MajorDMR-8-44015	9
chr18	46523480	46523701	MajorDMR-8-44016	2
chr18	46524308	46525045	MajorDMR-8-44017	18
chr18	46533020	46533621	MajorDMR-8-44018	14
chr18	46705063	46705287	MajorDMR-8-44019	2
chr18	46777331	46777463	MajorDMR-8-44020	2
chr18	46964664	46964926	MajorDMR-8-44021	4
chr18	47036893	47037522	MajorDMR-8-44022	4
chr18	47085748	47085858	MajorDMR-8-44023	2
chr18	47088247	47089078	MajorDMR-8-44024	21
chr18	47139476	47140646	MajorDMR-8-44025	10
chr18	47192941	47193324	MajorDMR-8-44026	4
chr18	47270890	47271079	MajorDMR-8-44027	5
chr18	47325614	47325742	MajorDMR-8-44028	2
chr18	47338528	47339685	MajorDMR-8-44029	14
chr18	47372857	47373302	MajorDMR-8-44030	3
chr18	47376121	47376138	MajorDMR-8-44031	2
chr18	47402132	47402163	MajorDMR-8-44032	2
chr18	47405038	47405705	MajorDMR-8-44033	11
chr18	47447800	47448152	MajorDMR-8-44034	6
chr18	47496914	47496925	MajorDMR-8-44035	2
chr18	47503076	47503988	MajorDMR-8-44036	10
chr18	47579359	47579839	MajorDMR-8-44037	6
chr18	47585972	47586628	MajorDMR-8-44038	4
chr18	47617756	47617952	MajorDMR-8-44039	3
chr18	47618820	47618969	MajorDMR-8-44040	3
chr18	47688738	47689240	MajorDMR-8-44041	3
chr18	47703305	47703763	MajorDMR-8-44042	3
chr18	47719437	47720087	MajorDMR-8-44043	3
chr18	47721952	47722283	MajorDMR-8-44044	2
chr18	47744742	47745264	MajorDMR-8-44045	3
chr18	47753970	47754416	MajorDMR-8-44046	2
chr18	47792270	47793033	MajorDMR-8-44047	25
chr18	47794230	47795094	MajorDMR-8-44048	39
chr18	47813129	47813193	MajorDMR-8-44049	5
chr18	47824093	47824731	MajorDMR-8-44050	6
chr18	47833208	47833647	MajorDMR-8-44051	4
chr18	47835086	47835105	MajorDMR-8-44052	2
chr18	47841643	47841659	MajorDMR-8-44053	2
chr18	47861472	47861929	MajorDMR-8-44054	2
chr18	47883131	47883207	MajorDMR-8-44055	2
chr18	47908157	47908556	MajorDMR-8-44056	2
chr18	47928418	47928657	MajorDMR-8-44057	5
chr18	47935883	47936253	MajorDMR-8-44058	5
chr18	47966585	47966687	MajorDMR-8-44059	2
chr18	47967520	47967927	MajorDMR-8-44060	5
chr18	48000595	48001012	MajorDMR-8-44061	3
chr18	48035556	48035965	MajorDMR-8-44062	3
chr18	48084607	48084793	MajorDMR-8-44063	3
chr18	48121420	48121591	MajorDMR-8-44064	2
chr18	48122183	48122327	MajorDMR-8-44065	3
chr18	48164230	48165153	MajorDMR-8-44066	5
chr18	48189286	48189397	MajorDMR-8-44067	2
chr18	48234361	48234568	MajorDMR-8-44068	4
chr18	48253141	48253250	MajorDMR-8-44069	2
chr18	48253792	48254717	MajorDMR-8-44070	7
chr18	48282623	48283252	MajorDMR-8-44071	4
chr18	48323510	48323745	MajorDMR-8-44072	7
chr18	48493862	48493875	MajorDMR-8-44073	2
chr18	48495565	48496062	MajorDMR-8-44074	4
chr18	48513819	48513900	MajorDMR-8-44075	2
chr18	48534339	48534672	MajorDMR-8-44076	2
chr18	48538030	48538397	MajorDMR-8-44077	2
chr18	48558489	48559309	MajorDMR-8-44078	7
chr18	48563898	48564596	MajorDMR-8-44079	3
chr18	48569060	48569302	MajorDMR-8-44080	2
chr18	48603714	48603734	MajorDMR-8-44081	2
chr18	48694530	48694547	MajorDMR-8-44082	2
chr18	48713538	48713658	MajorDMR-8-44083	2
chr18	48719911	48721032	MajorDMR-8-44084	5
chr18	48924101	48924361	MajorDMR-8-44085	2
chr18	48925221	48926325	MajorDMR-8-44086	11
chr18	48974024	48974616	MajorDMR-8-44087	13
chr18	49050037	49050070	MajorDMR-8-44088	2
chr18	49063991	49064039	MajorDMR-8-44089	2
chr18	49716803	49717330	MajorDMR-8-44090	3
chr18	49718279	49718809	MajorDMR-8-44091	3
chr18	49871902	49871916	MajorDMR-8-44092	2
chr18	49918365	49918838	MajorDMR-8-44093	4
chr18	50063827	50064134	MajorDMR-8-44094	4
chr18	50174849	50174998	MajorDMR-8-44095	2
chr18	50424490	50425336	MajorDMR-8-44096	6
chr18	50638353	50638400	MajorDMR-8-44097	2
chr18	50769561	50769768	MajorDMR-8-44098	2
chr18	51052532	51052833	MajorDMR-8-44099	3
chr18	51057968	51058038	MajorDMR-8-44100	3
chr18	51061211	51061232	MajorDMR-8-44101	2
chr18	51094369	51094598	MajorDMR-8-44102	2
chr18	51152334	51152555	MajorDMR-8-44103	2
chr18	51225512	51225790	MajorDMR-8-44104	3
chr18	51283974	51284050	MajorDMR-8-44105	2
chr18	51342201	51342571	MajorDMR-8-44106	6
chr18	51369885	51369898	MajorDMR-8-44107	2
chr18	51431497	51431682	MajorDMR-8-44108	2
chr18	51432903	51433286	MajorDMR-8-44109	3
chr18	51437750	51437935	MajorDMR-8-44110	2
chr18	51654330	51654447	MajorDMR-8-44111	2
chr18	51699831	51700161	MajorDMR-8-44112	3
chr18	51702878	51702961	MajorDMR-8-44113	2
chr18	51749420	51749512	MajorDMR-8-44114	2
chr18	51796960	51797518	MajorDMR-8-44115	5
chr18	51885186	51885527	MajorDMR-8-44116	2
chr18	51970720	51971244	MajorDMR-8-44117	5
chr18	52357374	52357679	MajorDMR-8-44118	5
chr18	52384589	52385419	MajorDMR-8-44119	5
chr18	52407610	52407695	MajorDMR-8-44120	2
chr18	52495265	52495542	MajorDMR-8-44121	5
chr18	52626261	52626849	MajorDMR-8-44122	10
chr18	52649984	52650623	MajorDMR-8-44123	6
chr18	52716004	52716480	MajorDMR-8-44124	4
chr18	52721379	52722145	MajorDMR-8-44125	15
chr18	52737519	52737557	MajorDMR-8-44126	2
chr18	52739081	52739088	MajorDMR-8-44127	2
chr18	52747092	52747523	MajorDMR-8-44128	9
chr18	52785202	52785233	MajorDMR-8-44129	2
chr18	52808695	52808819	MajorDMR-8-44130	4
chr18	52866581	52866972	MajorDMR-8-44131	3
chr18	52887844	52888224	MajorDMR-8-44132	2
chr18	52888891	52889269	MajorDMR-8-44133	3
chr18	52889854	52889899	MajorDMR-8-44134	3
chr18	52892101	52893880	MajorDMR-8-44135	7
chr18	52894702	52896202	MajorDMR-8-44136	15
chr18	52897492	52899586	MajorDMR-8-44137	11
chr18	52901294	52901618	MajorDMR-8-44138	3
chr18	52902299	52902577	MajorDMR-8-44139	2
chr18	52903494	52904026	MajorDMR-8-44140	4
chr18	52904859	52906921	MajorDMR-8-44141	11
chr18	52908409	52908456	MajorDMR-8-44142	2
chr18	52911039	52911857	MajorDMR-8-44143	8
chr18	52912517	52913010	MajorDMR-8-44144	8
chr18	52916904	52917042	MajorDMR-8-44145	3
chr18	52917940	52917956	MajorDMR-8-44146	2
chr18	52918545	52920643	MajorDMR-8-44147	21
chr18	52922461	52924743	MajorDMR-8-44148	13
chr18	52925363	52926556	MajorDMR-8-44149	6
chr18	52928696	52928808	MajorDMR-8-44150	2
chr18	52931330	52931479	MajorDMR-8-44151	2
chr18	52932152	52932728	MajorDMR-8-44152	4
chr18	52934111	52934649	MajorDMR-8-44153	5
chr18	52939294	52940438	MajorDMR-8-44154	7
chr18	52944082	52944116	MajorDMR-8-44155	2
chr18	52951921	52952414	MajorDMR-8-44156	3
chr18	52953361	52953630	MajorDMR-8-44157	3
chr18	52954552	52957508	MajorDMR-8-44158	22
chr18	52961307	52962193	MajorDMR-8-44159	5
chr18	52964266	52964737	MajorDMR-8-44160	3
chr18	52965346	52966176	MajorDMR-8-44161	7
chr18	52967607	52969989	MajorDMR-8-44162	32
chr18	52970647	52971824	MajorDMR-8-44163	7
chr18	52974577	52974925	MajorDMR-8-44164	4
chr18	52975702	52975756	MajorDMR-8-44165	2
chr18	52977560	52978694	MajorDMR-8-44166	5
chr18	52980744	52981213	MajorDMR-8-44167	4
chr18	52981727	52981760	MajorDMR-8-44168	2
chr18	52984816	52987838	MajorDMR-8-44169	13
chr18	52990054	52992136	MajorDMR-8-44170	16
chr18	52995831	52995868	MajorDMR-8-44171	2
chr18	52996516	52996675	MajorDMR-8-44172	2
chr18	52998332	52998830	MajorDMR-8-44173	3
chr18	52999962	53000237	MajorDMR-8-44174	3
chr18	53000954	53001015	MajorDMR-8-44175	2
chr18	53001951	53002812	MajorDMR-8-44176	7
chr18	53003756	53006073	MajorDMR-8-44177	27
chr18	53007293	53007583	MajorDMR-8-44178	7
chr18	53008399	53010358	MajorDMR-8-44179	16
chr18	53011093	53011864	MajorDMR-8-44180	5
chr18	53012539	53013873	MajorDMR-8-44181	10
chr18	53014424	53014960	MajorDMR-8-44182	14
chr18	53015773	53015883	MajorDMR-8-44183	2
chr18	53016908	53017499	MajorDMR-8-44184	4
chr18	53018133	53020282	MajorDMR-8-44185	13
chr18	53020897	53022773	MajorDMR-8-44186	9
chr18	53029998	53030075	MajorDMR-8-44187	2
chr18	53034865	53035483	MajorDMR-8-44188	5
chr18	53036036	53036324	MajorDMR-8-44189	2
chr18	53037018	53037252	MajorDMR-8-44190	3
chr18	53038977	53040074	MajorDMR-8-44191	5
chr18	53046835	53046895	MajorDMR-8-44192	2
chr18	53053120	53053410	MajorDMR-8-44193	2
chr18	53054192	53055206	MajorDMR-8-44194	8
chr18	53059446	53059492	MajorDMR-8-44195	2
chr18	53060412	53060988	MajorDMR-8-44196	3
chr18	53061573	53063756	MajorDMR-8-44197	17
chr18	53064588	53066496	MajorDMR-8-44198	18
chr18	53070303	53070664	MajorDMR-8-44199	3
chr18	53071871	53072469	MajorDMR-8-44200	3
chr18	53074627	53075767	MajorDMR-8-44201	10
chr18	53077710	53077921	MajorDMR-8-44202	3
chr18	53082390	53082914	MajorDMR-8-44203	3
chr18	53084051	53084746	MajorDMR-8-44204	6
chr18	53086599	53087944	MajorDMR-8-44205	16
chr18	53088603	53089521	MajorDMR-8-44206	8
chr18	53090977	53091395	MajorDMR-8-44207	11
chr18	53097230	53097444	MajorDMR-8-44208	2
chr18	53100722	53100870	MajorDMR-8-44209	2
chr18	53109775	53110199	MajorDMR-8-44210	2
chr18	53123351	53123367	MajorDMR-8-44211	2
chr18	53126202	53126310	MajorDMR-8-44212	2
chr18	53144349	53145850	MajorDMR-8-44213	16
chr18	53155460	53157564	MajorDMR-8-44214	16
chr18	53167502	53168133	MajorDMR-8-44215	6
chr18	53182843	53182974	MajorDMR-8-44216	2
chr18	53187658	53188456	MajorDMR-8-44217	5
chr18	53189535	53189984	MajorDMR-8-44218	2
chr18	53194657	53195080	MajorDMR-8-44219	3
chr18	53196710	53197597	MajorDMR-8-44220	7
chr18	53211025	53211107	MajorDMR-8-44221	2
chr18	53213783	53214133	MajorDMR-8-44222	3
chr18	53215231	53215561	MajorDMR-8-44223	3
chr18	53217456	53218198	MajorDMR-8-44224	9
chr18	53219887	53220002	MajorDMR-8-44225	6
chr18	53239356	53239377	MajorDMR-8-44226	2
chr18	53245431	53245966	MajorDMR-8-44227	4
chr18	53246983	53247914	MajorDMR-8-44228	4
chr18	53248739	53249288	MajorDMR-8-44229	5
chr18	53257493	53257827	MajorDMR-8-44230	3
chr18	53275714	53275904	MajorDMR-8-44231	4
chr18	53445957	53446069	MajorDMR-8-44232	2
chr18	53448720	53449346	MajorDMR-8-44233	8
chr18	53512389	53513428	MajorDMR-8-44234	4
chr18	53525658	53526667	MajorDMR-8-44235	22
chr18	53527208	53528611	MajorDMR-8-44236	6
chr18	53531194	53531415	MajorDMR-8-44237	5
chr18	53665523	53665683	MajorDMR-8-44238	5
chr18	53667137	53667162	MajorDMR-8-44239	2
chr18	53901022	53901164	MajorDMR-8-44240	2
chr18	53954299	53954369	MajorDMR-8-44241	2
chr18	54043663	54043806	MajorDMR-8-44242	2
chr18	54044403	54044593	MajorDMR-8-44243	3
chr18	54114779	54114926	MajorDMR-8-44244	3
chr18	54120734	54121474	MajorDMR-8-44245	9
chr18	54226617	54227130	MajorDMR-8-44246	7
chr18	54229825	54229932	MajorDMR-8-44247	4
chr18	54243293	54243310	MajorDMR-8-44248	2
chr18	54301285	54301513	MajorDMR-8-44249	3
chr18	54303916	54304045	MajorDMR-8-44250	3
chr18	54307343	54307409	MajorDMR-8-44251	2
chr18	54319539	54319750	MajorDMR-8-44252	2
chr18	54370307	54370434	MajorDMR-8-44253	3
chr18	54415024	54415067	MajorDMR-8-44254	2
chr18	54453271	54453717	MajorDMR-8-44255	2
chr18	54548499	54548634	MajorDMR-8-44256	2
chr18	54614428	54614968	MajorDMR-8-44257	9
chr18	54669893	54669976	MajorDMR-8-44258	2
chr18	54684850	54685148	MajorDMR-8-44259	3
chr18	54686125	54686336	MajorDMR-8-44260	3
chr18	54770115	54770512	MajorDMR-8-44261	2
chr18	54781491	54781565	MajorDMR-8-44262	4
chr18	54788968	54789506	MajorDMR-8-44263	15
chr18	54870488	54870601	MajorDMR-8-44264	2
chr18	54872863	54873387	MajorDMR-8-44265	6
chr18	54876990	54877845	MajorDMR-8-44266	17
chr18	54881275	54881797	MajorDMR-8-44267	6
chr18	54887931	54888406	MajorDMR-8-44268	8
chr18	54898265	54898520	MajorDMR-8-44269	2
chr18	54969219	54969719	MajorDMR-8-44270	7
chr18	54976851	54977325	MajorDMR-8-44271	2
chr18	55012676	55014394	MajorDMR-8-44272	12
chr18	55019074	55019289	MajorDMR-8-44273	3
chr18	55021547	55023388	MajorDMR-8-44274	11
chr18	55026989	55027520	MajorDMR-8-44275	4
chr18	55028945	55029208	MajorDMR-8-44276	3
chr18	55094698	55094856	MajorDMR-8-44277	6
chr18	55106395	55106908	MajorDMR-8-44278	3
chr18	55108264	55109108	MajorDMR-8-44279	11
chr18	55113608	55114942	MajorDMR-8-44280	26
chr18	55209399	55209637	MajorDMR-8-44281	2
chr18	55225234	55225361	MajorDMR-8-44282	4
chr18	55228876	55229023	MajorDMR-8-44283	2
chr18	55236572	55236616	MajorDMR-8-44284	2
chr18	55252265	55252945	MajorDMR-8-44285	4
chr18	55267720	55267841	MajorDMR-8-44286	2
chr18	55297944	55298535	MajorDMR-8-44287	5
chr18	55324803	55325050	MajorDMR-8-44288	2
chr18	55366263	55366432	MajorDMR-8-44289	3
chr18	55397592	55397605	MajorDMR-8-44290	2
chr18	55447798	55447850	MajorDMR-8-44291	2
chr18	55456511	55456814	MajorDMR-8-44292	7
chr18	55458763	55459204	MajorDMR-8-44293	2
chr18	55468735	55469568	MajorDMR-8-44294	27
chr18	55471045	55471413	MajorDMR-8-44295	4
chr18	55474462	55474484	MajorDMR-8-44296	2
chr18	55501197	55501226	MajorDMR-8-44297	2
chr18	55505106	55505154	MajorDMR-8-44298	2
chr18	55566515	55566857	MajorDMR-8-44299	3
chr18	55582285	55582769	MajorDMR-8-44300	4
chr18	55583328	55583528	MajorDMR-8-44301	2
chr18	55587292	55587907	MajorDMR-8-44302	5
chr18	55591030	55591206	MajorDMR-8-44303	3
chr18	55607541	55607600	MajorDMR-8-44304	2
chr18	55685618	55685630	MajorDMR-8-44305	2
chr18	55713401	55714815	MajorDMR-8-44306	20
chr18	55748477	55748873	MajorDMR-8-44307	4
chr18	55751572	55751597	MajorDMR-8-44308	2
chr18	55768928	55769370	MajorDMR-8-44309	2
chr18	55772006	55772432	MajorDMR-8-44310	2
chr18	55789452	55789470	MajorDMR-8-44311	2
chr18	55800275	55800472	MajorDMR-8-44312	3
chr18	55803113	55803195	MajorDMR-8-44313	3
chr18	55807904	55808006	MajorDMR-8-44314	2
chr18	55810703	55810890	MajorDMR-8-44315	5
chr18	55844393	55844422	MajorDMR-8-44316	2
chr18	55869145	55869255	MajorDMR-8-44317	2
chr18	55872093	55872186	MajorDMR-8-44318	2
chr18	55872866	55873075	MajorDMR-8-44319	2
chr18	55874440	55874941	MajorDMR-8-44320	2
chr18	55875655	55876127	MajorDMR-8-44321	4
chr18	55882443	55882625	MajorDMR-8-44322	2
chr18	55896203	55896304	MajorDMR-8-44323	2
chr18	55902672	55902800	MajorDMR-8-44324	2
chr18	55909156	55909464	MajorDMR-8-44325	6
chr18	55910290	55910524	MajorDMR-8-44326	3
chr18	55924049	55925189	MajorDMR-8-44327	11
chr18	55957563	55957793	MajorDMR-8-44328	4
chr18	55966226	55966270	MajorDMR-8-44329	2
chr18	55980722	55981981	MajorDMR-8-44330	13
chr18	55982669	55983877	MajorDMR-8-44331	8
chr18	55989157	55989547	MajorDMR-8-44332	5
chr18	56004641	56006681	MajorDMR-8-44333	8
chr18	56009139	56010160	MajorDMR-8-44334	5
chr18	56011146	56011155	MajorDMR-8-44335	2
chr18	56011925	56013243	MajorDMR-8-44336	6
chr18	56029077	56029825	MajorDMR-8-44337	4
chr18	56030366	56030407	MajorDMR-8-44338	2
chr18	56032030	56032189	MajorDMR-8-44339	2
chr18	56045948	56046237	MajorDMR-8-44340	4
chr18	56051538	56051607	MajorDMR-8-44341	2
chr18	56052578	56053009	MajorDMR-8-44342	6
chr18	56059545	56060019	MajorDMR-8-44343	9
chr18	56063640	56063658	MajorDMR-8-44344	2
chr18	56069619	56069848	MajorDMR-8-44345	3
chr18	56114661	56115009	MajorDMR-8-44346	8
chr18	56160728	56161046	MajorDMR-8-44347	9
chr18	56168411	56168766	MajorDMR-8-44348	4
chr18	56178984	56179332	MajorDMR-8-44349	2
chr18	56251508	56251909	MajorDMR-8-44350	7
chr18	56270872	56270965	MajorDMR-8-44351	3
chr18	56286324	56286966	MajorDMR-8-44352	6
chr18	56307075	56307141	MajorDMR-8-44353	3
chr18	56338000	56338159	MajorDMR-8-44354	4
chr18	56435557	56436282	MajorDMR-8-44355	9
chr18	56449092	56449428	MajorDMR-8-44356	3
chr18	56455095	56455366	MajorDMR-8-44357	3
chr18	56461296	56461647	MajorDMR-8-44358	2
chr18	56510608	56510761	MajorDMR-8-44359	6
chr18	56514971	56515181	MajorDMR-8-44360	2
chr18	56526549	56526596	MajorDMR-8-44361	2
chr18	56528288	56529211	MajorDMR-8-44362	6
chr18	56536479	56536693	MajorDMR-8-44363	6
chr18	56544881	56544947	MajorDMR-8-44364	2
chr18	56554643	56554764	MajorDMR-8-44365	3
chr18	56562371	56562843	MajorDMR-8-44366	2
chr18	56564109	56564458	MajorDMR-8-44367	3
chr18	56581335	56581805	MajorDMR-8-44368	3
chr18	56585097	56585454	MajorDMR-8-44369	6
chr18	56587966	56588056	MajorDMR-8-44370	2
chr18	56590892	56591046	MajorDMR-8-44371	3
chr18	56611615	56611874	MajorDMR-8-44372	3
chr18	56612791	56612984	MajorDMR-8-44373	2
chr18	56628318	56628680	MajorDMR-8-44374	4
chr18	56660498	56660655	MajorDMR-8-44375	2
chr18	56663151	56664372	MajorDMR-8-44376	23
chr18	56665015	56666493	MajorDMR-8-44377	18
chr18	56691972	56692328	MajorDMR-8-44378	4
chr18	56709201	56709537	MajorDMR-8-44379	5
chr18	56717155	56717356	MajorDMR-8-44380	3
chr18	56725142	56725783	MajorDMR-8-44381	9
chr18	56737612	56738040	MajorDMR-8-44382	3
chr18	56750652	56751157	MajorDMR-8-44383	3
chr18	56790873	56791466	MajorDMR-8-44384	5
chr18	56809648	56810092	MajorDMR-8-44385	4
chr18	56836110	56836339	MajorDMR-8-44386	3
chr18	56860441	56860462	MajorDMR-8-44387	2
chr18	56886239	56886382	MajorDMR-8-44388	3
chr18	56887046	56887280	MajorDMR-8-44389	11
chr18	56916830	56917115	MajorDMR-8-44390	2
chr18	56921863	56922209	MajorDMR-8-44391	2
chr18	56930929	56931796	MajorDMR-8-44392	20
chr18	56933268	56936324	MajorDMR-8-44393	30
chr18	56936850	56938261	MajorDMR-8-44394	12
chr18	56939067	56939765	MajorDMR-8-44395	19
chr18	56941237	56942033	MajorDMR-8-44396	6
chr18	56943575	56944197	MajorDMR-8-44397	3
chr18	56975523	56976468	MajorDMR-8-44398	11
chr18	57027209	57027641	MajorDMR-8-44399	6
chr18	57040795	57041409	MajorDMR-8-44400	3
chr18	57069547	57070087	MajorDMR-8-44401	10
chr18	57081516	57081753	MajorDMR-8-44402	4
chr18	57126655	57127123	MajorDMR-8-44403	2
chr18	57152294	57152988	MajorDMR-8-44404	3
chr18	57181521	57181791	MajorDMR-8-44405	10
chr18	57202350	57202450	MajorDMR-8-44406	3
chr18	57203695	57204004	MajorDMR-8-44407	2
chr18	57217297	57217563	MajorDMR-8-44408	2
chr18	57273658	57273825	MajorDMR-8-44409	2
chr18	57326994	57327240	MajorDMR-8-44410	2
chr18	57332812	57333646	MajorDMR-8-44411	11
chr18	57363080	57363620	MajorDMR-8-44412	5
chr18	57365326	57365898	MajorDMR-8-44413	15
chr18	57382251	57382415	MajorDMR-8-44414	5
chr18	57386957	57387065	MajorDMR-8-44415	2
chr18	57450438	57450595	MajorDMR-8-44416	2
chr18	57455315	57455343	MajorDMR-8-44417	2
chr18	57491120	57491216	MajorDMR-8-44418	2
chr18	57503617	57503622	MajorDMR-8-44419	2
chr18	57504801	57505055	MajorDMR-8-44420	4
chr18	57531186	57531489	MajorDMR-8-44421	4
chr18	57564391	57566900	MajorDMR-8-44422	31
chr18	57567767	57568602	MajorDMR-8-44423	7
chr18	57576046	57576314	MajorDMR-8-44424	4
chr18	57585759	57586109	MajorDMR-8-44425	8
chr18	57636669	57637118	MajorDMR-8-44426	5
chr18	57686234	57686518	MajorDMR-8-44427	2
chr18	57796680	57796702	MajorDMR-8-44428	2
chr18	57810221	57810362	MajorDMR-8-44429	3
chr18	58018222	58018383	MajorDMR-8-44430	2
chr18	58352333	58352767	MajorDMR-8-44431	2
chr18	58764112	58764413	MajorDMR-8-44432	6
chr18	58781820	58782249	MajorDMR-8-44433	2
chr18	58975838	58976076	MajorDMR-8-44434	2
chr18	58989658	58990258	MajorDMR-8-44435	4
chr18	59000330	59000598	MajorDMR-8-44436	8
chr18	59001890	59002768	MajorDMR-8-44437	14
chr18	59099560	59099738	MajorDMR-8-44438	3
chr18	59139616	59140202	MajorDMR-8-44439	4
chr18	59141393	59141856	MajorDMR-8-44440	5
chr18	59198526	59198642	MajorDMR-8-44441	2
chr18	59213983	59214104	MajorDMR-8-44442	3
chr18	59248772	59249053	MajorDMR-8-44443	3
chr18	59249724	59249849	MajorDMR-8-44444	3
chr18	59256925	59257056	MajorDMR-8-44445	2
chr18	59273797	59274676	MajorDMR-8-44446	10
chr18	59303205	59303236	MajorDMR-8-44447	2
chr18	59338085	59338509	MajorDMR-8-44448	5
chr18	59354615	59354795	MajorDMR-8-44449	2
chr18	59485377	59485382	MajorDMR-8-44450	2
chr18	59498487	59498555	MajorDMR-8-44451	2
chr18	59521840	59522081	MajorDMR-8-44452	2
chr18	59544860	59545044	MajorDMR-8-44453	2
chr18	59627292	59627443	MajorDMR-8-44454	2
chr18	59651400	59651759	MajorDMR-8-44455	2
chr18	59990935	59990986	MajorDMR-8-44456	2
chr18	59991876	59992036	MajorDMR-8-44457	3
chr18	59993902	59994480	MajorDMR-8-44458	4
chr18	60118019	60118564	MajorDMR-8-44459	13
chr18	60233684	60233767	MajorDMR-8-44460	2
chr18	60251501	60251554	MajorDMR-8-44461	4
chr18	60253491	60253902	MajorDMR-8-44462	7
chr18	60263166	60264248	MajorDMR-8-44463	27
chr18	60277197	60278824	MajorDMR-8-44464	17
chr18	60282593	60282763	MajorDMR-8-44465	4
chr18	60305791	60305879	MajorDMR-8-44466	2
chr18	60315508	60315525	MajorDMR-8-44467	2
chr18	60320853	60320892	MajorDMR-8-44468	3
chr18	60381616	60382036	MajorDMR-8-44469	3
chr18	60452056	60452604	MajorDMR-8-44470	5
chr18	60742199	60743100	MajorDMR-8-44471	17
chr18	60757574	60757941	MajorDMR-8-44472	11
chr18	60764458	60764584	MajorDMR-8-44473	2
chr18	60788020	60788035	MajorDMR-8-44474	2
chr18	60799064	60799261	MajorDMR-8-44475	2
chr18	60828678	60829480	MajorDMR-8-44476	8
chr18	60845588	60845605	MajorDMR-8-44477	2
chr18	60853232	60853554	MajorDMR-8-44478	2
chr18	60864614	60864998	MajorDMR-8-44479	5
chr18	60903977	60904036	MajorDMR-8-44480	2
chr18	60905157	60905356	MajorDMR-8-44481	3
chr18	60989841	60990732	MajorDMR-8-44482	3
chr18	61139755	61139871	MajorDMR-8-44483	4
chr18	61178796	61178853	MajorDMR-8-44484	2
chr18	61428905	61429253	MajorDMR-8-44485	2
chr18	61511627	61511651	MajorDMR-8-44486	2
chr18	61515091	61515223	MajorDMR-8-44487	2
chr18	61604168	61604368	MajorDMR-8-44488	6
chr18	61615806	61617180	MajorDMR-8-44489	9
chr18	61621115	61621363	MajorDMR-8-44490	3
chr18	61646741	61647157	MajorDMR-8-44491	3
chr18	61669882	61670189	MajorDMR-8-44492	5
chr18	61722319	61722511	MajorDMR-8-44493	2
chr18	61787711	61788094	MajorDMR-8-44494	6
chr18	61805868	61805991	MajorDMR-8-44495	2
chr18	61901703	61901983	MajorDMR-8-44496	3
chr18	62000432	62000448	MajorDMR-8-44497	2
chr18	62288797	62288880	MajorDMR-8-44498	3
chr18	62344980	62345103	MajorDMR-8-44499	2
chr18	62519548	62519981	MajorDMR-8-44500	4
chr18	62688248	62688735	MajorDMR-8-44501	4
chr18	62759129	62759346	MajorDMR-8-44502	3
chr18	62903417	62903825	MajorDMR-8-44503	6
chr18	63014828	63015301	MajorDMR-8-44504	5
chr18	63019675	63019744	MajorDMR-8-44505	2
chr18	63048425	63048438	MajorDMR-8-44506	2
chr18	63090924	63091015	MajorDMR-8-44507	4
chr18	63287422	63287634	MajorDMR-8-44508	3
chr18	63392440	63392913	MajorDMR-8-44509	4
chr18	63421643	63421658	MajorDMR-8-44510	2
chr18	63461944	63462117	MajorDMR-8-44511	2
chr18	63790029	63790396	MajorDMR-8-44512	4
chr18	63803931	63804093	MajorDMR-8-44513	2
chr18	64342352	64342707	MajorDMR-8-44514	3
chr18	64350197	64350364	MajorDMR-8-44515	4
chr18	64685838	64686171	MajorDMR-8-44516	2
chr18	64749421	64749461	MajorDMR-8-44517	2
chr18	64758634	64758667	MajorDMR-8-44518	2
chr18	64772043	64772120	MajorDMR-8-44519	2
chr18	65002098	65002382	MajorDMR-8-44520	2
chr18	65027260	65027877	MajorDMR-8-44521	8
chr18	65251532	65251570	MajorDMR-8-44522	2
chr18	65319362	65319466	MajorDMR-8-44523	2
chr18	65544185	65544580	MajorDMR-8-44524	4
chr18	65564488	65564617	MajorDMR-8-44525	2
chr18	65736922	65736971	MajorDMR-8-44526	2
chr18	65743996	65744269	MajorDMR-8-44527	3
chr18	65965743	65965981	MajorDMR-8-44528	3
chr18	66084876	66085089	MajorDMR-8-44529	2
chr18	66103901	66103938	MajorDMR-8-44530	2
chr18	66361633	66361956	MajorDMR-8-44531	11
chr18	66401743	66401813	MajorDMR-8-44532	2
chr18	66506927	66507209	MajorDMR-8-44533	2
chr18	66508255	66508441	MajorDMR-8-44534	4
chr18	66788237	66788429	MajorDMR-8-44535	2
chr18	66917488	66917597	MajorDMR-8-44536	3
chr18	67066385	67067292	MajorDMR-8-44537	5
chr18	67070612	67070651	MajorDMR-8-44538	3
chr18	67151424	67151692	MajorDMR-8-44539	4
chr18	67158116	67158225	MajorDMR-8-44540	2
chr18	67296677	67296705	MajorDMR-8-44541	2
chr18	67297835	67297851	MajorDMR-8-44542	2
chr18	67308806	67309174	MajorDMR-8-44543	2
chr18	67326533	67326928	MajorDMR-8-44544	3
chr18	67336912	67336917	MajorDMR-8-44545	2
chr18	67383223	67383584	MajorDMR-8-44546	3
chr18	67390333	67390962	MajorDMR-8-44547	4
chr18	67448212	67448241	MajorDMR-8-44548	2
chr18	67462632	67462920	MajorDMR-8-44549	2
chr18	67483408	67483520	MajorDMR-8-44550	2
chr18	67607981	67608303	MajorDMR-8-44551	2
chr18	67756857	67757273	MajorDMR-8-44552	2
chr18	67863736	67863767	MajorDMR-8-44553	2
chr18	67888490	67888849	MajorDMR-8-44554	8
chr18	67910609	67910903	MajorDMR-8-44555	4
chr18	67912902	67913092	MajorDMR-8-44556	2
chr18	67964649	67964757	MajorDMR-8-44557	2
chr18	68048879	68048993	MajorDMR-8-44558	4
chr18	68051491	68051714	MajorDMR-8-44559	3
chr18	68067818	68067986	MajorDMR-8-44560	2
chr18	68131536	68131996	MajorDMR-8-44561	4
chr18	68137491	68137576	MajorDMR-8-44562	2
chr18	68157445	68157600	MajorDMR-8-44563	2
chr18	68168843	68169344	MajorDMR-8-44564	2
chr18	68220667	68221337	MajorDMR-8-44565	5
chr18	68326303	68326418	MajorDMR-8-44566	2
chr18	68426920	68427021	MajorDMR-8-44567	2
chr18	68449076	68449315	MajorDMR-8-44568	2
chr18	68574816	68575222	MajorDMR-8-44569	3
chr18	68599309	68599494	MajorDMR-8-44570	3
chr18	68747003	68747247	MajorDMR-8-44571	2
chr18	68772915	68772943	MajorDMR-8-44572	2
chr18	68798067	68798084	MajorDMR-8-44573	2
chr18	68879738	68879852	MajorDMR-8-44574	2
chr18	69377247	69377725	MajorDMR-8-44575	2
chr18	69774910	69775089	MajorDMR-8-44576	2
chr18	69822731	69822816	MajorDMR-8-44577	2
chr18	70206933	70207607	MajorDMR-8-44578	6
chr18	70208699	70209137	MajorDMR-8-44579	5
chr18	70212050	70212475	MajorDMR-8-44580	4
chr18	70214534	70215029	MajorDMR-8-44581	2
chr18	70229795	70230029	MajorDMR-8-44582	3
chr18	70255410	70255846	MajorDMR-8-44583	2
chr18	70289144	70289437	MajorDMR-8-44584	4
chr18	70298183	70298430	MajorDMR-8-44585	7
chr18	70304418	70305773	MajorDMR-8-44586	17
chr18	70316567	70316722	MajorDMR-8-44587	2
chr18	70348079	70348353	MajorDMR-8-44588	2
chr18	70359901	70360081	MajorDMR-8-44589	8
chr18	70401749	70401789	MajorDMR-8-44590	2
chr18	70430249	70431041	MajorDMR-8-44591	4
chr18	70435135	70435396	MajorDMR-8-44592	2
chr18	70435998	70436361	MajorDMR-8-44593	3
chr18	70438530	70438748	MajorDMR-8-44594	4
chr18	70442555	70442755	MajorDMR-8-44595	3
chr18	70450911	70451655	MajorDMR-8-44596	5
chr18	70453526	70453697	MajorDMR-8-44597	2
chr18	70455011	70455221	MajorDMR-8-44598	2
chr18	70458568	70458671	MajorDMR-8-44599	2
chr18	70469716	70469873	MajorDMR-8-44600	2
chr18	70472894	70473187	MajorDMR-8-44601	2
chr18	70475726	70475848	MajorDMR-8-44602	2
chr18	70487446	70488032	MajorDMR-8-44603	3
chr18	70489829	70490187	MajorDMR-8-44604	2
chr18	70493383	70494501	MajorDMR-8-44605	12
chr18	70497009	70497629	MajorDMR-8-44606	12
chr18	70498392	70498888	MajorDMR-8-44607	3
chr18	70507556	70508110	MajorDMR-8-44608	5
chr18	70513091	70514977	MajorDMR-8-44609	14
chr18	70516545	70516762	MajorDMR-8-44610	3
chr18	70518683	70518989	MajorDMR-8-44611	3
chr18	70522361	70522794	MajorDMR-8-44612	4
chr18	70525638	70526464	MajorDMR-8-44613	6
chr18	70527153	70527322	MajorDMR-8-44614	2
chr18	70531148	70534035	MajorDMR-8-44615	14
chr18	70536836	70537598	MajorDMR-8-44616	28
chr18	70575271	70575665	MajorDMR-8-44617	3
chr18	70640578	70640628	MajorDMR-8-44618	2
chr18	70657014	70657076	MajorDMR-8-44619	2
chr18	70700652	70700799	MajorDMR-8-44620	2
chr18	70726798	70727009	MajorDMR-8-44621	2
chr18	70769703	70769826	MajorDMR-8-44622	3
chr18	70879505	70880069	MajorDMR-8-44623	7
chr18	70946917	70947027	MajorDMR-8-44624	4
chr18	70985896	70986258	MajorDMR-8-44625	4
chr18	71131019	71131426	MajorDMR-8-44626	2
chr18	71159445	71159631	MajorDMR-8-44627	3
chr18	71179485	71179616	MajorDMR-8-44628	3
chr18	71216294	71216682	MajorDMR-8-44629	6
chr18	71282239	71282877	MajorDMR-8-44630	5
chr18	71320185	71320260	MajorDMR-8-44631	2
chr18	71356707	71356828	MajorDMR-8-44632	3
chr18	71392047	71392095	MajorDMR-8-44633	2
chr18	71400975	71401310	MajorDMR-8-44634	5
chr18	71403252	71403343	MajorDMR-8-44635	2
chr18	71416066	71416740	MajorDMR-8-44636	5
chr18	71435466	71435484	MajorDMR-8-44637	2
chr18	71479845	71479878	MajorDMR-8-44638	2
chr18	71510760	71510858	MajorDMR-8-44639	2
chr18	71527115	71528024	MajorDMR-8-44640	12
chr18	71608066	71608629	MajorDMR-8-44641	8
chr18	71611124	71611388	MajorDMR-8-44642	4
chr18	71614552	71614566	MajorDMR-8-44643	2
chr18	71615422	71615705	MajorDMR-8-44644	3
chr18	71643787	71643808	MajorDMR-8-44645	2
chr18	71680889	71681374	MajorDMR-8-44646	6
chr18	71687672	71687692	MajorDMR-8-44647	2
chr18	71717694	71717794	MajorDMR-8-44648	2
chr18	71728497	71728615	MajorDMR-8-44649	2
chr18	71807189	71807239	MajorDMR-8-44650	2
chr18	71848752	71848899	MajorDMR-8-44651	7
chr18	71856798	71857184	MajorDMR-8-44652	5
chr18	71861026	71861317	MajorDMR-8-44653	3
chr18	72009980	72010068	MajorDMR-8-44654	2
chr18	72066867	72066981	MajorDMR-8-44655	3
chr18	72078904	72079682	MajorDMR-8-44656	4
chr18	72123368	72123638	MajorDMR-8-44657	10
chr18	72125097	72125560	MajorDMR-8-44658	7
chr18	72143496	72143599	MajorDMR-8-44659	5
chr18	72152204	72152383	MajorDMR-8-44660	4
chr18	72173983	72174018	MajorDMR-8-44661	2
chr18	72218897	72219278	MajorDMR-8-44662	3
chr18	72246817	72247091	MajorDMR-8-44663	5
chr18	72335310	72335614	MajorDMR-8-44664	9
chr18	72363394	72363857	MajorDMR-8-44665	2
chr18	72509115	72509426	MajorDMR-8-44666	3
chr18	72706903	72707087	MajorDMR-8-44667	2
chr18	72722477	72722660	MajorDMR-8-44668	3
chr18	72725099	72725227	MajorDMR-8-44669	3
chr18	72749283	72749743	MajorDMR-8-44670	12
chr18	72828338	72828364	MajorDMR-8-44671	2
chr18	72830206	72830557	MajorDMR-8-44672	2
chr18	72843502	72843734	MajorDMR-8-44673	3
chr18	72871678	72873432	MajorDMR-8-44674	30
chr18	72879687	72880898	MajorDMR-8-44675	17
chr18	72915971	72917571	MajorDMR-8-44676	36
chr18	72919771	72919916	MajorDMR-8-44677	3
chr18	72924898	72924982	MajorDMR-8-44678	2
chr18	72925792	72926187	MajorDMR-8-44679	2
chr18	72932931	72933439	MajorDMR-8-44680	9
chr18	72934340	72934501	MajorDMR-8-44681	7
chr18	72935177	72936285	MajorDMR-8-44682	7
chr18	72938506	72938608	MajorDMR-8-44683	2
chr18	72939164	72940118	MajorDMR-8-44684	4
chr18	72959928	72959986	MajorDMR-8-44685	2
chr18	72960635	72960947	MajorDMR-8-44686	6
chr18	72988827	72989562	MajorDMR-8-44687	8
chr18	73053203	73053628	MajorDMR-8-44688	7
chr18	73085920	73086741	MajorDMR-8-44689	8
chr18	73089777	73090390	MajorDMR-8-44690	5
chr18	73118723	73120004	MajorDMR-8-44691	21
chr18	73167402	73167462	MajorDMR-8-44692	6
chr18	73168164	73168606	MajorDMR-8-44693	12
chr18	73201746	73202048	MajorDMR-8-44694	3
chr18	73268817	73268948	MajorDMR-8-44695	2
chr18	73350166	73351611	MajorDMR-8-44696	40
chr18	73374945	73375020	MajorDMR-8-44697	2
chr18	73390691	73391210	MajorDMR-8-44698	8
chr18	73435419	73436130	MajorDMR-8-44699	10
chr18	73496122	73496647	MajorDMR-8-44700	14
chr18	73521153	73521966	MajorDMR-8-44701	9
chr18	73523312	73523606	MajorDMR-8-44702	5
chr18	73613301	73613670	MajorDMR-8-44703	2
chr18	73635207	73635420	MajorDMR-8-44704	4
chr18	73740140	73740499	MajorDMR-8-44705	5
chr18	73752627	73752777	MajorDMR-8-44706	2
chr18	73879782	73880305	MajorDMR-8-44707	8
chr18	73920747	73921028	MajorDMR-8-44708	3
chr18	73946476	73947049	MajorDMR-8-44709	14
chr18	73958675	73958907	MajorDMR-8-44710	2
chr18	73969222	73969689	MajorDMR-8-44711	3
chr18	73971345	73971379	MajorDMR-8-44712	3
chr18	73973136	73973612	MajorDMR-8-44713	10
chr18	74026271	74026800	MajorDMR-8-44714	4
chr18	74060772	74060846	MajorDMR-8-44715	2
chr18	74064165	74064197	MajorDMR-8-44716	2
chr18	74069928	74069962	MajorDMR-8-44717	2
chr18	74110726	74110836	MajorDMR-8-44718	2
chr18	74112967	74113498	MajorDMR-8-44719	3
chr18	74118081	74118288	MajorDMR-8-44720	6
chr18	74142597	74143082	MajorDMR-8-44721	4
chr18	74147362	74147500	MajorDMR-8-44722	8
chr18	74162413	74164458	MajorDMR-8-44723	44
chr18	74171794	74172203	MajorDMR-8-44724	11
chr18	74188999	74189142	MajorDMR-8-44725	5
chr18	74198756	74200430	MajorDMR-8-44726	21
chr18	74208625	74209219	MajorDMR-8-44727	4
chr18	74210107	74210173	MajorDMR-8-44728	3
chr18	74230156	74231374	MajorDMR-8-44729	32
chr18	74236876	74237096	MajorDMR-8-44730	4
chr18	74237883	74238171	MajorDMR-8-44731	2
chr18	74240459	74240687	MajorDMR-8-44732	4
chr18	74257430	74258427	MajorDMR-8-44733	4
chr18	74275274	74275280	MajorDMR-8-44734	2
chr18	74277196	74277779	MajorDMR-8-44735	11
chr18	74290690	74291139	MajorDMR-8-44736	9
chr18	74300449	74301362	MajorDMR-8-44737	19
chr18	74322640	74323008	MajorDMR-8-44738	6
chr18	74325652	74326418	MajorDMR-8-44739	8
chr18	74327262	74327304	MajorDMR-8-44740	3
chr18	74332267	74332374	MajorDMR-8-44741	2
chr18	74383005	74383109	MajorDMR-8-44742	4
chr18	74409402	74409605	MajorDMR-8-44743	2
chr18	74452363	74452870	MajorDMR-8-44744	6
chr18	74468998	74469338	MajorDMR-8-44745	2
chr18	74476435	74476459	MajorDMR-8-44746	2
chr18	74482431	74482597	MajorDMR-8-44747	2
chr18	74499532	74499817	MajorDMR-8-44748	15
chr18	74513826	74514411	MajorDMR-8-44749	3
chr18	74515757	74516055	MajorDMR-8-44750	12
chr18	74634046	74634140	MajorDMR-8-44751	2
chr18	74665419	74666328	MajorDMR-8-44752	15
chr18	74684809	74685072	MajorDMR-8-44753	4
chr18	74686123	74686305	MajorDMR-8-44754	4
chr18	74712413	74713079	MajorDMR-8-44755	10
chr18	74719982	74720047	MajorDMR-8-44756	2
chr18	74729251	74729482	MajorDMR-8-44757	2
chr18	74744247	74744465	MajorDMR-8-44758	5
chr18	74762036	74762526	MajorDMR-8-44759	3
chr18	74765506	74765864	MajorDMR-8-44760	2
chr18	74767020	74767146	MajorDMR-8-44761	8
chr18	74767910	74767933	MajorDMR-8-44762	2
chr18	74770408	74770830	MajorDMR-8-44763	17
chr18	74779477	74779646	MajorDMR-8-44764	7
chr18	74780887	74780935	MajorDMR-8-44765	3
chr18	74783785	74783844	MajorDMR-8-44766	3
chr18	74795990	74796857	MajorDMR-8-44767	5
chr18	74798053	74799845	MajorDMR-8-44768	28
chr18	74802288	74802313	MajorDMR-8-44769	3
chr18	74809148	74809818	MajorDMR-8-44770	8
chr18	74819259	74820647	MajorDMR-8-44771	13
chr18	74841345	74841391	MajorDMR-8-44772	2
chr18	74842488	74843030	MajorDMR-8-44773	4
chr18	74844997	74845201	MajorDMR-8-44774	8
chr18	74908447	74908663	MajorDMR-8-44775	2
chr18	74923490	74924291	MajorDMR-8-44776	8
chr18	74960698	74961159	MajorDMR-8-44777	5
chr18	74963782	74964223	MajorDMR-8-44778	9
chr18	74980073	74980498	MajorDMR-8-44779	2
chr18	74983744	74984216	MajorDMR-8-44780	4
chr18	75033008	75033237	MajorDMR-8-44781	4
chr18	75035738	75036521	MajorDMR-8-44782	4
chr18	75079307	75080084	MajorDMR-8-44783	17
chr18	75087999	75088405	MajorDMR-8-44784	5
chr18	75133243	75133580	MajorDMR-8-44785	2
chr18	75135156	75135472	MajorDMR-8-44786	2
chr18	75136022	75136106	MajorDMR-8-44787	2
chr18	75144755	75145551	MajorDMR-8-44788	3
chr18	75186477	75186487	MajorDMR-8-44789	2
chr18	75190684	75191140	MajorDMR-8-44790	7
chr18	75274031	75274068	MajorDMR-8-44791	2
chr18	75285623	75285796	MajorDMR-8-44792	2
chr18	75309803	75309917	MajorDMR-8-44793	5
chr18	75344840	75345130	MajorDMR-8-44794	5
chr18	75347885	75348255	MajorDMR-8-44795	8
chr18	75362696	75363281	MajorDMR-8-44796	4
chr18	75383524	75383801	MajorDMR-8-44797	7
chr18	75414730	75414865	MajorDMR-8-44798	4
chr18	75420384	75420479	MajorDMR-8-44799	2
chr18	75474583	75474874	MajorDMR-8-44800	7
chr18	75477518	75477777	MajorDMR-8-44801	3
chr18	75484132	75484424	MajorDMR-8-44802	4
chr18	75519393	75519613	MajorDMR-8-44803	2
chr18	75522789	75523601	MajorDMR-8-44804	4
chr18	75551087	75551288	MajorDMR-8-44805	3
chr18	75563897	75563967	MajorDMR-8-44806	4
chr18	75570008	75570520	MajorDMR-8-44807	6
chr18	75586483	75586498	MajorDMR-8-44808	2
chr18	75623690	75624443	MajorDMR-8-44809	6
chr18	75717252	75717517	MajorDMR-8-44810	5
chr18	75818081	75818203	MajorDMR-8-44811	3
chr18	75833950	75834021	MajorDMR-8-44812	2
chr18	75930552	75931009	MajorDMR-8-44813	2
chr18	75967889	75968285	MajorDMR-8-44814	6
chr18	75989193	75989230	MajorDMR-8-44815	3
chr18	76001967	76002168	MajorDMR-8-44816	5
chr18	76007125	76008185	MajorDMR-8-44817	10
chr18	76053734	76054467	MajorDMR-8-44818	9
chr18	76136240	76136545	MajorDMR-8-44819	2
chr18	76168597	76168719	MajorDMR-8-44820	4
chr18	76178509	76179860	MajorDMR-8-44821	14
chr18	76254333	76254393	MajorDMR-8-44822	2
chr18	76265754	76266555	MajorDMR-8-44823	26
chr18	76322003	76322728	MajorDMR-8-44824	14
chr18	76346554	76347293	MajorDMR-8-44825	8
chr18	76419916	76420035	MajorDMR-8-44826	4
chr18	76461110	76462239	MajorDMR-8-44827	10
chr18	76494214	76494446	MajorDMR-8-44828	2
chr18	76501698	76502187	MajorDMR-8-44829	5
chr18	76506552	76506564	MajorDMR-8-44830	2
chr18	76507144	76507195	MajorDMR-8-44831	2
chr18	76574674	76575032	MajorDMR-8-44832	4
chr18	76588890	76589450	MajorDMR-8-44833	13
chr18	76617584	76618168	MajorDMR-8-44834	7
chr18	76623036	76623298	MajorDMR-8-44835	2
chr18	76628467	76628574	MajorDMR-8-44836	3
chr18	76655566	76655626	MajorDMR-8-44837	2
chr18	76732935	76733529	MajorDMR-8-44838	7
chr18	76734602	76734613	MajorDMR-8-44839	2
chr18	76741827	76741914	MajorDMR-8-44840	2
chr18	76745623	76746430	MajorDMR-8-44841	12
chr18	76786404	76786542	MajorDMR-8-44842	2
chr18	76833964	76834031	MajorDMR-8-44843	2
chr18	76856253	76856577	MajorDMR-8-44844	4
chr18	76884265	76884299	MajorDMR-8-44845	2
chr18	76916900	76916933	MajorDMR-8-44846	2
chr18	76962073	76962260	MajorDMR-8-44847	2
chr18	77018637	77018849	MajorDMR-8-44848	4
chr18	77043605	77043750	MajorDMR-8-44849	2
chr18	77059904	77059944	MajorDMR-8-44850	4
chr18	77138436	77139185	MajorDMR-8-44851	8
chr18	77140938	77141683	MajorDMR-8-44852	3
chr18	77144439	77145376	MajorDMR-8-44853	12
chr18	77148096	77148381	MajorDMR-8-44854	2
chr18	77158425	77158992	MajorDMR-8-44855	6
chr18	77160961	77161118	MajorDMR-8-44856	6
chr18	77163121	77163662	MajorDMR-8-44857	9
chr18	77171846	77172452	MajorDMR-8-44858	4
chr18	77183899	77184093	MajorDMR-8-44859	3
chr18	77245214	77245414	MajorDMR-8-44860	3
chr18	77246009	77246092	MajorDMR-8-44861	5
chr18	77256971	77257503	MajorDMR-8-44862	13
chr18	77258034	77258607	MajorDMR-8-44863	3
chr18	77262205	77262369	MajorDMR-8-44864	3
chr18	77266974	77268312	MajorDMR-8-44865	35
chr18	77279748	77280587	MajorDMR-8-44866	26
chr18	77286275	77286704	MajorDMR-8-44867	4
chr18	77288111	77288130	MajorDMR-8-44868	2
chr18	77292409	77292955	MajorDMR-8-44869	15
chr18	77304885	77304893	MajorDMR-8-44870	2
chr18	77327651	77327672	MajorDMR-8-44871	2
chr18	77330776	77330865	MajorDMR-8-44872	4
chr18	77336437	77337125	MajorDMR-8-44873	12
chr18	77368247	77368495	MajorDMR-8-44874	2
chr18	77376621	77376712	MajorDMR-8-44875	2
chr18	77377563	77377893	MajorDMR-8-44876	8
chr18	77384701	77385478	MajorDMR-8-44877	9
chr18	77397504	77398112	MajorDMR-8-44878	4
chr18	77398644	77398898	MajorDMR-8-44879	6
chr18	77403751	77404080	MajorDMR-8-44880	4
chr18	77417149	77417584	MajorDMR-8-44881	3
chr18	77438495	77438592	MajorDMR-8-44882	2
chr18	77458834	77459362	MajorDMR-8-44883	15
chr18	77498636	77498826	MajorDMR-8-44884	3
chr18	77509030	77509181	MajorDMR-8-44885	3
chr18	77509719	77510140	MajorDMR-8-44886	20
chr18	77511486	77511507	MajorDMR-8-44887	2
chr18	77525650	77525788	MajorDMR-8-44888	3
chr18	77544966	77545540	MajorDMR-8-44889	20
chr18	77547535	77547993	MajorDMR-8-44890	12
chr18	77548650	77548728	MajorDMR-8-44891	3
chr18	77556012	77556552	MajorDMR-8-44892	4
chr18	77558852	77559513	MajorDMR-8-44893	12
chr18	77576094	77576768	MajorDMR-8-44894	3
chr18	77578176	77578438	MajorDMR-8-44895	3
chr18	77610544	77610626	MajorDMR-8-44896	2
chr18	77616687	77617379	MajorDMR-8-44897	19
chr18	77630271	77630943	MajorDMR-8-44898	19
chr18	77631637	77631902	MajorDMR-8-44899	2
chr18	77632813	77633681	MajorDMR-8-44900	11
chr18	77637269	77638341	MajorDMR-8-44901	33
chr18	77665968	77666261	MajorDMR-8-44902	2
chr18	77672149	77672790	MajorDMR-8-44903	7
chr18	77673429	77673509	MajorDMR-8-44904	2
chr18	77687009	77687823	MajorDMR-8-44905	10
chr18	77699247	77699685	MajorDMR-8-44906	2
chr18	77705529	77706308	MajorDMR-8-44907	10
chr18	77710070	77710611	MajorDMR-8-44908	3
chr18	77712771	77712849	MajorDMR-8-44909	7
chr18	77718397	77718555	MajorDMR-8-44910	2
chr18	77719405	77720825	MajorDMR-8-44911	16
chr18	77721974	77722519	MajorDMR-8-44912	4
chr18	77725082	77725799	MajorDMR-8-44913	4
chr18	77737970	77738207	MajorDMR-8-44914	6
chr18	77746653	77747103	MajorDMR-8-44915	7
chr18	77749199	77749269	MajorDMR-8-44916	4
chr18	77795353	77795807	MajorDMR-8-44917	3
chr18	77807096	77807356	MajorDMR-8-44918	3
chr18	77864931	77865874	MajorDMR-8-44919	5
chr18	77868397	77868864	MajorDMR-8-44920	7
chr18	77870414	77870914	MajorDMR-8-44921	2
chr18	77905050	77905425	MajorDMR-8-44922	11
chr18	77905946	77905960	MajorDMR-8-44923	2
chr18	77916077	77916467	MajorDMR-8-44924	3
chr18	77917667	77917915	MajorDMR-8-44925	2
chr18	77946876	77947142	MajorDMR-8-44926	3
chr18	77968191	77968604	MajorDMR-8-44927	2
chr19	240031	240504	MajorDMR-8-44928	2
chr19	244847	244862	MajorDMR-8-44929	2
chr19	246686	247024	MajorDMR-8-44930	6
chr19	247854	247930	MajorDMR-8-44931	2
chr19	250199	250607	MajorDMR-8-44932	3
chr19	252622	253043	MajorDMR-8-44933	2
chr19	255565	255741	MajorDMR-8-44934	2
chr19	266711	266883	MajorDMR-8-44935	3
chr19	277272	277947	MajorDMR-8-44936	4
chr19	280774	280846	MajorDMR-8-44937	2
chr19	282471	282520	MajorDMR-8-44938	3
chr19	290081	290922	MajorDMR-8-44939	11
chr19	292071	292092	MajorDMR-8-44940	2
chr19	293912	295320	MajorDMR-8-44941	43
chr19	301898	302497	MajorDMR-8-44942	3
chr19	343540	343905	MajorDMR-8-44943	3
chr19	349598	349702	MajorDMR-8-44944	2
chr19	352125	352523	MajorDMR-8-44945	4
chr19	365164	365842	MajorDMR-8-44946	4
chr19	367789	368034	MajorDMR-8-44947	4
chr19	371898	372568	MajorDMR-8-44948	11
chr19	374437	374555	MajorDMR-8-44949	2
chr19	381050	381243	MajorDMR-8-44950	2
chr19	382409	382631	MajorDMR-8-44951	6
chr19	383918	384252	MajorDMR-8-44952	23
chr19	385943	386628	MajorDMR-8-44953	6
chr19	392591	393073	MajorDMR-8-44954	8
chr19	401800	402724	MajorDMR-8-44955	36
chr19	404165	405098	MajorDMR-8-44956	5
chr19	410273	410538	MajorDMR-8-44957	2
chr19	412201	412574	MajorDMR-8-44958	5
chr19	417836	417840	MajorDMR-8-44959	2
chr19	425496	425795	MajorDMR-8-44960	7
chr19	426923	427746	MajorDMR-8-44961	24
chr19	435293	436320	MajorDMR-8-44962	21
chr19	438782	439149	MajorDMR-8-44963	2
chr19	448478	448729	MajorDMR-8-44964	3
chr19	463168	463288	MajorDMR-8-44965	5
chr19	478133	479287	MajorDMR-8-44966	35
chr19	479954	480274	MajorDMR-8-44967	10
chr19	485952	486201	MajorDMR-8-44968	6
chr19	489823	490122	MajorDMR-8-44969	4
chr19	495170	496234	MajorDMR-8-44970	20
chr19	497921	498779	MajorDMR-8-44971	24
chr19	499975	500267	MajorDMR-8-44972	2
chr19	510264	510352	MajorDMR-8-44973	2
chr19	512626	513171	MajorDMR-8-44974	4
chr19	518849	519364	MajorDMR-8-44975	6
chr19	526231	526585	MajorDMR-8-44976	2
chr19	528570	528687	MajorDMR-8-44977	2
chr19	533870	535634	MajorDMR-8-44978	12
chr19	538959	539534	MajorDMR-8-44979	8
chr19	542652	542673	MajorDMR-8-44980	2
chr19	543988	544480	MajorDMR-8-44981	6
chr19	545117	545271	MajorDMR-8-44982	5
chr19	548851	549018	MajorDMR-8-44983	6
chr19	550248	550257	MajorDMR-8-44984	2
chr19	551121	552040	MajorDMR-8-44985	24
chr19	574357	574900	MajorDMR-8-44986	7
chr19	575857	576048	MajorDMR-8-44987	5
chr19	577060	577899	MajorDMR-8-44988	6
chr19	579050	579265	MajorDMR-8-44989	3
chr19	581814	582154	MajorDMR-8-44990	5
chr19	583096	583436	MajorDMR-8-44991	2
chr19	583972	585282	MajorDMR-8-44992	30
chr19	587813	588201	MajorDMR-8-44993	8
chr19	591267	591971	MajorDMR-8-44994	16
chr19	595741	595813	MajorDMR-8-44995	2
chr19	608667	609253	MajorDMR-8-44996	5
chr19	611668	611780	MajorDMR-8-44997	3
chr19	616064	617072	MajorDMR-8-44998	10
chr19	618176	618287	MajorDMR-8-44999	4
chr19	623480	624371	MajorDMR-8-45000	32
chr19	629501	629846	MajorDMR-8-45001	2
chr19	641568	641608	MajorDMR-8-45002	2
chr19	642850	643007	MajorDMR-8-45003	3
chr19	656476	656512	MajorDMR-8-45004	2
chr19	657208	658282	MajorDMR-8-45005	9
chr19	659443	661973	MajorDMR-8-45006	21
chr19	664590	665525	MajorDMR-8-45007	6
chr19	674867	676231	MajorDMR-8-45008	24
chr19	677264	677420	MajorDMR-8-45009	2
chr19	694526	695550	MajorDMR-8-45010	18
chr19	703701	703749	MajorDMR-8-45011	2
chr19	704355	704597	MajorDMR-8-45012	5
chr19	711721	711893	MajorDMR-8-45013	2
chr19	716304	717119	MajorDMR-8-45014	10
chr19	718317	718425	MajorDMR-8-45015	4
chr19	719059	719188	MajorDMR-8-45016	5
chr19	719737	719866	MajorDMR-8-45017	2
chr19	720707	721167	MajorDMR-8-45018	10
chr19	722042	722170	MajorDMR-8-45019	2
chr19	728065	728253	MajorDMR-8-45020	3
chr19	729449	729567	MajorDMR-8-45021	2
chr19	732272	732417	MajorDMR-8-45022	5
chr19	733972	734142	MajorDMR-8-45023	2
chr19	737518	737867	MajorDMR-8-45024	2
chr19	749645	750584	MajorDMR-8-45025	4
chr19	751283	751757	MajorDMR-8-45026	4
chr19	752750	753449	MajorDMR-8-45027	6
chr19	769954	770188	MajorDMR-8-45028	2
chr19	771290	771511	MajorDMR-8-45029	6
chr19	773076	773188	MajorDMR-8-45030	2
chr19	779061	779607	MajorDMR-8-45031	19
chr19	782205	782764	MajorDMR-8-45032	5
chr19	795501	795690	MajorDMR-8-45033	4
chr19	800836	803286	MajorDMR-8-45034	21
chr19	806184	806196	MajorDMR-8-45035	2
chr19	807614	807796	MajorDMR-8-45036	3
chr19	812421	812633	MajorDMR-8-45037	4
chr19	815286	815529	MajorDMR-8-45038	6
chr19	830173	830344	MajorDMR-8-45039	6
chr19	831863	831949	MajorDMR-8-45040	4
chr19	838981	839037	MajorDMR-8-45041	2
chr19	843166	843380	MajorDMR-8-45042	4
chr19	844541	844665	MajorDMR-8-45043	5
chr19	845896	846095	MajorDMR-8-45044	9
chr19	847672	848245	MajorDMR-8-45045	14
chr19	848854	848959	MajorDMR-8-45046	2
chr19	853011	853022	MajorDMR-8-45047	2
chr19	859804	860926	MajorDMR-8-45048	11
chr19	861679	861916	MajorDMR-8-45049	9
chr19	862567	864196	MajorDMR-8-45050	39
chr19	866595	866908	MajorDMR-8-45051	2
chr19	869449	869856	MajorDMR-8-45052	7
chr19	870988	871417	MajorDMR-8-45053	24
chr19	871951	872550	MajorDMR-8-45054	9
chr19	876256	876333	MajorDMR-8-45055	3
chr19	893745	893842	MajorDMR-8-45056	4
chr19	904339	904421	MajorDMR-8-45057	2
chr19	913863	913877	MajorDMR-8-45058	2
chr19	916936	917450	MajorDMR-8-45059	14
chr19	920880	921443	MajorDMR-8-45060	4
chr19	933128	933467	MajorDMR-8-45061	2
chr19	940992	941436	MajorDMR-8-45062	4
chr19	944997	945081	MajorDMR-8-45063	4
chr19	953085	953365	MajorDMR-8-45064	6
chr19	956537	957102	MajorDMR-8-45065	10
chr19	961366	961394	MajorDMR-8-45066	2
chr19	980185	980708	MajorDMR-8-45067	9
chr19	985090	985205	MajorDMR-8-45068	2
chr19	996176	996651	MajorDMR-8-45069	10
chr19	998138	999386	MajorDMR-8-45070	16
chr19	999999	1000131	MajorDMR-8-45071	3
chr19	1001981	1002149	MajorDMR-8-45072	2
chr19	1009335	1009798	MajorDMR-8-45073	9
chr19	1016083	1016870	MajorDMR-8-45074	12
chr19	1019104	1019381	MajorDMR-8-45075	4
chr19	1022272	1023242	MajorDMR-8-45076	7
chr19	1023870	1023917	MajorDMR-8-45077	3
chr19	1027116	1028944	MajorDMR-8-45078	19
chr19	1039436	1039597	MajorDMR-8-45079	3
chr19	1042864	1042947	MajorDMR-8-45080	2
chr19	1064631	1064678	MajorDMR-8-45081	3
chr19	1065303	1065938	MajorDMR-8-45082	6
chr19	1068159	1068272	MajorDMR-8-45083	4
chr19	1070453	1070811	MajorDMR-8-45084	3
chr19	1071695	1072218	MajorDMR-8-45085	14
chr19	1074622	1075215	MajorDMR-8-45086	7
chr19	1085357	1085916	MajorDMR-8-45087	5
chr19	1087790	1088746	MajorDMR-8-45088	6
chr19	1093842	1093852	MajorDMR-8-45089	2
chr19	1097964	1098699	MajorDMR-8-45090	4
chr19	1099693	1099753	MajorDMR-8-45091	3
chr19	1101227	1102013	MajorDMR-8-45092	10
chr19	1103176	1103533	MajorDMR-8-45093	2
chr19	1106795	1107161	MajorDMR-8-45094	2
chr19	1108290	1108297	MajorDMR-8-45095	2
chr19	1109276	1109539	MajorDMR-8-45096	9
chr19	1112210	1112402	MajorDMR-8-45097	2
chr19	1113011	1113676	MajorDMR-8-45098	13
chr19	1131747	1132545	MajorDMR-8-45099	48
chr19	1147279	1147417	MajorDMR-8-45100	2
chr19	1155043	1155057	MajorDMR-8-45101	2
chr19	1170537	1170565	MajorDMR-8-45102	2
chr19	1171212	1172739	MajorDMR-8-45103	11
chr19	1173296	1173313	MajorDMR-8-45104	2
chr19	1176855	1177638	MajorDMR-8-45105	4
chr19	1180542	1180697	MajorDMR-8-45106	2
chr19	1192498	1192648	MajorDMR-8-45107	3
chr19	1206858	1208742	MajorDMR-8-45108	22
chr19	1210276	1210601	MajorDMR-8-45109	3
chr19	1213120	1214488	MajorDMR-8-45110	22
chr19	1220771	1221822	MajorDMR-8-45111	13
chr19	1223332	1223850	MajorDMR-8-45112	5
chr19	1225546	1225756	MajorDMR-8-45113	5
chr19	1232844	1232953	MajorDMR-8-45114	3
chr19	1236334	1236366	MajorDMR-8-45115	2
chr19	1238309	1239119	MajorDMR-8-45116	14
chr19	1239709	1239909	MajorDMR-8-45117	2
chr19	1242351	1243297	MajorDMR-8-45118	18
chr19	1244235	1246636	MajorDMR-8-45119	22
chr19	1247163	1247173	MajorDMR-8-45120	2
chr19	1248153	1248290	MajorDMR-8-45121	4
chr19	1252585	1252959	MajorDMR-8-45122	2
chr19	1253768	1254343	MajorDMR-8-45123	22
chr19	1255708	1256529	MajorDMR-8-45124	4
chr19	1257337	1258603	MajorDMR-8-45125	8
chr19	1259160	1259509	MajorDMR-8-45126	5
chr19	1260242	1260333	MajorDMR-8-45127	6
chr19	1268294	1268500	MajorDMR-8-45128	5
chr19	1270423	1273887	MajorDMR-8-45129	56
chr19	1274589	1274886	MajorDMR-8-45130	6
chr19	1282963	1283816	MajorDMR-8-45131	12
chr19	1285211	1285563	MajorDMR-8-45132	10
chr19	1286948	1288023	MajorDMR-8-45133	8
chr19	1291508	1292294	MajorDMR-8-45134	27
chr19	1294220	1294655	MajorDMR-8-45135	2
chr19	1295290	1296050	MajorDMR-8-45136	29
chr19	1300138	1300785	MajorDMR-8-45137	4
chr19	1302601	1302757	MajorDMR-8-45138	5
chr19	1309603	1311268	MajorDMR-8-45139	13
chr19	1313263	1313648	MajorDMR-8-45140	7
chr19	1318951	1319199	MajorDMR-8-45141	2
chr19	1331352	1331718	MajorDMR-8-45142	4
chr19	1333805	1334121	MajorDMR-8-45143	2
chr19	1356268	1356564	MajorDMR-8-45144	5
chr19	1359020	1359106	MajorDMR-8-45145	2
chr19	1359930	1360692	MajorDMR-8-45146	7
chr19	1361395	1362311	MajorDMR-8-45147	14
chr19	1365427	1366259	MajorDMR-8-45148	11
chr19	1367550	1367578	MajorDMR-8-45149	2
chr19	1373885	1373910	MajorDMR-8-45150	2
chr19	1381417	1381585	MajorDMR-8-45151	3
chr19	1394587	1395014	MajorDMR-8-45152	5
chr19	1395901	1396994	MajorDMR-8-45153	9
chr19	1400359	1400605	MajorDMR-8-45154	11
chr19	1402045	1403821	MajorDMR-8-45155	16
chr19	1409335	1410508	MajorDMR-8-45156	13
chr19	1411346	1413382	MajorDMR-8-45157	26
chr19	1415128	1415692	MajorDMR-8-45158	4
chr19	1416438	1419567	MajorDMR-8-45159	71
chr19	1424196	1424281	MajorDMR-8-45160	4
chr19	1433870	1434026	MajorDMR-8-45161	3
chr19	1434934	1435063	MajorDMR-8-45162	2
chr19	1435577	1435697	MajorDMR-8-45163	4
chr19	1436952	1437034	MajorDMR-8-45164	2
chr19	1437786	1438057	MajorDMR-8-45165	6
chr19	1439803	1439833	MajorDMR-8-45166	2
chr19	1444118	1444530	MajorDMR-8-45167	4
chr19	1448758	1449252	MajorDMR-8-45168	8
chr19	1450957	1451160	MajorDMR-8-45169	3
chr19	1452681	1452891	MajorDMR-8-45170	6
chr19	1453489	1455629	MajorDMR-8-45171	33
chr19	1456190	1457242	MajorDMR-8-45172	14
chr19	1459728	1459943	MajorDMR-8-45173	2
chr19	1465542	1466396	MajorDMR-8-45174	22
chr19	1467220	1467763	MajorDMR-8-45175	4
chr19	1468832	1471957	MajorDMR-8-45176	37
chr19	1472958	1474440	MajorDMR-8-45177	31
chr19	1479747	1479789	MajorDMR-8-45178	2
chr19	1491546	1491917	MajorDMR-8-45179	7
chr19	1502965	1503419	MajorDMR-8-45180	15
chr19	1504856	1504881	MajorDMR-8-45181	2
chr19	1506415	1506876	MajorDMR-8-45182	2
chr19	1510493	1510725	MajorDMR-8-45183	9
chr19	1511882	1512113	MajorDMR-8-45184	4
chr19	1525262	1525352	MajorDMR-8-45185	2
chr19	1526302	1527052	MajorDMR-8-45186	4
chr19	1528621	1528718	MajorDMR-8-45187	2
chr19	1538989	1539268	MajorDMR-8-45188	7
chr19	1540334	1541073	MajorDMR-8-45189	16
chr19	1542521	1542614	MajorDMR-8-45190	2
chr19	1546015	1546120	MajorDMR-8-45191	2
chr19	1546662	1547012	MajorDMR-8-45192	3
chr19	1555044	1555475	MajorDMR-8-45193	5
chr19	1560521	1560668	MajorDMR-8-45194	5
chr19	1563073	1563226	MajorDMR-8-45195	3
chr19	1566554	1566778	MajorDMR-8-45196	7
chr19	1573653	1574083	MajorDMR-8-45197	7
chr19	1577566	1578082	MajorDMR-8-45198	5
chr19	1593646	1593944	MajorDMR-8-45199	2
chr19	1599000	1599010	MajorDMR-8-45200	2
chr19	1601592	1601666	MajorDMR-8-45201	2
chr19	1604504	1604793	MajorDMR-8-45202	2
chr19	1609213	1609277	MajorDMR-8-45203	2
chr19	1634505	1635600	MajorDMR-8-45204	10
chr19	1637108	1637320	MajorDMR-8-45205	3
chr19	1648800	1649350	MajorDMR-8-45206	4
chr19	1650658	1651097	MajorDMR-8-45207	6
chr19	1665690	1665719	MajorDMR-8-45208	2
chr19	1667115	1667839	MajorDMR-8-45209	14
chr19	1668528	1669411	MajorDMR-8-45210	22
chr19	1670236	1671647	MajorDMR-8-45211	16
chr19	1672652	1672750	MajorDMR-8-45212	7
chr19	1674203	1674547	MajorDMR-8-45213	5
chr19	1675117	1675769	MajorDMR-8-45214	6
chr19	1676317	1676884	MajorDMR-8-45215	4
chr19	1682422	1682980	MajorDMR-8-45216	9
chr19	1688039	1688136	MajorDMR-8-45217	6
chr19	1689962	1691824	MajorDMR-8-45218	16
chr19	1700539	1700772	MajorDMR-8-45219	3
chr19	1701347	1701768	MajorDMR-8-45220	9
chr19	1706422	1706626	MajorDMR-8-45221	6
chr19	1715719	1715845	MajorDMR-8-45222	4
chr19	1718358	1718454	MajorDMR-8-45223	4
chr19	1720987	1721381	MajorDMR-8-45224	3
chr19	1726217	1726578	MajorDMR-8-45225	13
chr19	1734238	1735328	MajorDMR-8-45226	26
chr19	1736720	1737770	MajorDMR-8-45227	18
chr19	1744477	1745198	MajorDMR-8-45228	5
chr19	1752805	1752887	MajorDMR-8-45229	2
chr19	1756450	1757272	MajorDMR-8-45230	13
chr19	1760760	1761648	MajorDMR-8-45231	5
chr19	1763179	1763224	MajorDMR-8-45232	3
chr19	1764913	1764938	MajorDMR-8-45233	3
chr19	1765453	1766064	MajorDMR-8-45234	4
chr19	1766777	1767269	MajorDMR-8-45235	3
chr19	1768324	1768631	MajorDMR-8-45236	3
chr19	1773998	1774209	MajorDMR-8-45237	2
chr19	1776151	1777019	MajorDMR-8-45238	11
chr19	1778982	1781211	MajorDMR-8-45239	33
chr19	1788662	1789998	MajorDMR-8-45240	11
chr19	1795637	1796807	MajorDMR-8-45241	20
chr19	1807468	1807696	MajorDMR-8-45242	2
chr19	1811604	1812179	MajorDMR-8-45243	12
chr19	1814756	1814777	MajorDMR-8-45244	2
chr19	1825956	1826021	MajorDMR-8-45245	4
chr19	1826523	1827392	MajorDMR-8-45246	10
chr19	1833580	1833586	MajorDMR-8-45247	2
chr19	1851299	1851809	MajorDMR-8-45248	11
chr19	1853231	1854820	MajorDMR-8-45249	16
chr19	1855344	1855868	MajorDMR-8-45250	5
chr19	1856392	1856855	MajorDMR-8-45251	17
chr19	1860363	1860945	MajorDMR-8-45252	5
chr19	1861450	1861986	MajorDMR-8-45253	6
chr19	1873157	1874994	MajorDMR-8-45254	27
chr19	1877312	1877727	MajorDMR-8-45255	12
chr19	1878480	1878832	MajorDMR-8-45256	3
chr19	1879953	1880300	MajorDMR-8-45257	9
chr19	1881472	1881477	MajorDMR-8-45258	2
chr19	1882123	1884451	MajorDMR-8-45259	25
chr19	1897131	1898216	MajorDMR-8-45260	17
chr19	1903760	1904990	MajorDMR-8-45261	8
chr19	1925931	1926144	MajorDMR-8-45262	2
chr19	1929858	1929872	MajorDMR-8-45263	2
chr19	1939953	1940017	MajorDMR-8-45264	2
chr19	1943196	1943666	MajorDMR-8-45265	4
chr19	1948498	1948788	MajorDMR-8-45266	2
chr19	1961675	1962104	MajorDMR-8-45267	14
chr19	1968271	1968388	MajorDMR-8-45268	2
chr19	1970676	1970792	MajorDMR-8-45269	5
chr19	1987345	1987614	MajorDMR-8-45270	3
chr19	1992951	1993023	MajorDMR-8-45271	3
chr19	2005053	2005314	MajorDMR-8-45272	7
chr19	2032275	2032976	MajorDMR-8-45273	19
chr19	2042788	2043304	MajorDMR-8-45274	3
chr19	2051870	2051969	MajorDMR-8-45275	3
chr19	2055811	2056906	MajorDMR-8-45276	15
chr19	2064411	2065489	MajorDMR-8-45277	30
chr19	2069592	2070154	MajorDMR-8-45278	10
chr19	2094997	2095893	MajorDMR-8-45279	26
chr19	2127978	2129030	MajorDMR-8-45280	7
chr19	2138128	2138582	MajorDMR-8-45281	3
chr19	2144879	2146432	MajorDMR-8-45282	14
chr19	2149743	2150294	MajorDMR-8-45283	6
chr19	2152183	2152313	MajorDMR-8-45284	2
chr19	2155816	2156549	MajorDMR-8-45285	8
chr19	2157646	2158229	MajorDMR-8-45286	3
chr19	2165737	2165837	MajorDMR-8-45287	7
chr19	2167495	2169375	MajorDMR-8-45288	28
chr19	2183106	2183161	MajorDMR-8-45289	3
chr19	2184740	2184782	MajorDMR-8-45290	4
chr19	2185385	2186823	MajorDMR-8-45291	31
chr19	2187335	2187449	MajorDMR-8-45292	5
chr19	2188496	2188521	MajorDMR-8-45293	2
chr19	2189091	2189197	MajorDMR-8-45294	5
chr19	2194607	2194717	MajorDMR-8-45295	2
chr19	2202147	2202246	MajorDMR-8-45296	2
chr19	2227945	2227966	MajorDMR-8-45297	2
chr19	2231395	2231869	MajorDMR-8-45298	4
chr19	2232419	2232575	MajorDMR-8-45299	4
chr19	2239317	2240210	MajorDMR-8-45300	9
chr19	2241324	2241690	MajorDMR-8-45301	3
chr19	2243657	2244072	MajorDMR-8-45302	2
chr19	2250152	2253993	MajorDMR-8-45303	300
chr19	2266723	2267780	MajorDMR-8-45304	9
chr19	2271650	2273246	MajorDMR-8-45305	45
chr19	2274924	2276372	MajorDMR-8-45306	12
chr19	2281591	2282503	MajorDMR-8-45307	7
chr19	2289384	2291922	MajorDMR-8-45308	167
chr19	2294251	2294448	MajorDMR-8-45309	4
chr19	2295187	2295344	MajorDMR-8-45310	3
chr19	2302512	2302879	MajorDMR-8-45311	4
chr19	2316159	2316418	MajorDMR-8-45312	2
chr19	2344145	2344167	MajorDMR-8-45313	2
chr19	2346205	2346235	MajorDMR-8-45314	2
chr19	2359135	2359820	MajorDMR-8-45315	4
chr19	2360862	2360902	MajorDMR-8-45316	2
chr19	2361434	2361613	MajorDMR-8-45317	4
chr19	2363139	2363527	MajorDMR-8-45318	3
chr19	2368517	2368590	MajorDMR-8-45319	2
chr19	2380980	2382368	MajorDMR-8-45320	10
chr19	2384034	2384207	MajorDMR-8-45321	5
chr19	2385587	2385616	MajorDMR-8-45322	3
chr19	2392466	2392476	MajorDMR-8-45323	2
chr19	2394092	2395154	MajorDMR-8-45324	14
chr19	2405402	2405765	MajorDMR-8-45325	3
chr19	2409082	2409125	MajorDMR-8-45326	2
chr19	2424529	2424794	MajorDMR-8-45327	2
chr19	2425299	2425745	MajorDMR-8-45328	4
chr19	2428349	2429210	MajorDMR-8-45329	20
chr19	2443442	2443776	MajorDMR-8-45330	2
chr19	2469403	2469725	MajorDMR-8-45331	2
chr19	2477175	2480027	MajorDMR-8-45332	46
chr19	2487742	2488982	MajorDMR-8-45333	25
chr19	2489546	2490185	MajorDMR-8-45334	5
chr19	2491205	2491789	MajorDMR-8-45335	3
chr19	2493144	2493214	MajorDMR-8-45336	2
chr19	2494235	2494336	MajorDMR-8-45337	5
chr19	2495333	2496068	MajorDMR-8-45338	7
chr19	2498927	2499240	MajorDMR-8-45339	5
chr19	2503972	2503999	MajorDMR-8-45340	2
chr19	2507031	2507503	MajorDMR-8-45341	12
chr19	2518033	2518510	MajorDMR-8-45342	8
chr19	2520810	2521259	MajorDMR-8-45343	7
chr19	2523701	2524265	MajorDMR-8-45344	18
chr19	2524920	2525965	MajorDMR-8-45345	31
chr19	2540704	2541138	MajorDMR-8-45346	6
chr19	2542551	2542761	MajorDMR-8-45347	2
chr19	2543473	2544385	MajorDMR-8-45348	25
chr19	2546384	2546973	MajorDMR-8-45349	30
chr19	2556511	2556700	MajorDMR-8-45350	4
chr19	2578318	2579801	MajorDMR-8-45351	56
chr19	2581305	2581358	MajorDMR-8-45352	2
chr19	2593561	2593773	MajorDMR-8-45353	2
chr19	2599593	2599673	MajorDMR-8-45354	6
chr19	2602380	2602856	MajorDMR-8-45355	3
chr19	2612335	2612739	MajorDMR-8-45356	3
chr19	2627414	2627785	MajorDMR-8-45357	14
chr19	2633634	2635151	MajorDMR-8-45358	28
chr19	2636121	2636281	MajorDMR-8-45359	2
chr19	2637577	2637626	MajorDMR-8-45360	2
chr19	2639185	2639622	MajorDMR-8-45361	3
chr19	2650122	2650287	MajorDMR-8-45362	3
chr19	2653911	2654154	MajorDMR-8-45363	4
chr19	2660103	2660180	MajorDMR-8-45364	3
chr19	2663822	2664690	MajorDMR-8-45365	20
chr19	2668086	2669060	MajorDMR-8-45366	16
chr19	2675459	2676175	MajorDMR-8-45367	9
chr19	2676820	2677186	MajorDMR-8-45368	11
chr19	2700287	2701161	MajorDMR-8-45369	8
chr19	2714236	2714638	MajorDMR-8-45370	2
chr19	2717776	2718340	MajorDMR-8-45371	18
chr19	2719289	2719843	MajorDMR-8-45372	4
chr19	2722998	2723650	MajorDMR-8-45373	16
chr19	2726642	2727231	MajorDMR-8-45374	5
chr19	2727762	2727896	MajorDMR-8-45375	3
chr19	2734154	2734293	MajorDMR-8-45376	3
chr19	2739213	2739300	MajorDMR-8-45377	3
chr19	2742624	2742776	MajorDMR-8-45378	4
chr19	2749061	2749279	MajorDMR-8-45379	8
chr19	2765608	2765621	MajorDMR-8-45380	2
chr19	2779255	2779265	MajorDMR-8-45381	2
chr19	2782040	2782499	MajorDMR-8-45382	2
chr19	2783838	2784161	MajorDMR-8-45383	3
chr19	2800695	2801406	MajorDMR-8-45384	8
chr19	2817475	2817643	MajorDMR-8-45385	2
chr19	2872150	2872493	MajorDMR-8-45386	9
chr19	2887215	2888187	MajorDMR-8-45387	11
chr19	2901385	2901913	MajorDMR-8-45388	3
chr19	2945685	2945802	MajorDMR-8-45389	3
chr19	2948868	2948878	MajorDMR-8-45390	2
chr19	2956499	2956553	MajorDMR-8-45391	4
chr19	2962479	2962603	MajorDMR-8-45392	4
chr19	2968155	2969235	MajorDMR-8-45393	10
chr19	2974282	2974797	MajorDMR-8-45394	12
chr19	2975681	2976837	MajorDMR-8-45395	15
chr19	2977593	2977904	MajorDMR-8-45396	7
chr19	2983398	2984903	MajorDMR-8-45397	28
chr19	2986972	2987988	MajorDMR-8-45398	13
chr19	3006279	3006497	MajorDMR-8-45399	3
chr19	3028278	3028350	MajorDMR-8-45400	3
chr19	3029737	3029880	MajorDMR-8-45401	3
chr19	3036936	3037111	MajorDMR-8-45402	4
chr19	3037726	3037936	MajorDMR-8-45403	3
chr19	3039955	3040780	MajorDMR-8-45404	6
chr19	3041438	3042848	MajorDMR-8-45405	17
chr19	3046375	3046612	MajorDMR-8-45406	4
chr19	3047651	3048123	MajorDMR-8-45407	17
chr19	3051296	3051774	MajorDMR-8-45408	5
chr19	3052499	3052908	MajorDMR-8-45409	3
chr19	3053479	3054478	MajorDMR-8-45410	12
chr19	3055714	3058438	MajorDMR-8-45411	44
chr19	3060422	3061131	MajorDMR-8-45412	12
chr19	3064614	3064708	MajorDMR-8-45413	2
chr19	3065826	3066058	MajorDMR-8-45414	2
chr19	3068100	3068364	MajorDMR-8-45415	2
chr19	3073244	3073307	MajorDMR-8-45416	2
chr19	3074101	3074209	MajorDMR-8-45417	3
chr19	3075748	3075788	MajorDMR-8-45418	3
chr19	3076344	3076357	MajorDMR-8-45419	2
chr19	3096287	3099070	MajorDMR-8-45420	24
chr19	3103739	3104412	MajorDMR-8-45421	8
chr19	3112792	3113021	MajorDMR-8-45422	2
chr19	3121598	3121758	MajorDMR-8-45423	2
chr19	3125376	3125406	MajorDMR-8-45424	2
chr19	3133030	3133848	MajorDMR-8-45425	22
chr19	3136096	3136257	MajorDMR-8-45426	4
chr19	3136946	3137343	MajorDMR-8-45427	6
chr19	3138485	3139030	MajorDMR-8-45428	4
chr19	3149570	3150301	MajorDMR-8-45429	8
chr19	3162983	3163796	MajorDMR-8-45430	6
chr19	3176125	3176253	MajorDMR-8-45431	5
chr19	3186876	3187214	MajorDMR-8-45432	6
chr19	3210776	3211221	MajorDMR-8-45433	7
chr19	3219272	3219727	MajorDMR-8-45434	2
chr19	3220638	3221092	MajorDMR-8-45435	8
chr19	3224176	3224241	MajorDMR-8-45436	2
chr19	3234210	3234371	MajorDMR-8-45437	2
chr19	3237201	3237515	MajorDMR-8-45438	6
chr19	3245722	3245764	MajorDMR-8-45439	2
chr19	3248621	3249226	MajorDMR-8-45440	8
chr19	3259769	3259815	MajorDMR-8-45441	2
chr19	3265595	3266172	MajorDMR-8-45442	5
chr19	3266793	3267754	MajorDMR-8-45443	5
chr19	3269806	3269865	MajorDMR-8-45444	2
chr19	3274493	3275483	MajorDMR-8-45445	10
chr19	3281228	3281586	MajorDMR-8-45446	4
chr19	3284356	3286135	MajorDMR-8-45447	18
chr19	3296260	3296615	MajorDMR-8-45448	2
chr19	3297666	3297787	MajorDMR-8-45449	2
chr19	3300513	3300893	MajorDMR-8-45450	2
chr19	3304094	3304789	MajorDMR-8-45451	3
chr19	3308860	3308886	MajorDMR-8-45452	2
chr19	3311391	3311415	MajorDMR-8-45453	2
chr19	3314092	3314982	MajorDMR-8-45454	16
chr19	3319815	3320584	MajorDMR-8-45455	12
chr19	3321516	3321799	MajorDMR-8-45456	3
chr19	3323391	3323758	MajorDMR-8-45457	3
chr19	3326514	3327040	MajorDMR-8-45458	5
chr19	3327592	3327632	MajorDMR-8-45459	2
chr19	3331648	3331726	MajorDMR-8-45460	2
chr19	3336698	3337037	MajorDMR-8-45461	3
chr19	3343404	3344477	MajorDMR-8-45462	26
chr19	3345981	3347456	MajorDMR-8-45463	29
chr19	3350278	3350419	MajorDMR-8-45464	3
chr19	3361373	3362659	MajorDMR-8-45465	23
chr19	3365724	3365830	MajorDMR-8-45466	4
chr19	3367437	3368983	MajorDMR-8-45467	18
chr19	3369539	3371244	MajorDMR-8-45468	17
chr19	3374934	3375853	MajorDMR-8-45469	9
chr19	3383000	3383677	MajorDMR-8-45470	9
chr19	3384416	3385231	MajorDMR-8-45471	19
chr19	3387355	3388834	MajorDMR-8-45472	34
chr19	3392626	3392839	MajorDMR-8-45473	2
chr19	3397615	3398935	MajorDMR-8-45474	23
chr19	3403373	3403888	MajorDMR-8-45475	14
chr19	3404842	3405221	MajorDMR-8-45476	20
chr19	3406718	3406886	MajorDMR-8-45477	3
chr19	3407620	3408323	MajorDMR-8-45478	19
chr19	3409430	3410240	MajorDMR-8-45479	5
chr19	3411819	3412564	MajorDMR-8-45480	5
chr19	3413606	3413915	MajorDMR-8-45481	5
chr19	3420323	3420497	MajorDMR-8-45482	3
chr19	3428397	3429621	MajorDMR-8-45483	13
chr19	3441822	3442448	MajorDMR-8-45484	3
chr19	3444074	3444314	MajorDMR-8-45485	4
chr19	3445402	3445868	MajorDMR-8-45486	2
chr19	3447343	3447673	MajorDMR-8-45487	2
chr19	3450877	3451530	MajorDMR-8-45488	15
chr19	3453708	3453741	MajorDMR-8-45489	2
chr19	3455781	3456338	MajorDMR-8-45490	5
chr19	3457233	3459738	MajorDMR-8-45491	38
chr19	3463078	3465890	MajorDMR-8-45492	34
chr19	3466401	3467305	MajorDMR-8-45493	13
chr19	3468836	3469921	MajorDMR-8-45494	15
chr19	3472083	3473353	MajorDMR-8-45495	6
chr19	3478581	3479091	MajorDMR-8-45496	7
chr19	3479882	3480562	MajorDMR-8-45497	6
chr19	3482699	3483495	MajorDMR-8-45498	7
chr19	3507904	3507932	MajorDMR-8-45499	3
chr19	3509193	3510118	MajorDMR-8-45500	22
chr19	3511355	3512058	MajorDMR-8-45501	8
chr19	3513377	3513943	MajorDMR-8-45502	4
chr19	3516249	3517114	MajorDMR-8-45503	16
chr19	3536031	3537003	MajorDMR-8-45504	20
chr19	3539025	3539521	MajorDMR-8-45505	6
chr19	3543389	3543451	MajorDMR-8-45506	2
chr19	3544659	3545209	MajorDMR-8-45507	5
chr19	3556133	3556701	MajorDMR-8-45508	3
chr19	3558422	3558462	MajorDMR-8-45509	3
chr19	3571833	3572175	MajorDMR-8-45510	3
chr19	3577399	3578121	MajorDMR-8-45511	15
chr19	3580471	3580789	MajorDMR-8-45512	4
chr19	3585027	3585366	MajorDMR-8-45513	3
chr19	3586133	3586884	MajorDMR-8-45514	6
chr19	3593262	3593431	MajorDMR-8-45515	2
chr19	3595031	3595238	MajorDMR-8-45516	2
chr19	3606371	3607863	MajorDMR-8-45517	22
chr19	3608892	3609004	MajorDMR-8-45518	2
chr19	3610658	3610679	MajorDMR-8-45519	2
chr19	3613344	3613956	MajorDMR-8-45520	3
chr19	3618609	3618652	MajorDMR-8-45521	5
chr19	3628964	3629010	MajorDMR-8-45522	2
chr19	3632665	3633110	MajorDMR-8-45523	13
chr19	3634050	3634395	MajorDMR-8-45524	2
chr19	3637626	3637637	MajorDMR-8-45525	2
chr19	3643518	3643713	MajorDMR-8-45526	6
chr19	3644458	3645560	MajorDMR-8-45527	12
chr19	3649083	3649087	MajorDMR-8-45528	2
chr19	3649803	3650200	MajorDMR-8-45529	9
chr19	3658062	3658337	MajorDMR-8-45530	4
chr19	3659495	3659687	MajorDMR-8-45531	3
chr19	3660269	3660790	MajorDMR-8-45532	3
chr19	3666324	3666423	MajorDMR-8-45533	4
chr19	3667656	3667830	MajorDMR-8-45534	3
chr19	3668430	3668604	MajorDMR-8-45535	4
chr19	3669199	3672627	MajorDMR-8-45536	68
chr19	3682894	3683303	MajorDMR-8-45537	2
chr19	3684881	3685199	MajorDMR-8-45538	5
chr19	3687797	3688975	MajorDMR-8-45539	11
chr19	3692967	3693479	MajorDMR-8-45540	7
chr19	3698065	3699151	MajorDMR-8-45541	13
chr19	3700854	3701052	MajorDMR-8-45542	4
chr19	3705480	3706214	MajorDMR-8-45543	5
chr19	3708682	3709914	MajorDMR-8-45544	6
chr19	3718817	3719139	MajorDMR-8-45545	8
chr19	3719681	3719710	MajorDMR-8-45546	2
chr19	3720655	3721468	MajorDMR-8-45547	14
chr19	3725886	3726245	MajorDMR-8-45548	4
chr19	3770278	3770761	MajorDMR-8-45549	2
chr19	3771872	3772270	MajorDMR-8-45550	12
chr19	3779538	3779713	MajorDMR-8-45551	7
chr19	3783740	3784122	MajorDMR-8-45552	3
chr19	3784633	3785225	MajorDMR-8-45553	7
chr19	3800638	3801115	MajorDMR-8-45554	6
chr19	3803331	3803489	MajorDMR-8-45555	2
chr19	3808277	3808650	MajorDMR-8-45556	5
chr19	3811028	3811175	MajorDMR-8-45557	5
chr19	3818356	3818983	MajorDMR-8-45558	19
chr19	3821986	3822021	MajorDMR-8-45559	3
chr19	3828482	3828755	MajorDMR-8-45560	3
chr19	3830666	3831723	MajorDMR-8-45561	8
chr19	3855361	3855436	MajorDMR-8-45562	4
chr19	3870848	3871090	MajorDMR-8-45563	7
chr19	3880049	3880115	MajorDMR-8-45564	4
chr19	3883231	3883380	MajorDMR-8-45565	3
chr19	3886444	3886932	MajorDMR-8-45566	2
chr19	3887673	3888107	MajorDMR-8-45567	2
chr19	3888690	3888850	MajorDMR-8-45568	5
chr19	3890555	3890923	MajorDMR-8-45569	11
chr19	3902297	3902527	MajorDMR-8-45570	2
chr19	3927256	3927307	MajorDMR-8-45571	2
chr19	3927953	3928252	MajorDMR-8-45572	2
chr19	3929235	3929475	MajorDMR-8-45573	2
chr19	3932789	3932835	MajorDMR-8-45574	3
chr19	3933789	3934587	MajorDMR-8-45575	7
chr19	3950314	3951457	MajorDMR-8-45576	8
chr19	3953458	3953722	MajorDMR-8-45577	5
chr19	3968384	3968708	MajorDMR-8-45578	2
chr19	3969247	3969951	MajorDMR-8-45579	8
chr19	3975364	3976386	MajorDMR-8-45580	7
chr19	3981611	3981877	MajorDMR-8-45581	4
chr19	3982406	3983446	MajorDMR-8-45582	5
chr19	3997461	3997613	MajorDMR-8-45583	2
chr19	3999980	4000020	MajorDMR-8-45584	2
chr19	4006720	4006831	MajorDMR-8-45585	3
chr19	4009339	4009436	MajorDMR-8-45586	2
chr19	4010737	4011491	MajorDMR-8-45587	11
chr19	4012304	4012948	MajorDMR-8-45588	17
chr19	4013737	4014309	MajorDMR-8-45589	4
chr19	4015773	4016368	MajorDMR-8-45590	8
chr19	4017997	4018170	MajorDMR-8-45591	4
chr19	4019763	4019954	MajorDMR-8-45592	2
chr19	4027524	4027853	MajorDMR-8-45593	2
chr19	4031593	4032187	MajorDMR-8-45594	4
chr19	4034987	4035804	MajorDMR-8-45595	8
chr19	4037932	4038392	MajorDMR-8-45596	4
chr19	4039054	4039218	MajorDMR-8-45597	2
chr19	4043303	4043675	MajorDMR-8-45598	5
chr19	4044264	4044658	MajorDMR-8-45599	5
chr19	4049235	4050424	MajorDMR-8-45600	8
chr19	4052541	4053367	MajorDMR-8-45601	15
chr19	4055273	4055714	MajorDMR-8-45602	2
chr19	4058447	4060397	MajorDMR-8-45603	25
chr19	4061302	4063029	MajorDMR-8-45604	25
chr19	4063743	4064094	MajorDMR-8-45605	2
chr19	4068068	4069030	MajorDMR-8-45606	24
chr19	4078417	4078611	MajorDMR-8-45607	4
chr19	4101060	4101446	MajorDMR-8-45608	2
chr19	4104893	4105290	MajorDMR-8-45609	5
chr19	4108772	4109101	MajorDMR-8-45610	3
chr19	4114774	4115182	MajorDMR-8-45611	6
chr19	4116006	4116692	MajorDMR-8-45612	6
chr19	4122739	4122882	MajorDMR-8-45613	2
chr19	4124848	4125041	MajorDMR-8-45614	5
chr19	4131158	4131232	MajorDMR-8-45615	3
chr19	4139929	4140847	MajorDMR-8-45616	5
chr19	4145836	4146087	MajorDMR-8-45617	4
chr19	4167586	4167637	MajorDMR-8-45618	2
chr19	4183795	4184226	MajorDMR-8-45619	2
chr19	4186438	4186928	MajorDMR-8-45620	6
chr19	4190999	4191276	MajorDMR-8-45621	2
chr19	4194088	4194536	MajorDMR-8-45622	7
chr19	4195271	4195938	MajorDMR-8-45623	3
chr19	4202873	4202884	MajorDMR-8-45624	2
chr19	4208265	4208482	MajorDMR-8-45625	2
chr19	4209792	4210135	MajorDMR-8-45626	2
chr19	4229304	4229424	MajorDMR-8-45627	3
chr19	4233106	4233572	MajorDMR-8-45628	5
chr19	4263487	4263516	MajorDMR-8-45629	2
chr19	4267756	4267803	MajorDMR-8-45630	4
chr19	4269586	4269596	MajorDMR-8-45631	3
chr19	4277321	4277458	MajorDMR-8-45632	3
chr19	4278501	4278854	MajorDMR-8-45633	5
chr19	4284523	4284980	MajorDMR-8-45634	5
chr19	4296415	4296813	MajorDMR-8-45635	6
chr19	4338401	4338808	MajorDMR-8-45636	8
chr19	4352674	4353062	MajorDMR-8-45637	4
chr19	4357169	4358164	MajorDMR-8-45638	8
chr19	4359677	4359879	MajorDMR-8-45639	3
chr19	4360408	4361053	MajorDMR-8-45640	4
chr19	4362210	4362496	MajorDMR-8-45641	2
chr19	4364250	4364765	MajorDMR-8-45642	6
chr19	4368498	4368896	MajorDMR-8-45643	6
chr19	4369585	4370710	MajorDMR-8-45644	12
chr19	4371286	4371835	MajorDMR-8-45645	17
chr19	4373527	4374275	MajorDMR-8-45646	5
chr19	4374785	4374862	MajorDMR-8-45647	5
chr19	4377248	4377376	MajorDMR-8-45648	5
chr19	4380158	4381025	MajorDMR-8-45649	10
chr19	4381598	4381753	MajorDMR-8-45650	2
chr19	4385376	4386406	MajorDMR-8-45651	16
chr19	4388254	4389141	MajorDMR-8-45652	9
chr19	4389694	4391188	MajorDMR-8-45653	18
chr19	4391983	4392120	MajorDMR-8-45654	3
chr19	4393856	4394753	MajorDMR-8-45655	11
chr19	4403527	4404424	MajorDMR-8-45656	7
chr19	4405790	4406160	MajorDMR-8-45657	2
chr19	4414916	4415967	MajorDMR-8-45658	23
chr19	4425830	4426290	MajorDMR-8-45659	5
chr19	4444514	4445359	MajorDMR-8-45660	5
chr19	4448725	4449300	MajorDMR-8-45661	3
chr19	4453262	4453553	MajorDMR-8-45662	3
chr19	4473356	4473589	MajorDMR-8-45663	2
chr19	4477194	4477567	MajorDMR-8-45664	2
chr19	4493175	4493205	MajorDMR-8-45665	2
chr19	4534528	4534975	MajorDMR-8-45666	3
chr19	4542347	4542353	MajorDMR-8-45667	2
chr19	4543247	4543488	MajorDMR-8-45668	2
chr19	4547427	4548247	MajorDMR-8-45669	12
chr19	4552824	4552886	MajorDMR-8-45670	2
chr19	4557940	4558816	MajorDMR-8-45671	7
chr19	4569614	4570042	MajorDMR-8-45672	3
chr19	4571669	4571756	MajorDMR-8-45673	2
chr19	4572411	4572446	MajorDMR-8-45674	2
chr19	4574779	4576375	MajorDMR-8-45675	16
chr19	4578345	4579084	MajorDMR-8-45676	4
chr19	4583402	4583941	MajorDMR-8-45677	3
chr19	4585128	4585247	MajorDMR-8-45678	2
chr19	4586146	4586645	MajorDMR-8-45679	2
chr19	4588349	4588434	MajorDMR-8-45680	2
chr19	4591582	4591760	MajorDMR-8-45681	3
chr19	4597168	4597831	MajorDMR-8-45682	14
chr19	4598839	4599238	MajorDMR-8-45683	11
chr19	4606834	4607563	MajorDMR-8-45684	30
chr19	4620289	4621185	MajorDMR-8-45685	5
chr19	4622148	4622630	MajorDMR-8-45686	3
chr19	4623289	4623927	MajorDMR-8-45687	3
chr19	4635711	4636067	MajorDMR-8-45688	3
chr19	4639967	4640160	MajorDMR-8-45689	5
chr19	4670740	4670782	MajorDMR-8-45690	3
chr19	4671560	4671816	MajorDMR-8-45691	5
chr19	4676655	4677308	MajorDMR-8-45692	8
chr19	4690634	4690650	MajorDMR-8-45693	2
chr19	4717429	4717448	MajorDMR-8-45694	2
chr19	4728887	4729321	MajorDMR-8-45695	3
chr19	4732472	4733034	MajorDMR-8-45696	9
chr19	4738282	4738641	MajorDMR-8-45697	5
chr19	4742384	4742585	MajorDMR-8-45698	5
chr19	4749685	4750482	MajorDMR-8-45699	9
chr19	4758032	4758177	MajorDMR-8-45700	2
chr19	4759406	4759465	MajorDMR-8-45701	3
chr19	4764243	4764427	MajorDMR-8-45702	2
chr19	4772453	4772772	MajorDMR-8-45703	2
chr19	4776676	4777277	MajorDMR-8-45704	5
chr19	4781441	4781545	MajorDMR-8-45705	2
chr19	4782234	4782339	MajorDMR-8-45706	4
chr19	4784509	4784554	MajorDMR-8-45707	2
chr19	4785604	4786300	MajorDMR-8-45708	5
chr19	4787929	4788559	MajorDMR-8-45709	10
chr19	4789332	4789600	MajorDMR-8-45710	2
chr19	4795226	4795409	MajorDMR-8-45711	3
chr19	4809601	4809767	MajorDMR-8-45712	4
chr19	4811940	4812013	MajorDMR-8-45713	2
chr19	4812760	4813388	MajorDMR-8-45714	10
chr19	4829255	4829675	MajorDMR-8-45715	6
chr19	4832127	4832173	MajorDMR-8-45716	3
chr19	4851543	4851931	MajorDMR-8-45717	9
chr19	4867037	4867077	MajorDMR-8-45718	4
chr19	4868078	4868092	MajorDMR-8-45719	2
chr19	4872581	4873142	MajorDMR-8-45720	4
chr19	4878148	4878771	MajorDMR-8-45721	20
chr19	4895428	4895568	MajorDMR-8-45722	2
chr19	4907002	4907011	MajorDMR-8-45723	2
chr19	4910813	4912167	MajorDMR-8-45724	20
chr19	4976405	4978187	MajorDMR-8-45725	36
chr19	4983212	4983676	MajorDMR-8-45726	3
chr19	4984364	4985954	MajorDMR-8-45727	13
chr19	4986795	4986820	MajorDMR-8-45728	2
chr19	4987402	4987490	MajorDMR-8-45729	2
chr19	4988308	4988411	MajorDMR-8-45730	3
chr19	4988960	4989028	MajorDMR-8-45731	2
chr19	5008370	5008678	MajorDMR-8-45732	2
chr19	5011999	5012408	MajorDMR-8-45733	7
chr19	5022955	5023436	MajorDMR-8-45734	15
chr19	5026960	5027578	MajorDMR-8-45735	3
chr19	5028693	5028859	MajorDMR-8-45736	2
chr19	5030622	5030825	MajorDMR-8-45737	3
chr19	5031503	5031597	MajorDMR-8-45738	6
chr19	5032571	5032952	MajorDMR-8-45739	14
chr19	5034489	5034720	MajorDMR-8-45740	3
chr19	5037218	5038327	MajorDMR-8-45741	21
chr19	5039128	5039156	MajorDMR-8-45742	2
chr19	5041277	5041700	MajorDMR-8-45743	11
chr19	5042701	5042808	MajorDMR-8-45744	3
chr19	5046048	5047036	MajorDMR-8-45745	16
chr19	5048028	5051551	MajorDMR-8-45746	38
chr19	5053187	5053633	MajorDMR-8-45747	4
chr19	5058327	5060083	MajorDMR-8-45748	31
chr19	5064180	5064608	MajorDMR-8-45749	8
chr19	5074176	5074393	MajorDMR-8-45750	3
chr19	5078320	5078503	MajorDMR-8-45751	2
chr19	5085483	5085796	MajorDMR-8-45752	2
chr19	5090676	5090707	MajorDMR-8-45753	3
chr19	5093263	5093849	MajorDMR-8-45754	29
chr19	5095268	5095354	MajorDMR-8-45755	4
chr19	5102864	5104438	MajorDMR-8-45756	44
chr19	5107461	5108085	MajorDMR-8-45757	12
chr19	5112634	5114201	MajorDMR-8-45758	29
chr19	5115009	5115238	MajorDMR-8-45759	3
chr19	5121112	5121567	MajorDMR-8-45760	20
chr19	5125825	5126189	MajorDMR-8-45761	4
chr19	5128431	5129142	MajorDMR-8-45762	11
chr19	5132362	5132366	MajorDMR-8-45763	2
chr19	5134599	5135020	MajorDMR-8-45764	2
chr19	5136358	5136660	MajorDMR-8-45765	2
chr19	5137215	5137443	MajorDMR-8-45766	3
chr19	5138558	5138819	MajorDMR-8-45767	3
chr19	5139330	5139740	MajorDMR-8-45768	8
chr19	5140511	5141603	MajorDMR-8-45769	33
chr19	5142803	5142857	MajorDMR-8-45770	2
chr19	5155159	5155291	MajorDMR-8-45771	5
chr19	5156234	5157060	MajorDMR-8-45772	19
chr19	5173167	5173400	MajorDMR-8-45773	3
chr19	5182662	5183264	MajorDMR-8-45774	9
chr19	5191545	5192059	MajorDMR-8-45775	3
chr19	5206238	5207070	MajorDMR-8-45776	4
chr19	5212953	5213015	MajorDMR-8-45777	2
chr19	5226156	5226571	MajorDMR-8-45778	2
chr19	5228247	5228351	MajorDMR-8-45779	2
chr19	5229358	5230287	MajorDMR-8-45780	19
chr19	5231077	5231095	MajorDMR-8-45781	2
chr19	5242106	5242536	MajorDMR-8-45782	2
chr19	5246746	5248354	MajorDMR-8-45783	19
chr19	5250113	5250474	MajorDMR-8-45784	5
chr19	5251119	5251777	MajorDMR-8-45785	3
chr19	5262819	5262882	MajorDMR-8-45786	2
chr19	5269344	5269516	MajorDMR-8-45787	3
chr19	5292530	5292975	MajorDMR-8-45788	5
chr19	5294392	5294492	MajorDMR-8-45789	2
chr19	5302657	5302711	MajorDMR-8-45790	2
chr19	5307851	5308732	MajorDMR-8-45791	9
chr19	5309404	5309998	MajorDMR-8-45792	10
chr19	5313443	5313770	MajorDMR-8-45793	11
chr19	5320078	5320972	MajorDMR-8-45794	3
chr19	5322090	5322177	MajorDMR-8-45795	2
chr19	5325731	5326099	MajorDMR-8-45796	3
chr19	5334003	5334081	MajorDMR-8-45797	2
chr19	5334938	5335194	MajorDMR-8-45798	2
chr19	5338129	5338144	MajorDMR-8-45799	2
chr19	5346030	5346223	MajorDMR-8-45800	2
chr19	5352605	5353408	MajorDMR-8-45801	15
chr19	5356860	5356941	MajorDMR-8-45802	2
chr19	5397716	5398368	MajorDMR-8-45803	17
chr19	5406978	5407504	MajorDMR-8-45804	7
chr19	5417708	5418512	MajorDMR-8-45805	19
chr19	5421169	5421211	MajorDMR-8-45806	3
chr19	5426306	5426677	MajorDMR-8-45807	10
chr19	5431142	5431219	MajorDMR-8-45808	2
chr19	5434133	5434273	MajorDMR-8-45809	4
chr19	5436053	5436252	MajorDMR-8-45810	5
chr19	5445427	5445732	MajorDMR-8-45811	7
chr19	5447948	5448478	MajorDMR-8-45812	15
chr19	5451034	5452236	MajorDMR-8-45813	20
chr19	5478713	5479178	MajorDMR-8-45814	2
chr19	5479824	5480181	MajorDMR-8-45815	15
chr19	5484587	5484675	MajorDMR-8-45816	2
chr19	5489469	5490079	MajorDMR-8-45817	17
chr19	5494832	5495242	MajorDMR-8-45818	8
chr19	5499095	5499409	MajorDMR-8-45819	2
chr19	5530722	5531042	MajorDMR-8-45820	5
chr19	5536288	5537173	MajorDMR-8-45821	35
chr19	5539090	5539980	MajorDMR-8-45822	18
chr19	5542906	5542945	MajorDMR-8-45823	3
chr19	5547972	5548062	MajorDMR-8-45824	3
chr19	5563985	5564185	MajorDMR-8-45825	4
chr19	5567499	5567604	MajorDMR-8-45826	5
chr19	5578672	5578845	MajorDMR-8-45827	5
chr19	5585216	5586600	MajorDMR-8-45828	9
chr19	5588681	5589366	MajorDMR-8-45829	11
chr19	5590266	5591108	MajorDMR-8-45830	4
chr19	5618264	5619114	MajorDMR-8-45831	17
chr19	5620641	5621559	MajorDMR-8-45832	5
chr19	5624892	5625878	MajorDMR-8-45833	8
chr19	5626549	5626817	MajorDMR-8-45834	3
chr19	5635955	5636037	MajorDMR-8-45835	2
chr19	5637536	5638048	MajorDMR-8-45836	3
chr19	5652514	5652657	MajorDMR-8-45837	2
chr19	5679251	5679779	MajorDMR-8-45838	8
chr19	5686059	5687655	MajorDMR-8-45839	19
chr19	5689256	5689514	MajorDMR-8-45840	3
chr19	5691188	5692822	MajorDMR-8-45841	21
chr19	5705510	5705647	MajorDMR-8-45842	2
chr19	5718290	5718352	MajorDMR-8-45843	3
chr19	5773811	5774179	MajorDMR-8-45844	3
chr19	5779668	5779680	MajorDMR-8-45845	2
chr19	5799289	5799583	MajorDMR-8-45846	7
chr19	5801472	5801493	MajorDMR-8-45847	3
chr19	5802488	5802569	MajorDMR-8-45848	2
chr19	5805766	5806408	MajorDMR-8-45849	3
chr19	5814597	5815397	MajorDMR-8-45850	6
chr19	5817822	5817936	MajorDMR-8-45851	3
chr19	5821790	5822828	MajorDMR-8-45852	21
chr19	5826324	5827569	MajorDMR-8-45853	14
chr19	5828542	5830191	MajorDMR-8-45854	46
chr19	5838287	5838464	MajorDMR-8-45855	4
chr19	5880295	5881555	MajorDMR-8-45856	13
chr19	5882102	5882169	MajorDMR-8-45857	2
chr19	5883439	5883485	MajorDMR-8-45858	2
chr19	5891969	5892823	MajorDMR-8-45859	37
chr19	5902847	5903002	MajorDMR-8-45860	2
chr19	5919930	5920273	MajorDMR-8-45861	2
chr19	5932407	5933233	MajorDMR-8-45862	10
chr19	5935115	5935223	MajorDMR-8-45863	3
chr19	5947390	5947840	MajorDMR-8-45864	6
chr19	5951332	5951870	MajorDMR-8-45865	5
chr19	5953405	5955003	MajorDMR-8-45866	20
chr19	5960189	5960286	MajorDMR-8-45867	2
chr19	5962211	5962531	MajorDMR-8-45868	4
chr19	5966242	5966550	MajorDMR-8-45869	4
chr19	5989673	5989832	MajorDMR-8-45870	2
chr19	5990581	5990787	MajorDMR-8-45871	3
chr19	6011331	6011366	MajorDMR-8-45872	2
chr19	6047791	6048534	MajorDMR-8-45873	5
chr19	6049238	6049254	MajorDMR-8-45874	2
chr19	6058567	6058666	MajorDMR-8-45875	2
chr19	6065549	6066675	MajorDMR-8-45876	20
chr19	6067363	6067564	MajorDMR-8-45877	2
chr19	6071386	6072112	MajorDMR-8-45878	5
chr19	6076686	6077169	MajorDMR-8-45879	9
chr19	6083496	6083608	MajorDMR-8-45880	3
chr19	6087165	6087628	MajorDMR-8-45881	2
chr19	6091643	6093009	MajorDMR-8-45882	15
chr19	6095953	6096006	MajorDMR-8-45883	2
chr19	6098603	6099594	MajorDMR-8-45884	4
chr19	6102975	6104095	MajorDMR-8-45885	8
chr19	6108130	6108634	MajorDMR-8-45886	5
chr19	6111214	6112026	MajorDMR-8-45887	5
chr19	6130900	6131413	MajorDMR-8-45888	7
chr19	6181663	6181780	MajorDMR-8-45889	2
chr19	6207197	6207342	MajorDMR-8-45890	3
chr19	6217550	6217728	MajorDMR-8-45891	2
chr19	6218506	6219346	MajorDMR-8-45892	4
chr19	6219847	6219852	MajorDMR-8-45893	2
chr19	6232901	6233195	MajorDMR-8-45894	8
chr19	6249291	6249625	MajorDMR-8-45895	3
chr19	6250592	6250728	MajorDMR-8-45896	5
chr19	6259715	6260027	MajorDMR-8-45897	4
chr19	6260820	6261093	MajorDMR-8-45898	2
chr19	6271711	6272000	MajorDMR-8-45899	4
chr19	6272524	6272780	MajorDMR-8-45900	4
chr19	6273802	6274290	MajorDMR-8-45901	18
chr19	6285455	6285780	MajorDMR-8-45902	2
chr19	6319354	6320183	MajorDMR-8-45903	4
chr19	6321764	6321875	MajorDMR-8-45904	2
chr19	6340669	6340727	MajorDMR-8-45905	2
chr19	6371579	6371915	MajorDMR-8-45906	3
chr19	6374353	6374521	MajorDMR-8-45907	4
chr19	6378239	6378817	MajorDMR-8-45908	5
chr19	6413943	6414762	MajorDMR-8-45909	10
chr19	6415655	6415663	MajorDMR-8-45910	2
chr19	6417811	6418265	MajorDMR-8-45911	16
chr19	6422138	6422861	MajorDMR-8-45912	4
chr19	6461085	6461162	MajorDMR-8-45913	2
chr19	6464536	6465292	MajorDMR-8-45914	19
chr19	6468590	6468606	MajorDMR-8-45915	2
chr19	6476768	6477271	MajorDMR-8-45916	10
chr19	6489473	6490164	MajorDMR-8-45917	4
chr19	6497555	6497636	MajorDMR-8-45918	2
chr19	6499297	6500030	MajorDMR-8-45919	7
chr19	6501313	6501387	MajorDMR-8-45920	5
chr19	6512928	6513074	MajorDMR-8-45921	2
chr19	6515934	6516286	MajorDMR-8-45922	3
chr19	6518198	6518405	MajorDMR-8-45923	3
chr19	6528046	6528319	MajorDMR-8-45924	4
chr19	6528943	6529169	MajorDMR-8-45925	8
chr19	6532410	6532920	MajorDMR-8-45926	11
chr19	6533925	6534468	MajorDMR-8-45927	3
chr19	6552048	6552432	MajorDMR-8-45928	12
chr19	6572416	6572474	MajorDMR-8-45929	2
chr19	6573833	6573952	MajorDMR-8-45930	2
chr19	6574780	6575117	MajorDMR-8-45931	4
chr19	6587591	6588995	MajorDMR-8-45932	18
chr19	6591324	6591982	MajorDMR-8-45933	5
chr19	6593544	6593921	MajorDMR-8-45934	2
chr19	6595255	6595272	MajorDMR-8-45935	2
chr19	6608928	6609202	MajorDMR-8-45936	2
chr19	6624246	6624287	MajorDMR-8-45937	2
chr19	6633320	6633396	MajorDMR-8-45938	4
chr19	6646534	6646826	MajorDMR-8-45939	3
chr19	6654451	6655005	MajorDMR-8-45940	3
chr19	6658898	6659037	MajorDMR-8-45941	4
chr19	6659779	6660303	MajorDMR-8-45942	11
chr19	6661083	6661198	MajorDMR-8-45943	8
chr19	6669970	6670193	MajorDMR-8-45944	4
chr19	6674954	6675202	MajorDMR-8-45945	6
chr19	6678134	6678186	MajorDMR-8-45946	5
chr19	6693552	6693572	MajorDMR-8-45947	2
chr19	6701511	6702176	MajorDMR-8-45948	5
chr19	6706816	6706977	MajorDMR-8-45949	3
chr19	6709574	6709839	MajorDMR-8-45950	4
chr19	6710625	6710968	MajorDMR-8-45951	3
chr19	6718197	6718537	MajorDMR-8-45952	3
chr19	6740770	6741661	MajorDMR-8-45953	21
chr19	6744852	6745245	MajorDMR-8-45954	22
chr19	6752576	6753962	MajorDMR-8-45955	41
chr19	6766147	6766744	MajorDMR-8-45956	8
chr19	6768049	6768160	MajorDMR-8-45957	4
chr19	6772369	6773692	MajorDMR-8-45958	16
chr19	6781164	6781866	MajorDMR-8-45959	10
chr19	6782573	6782628	MajorDMR-8-45960	2
chr19	6790400	6790774	MajorDMR-8-45961	3
chr19	6801229	6801814	MajorDMR-8-45962	4
chr19	6802414	6802572	MajorDMR-8-45963	3
chr19	6803103	6803353	MajorDMR-8-45964	3
chr19	6809603	6809719	MajorDMR-8-45965	2
chr19	6822294	6822712	MajorDMR-8-45966	9
chr19	6828280	6828593	MajorDMR-8-45967	5
chr19	6856409	6857389	MajorDMR-8-45968	16
chr19	6861944	6862702	MajorDMR-8-45969	3
chr19	6863898	6864108	MajorDMR-8-45970	3
chr19	6867037	6867057	MajorDMR-8-45971	2
chr19	6868440	6868596	MajorDMR-8-45972	4
chr19	6876854	6877180	MajorDMR-8-45973	2
chr19	6878176	6878386	MajorDMR-8-45974	3
chr19	6891177	6891496	MajorDMR-8-45975	3
chr19	6901480	6901888	MajorDMR-8-45976	2
chr19	6913335	6913735	MajorDMR-8-45977	5
chr19	6919128	6919523	MajorDMR-8-45978	2
chr19	6936611	6936789	MajorDMR-8-45979	2
chr19	6940187	6940258	MajorDMR-8-45980	2
chr19	6943070	6943217	MajorDMR-8-45981	2
chr19	6944656	6944750	MajorDMR-8-45982	2
chr19	6951061	6951530	MajorDMR-8-45983	4
chr19	6956990	6957146	MajorDMR-8-45984	2
chr19	6959427	6959879	MajorDMR-8-45985	3
chr19	6974110	6974834	MajorDMR-8-45986	4
chr19	6987829	6988959	MajorDMR-8-45987	5
chr19	6989894	6990612	MajorDMR-8-45988	3
chr19	6997118	6997573	MajorDMR-8-45989	2
chr19	7000323	7000516	MajorDMR-8-45990	2
chr19	7002307	7003370	MajorDMR-8-45991	4
chr19	7010036	7010147	MajorDMR-8-45992	2
chr19	7016422	7016598	MajorDMR-8-45993	2
chr19	7067293	7067405	MajorDMR-8-45994	8
chr19	7101057	7101265	MajorDMR-8-45995	2
chr19	7135142	7135240	MajorDMR-8-45996	2
chr19	7148892	7149209	MajorDMR-8-45997	3
chr19	7198800	7199040	MajorDMR-8-45998	3
chr19	7215317	7215483	MajorDMR-8-45999	2
chr19	7231228	7231272	MajorDMR-8-46000	3
chr19	7238294	7238302	MajorDMR-8-46001	2
chr19	7242576	7243382	MajorDMR-8-46002	10
chr19	7250661	7251101	MajorDMR-8-46003	3
chr19	7266094	7266154	MajorDMR-8-46004	3
chr19	7269289	7269382	MajorDMR-8-46005	2
chr19	7272981	7273372	MajorDMR-8-46006	2
chr19	7292642	7293169	MajorDMR-8-46007	5
chr19	7298059	7298264	MajorDMR-8-46008	5
chr19	7309613	7310406	MajorDMR-8-46009	11
chr19	7326828	7326832	MajorDMR-8-46010	2
chr19	7405901	7406447	MajorDMR-8-46011	5
chr19	7445190	7445320	MajorDMR-8-46012	2
chr19	7463647	7464568	MajorDMR-8-46013	8
chr19	7507484	7507508	MajorDMR-8-46014	2
chr19	7543489	7543652	MajorDMR-8-46015	5
chr19	7548230	7548706	MajorDMR-8-46016	6
chr19	7560022	7560160	MajorDMR-8-46017	2
chr19	7562248	7562426	MajorDMR-8-46018	3
chr19	7580117	7580719	MajorDMR-8-46019	5
chr19	7585748	7586666	MajorDMR-8-46020	5
chr19	7598021	7598415	MajorDMR-8-46021	3
chr19	7633088	7633162	MajorDMR-8-46022	2
chr19	7659505	7660059	MajorDMR-8-46023	10
chr19	7662108	7662977	MajorDMR-8-46024	8
chr19	7667606	7667793	MajorDMR-8-46025	4
chr19	7671025	7671051	MajorDMR-8-46026	2
chr19	7679793	7680054	MajorDMR-8-46027	3
chr19	7681466	7681945	MajorDMR-8-46028	5
chr19	7683382	7684469	MajorDMR-8-46029	12
chr19	7685329	7685684	MajorDMR-8-46030	3
chr19	7698782	7699348	MajorDMR-8-46031	3
chr19	7700574	7700693	MajorDMR-8-46032	3
chr19	7701247	7701584	MajorDMR-8-46033	4
chr19	7702493	7702557	MajorDMR-8-46034	2
chr19	7710691	7710785	MajorDMR-8-46035	2
chr19	7713264	7713593	MajorDMR-8-46036	4
chr19	7723141	7724001	MajorDMR-8-46037	9
chr19	7734851	7734917	MajorDMR-8-46038	2
chr19	7739026	7739304	MajorDMR-8-46039	3
chr19	7741482	7742074	MajorDMR-8-46040	4
chr19	7747744	7747922	MajorDMR-8-46041	2
chr19	7754116	7754351	MajorDMR-8-46042	16
chr19	7761601	7761793	MajorDMR-8-46043	2
chr19	7762909	7764601	MajorDMR-8-46044	14
chr19	7766725	7766836	MajorDMR-8-46045	3
chr19	7794061	7794966	MajorDMR-8-46046	11
chr19	7804789	7804819	MajorDMR-8-46047	2
chr19	7807876	7808224	MajorDMR-8-46048	10
chr19	7813859	7814030	MajorDMR-8-46049	2
chr19	7831713	7831897	MajorDMR-8-46050	2
chr19	7843294	7844184	MajorDMR-8-46051	4
chr19	7846902	7847075	MajorDMR-8-46052	2
chr19	7854402	7854880	MajorDMR-8-46053	11
chr19	7863645	7864228	MajorDMR-8-46054	17
chr19	7865196	7865396	MajorDMR-8-46055	4
chr19	7888602	7889484	MajorDMR-8-46056	9
chr19	7895612	7895807	MajorDMR-8-46057	2
chr19	7896562	7897782	MajorDMR-8-46058	13
chr19	7914911	7915603	MajorDMR-8-46059	14
chr19	7917918	7918467	MajorDMR-8-46060	13
chr19	7921196	7921228	MajorDMR-8-46061	2
chr19	7926682	7928497	MajorDMR-8-46062	26
chr19	7929574	7929615	MajorDMR-8-46063	3
chr19	7936338	7937309	MajorDMR-8-46064	6
chr19	7939961	7939991	MajorDMR-8-46065	2
chr19	7953311	7953708	MajorDMR-8-46066	14
chr19	7969651	7970155	MajorDMR-8-46067	2
chr19	7978375	7981386	MajorDMR-8-46068	43
chr19	7981915	7984637	MajorDMR-8-46069	118
chr19	7986205	7986291	MajorDMR-8-46070	3
chr19	7989384	7989958	MajorDMR-8-46071	17
chr19	7991476	7991946	MajorDMR-8-46072	10
chr19	7992963	7993386	MajorDMR-8-46073	2
chr19	7999229	8000002	MajorDMR-8-46074	5
chr19	8030759	8030937	MajorDMR-8-46075	2
chr19	8037120	8037471	MajorDMR-8-46076	10
chr19	8051623	8052422	MajorDMR-8-46077	8
chr19	8066498	8067067	MajorDMR-8-46078	3
chr19	8068701	8069016	MajorDMR-8-46079	2
chr19	8093945	8094417	MajorDMR-8-46080	7
chr19	8170503	8170762	MajorDMR-8-46081	2
chr19	8207719	8208200	MajorDMR-8-46082	6
chr19	8212261	8212721	MajorDMR-8-46083	4
chr19	8213356	8213891	MajorDMR-8-46084	5
chr19	8219560	8219582	MajorDMR-8-46085	2
chr19	8223393	8223663	MajorDMR-8-46086	7
chr19	8244999	8245075	MajorDMR-8-46087	2
chr19	8261619	8262276	MajorDMR-8-46088	9
chr19	8272826	8273369	MajorDMR-8-46089	10
chr19	8286218	8286318	MajorDMR-8-46090	2
chr19	8299167	8299271	MajorDMR-8-46091	2
chr19	8305295	8305946	MajorDMR-8-46092	8
chr19	8316041	8316664	MajorDMR-8-46093	5
chr19	8317869	8317933	MajorDMR-8-46094	3
chr19	8331537	8332056	MajorDMR-8-46095	3
chr19	8367324	8367489	MajorDMR-8-46096	4
chr19	8369929	8369940	MajorDMR-8-46097	2
chr19	8376911	8377079	MajorDMR-8-46098	4
chr19	8387226	8387425	MajorDMR-8-46099	4
chr19	8389439	8389831	MajorDMR-8-46100	3
chr19	8397966	8398215	MajorDMR-8-46101	4
chr19	8400715	8401648	MajorDMR-8-46102	29
chr19	8405449	8405625	MajorDMR-8-46103	3
chr19	8407280	8407644	MajorDMR-8-46104	6
chr19	8408300	8408584	MajorDMR-8-46105	8
chr19	8410001	8410232	MajorDMR-8-46106	2
chr19	8417290	8417902	MajorDMR-8-46107	13
chr19	8418817	8419180	MajorDMR-8-46108	6
chr19	8426998	8427224	MajorDMR-8-46109	4
chr19	8428029	8428748	MajorDMR-8-46110	6
chr19	8429370	8429882	MajorDMR-8-46111	8
chr19	8432099	8432550	MajorDMR-8-46112	4
chr19	8471937	8471989	MajorDMR-8-46113	2
chr19	8488557	8488928	MajorDMR-8-46114	2
chr19	8498990	8499382	MajorDMR-8-46115	6
chr19	8503799	8503851	MajorDMR-8-46116	3
chr19	8511074	8512039	MajorDMR-8-46117	8
chr19	8517308	8517731	MajorDMR-8-46118	4
chr19	8524905	8525370	MajorDMR-8-46119	4
chr19	8526259	8526303	MajorDMR-8-46120	2
chr19	8527798	8527971	MajorDMR-8-46121	2
chr19	8551568	8552052	MajorDMR-8-46122	7
chr19	8552773	8552934	MajorDMR-8-46123	2
chr19	8567291	8567539	MajorDMR-8-46124	2
chr19	8571723	8571968	MajorDMR-8-46125	4
chr19	8575714	8575982	MajorDMR-8-46126	9
chr19	8576709	8576716	MajorDMR-8-46127	2
chr19	8590219	8590238	MajorDMR-8-46128	2
chr19	8605615	8605659	MajorDMR-8-46129	2
chr19	8640419	8640866	MajorDMR-8-46130	4
chr19	8644735	8645937	MajorDMR-8-46131	7
chr19	8650155	8650524	MajorDMR-8-46132	9
chr19	8656565	8656604	MajorDMR-8-46133	2
chr19	8660282	8660759	MajorDMR-8-46134	3
chr19	8676462	8676491	MajorDMR-8-46135	3
chr19	8680067	8680240	MajorDMR-8-46136	4
chr19	8741157	8741231	MajorDMR-8-46137	3
chr19	8742016	8742071	MajorDMR-8-46138	2
chr19	8747675	8748187	MajorDMR-8-46139	4
chr19	8749268	8749502	MajorDMR-8-46140	3
chr19	8766869	8767213	MajorDMR-8-46141	7
chr19	8769242	8769457	MajorDMR-8-46142	2
chr19	8774173	8774514	MajorDMR-8-46143	4
chr19	8797138	8797166	MajorDMR-8-46144	2
chr19	8805192	8805270	MajorDMR-8-46145	2
chr19	8812400	8812511	MajorDMR-8-46146	3
chr19	8813027	8813051	MajorDMR-8-46147	3
chr19	8813835	8814350	MajorDMR-8-46148	3
chr19	8900699	8900720	MajorDMR-8-46149	2
chr19	8952730	8952770	MajorDMR-8-46150	2
chr19	8953381	8953474	MajorDMR-8-46151	2
chr19	8958982	8959164	MajorDMR-8-46152	2
chr19	8977575	8977615	MajorDMR-8-46153	2
chr19	8989151	8989629	MajorDMR-8-46154	3
chr19	9002162	9002556	MajorDMR-8-46155	2
chr19	9097729	9097897	MajorDMR-8-46156	2
chr19	9101961	9102271	MajorDMR-8-46157	2
chr19	9110470	9111455	MajorDMR-8-46158	4
chr19	9119475	9119911	MajorDMR-8-46159	5
chr19	9120707	9120906	MajorDMR-8-46160	5
chr19	9125680	9125705	MajorDMR-8-46161	2
chr19	9146475	9146595	MajorDMR-8-46162	2
chr19	9166089	9166593	MajorDMR-8-46163	5
chr19	9180704	9181124	MajorDMR-8-46164	2
chr19	9186018	9186710	MajorDMR-8-46165	17
chr19	9228502	9228673	MajorDMR-8-46166	2
chr19	9243263	9243360	MajorDMR-8-46167	2
chr19	9247692	9247899	MajorDMR-8-46168	2
chr19	9300225	9300962	MajorDMR-8-46169	4
chr19	9303011	9303158	MajorDMR-8-46170	2
chr19	9316613	9316621	MajorDMR-8-46171	2
chr19	9339576	9340004	MajorDMR-8-46172	2
chr19	9372259	9372648	MajorDMR-8-46173	2
chr19	9376909	9376984	MajorDMR-8-46174	2
chr19	9419200	9419713	MajorDMR-8-46175	3
chr19	9432549	9432563	MajorDMR-8-46176	2
chr19	9473149	9473618	MajorDMR-8-46177	3
chr19	9474127	9474537	MajorDMR-8-46178	2
chr19	9621579	9621695	MajorDMR-8-46179	2
chr19	9623652	9624116	MajorDMR-8-46180	2
chr19	9626367	9626521	MajorDMR-8-46181	2
chr19	9627817	9627924	MajorDMR-8-46182	2
chr19	9656174	9656213	MajorDMR-8-46183	2
chr19	9698619	9698641	MajorDMR-8-46184	2
chr19	9702394	9702532	MajorDMR-8-46185	2
chr19	9703802	9703988	MajorDMR-8-46186	2
chr19	9774390	9774422	MajorDMR-8-46187	2
chr19	9808710	9809166	MajorDMR-8-46188	2
chr19	9827546	9827957	MajorDMR-8-46189	3
chr19	9832711	9832920	MajorDMR-8-46190	5
chr19	9900029	9900455	MajorDMR-8-46191	2
chr19	9901803	9902064	MajorDMR-8-46192	3
chr19	9939414	9939660	MajorDMR-8-46193	3
chr19	9953604	9953635	MajorDMR-8-46194	2
chr19	9961074	9962203	MajorDMR-8-46195	13
chr19	9963595	9964201	MajorDMR-8-46196	9
chr19	9974091	9974562	MajorDMR-8-46197	6
chr19	9976456	9976808	MajorDMR-8-46198	7
chr19	9979770	9979977	MajorDMR-8-46199	4
chr19	9988630	9989109	MajorDMR-8-46200	6
chr19	9991633	9991763	MajorDMR-8-46201	2
chr19	9992445	9993107	MajorDMR-8-46202	4
chr19	9994075	9994108	MajorDMR-8-46203	2
chr19	9996062	9996198	MajorDMR-8-46204	3
chr19	9997223	9997396	MajorDMR-8-46205	2
chr19	10001276	10001308	MajorDMR-8-46206	2
chr19	10002791	10002862	MajorDMR-8-46207	3
chr19	10010816	10011272	MajorDMR-8-46208	9
chr19	10012215	10012544	MajorDMR-8-46209	2
chr19	10017190	10017397	MajorDMR-8-46210	6
chr19	10022737	10024011	MajorDMR-8-46211	15
chr19	10025634	10025788	MajorDMR-8-46212	3
chr19	10029437	10029517	MajorDMR-8-46213	2
chr19	10035717	10035797	MajorDMR-8-46214	2
chr19	10047777	10048165	MajorDMR-8-46215	15
chr19	10056027	10056421	MajorDMR-8-46216	13
chr19	10063138	10063421	MajorDMR-8-46217	6
chr19	10066050	10066243	MajorDMR-8-46218	2
chr19	10076906	10077666	MajorDMR-8-46219	5
chr19	10078469	10078979	MajorDMR-8-46220	3
chr19	10081650	10082219	MajorDMR-8-46221	5
chr19	10094520	10094619	MajorDMR-8-46222	2
chr19	10105707	10106081	MajorDMR-8-46223	5
chr19	10117077	10117305	MajorDMR-8-46224	5
chr19	10118219	10118660	MajorDMR-8-46225	7
chr19	10119186	10120028	MajorDMR-8-46226	16
chr19	10121202	10121231	MajorDMR-8-46227	2
chr19	10122582	10122695	MajorDMR-8-46228	2
chr19	10138032	10138714	MajorDMR-8-46229	5
chr19	10150253	10150394	MajorDMR-8-46230	2
chr19	10169502	10169612	MajorDMR-8-46231	2
chr19	10172596	10172842	MajorDMR-8-46232	6
chr19	10179936	10179956	MajorDMR-8-46233	2
chr19	10189097	10189321	MajorDMR-8-46234	3
chr19	10192639	10192976	MajorDMR-8-46235	2
chr19	10196387	10196491	MajorDMR-8-46236	3
chr19	10216288	10216478	MajorDMR-8-46237	3
chr19	10223177	10223238	MajorDMR-8-46238	2
chr19	10226005	10226169	MajorDMR-8-46239	3
chr19	10231643	10231702	MajorDMR-8-46240	2
chr19	10303859	10304511	MajorDMR-8-46241	4
chr19	10306350	10306415	MajorDMR-8-46242	2
chr19	10337151	10337558	MajorDMR-8-46243	2
chr19	10353623	10353660	MajorDMR-8-46244	3
chr19	10360811	10361244	MajorDMR-8-46245	4
chr19	10370192	10370352	MajorDMR-8-46246	2
chr19	10372292	10372806	MajorDMR-8-46247	5
chr19	10380844	10382165	MajorDMR-8-46248	20
chr19	10397229	10398799	MajorDMR-8-46249	46
chr19	10402675	10404460	MajorDMR-8-46250	27
chr19	10405944	10407342	MajorDMR-8-46251	41
chr19	10427837	10428089	MajorDMR-8-46252	5
chr19	10430139	10430281	MajorDMR-8-46253	2
chr19	10434203	10434248	MajorDMR-8-46254	2
chr19	10445283	10445779	MajorDMR-8-46255	15
chr19	10455425	10455849	MajorDMR-8-46256	11
chr19	10463253	10463406	MajorDMR-8-46257	2
chr19	10464354	10464728	MajorDMR-8-46258	4
chr19	10500579	10501100	MajorDMR-8-46259	4
chr19	10506758	10506876	MajorDMR-8-46260	5
chr19	10516370	10516458	MajorDMR-8-46261	2
chr19	10519592	10519938	MajorDMR-8-46262	5
chr19	10526637	10526716	MajorDMR-8-46263	3
chr19	10534472	10534716	MajorDMR-8-46264	2
chr19	10535390	10536202	MajorDMR-8-46265	7
chr19	10541273	10543233	MajorDMR-8-46266	76
chr19	10571800	10572515	MajorDMR-8-46267	12
chr19	10582959	10582963	MajorDMR-8-46268	2
chr19	10590412	10590509	MajorDMR-8-46269	2
chr19	10597015	10597262	MajorDMR-8-46270	2
chr19	10614388	10614420	MajorDMR-8-46271	3
chr19	10616273	10616506	MajorDMR-8-46272	2
chr19	10624525	10624542	MajorDMR-8-46273	2
chr19	10625299	10626070	MajorDMR-8-46274	10
chr19	10627803	10627885	MajorDMR-8-46275	3
chr19	10628800	10628828	MajorDMR-8-46276	2
chr19	10655429	10655903	MajorDMR-8-46277	5
chr19	10666457	10666512	MajorDMR-8-46278	2
chr19	10686340	10686393	MajorDMR-8-46279	2
chr19	10688131	10688179	MajorDMR-8-46280	3
chr19	10692037	10692202	MajorDMR-8-46281	4
chr19	10714172	10714961	MajorDMR-8-46282	4
chr19	10719480	10719607	MajorDMR-8-46283	2
chr19	10735915	10736554	MajorDMR-8-46284	34
chr19	10752850	10753088	MajorDMR-8-46285	3
chr19	10754451	10755792	MajorDMR-8-46286	10
chr19	10756647	10758453	MajorDMR-8-46287	20
chr19	10780261	10780390	MajorDMR-8-46288	4
chr19	10796383	10798563	MajorDMR-8-46289	30
chr19	10805414	10805839	MajorDMR-8-46290	6
chr19	10806879	10807153	MajorDMR-8-46291	6
chr19	10809166	10809344	MajorDMR-8-46292	2
chr19	10810711	10811672	MajorDMR-8-46293	6
chr19	10813035	10813206	MajorDMR-8-46294	2
chr19	10827659	10827817	MajorDMR-8-46295	4
chr19	10829802	10830652	MajorDMR-8-46296	8
chr19	10837718	10837783	MajorDMR-8-46297	2
chr19	10838333	10839148	MajorDMR-8-46298	16
chr19	10846864	10847360	MajorDMR-8-46299	4
chr19	10859896	10859908	MajorDMR-8-46300	2
chr19	10866166	10866198	MajorDMR-8-46301	2
chr19	10871060	10871200	MajorDMR-8-46302	5
chr19	10872992	10873010	MajorDMR-8-46303	2
chr19	10876037	10876555	MajorDMR-8-46304	10
chr19	10877284	10877684	MajorDMR-8-46305	9
chr19	10878746	10878800	MajorDMR-8-46306	3
chr19	10880348	10880967	MajorDMR-8-46307	3
chr19	10911137	10911607	MajorDMR-8-46308	6
chr19	10939470	10939481	MajorDMR-8-46309	2
chr19	10941603	10941765	MajorDMR-8-46310	3
chr19	10942568	10943025	MajorDMR-8-46311	4
chr19	10959247	10959589	MajorDMR-8-46312	2
chr19	10974923	10975401	MajorDMR-8-46313	2
chr19	10983713	10984099	MajorDMR-8-46314	2
chr19	10996078	10996608	MajorDMR-8-46315	4
chr19	10999146	10999626	MajorDMR-8-46316	11
chr19	11004467	11005480	MajorDMR-8-46317	22
chr19	11007290	11007610	MajorDMR-8-46318	4
chr19	11030134	11030182	MajorDMR-8-46319	2
chr19	11031933	11032125	MajorDMR-8-46320	7
chr19	11032858	11033282	MajorDMR-8-46321	4
chr19	11038572	11038903	MajorDMR-8-46322	2
chr19	11040593	11040947	MajorDMR-8-46323	2
chr19	11052831	11053058	MajorDMR-8-46324	2
chr19	11081378	11081603	MajorDMR-8-46325	5
chr19	11091069	11091371	MajorDMR-8-46326	4
chr19	11108813	11108842	MajorDMR-8-46327	2
chr19	11127357	11127493	MajorDMR-8-46328	4
chr19	11144329	11144945	MajorDMR-8-46329	4
chr19	11155248	11155346	MajorDMR-8-46330	3
chr19	11161088	11161217	MajorDMR-8-46331	3
chr19	11176454	11176569	MajorDMR-8-46332	2
chr19	11184770	11184880	MajorDMR-8-46333	2
chr19	11203002	11203566	MajorDMR-8-46334	5
chr19	11205799	11206043	MajorDMR-8-46335	5
chr19	11206960	11207523	MajorDMR-8-46336	7
chr19	11219839	11220037	MajorDMR-8-46337	3
chr19	11241933	11242044	MajorDMR-8-46338	2
chr19	11247544	11249700	MajorDMR-8-46339	26
chr19	11253266	11254216	MajorDMR-8-46340	9
chr19	11268266	11269357	MajorDMR-8-46341	14
chr19	11305391	11305929	MajorDMR-8-46342	5
chr19	11307326	11307407	MajorDMR-8-46343	3
chr19	11308640	11308877	MajorDMR-8-46344	5
chr19	11309504	11309640	MajorDMR-8-46345	2
chr19	11314121	11314766	MajorDMR-8-46346	7
chr19	11372207	11372455	MajorDMR-8-46347	6
chr19	11373480	11373669	MajorDMR-8-46348	3
chr19	11389399	11389634	MajorDMR-8-46349	3
chr19	11397508	11397632	MajorDMR-8-46350	4
chr19	11404261	11405207	MajorDMR-8-46351	6
chr19	11406992	11407905	MajorDMR-8-46352	15
chr19	11411439	11411717	MajorDMR-8-46353	6
chr19	11416758	11417418	MajorDMR-8-46354	9
chr19	11448749	11448796	MajorDMR-8-46355	4
chr19	11455599	11456077	MajorDMR-8-46356	5
chr19	11457780	11457924	MajorDMR-8-46357	4
chr19	11465624	11465728	MajorDMR-8-46358	2
chr19	11469452	11469536	MajorDMR-8-46359	3
chr19	11472102	11472398	MajorDMR-8-46360	3
chr19	11475749	11476670	MajorDMR-8-46361	10
chr19	11486479	11486629	MajorDMR-8-46362	3
chr19	11489053	11489422	MajorDMR-8-46363	3
chr19	11493029	11493070	MajorDMR-8-46364	3
chr19	11494752	11495296	MajorDMR-8-46365	5
chr19	11516808	11517129	MajorDMR-8-46366	4
chr19	11528481	11528794	MajorDMR-8-46367	4
chr19	11529946	11530168	MajorDMR-8-46368	4
chr19	11531120	11534788	MajorDMR-8-46369	163
chr19	11557633	11558410	MajorDMR-8-46370	12
chr19	11559293	11559443	MajorDMR-8-46371	2
chr19	11559955	11559991	MajorDMR-8-46372	2
chr19	11562363	11563553	MajorDMR-8-46373	21
chr19	11564259	11565557	MajorDMR-8-46374	13
chr19	11567073	11567378	MajorDMR-8-46375	3
chr19	11568101	11568334	MajorDMR-8-46376	4
chr19	11569846	11570140	MajorDMR-8-46377	2
chr19	11574070	11574140	MajorDMR-8-46378	4
chr19	11575998	11576275	MajorDMR-8-46379	2
chr19	11584035	11584129	MajorDMR-8-46380	3
chr19	11584768	11585140	MajorDMR-8-46381	5
chr19	11589167	11589980	MajorDMR-8-46382	11
chr19	11594400	11594760	MajorDMR-8-46383	2
chr19	11606106	11606604	MajorDMR-8-46384	5
chr19	11607315	11607363	MajorDMR-8-46385	2
chr19	11634333	11634348	MajorDMR-8-46386	2
chr19	11646028	11646679	MajorDMR-8-46387	7
chr19	11649570	11649702	MajorDMR-8-46388	3
chr19	11664525	11664837	MajorDMR-8-46389	5
chr19	11670633	11670641	MajorDMR-8-46390	2
chr19	11671660	11671698	MajorDMR-8-46391	2
chr19	11689123	11689899	MajorDMR-8-46392	14
chr19	11698850	11698987	MajorDMR-8-46393	3
chr19	11709085	11709097	MajorDMR-8-46394	2
chr19	11734584	11735911	MajorDMR-8-46395	29
chr19	11749802	11749848	MajorDMR-8-46396	3
chr19	11848704	11848717	MajorDMR-8-46397	2
chr19	11878790	11879316	MajorDMR-8-46398	6
chr19	11910388	11910696	MajorDMR-8-46399	5
chr19	11992050	11992115	MajorDMR-8-46400	2
chr19	12095744	12095998	MajorDMR-8-46401	2
chr19	12175316	12175397	MajorDMR-8-46402	2
chr19	12202897	12203866	MajorDMR-8-46403	20
chr19	12250219	12252215	MajorDMR-8-46404	62
chr19	12266191	12266389	MajorDMR-8-46405	2
chr19	12267896	12267946	MajorDMR-8-46406	2
chr19	12406241	12406257	MajorDMR-8-46407	3
chr19	12491497	12491655	MajorDMR-8-46408	2
chr19	12512472	12512668	MajorDMR-8-46409	2
chr19	12594483	12594584	MajorDMR-8-46410	3
chr19	12661206	12661457	MajorDMR-8-46411	4
chr19	12664147	12664631	MajorDMR-8-46412	2
chr19	12666243	12666529	MajorDMR-8-46413	10
chr19	12675242	12675275	MajorDMR-8-46414	3
chr19	12726930	12727257	MajorDMR-8-46415	2
chr19	12730040	12730112	MajorDMR-8-46416	2
chr19	12732337	12732771	MajorDMR-8-46417	7
chr19	12751005	12751394	MajorDMR-8-46418	3
chr19	12752290	12752481	MajorDMR-8-46419	4
chr19	12758995	12759210	MajorDMR-8-46420	12
chr19	12791327	12791709	MajorDMR-8-46421	2
chr19	12792976	12793119	MajorDMR-8-46422	5
chr19	12793865	12793886	MajorDMR-8-46423	2
chr19	12822987	12823123	MajorDMR-8-46424	5
chr19	12841596	12842195	MajorDMR-8-46425	3
chr19	12845832	12846619	MajorDMR-8-46426	4
chr19	12860622	12861080	MajorDMR-8-46427	4
chr19	12861908	12862797	MajorDMR-8-46428	6
chr19	12863363	12863429	MajorDMR-8-46429	3
chr19	12868937	12869691	MajorDMR-8-46430	6
chr19	12890028	12890524	MajorDMR-8-46431	2
chr19	12892676	12892966	MajorDMR-8-46432	3
chr19	12894653	12894899	MajorDMR-8-46433	2
chr19	12897237	12897437	MajorDMR-8-46434	2
chr19	12898926	12900777	MajorDMR-8-46435	36
chr19	12901575	12901772	MajorDMR-8-46436	3
chr19	12907703	12907947	MajorDMR-8-46437	4
chr19	12910684	12911053	MajorDMR-8-46438	2
chr19	12911596	12911632	MajorDMR-8-46439	2
chr19	12913381	12913396	MajorDMR-8-46440	3
chr19	12936288	12936443	MajorDMR-8-46441	2
chr19	12941501	12942335	MajorDMR-8-46442	5
chr19	12942971	12943387	MajorDMR-8-46443	5
chr19	12945566	12947536	MajorDMR-8-46444	50
chr19	12951221	12951441	MajorDMR-8-46445	11
chr19	12954348	12954357	MajorDMR-8-46446	3
chr19	12955836	12955914	MajorDMR-8-46447	4
chr19	12957551	12958084	MajorDMR-8-46448	7
chr19	12958771	12958882	MajorDMR-8-46449	3
chr19	12977936	12978732	MajorDMR-8-46450	14
chr19	12986605	12987084	MajorDMR-8-46451	4
chr19	12990913	12991930	MajorDMR-8-46452	10
chr19	12995587	12995806	MajorDMR-8-46453	5
chr19	12997020	12997644	MajorDMR-8-46454	4
chr19	13023456	13025255	MajorDMR-8-46455	34
chr19	13050769	13051159	MajorDMR-8-46456	3
chr19	13063361	13063884	MajorDMR-8-46457	5
chr19	13064667	13065430	MajorDMR-8-46458	5
chr19	13067115	13067362	MajorDMR-8-46459	2
chr19	13068410	13068579	MajorDMR-8-46460	2
chr19	13080408	13080793	MajorDMR-8-46461	5
chr19	13085819	13086670	MajorDMR-8-46462	7
chr19	13093763	13094024	MajorDMR-8-46463	3
chr19	13095482	13096314	MajorDMR-8-46464	15
chr19	13101095	13101547	MajorDMR-8-46465	8
chr19	13105727	13105895	MajorDMR-8-46466	6
chr19	13107242	13110843	MajorDMR-8-46467	70
chr19	13111689	13112898	MajorDMR-8-46468	45
chr19	13114319	13114556	MajorDMR-8-46469	3
chr19	13116577	13118681	MajorDMR-8-46470	45
chr19	13120121	13121277	MajorDMR-8-46471	20
chr19	13122061	13124344	MajorDMR-8-46472	93
chr19	13125023	13125704	MajorDMR-8-46473	4
chr19	13126626	13129649	MajorDMR-8-46474	44
chr19	13130391	13130679	MajorDMR-8-46475	2
chr19	13131265	13131745	MajorDMR-8-46476	3
chr19	13132513	13133179	MajorDMR-8-46477	12
chr19	13139658	13139841	MajorDMR-8-46478	3
chr19	13141192	13141748	MajorDMR-8-46479	4
chr19	13142468	13144040	MajorDMR-8-46480	22
chr19	13144700	13145049	MajorDMR-8-46481	3
chr19	13145642	13145657	MajorDMR-8-46482	2
chr19	13146291	13147486	MajorDMR-8-46483	6
chr19	13148117	13152956	MajorDMR-8-46484	41
chr19	13153573	13154131	MajorDMR-8-46485	5
chr19	13154651	13154839	MajorDMR-8-46486	2
chr19	13155600	13157511	MajorDMR-8-46487	9
chr19	13158313	13158915	MajorDMR-8-46488	5
chr19	13159868	13159927	MajorDMR-8-46489	2
chr19	13160700	13161206	MajorDMR-8-46490	4
chr19	13161746	13162255	MajorDMR-8-46491	3
chr19	13164824	13166833	MajorDMR-8-46492	20
chr19	13167348	13168341	MajorDMR-8-46493	14
chr19	13169874	13170077	MajorDMR-8-46494	7
chr19	13170619	13171549	MajorDMR-8-46495	11
chr19	13172776	13173113	MajorDMR-8-46496	4
chr19	13173778	13173946	MajorDMR-8-46497	2
chr19	13175007	13175314	MajorDMR-8-46498	5
chr19	13175878	13175937	MajorDMR-8-46499	2
chr19	13176559	13177252	MajorDMR-8-46500	9
chr19	13177928	13178716	MajorDMR-8-46501	9
chr19	13179475	13180576	MajorDMR-8-46502	21
chr19	13185556	13185612	MajorDMR-8-46503	2
chr19	13186965	13187757	MajorDMR-8-46504	7
chr19	13188943	13189521	MajorDMR-8-46505	3
chr19	13190351	13190642	MajorDMR-8-46506	3
chr19	13192409	13192576	MajorDMR-8-46507	5
chr19	13193280	13193504	MajorDMR-8-46508	2
chr19	13195235	13195571	MajorDMR-8-46509	3
chr19	13196572	13196863	MajorDMR-8-46510	4
chr19	13197398	13197775	MajorDMR-8-46511	5
chr19	13199513	13199556	MajorDMR-8-46512	2
chr19	13200608	13201001	MajorDMR-8-46513	2
chr19	13201563	13204187	MajorDMR-8-46514	19
chr19	13205163	13206195	MajorDMR-8-46515	9
chr19	13206986	13210685	MajorDMR-8-46516	85
chr19	13211347	13211397	MajorDMR-8-46517	3
chr19	13213481	13213981	MajorDMR-8-46518	21
chr19	13215367	13215386	MajorDMR-8-46519	3
chr19	13216372	13216518	MajorDMR-8-46520	4
chr19	13217696	13217706	MajorDMR-8-46521	2
chr19	13230611	13230850	MajorDMR-8-46522	3
chr19	13231431	13231802	MajorDMR-8-46523	3
chr19	13238058	13238240	MajorDMR-8-46524	3
chr19	13238901	13239232	MajorDMR-8-46525	4
chr19	13244291	13244584	MajorDMR-8-46526	4
chr19	13250514	13250725	MajorDMR-8-46527	3
chr19	13251888	13251968	MajorDMR-8-46528	2
chr19	13254163	13254205	MajorDMR-8-46529	2
chr19	13264729	13267437	MajorDMR-8-46530	15
chr19	13274797	13275275	MajorDMR-8-46531	2
chr19	13292510	13293073	MajorDMR-8-46532	3
chr19	13305373	13305398	MajorDMR-8-46533	4
chr19	13313702	13313933	MajorDMR-8-46534	2
chr19	13317325	13317920	MajorDMR-8-46535	7
chr19	13318563	13319418	MajorDMR-8-46536	15
chr19	13321334	13321951	MajorDMR-8-46537	7
chr19	13327935	13328342	MajorDMR-8-46538	3
chr19	13330308	13330497	MajorDMR-8-46539	6
chr19	13345514	13345600	MajorDMR-8-46540	3
chr19	13352125	13352487	MajorDMR-8-46541	10
chr19	13355152	13355203	MajorDMR-8-46542	2
chr19	13358352	13358387	MajorDMR-8-46543	2
chr19	13371975	13372104	MajorDMR-8-46544	3
chr19	13373843	13374051	MajorDMR-8-46545	2
chr19	13376160	13376384	MajorDMR-8-46546	2
chr19	13392756	13393047	MajorDMR-8-46547	4
chr19	13395880	13396111	MajorDMR-8-46548	7
chr19	13399143	13399199	MajorDMR-8-46549	2
chr19	13407916	13408091	MajorDMR-8-46550	2
chr19	13408982	13410079	MajorDMR-8-46551	17
chr19	13412289	13412600	MajorDMR-8-46552	4
chr19	13413145	13414745	MajorDMR-8-46553	19
chr19	13450206	13451208	MajorDMR-8-46554	13
chr19	13456133	13456595	MajorDMR-8-46555	7
chr19	13467431	13468057	MajorDMR-8-46556	8
chr19	13472677	13472721	MajorDMR-8-46557	2
chr19	13473311	13473503	MajorDMR-8-46558	3
chr19	13477578	13477651	MajorDMR-8-46559	3
chr19	13499778	13499786	MajorDMR-8-46560	2
chr19	13507343	13507794	MajorDMR-8-46561	10
chr19	13509574	13510541	MajorDMR-8-46562	9
chr19	13520009	13520020	MajorDMR-8-46563	2
chr19	13526778	13526805	MajorDMR-8-46564	2
chr19	13527439	13528308	MajorDMR-8-46565	8
chr19	13537826	13537853	MajorDMR-8-46566	2
chr19	13539507	13539903	MajorDMR-8-46567	6
chr19	13554809	13554968	MajorDMR-8-46568	2
chr19	13570505	13570617	MajorDMR-8-46569	4
chr19	13590441	13590767	MajorDMR-8-46570	2
chr19	13608879	13608987	MajorDMR-8-46571	2
chr19	13614456	13614697	MajorDMR-8-46572	4
chr19	13616121	13616219	MajorDMR-8-46573	2
chr19	13622331	13622374	MajorDMR-8-46574	2
chr19	13623534	13623602	MajorDMR-8-46575	2
chr19	13665422	13666461	MajorDMR-8-46576	12
chr19	13667526	13668124	MajorDMR-8-46577	6
chr19	13668719	13669056	MajorDMR-8-46578	2
chr19	13690311	13690770	MajorDMR-8-46579	5
chr19	13743982	13744027	MajorDMR-8-46580	2
chr19	13780003	13780440	MajorDMR-8-46581	2
chr19	13813267	13813680	MajorDMR-8-46582	26
chr19	13818560	13819321	MajorDMR-8-46583	8
chr19	13823109	13824277	MajorDMR-8-46584	18
chr19	13827999	13828285	MajorDMR-8-46585	2
chr19	13831944	13832564	MajorDMR-8-46586	4
chr19	13842787	13842957	MajorDMR-8-46587	2
chr19	13876606	13876634	MajorDMR-8-46588	2
chr19	13884595	13884673	MajorDMR-8-46589	2
chr19	13892357	13892500	MajorDMR-8-46590	4
chr19	13895913	13896037	MajorDMR-8-46591	6
chr19	13905110	13905210	MajorDMR-8-46592	3
chr19	13907627	13907706	MajorDMR-8-46593	4
chr19	13915714	13915731	MajorDMR-8-46594	2
chr19	13932759	13933202	MajorDMR-8-46595	3
chr19	13943032	13943253	MajorDMR-8-46596	5
chr19	13950331	13950762	MajorDMR-8-46597	6
chr19	13956912	13957621	MajorDMR-8-46598	3
chr19	13961056	13962174	MajorDMR-8-46599	36
chr19	13965567	13965585	MajorDMR-8-46600	2
chr19	13972547	13972796	MajorDMR-8-46601	3
chr19	13973382	13973913	MajorDMR-8-46602	5
chr19	13977477	13977596	MajorDMR-8-46603	4
chr19	13983656	13984024	MajorDMR-8-46604	7
chr19	13984723	13985187	MajorDMR-8-46605	2
chr19	13992476	13992787	MajorDMR-8-46606	3
chr19	14046942	14047184	MajorDMR-8-46607	4
chr19	14048342	14049774	MajorDMR-8-46608	19
chr19	14072721	14074272	MajorDMR-8-46609	24
chr19	14089263	14090121	MajorDMR-8-46610	49
chr19	14095048	14095144	MajorDMR-8-46611	3
chr19	14104324	14104410	MajorDMR-8-46612	3
chr19	14113188	14114354	MajorDMR-8-46613	9
chr19	14115587	14115923	MajorDMR-8-46614	8
chr19	14118063	14118091	MajorDMR-8-46615	2
chr19	14143487	14143719	MajorDMR-8-46616	4
chr19	14167596	14168039	MajorDMR-8-46617	8
chr19	14169905	14170124	MajorDMR-8-46618	2
chr19	14170703	14171076	MajorDMR-8-46619	2
chr19	14171955	14173121	MajorDMR-8-46620	7
chr19	14182439	14183324	MajorDMR-8-46621	20
chr19	14186290	14186523	MajorDMR-8-46622	12
chr19	14191479	14191520	MajorDMR-8-46623	3
chr19	14196447	14196729	MajorDMR-8-46624	5
chr19	14200262	14200301	MajorDMR-8-46625	2
chr19	14203149	14203625	MajorDMR-8-46626	3
chr19	14208807	14209074	MajorDMR-8-46627	3
chr19	14218522	14218944	MajorDMR-8-46628	6
chr19	14224192	14224216	MajorDMR-8-46629	2
chr19	14248695	14248705	MajorDMR-8-46630	2
chr19	14257721	14257888	MajorDMR-8-46631	3
chr19	14258633	14259400	MajorDMR-8-46632	12
chr19	14260339	14260965	MajorDMR-8-46633	10
chr19	14269832	14270262	MajorDMR-8-46634	3
chr19	14270949	14271055	MajorDMR-8-46635	4
chr19	14275689	14277048	MajorDMR-8-46636	12
chr19	14292831	14293028	MajorDMR-8-46637	3
chr19	14293842	14295103	MajorDMR-8-46638	12
chr19	14299547	14299552	MajorDMR-8-46639	2
chr19	14304079	14304535	MajorDMR-8-46640	2
chr19	14305072	14305214	MajorDMR-8-46641	2
chr19	14311356	14311382	MajorDMR-8-46642	2
chr19	14312263	14313139	MajorDMR-8-46643	16
chr19	14319565	14319963	MajorDMR-8-46644	3
chr19	14327627	14328075	MajorDMR-8-46645	2
chr19	14358050	14358551	MajorDMR-8-46646	6
```
