## Supplementary material for "Single nucleus multi-omics links human cortical cell regulatory genome diversity to disease risk variants": Table S9: Exc_L6_TSHZ2.hyper_dmr.dms2.bed (part 3 of 5)

```
chr19	14407975	14408847	MajorDMR-8-46647	4
chr19	14412646	14413124	MajorDMR-8-46648	2
chr19	14428296	14428312	MajorDMR-8-46649	3
chr19	14429964	14430074	MajorDMR-8-46650	2
chr19	14434816	14435450	MajorDMR-8-46651	6
chr19	14443996	14444685	MajorDMR-8-46652	13
chr19	14449586	14449924	MajorDMR-8-46653	4
chr19	14456013	14456164	MajorDMR-8-46654	2
chr19	14472701	14472799	MajorDMR-8-46655	3
chr19	14474173	14475085	MajorDMR-8-46656	10
chr19	14480478	14481446	MajorDMR-8-46657	4
chr19	14486060	14487101	MajorDMR-8-46658	17
chr19	14487717	14488024	MajorDMR-8-46659	2
chr19	14488714	14489211	MajorDMR-8-46660	4
chr19	14489873	14490709	MajorDMR-8-46661	4
chr19	14491785	14492999	MajorDMR-8-46662	19
chr19	14495126	14495311	MajorDMR-8-46663	3
chr19	14528856	14529021	MajorDMR-8-46664	4
chr19	14541988	14541992	MajorDMR-8-46665	2
chr19	14542860	14543490	MajorDMR-8-46666	8
chr19	14582873	14582896	MajorDMR-8-46667	2
chr19	14583862	14585079	MajorDMR-8-46668	122
chr19	14586106	14586418	MajorDMR-8-46669	9
chr19	14610004	14610052	MajorDMR-8-46670	3
chr19	14616295	14616307	MajorDMR-8-46671	2
chr19	14639580	14639697	MajorDMR-8-46672	3
chr19	14647724	14648191	MajorDMR-8-46673	3
chr19	14656188	14656578	MajorDMR-8-46674	5
chr19	14661208	14661351	MajorDMR-8-46675	3
chr19	14672668	14673205	MajorDMR-8-46676	3
chr19	14675523	14675890	MajorDMR-8-46677	5
chr19	14676514	14677199	MajorDMR-8-46678	7
chr19	14678509	14678563	MajorDMR-8-46679	3
chr19	14693813	14693909	MajorDMR-8-46680	2
chr19	14788320	14788735	MajorDMR-8-46681	2
chr19	14793871	14793894	MajorDMR-8-46682	2
chr19	14799799	14800211	MajorDMR-8-46683	7
chr19	14805614	14805765	MajorDMR-8-46684	2
chr19	14842342	14842377	MajorDMR-8-46685	2
chr19	14846334	14846377	MajorDMR-8-46686	2
chr19	14865223	14865705	MajorDMR-8-46687	2
chr19	14884959	14885273	MajorDMR-8-46688	3
chr19	14887635	14888016	MajorDMR-8-46689	3
chr19	14891526	14891698	MajorDMR-8-46690	2
chr19	14910473	14911131	MajorDMR-8-46691	4
chr19	14944700	14944888	MajorDMR-8-46692	2
chr19	14955004	14955031	MajorDMR-8-46693	2
chr19	14983447	14983925	MajorDMR-8-46694	2
chr19	15026495	15026523	MajorDMR-8-46695	2
chr19	15045040	15045076	MajorDMR-8-46696	2
chr19	15052293	15052528	MajorDMR-8-46697	2
chr19	15064832	15065415	MajorDMR-8-46698	3
chr19	15083666	15083796	MajorDMR-8-46699	2
chr19	15089024	15089534	MajorDMR-8-46700	5
chr19	15121250	15121658	MajorDMR-8-46701	3
chr19	15122260	15122376	MajorDMR-8-46702	2
chr19	15125505	15125662	MajorDMR-8-46703	7
chr19	15132176	15132384	MajorDMR-8-46704	2
chr19	15161028	15161092	MajorDMR-8-46705	2
chr19	15190197	15190417	MajorDMR-8-46706	2
chr19	15192848	15193030	MajorDMR-8-46707	2
chr19	15202500	15202595	MajorDMR-8-46708	3
chr19	15217804	15217953	MajorDMR-8-46709	2
chr19	15218765	15219292	MajorDMR-8-46710	9
chr19	15288058	15288277	MajorDMR-8-46711	5
chr19	15288857	15288870	MajorDMR-8-46712	2
chr19	15305891	15306382	MajorDMR-8-46713	5
chr19	15308089	15308604	MajorDMR-8-46714	6
chr19	15310533	15310607	MajorDMR-8-46715	4
chr19	15311784	15312080	MajorDMR-8-46716	8
chr19	15334836	15335009	MajorDMR-8-46717	2
chr19	15342796	15343561	MajorDMR-8-46718	8
chr19	15348797	15349436	MajorDMR-8-46719	3
chr19	15357869	15361409	MajorDMR-8-46720	52
chr19	15362033	15364391	MajorDMR-8-46721	28
chr19	15371929	15372036	MajorDMR-8-46722	5
chr19	15374307	15377320	MajorDMR-8-46723	33
chr19	15379047	15379300	MajorDMR-8-46724	2
chr19	15380076	15380411	MajorDMR-8-46725	2
chr19	15389350	15389948	MajorDMR-8-46726	4
chr19	15391017	15392778	MajorDMR-8-46727	8
chr19	15394484	15394784	MajorDMR-8-46728	6
chr19	15398703	15398737	MajorDMR-8-46729	3
chr19	15404259	15404372	MajorDMR-8-46730	5
chr19	15407492	15408345	MajorDMR-8-46731	8
chr19	15408997	15409357	MajorDMR-8-46732	4
chr19	15411615	15412369	MajorDMR-8-46733	4
chr19	15414606	15415629	MajorDMR-8-46734	15
chr19	15420035	15421086	MajorDMR-8-46735	9
chr19	15422624	15422814	MajorDMR-8-46736	2
chr19	15428688	15429430	MajorDMR-8-46737	5
chr19	15434444	15434926	MajorDMR-8-46738	5
chr19	15436906	15436932	MajorDMR-8-46739	2
chr19	15437540	15438355	MajorDMR-8-46740	12
chr19	15438922	15439773	MajorDMR-8-46741	8
chr19	15440790	15440982	MajorDMR-8-46742	4
chr19	15472118	15472201	MajorDMR-8-46743	2
chr19	15484964	15485341	MajorDMR-8-46744	3
chr19	15485995	15486640	MajorDMR-8-46745	3
chr19	15488403	15488903	MajorDMR-8-46746	4
chr19	15491160	15492903	MajorDMR-8-46747	17
chr19	15500611	15501056	MajorDMR-8-46748	2
chr19	15512036	15512128	MajorDMR-8-46749	8
chr19	15513559	15514522	MajorDMR-8-46750	6
chr19	15515306	15515727	MajorDMR-8-46751	2
chr19	15516913	15517402	MajorDMR-8-46752	3
chr19	15519554	15520575	MajorDMR-8-46753	5
chr19	15523594	15523828	MajorDMR-8-46754	5
chr19	15524819	15524945	MajorDMR-8-46755	2
chr19	15532284	15532551	MajorDMR-8-46756	3
chr19	15536732	15536743	MajorDMR-8-46757	3
chr19	15549913	15550359	MajorDMR-8-46758	3
chr19	15563507	15564397	MajorDMR-8-46759	32
chr19	15568706	15569574	MajorDMR-8-46760	13
chr19	15574963	15576133	MajorDMR-8-46761	17
chr19	15580265	15580412	MajorDMR-8-46762	5
chr19	15581230	15581479	MajorDMR-8-46763	2
chr19	15590531	15590841	MajorDMR-8-46764	7
chr19	15610023	15610224	MajorDMR-8-46765	3
chr19	15652343	15652672	MajorDMR-8-46766	2
chr19	15665658	15665938	MajorDMR-8-46767	2
chr19	15677685	15677822	MajorDMR-8-46768	2
chr19	15695800	15696175	MajorDMR-8-46769	2
chr19	15703617	15703636	MajorDMR-8-46770	2
chr19	15727490	15727842	MajorDMR-8-46771	2
chr19	15769901	15770394	MajorDMR-8-46772	3
chr19	15783312	15783504	MajorDMR-8-46773	2
chr19	15785237	15786098	MajorDMR-8-46774	8
chr19	15804005	15804329	MajorDMR-8-46775	2
chr19	15826266	15826424	MajorDMR-8-46776	2
chr19	15854323	15854777	MajorDMR-8-46777	2
chr19	15872536	15872691	MajorDMR-8-46778	3
chr19	15890521	15891295	MajorDMR-8-46779	12
chr19	15893821	15893840	MajorDMR-8-46780	2
chr19	15923138	15923639	MajorDMR-8-46781	5
chr19	15980238	15980408	MajorDMR-8-46782	2
chr19	16021309	16021410	MajorDMR-8-46783	2
chr19	16082256	16082549	MajorDMR-8-46784	3
chr19	16152201	16152303	MajorDMR-8-46785	4
chr19	16171354	16172019	MajorDMR-8-46786	3
chr19	16177870	16178309	MajorDMR-8-46787	6
chr19	16188609	16191339	MajorDMR-8-46788	21
chr19	16194271	16194335	MajorDMR-8-46789	2
chr19	16230053	16230451	MajorDMR-8-46790	2
chr19	16247104	16247512	MajorDMR-8-46791	5
chr19	16283654	16284063	MajorDMR-8-46792	4
chr19	16294350	16294626	MajorDMR-8-46793	2
chr19	16309774	16309839	MajorDMR-8-46794	3
chr19	16312892	16313678	MajorDMR-8-46795	11
chr19	16322956	16323476	MajorDMR-8-46796	5
chr19	16324491	16324556	MajorDMR-8-46797	2
chr19	16343058	16343139	MajorDMR-8-46798	3
chr19	16383686	16384127	MajorDMR-8-46799	14
chr19	16397216	16397247	MajorDMR-8-46800	3
chr19	16403919	16404595	MajorDMR-8-46801	23
chr19	16424874	16425013	MajorDMR-8-46802	2
chr19	16439543	16440060	MajorDMR-8-46803	10
chr19	16453011	16453676	MajorDMR-8-46804	12
chr19	16458526	16458920	MajorDMR-8-46805	5
chr19	16466107	16466678	MajorDMR-8-46806	22
chr19	16487196	16487212	MajorDMR-8-46807	2
chr19	16492852	16493144	MajorDMR-8-46808	11
chr19	16493908	16494412	MajorDMR-8-46809	10
chr19	16508545	16508980	MajorDMR-8-46810	6
chr19	16519015	16519464	MajorDMR-8-46811	5
chr19	16528800	16528927	MajorDMR-8-46812	4
chr19	16530582	16530651	MajorDMR-8-46813	2
chr19	16546403	16548175	MajorDMR-8-46814	22
chr19	16551191	16551377	MajorDMR-8-46815	2
chr19	16552720	16554246	MajorDMR-8-46816	13
chr19	16564471	16565227	MajorDMR-8-46817	8
chr19	16567127	16567206	MajorDMR-8-46818	2
chr19	16567836	16569323	MajorDMR-8-46819	11
chr19	16569848	16569956	MajorDMR-8-46820	2
chr19	16573779	16573976	MajorDMR-8-46821	2
chr19	16577979	16578667	MajorDMR-8-46822	7
chr19	16580832	16581300	MajorDMR-8-46823	2
chr19	16584998	16585019	MajorDMR-8-46824	3
chr19	16620092	16620878	MajorDMR-8-46825	26
chr19	16628767	16628850	MajorDMR-8-46826	3
chr19	16688301	16688526	MajorDMR-8-46827	10
chr19	16694955	16695470	MajorDMR-8-46828	17
chr19	16697685	16698629	MajorDMR-8-46829	8
chr19	16700008	16701241	MajorDMR-8-46830	9
chr19	16736158	16736353	MajorDMR-8-46831	3
chr19	16740478	16740667	MajorDMR-8-46832	2
chr19	16760755	16760898	MajorDMR-8-46833	2
chr19	16763895	16763989	MajorDMR-8-46834	3
chr19	16768180	16768622	MajorDMR-8-46835	3
chr19	16800079	16800266	MajorDMR-8-46836	3
chr19	16825461	16825902	MajorDMR-8-46837	9
chr19	16844398	16845303	MajorDMR-8-46838	23
chr19	16862918	16863112	MajorDMR-8-46839	2
chr19	16869792	16870197	MajorDMR-8-46840	4
chr19	16873308	16873593	MajorDMR-8-46841	2
chr19	16882342	16882732	MajorDMR-8-46842	10
chr19	16889755	16889863	MajorDMR-8-46843	2
chr19	16935765	16936002	MajorDMR-8-46844	4
chr19	16941707	16941737	MajorDMR-8-46845	2
chr19	16949303	16949373	MajorDMR-8-46846	3
chr19	16968083	16968585	MajorDMR-8-46847	5
chr19	16969353	16969366	MajorDMR-8-46848	2
chr19	16976940	16977029	MajorDMR-8-46849	5
chr19	16996976	16997018	MajorDMR-8-46850	2
chr19	16997544	16997548	MajorDMR-8-46851	2
chr19	16999696	16999906	MajorDMR-8-46852	4
chr19	17004728	17004906	MajorDMR-8-46853	8
chr19	17006523	17007486	MajorDMR-8-46854	10
chr19	17008699	17008905	MajorDMR-8-46855	20
chr19	17020655	17021066	MajorDMR-8-46856	3
chr19	17072248	17072253	MajorDMR-8-46857	2
chr19	17136462	17137043	MajorDMR-8-46858	7
chr19	17152701	17153149	MajorDMR-8-46859	4
chr19	17187640	17187749	MajorDMR-8-46860	3
chr19	17190179	17190650	MajorDMR-8-46861	10
chr19	17192997	17193214	MajorDMR-8-46862	5
chr19	17200150	17201370	MajorDMR-8-46863	15
chr19	17218848	17219215	MajorDMR-8-46864	17
chr19	17237402	17237746	MajorDMR-8-46865	2
chr19	17246201	17246608	MajorDMR-8-46866	21
chr19	17326654	17327070	MajorDMR-8-46867	3
chr19	17331162	17331197	MajorDMR-8-46868	2
chr19	17336572	17336629	MajorDMR-8-46869	5
chr19	17347781	17347792	MajorDMR-8-46870	2
chr19	17354519	17355385	MajorDMR-8-46871	9
chr19	17357369	17357722	MajorDMR-8-46872	8
chr19	17371752	17372206	MajorDMR-8-46873	2
chr19	17379268	17379427	MajorDMR-8-46874	3
chr19	17393726	17393745	MajorDMR-8-46875	2
chr19	17400199	17400431	MajorDMR-8-46876	3
chr19	17402994	17403357	MajorDMR-8-46877	6
chr19	17404064	17404095	MajorDMR-8-46878	2
chr19	17404997	17405018	MajorDMR-8-46879	2
chr19	17414804	17415627	MajorDMR-8-46880	8
chr19	17433852	17434853	MajorDMR-8-46881	27
chr19	17438912	17440752	MajorDMR-8-46882	31
chr19	17446185	17447223	MajorDMR-8-46883	6
chr19	17451538	17451652	MajorDMR-8-46884	3
chr19	17456892	17457431	MajorDMR-8-46885	3
chr19	17459646	17460248	MajorDMR-8-46886	9
chr19	17480357	17481758	MajorDMR-8-46887	11
chr19	17490280	17490328	MajorDMR-8-46888	3
chr19	17493748	17493790	MajorDMR-8-46889	2
chr19	17496857	17497284	MajorDMR-8-46890	2
chr19	17502609	17502932	MajorDMR-8-46891	6
chr19	17504681	17505290	MajorDMR-8-46892	16
chr19	17505856	17506003	MajorDMR-8-46893	6
chr19	17514416	17514721	MajorDMR-8-46894	6
chr19	17518300	17518678	MajorDMR-8-46895	2
chr19	17526469	17526644	MajorDMR-8-46896	5
chr19	17530034	17530132	MajorDMR-8-46897	2
chr19	17558917	17559003	MajorDMR-8-46898	2
chr19	17559719	17560190	MajorDMR-8-46899	2
chr19	17563948	17565512	MajorDMR-8-46900	14
chr19	17566355	17567315	MajorDMR-8-46901	10
chr19	17577032	17577763	MajorDMR-8-46902	5
chr19	17579627	17580008	MajorDMR-8-46903	6
chr19	17586767	17586787	MajorDMR-8-46904	2
chr19	17598512	17598773	MajorDMR-8-46905	2
chr19	17599826	17600009	MajorDMR-8-46906	2
chr19	17609378	17609949	MajorDMR-8-46907	3
chr19	17614001	17614175	MajorDMR-8-46908	3
chr19	17621308	17621917	MajorDMR-8-46909	3
chr19	17623541	17623586	MajorDMR-8-46910	2
chr19	17634070	17634516	MajorDMR-8-46911	3
chr19	17641604	17641719	MajorDMR-8-46912	3
chr19	17644595	17644733	MajorDMR-8-46913	3
chr19	17649682	17649742	MajorDMR-8-46914	2
chr19	17665678	17665981	MajorDMR-8-46915	4
chr19	17690974	17691253	MajorDMR-8-46916	3
chr19	17709937	17710436	MajorDMR-8-46917	4
chr19	17712070	17712529	MajorDMR-8-46918	10
chr19	17713054	17713147	MajorDMR-8-46919	3
chr19	17717442	17717531	MajorDMR-8-46920	4
chr19	17727051	17727876	MajorDMR-8-46921	7
chr19	17729955	17730067	MajorDMR-8-46922	2
chr19	17731347	17731412	MajorDMR-8-46923	2
chr19	17739220	17739331	MajorDMR-8-46924	2
chr19	17788320	17789618	MajorDMR-8-46925	21
chr19	17790730	17791449	MajorDMR-8-46926	19
chr19	17792104	17792665	MajorDMR-8-46927	5
chr19	17806504	17806719	MajorDMR-8-46928	2
chr19	17810742	17811000	MajorDMR-8-46929	3
chr19	17817419	17817842	MajorDMR-8-46930	2
chr19	17827829	17828535	MajorDMR-8-46931	10
chr19	17831719	17831906	MajorDMR-8-46932	4
chr19	17833651	17833888	MajorDMR-8-46933	3
chr19	17834729	17834820	MajorDMR-8-46934	2
chr19	17837314	17838195	MajorDMR-8-46935	21
chr19	17840907	17840971	MajorDMR-8-46936	2
chr19	17868377	17868463	MajorDMR-8-46937	3
chr19	17877633	17878033	MajorDMR-8-46938	2
chr19	17890771	17891017	MajorDMR-8-46939	6
chr19	17906488	17906599	MajorDMR-8-46940	3
chr19	17918737	17919026	MajorDMR-8-46941	7
chr19	17932124	17932259	MajorDMR-8-46942	3
chr19	17938705	17938949	MajorDMR-8-46943	4
chr19	17958695	17958760	MajorDMR-8-46944	2
chr19	17966683	17966836	MajorDMR-8-46945	2
chr19	17970060	17970186	MajorDMR-8-46946	2
chr19	17972104	17972198	MajorDMR-8-46947	3
chr19	17980422	17981412	MajorDMR-8-46948	24
chr19	17982598	17984438	MajorDMR-8-46949	89
chr19	17992364	17992676	MajorDMR-8-46950	2
chr19	17994559	17994601	MajorDMR-8-46951	3
chr19	18000596	18000798	MajorDMR-8-46952	5
chr19	18003524	18003570	MajorDMR-8-46953	2
chr19	18007299	18007403	MajorDMR-8-46954	3
chr19	18060023	18061473	MajorDMR-8-46955	35
chr19	18063810	18064082	MajorDMR-8-46956	6
chr19	18075289	18075435	MajorDMR-8-46957	4
chr19	18077224	18077592	MajorDMR-8-46958	3
chr19	18078773	18079222	MajorDMR-8-46959	6
chr19	18080391	18080506	MajorDMR-8-46960	4
chr19	18107709	18108150	MajorDMR-8-46961	5
chr19	18111265	18111624	MajorDMR-8-46962	6
chr19	18112563	18112766	MajorDMR-8-46963	6
chr19	18117790	18117806	MajorDMR-8-46964	2
chr19	18131118	18131239	MajorDMR-8-46965	6
chr19	18143169	18143197	MajorDMR-8-46966	2
chr19	18155879	18156104	MajorDMR-8-46967	9
chr19	18162131	18163173	MajorDMR-8-46968	12
chr19	18163921	18164029	MajorDMR-8-46969	2
chr19	18169662	18169892	MajorDMR-8-46970	3
chr19	18181273	18181389	MajorDMR-8-46971	3
chr19	18183478	18183486	MajorDMR-8-46972	2
chr19	18199893	18200039	MajorDMR-8-46973	2
chr19	18205233	18205429	MajorDMR-8-46974	2
chr19	18209165	18209822	MajorDMR-8-46975	10
chr19	18211286	18211910	MajorDMR-8-46976	16
chr19	18216004	18216155	MajorDMR-8-46977	2
chr19	18220187	18220353	MajorDMR-8-46978	2
chr19	18223798	18224293	MajorDMR-8-46979	3
chr19	18228225	18228478	MajorDMR-8-46980	6
chr19	18229040	18229455	MajorDMR-8-46981	10
chr19	18262882	18263150	MajorDMR-8-46982	5
chr19	18267775	18269021	MajorDMR-8-46983	12
chr19	18271858	18271898	MajorDMR-8-46984	3
chr19	18282116	18282590	MajorDMR-8-46985	2
chr19	18284047	18284410	MajorDMR-8-46986	5
chr19	18284944	18285258	MajorDMR-8-46987	14
chr19	18304730	18305516	MajorDMR-8-46988	9
chr19	18306966	18307780	MajorDMR-8-46989	3
chr19	18312319	18313179	MajorDMR-8-46990	9
chr19	18316395	18317026	MajorDMR-8-46991	16
chr19	18319104	18319562	MajorDMR-8-46992	7
chr19	18331574	18332084	MajorDMR-8-46993	15
chr19	18336114	18337441	MajorDMR-8-46994	44
chr19	18350175	18350366	MajorDMR-8-46995	3
chr19	18366296	18366346	MajorDMR-8-46996	3
chr19	18388181	18389362	MajorDMR-8-46997	9
chr19	18393436	18393715	MajorDMR-8-46998	2
chr19	18398280	18398826	MajorDMR-8-46999	4
chr19	18400172	18400471	MajorDMR-8-47000	3
chr19	18401264	18402286	MajorDMR-8-47001	19
chr19	18404193	18405268	MajorDMR-8-47002	8
chr19	18410088	18410445	MajorDMR-8-47003	2
chr19	18411919	18412122	MajorDMR-8-47004	5
chr19	18414490	18416574	MajorDMR-8-47005	36
chr19	18417099	18418615	MajorDMR-8-47006	12
chr19	18455427	18455482	MajorDMR-8-47007	4
chr19	18475751	18475773	MajorDMR-8-47008	2
chr19	18485276	18485440	MajorDMR-8-47009	4
chr19	18496900	18496922	MajorDMR-8-47010	3
chr19	18498933	18499015	MajorDMR-8-47011	6
chr19	18507650	18508428	MajorDMR-8-47012	8
chr19	18509972	18510141	MajorDMR-8-47013	3
chr19	18515805	18515809	MajorDMR-8-47014	2
chr19	18521192	18521362	MajorDMR-8-47015	7
chr19	18523979	18524024	MajorDMR-8-47016	2
chr19	18525430	18527285	MajorDMR-8-47017	40
chr19	18528991	18529210	MajorDMR-8-47018	2
chr19	18531339	18532273	MajorDMR-8-47019	6
chr19	18534300	18535154	MajorDMR-8-47020	10
chr19	18535968	18536116	MajorDMR-8-47021	2
chr19	18540339	18540595	MajorDMR-8-47022	2
chr19	18542555	18542585	MajorDMR-8-47023	2
chr19	18544751	18545004	MajorDMR-8-47024	4
chr19	18547547	18547586	MajorDMR-8-47025	3
chr19	18549118	18550183	MajorDMR-8-47026	15
chr19	18551372	18551544	MajorDMR-8-47027	2
chr19	18555075	18555480	MajorDMR-8-47028	4
chr19	18563778	18564156	MajorDMR-8-47029	2
chr19	18567629	18568589	MajorDMR-8-47030	7
chr19	18570586	18571314	MajorDMR-8-47031	9
chr19	18575405	18575774	MajorDMR-8-47032	9
chr19	18580695	18581281	MajorDMR-8-47033	7
chr19	18584264	18584720	MajorDMR-8-47034	6
chr19	18586200	18586792	MajorDMR-8-47035	6
chr19	18590784	18590919	MajorDMR-8-47036	2
chr19	18593749	18594322	MajorDMR-8-47037	6
chr19	18596982	18597464	MajorDMR-8-47038	2
chr19	18599072	18599090	MajorDMR-8-47039	2
chr19	18606135	18606531	MajorDMR-8-47040	6
chr19	18611409	18611444	MajorDMR-8-47041	3
chr19	18612805	18615636	MajorDMR-8-47042	39
chr19	18616180	18616530	MajorDMR-8-47043	5
chr19	18617814	18618276	MajorDMR-8-47044	2
chr19	18633610	18633943	MajorDMR-8-47045	2
chr19	18652213	18652443	MajorDMR-8-47046	5
chr19	18702856	18703090	MajorDMR-8-47047	9
chr19	18704570	18704574	MajorDMR-8-47048	2
chr19	18705945	18706137	MajorDMR-8-47049	11
chr19	18707530	18709293	MajorDMR-8-47050	22
chr19	18714317	18716428	MajorDMR-8-47051	70
chr19	18718698	18719156	MajorDMR-8-47052	7
chr19	18721487	18722412	MajorDMR-8-47053	31
chr19	18726110	18726186	MajorDMR-8-47054	2
chr19	18740015	18740710	MajorDMR-8-47055	6
chr19	18745970	18746157	MajorDMR-8-47056	4
chr19	18755291	18756655	MajorDMR-8-47057	24
chr19	18760095	18761714	MajorDMR-8-47058	29
chr19	18767234	18767652	MajorDMR-8-47059	5
chr19	18768457	18770599	MajorDMR-8-47060	36
chr19	18776424	18777366	MajorDMR-8-47061	30
chr19	18780298	18780505	MajorDMR-8-47062	3
chr19	18783055	18783631	MajorDMR-8-47063	21
chr19	18785444	18785698	MajorDMR-8-47064	5
chr19	18787660	18787981	MajorDMR-8-47065	2
chr19	18793704	18793744	MajorDMR-8-47066	2
chr19	18796281	18797005	MajorDMR-8-47067	3
chr19	18797771	18797800	MajorDMR-8-47068	2
chr19	18811191	18812756	MajorDMR-8-47069	42
chr19	18815555	18815810	MajorDMR-8-47070	3
chr19	18822249	18822263	MajorDMR-8-47071	2
chr19	18830542	18830613	MajorDMR-8-47072	3
chr19	18844150	18844208	MajorDMR-8-47073	4
chr19	18846692	18846918	MajorDMR-8-47074	2
chr19	18847599	18847615	MajorDMR-8-47075	2
chr19	18855887	18856417	MajorDMR-8-47076	9
chr19	18879407	18879451	MajorDMR-8-47077	3
chr19	18888038	18888485	MajorDMR-8-47078	3
chr19	18895285	18897106	MajorDMR-8-47079	15
chr19	18898113	18898275	MajorDMR-8-47080	4
chr19	18901862	18902528	MajorDMR-8-47081	9
chr19	18906421	18906657	MajorDMR-8-47082	13
chr19	18909544	18909580	MajorDMR-8-47083	3
chr19	18939657	18939886	MajorDMR-8-47084	3
chr19	18945087	18945624	MajorDMR-8-47085	5
chr19	18949734	18949750	MajorDMR-8-47086	2
chr19	18957427	18960862	MajorDMR-8-47087	33
chr19	18965123	18965326	MajorDMR-8-47088	3
chr19	18977578	18981748	MajorDMR-8-47089	106
chr19	18983194	18983759	MajorDMR-8-47090	3
chr19	18999927	19000237	MajorDMR-8-47091	3
chr19	19001543	19001583	MajorDMR-8-47092	2
chr19	19004061	19004695	MajorDMR-8-47093	6
chr19	19007595	19007648	MajorDMR-8-47094	3
chr19	19009173	19009240	MajorDMR-8-47095	4
chr19	19009834	19009838	MajorDMR-8-47096	2
chr19	19016893	19016970	MajorDMR-8-47097	4
chr19	19026586	19026598	MajorDMR-8-47098	2
chr19	19028980	19029566	MajorDMR-8-47099	4
chr19	19038070	19038533	MajorDMR-8-47100	2
chr19	19043564	19043924	MajorDMR-8-47101	3
chr19	19050892	19051261	MajorDMR-8-47102	5
chr19	19054104	19054195	MajorDMR-8-47103	2
chr19	19072287	19072549	MajorDMR-8-47104	5
chr19	19080542	19080652	MajorDMR-8-47105	3
chr19	19095961	19096447	MajorDMR-8-47106	3
chr19	19097590	19098392	MajorDMR-8-47107	5
chr19	19103196	19104887	MajorDMR-8-47108	18
chr19	19105435	19106051	MajorDMR-8-47109	7
chr19	19106569	19107550	MajorDMR-8-47110	10
chr19	19111081	19111270	MajorDMR-8-47111	3
chr19	19131408	19132344	MajorDMR-8-47112	8
chr19	19132982	19133727	MajorDMR-8-47113	8
chr19	19135298	19135363	MajorDMR-8-47114	2
chr19	19136987	19137697	MajorDMR-8-47115	9
chr19	19139421	19139500	MajorDMR-8-47116	2
chr19	19143035	19143261	MajorDMR-8-47117	5
chr19	19172579	19172722	MajorDMR-8-47118	3
chr19	19173998	19174072	MajorDMR-8-47119	2
chr19	19177510	19177659	MajorDMR-8-47120	3
chr19	19178248	19179193	MajorDMR-8-47121	13
chr19	19180201	19180210	MajorDMR-8-47122	2
chr19	19184919	19185275	MajorDMR-8-47123	5
chr19	19192775	19192862	MajorDMR-8-47124	2
chr19	19220483	19220522	MajorDMR-8-47125	2
chr19	19223729	19224626	MajorDMR-8-47126	7
chr19	19231420	19231564	MajorDMR-8-47127	2
chr19	19246779	19247161	MajorDMR-8-47128	5
chr19	19248418	19248423	MajorDMR-8-47129	2
chr19	19256393	19257327	MajorDMR-8-47130	17
chr19	19271494	19271645	MajorDMR-8-47131	2
chr19	19285255	19285671	MajorDMR-8-47132	5
chr19	19305026	19305341	MajorDMR-8-47133	3
chr19	19305888	19306014	MajorDMR-8-47134	7
chr19	19316781	19316972	MajorDMR-8-47135	2
chr19	19319224	19319283	MajorDMR-8-47136	2
chr19	19326260	19326636	MajorDMR-8-47137	4
chr19	19335555	19336436	MajorDMR-8-47138	12
chr19	19340276	19340774	MajorDMR-8-47139	2
chr19	19342928	19342955	MajorDMR-8-47140	2
chr19	19352053	19352404	MajorDMR-8-47141	3
chr19	19361300	19361486	MajorDMR-8-47142	3
chr19	19367486	19367546	MajorDMR-8-47143	4
chr19	19371857	19372367	MajorDMR-8-47144	11
chr19	19373580	19373744	MajorDMR-8-47145	10
chr19	19383555	19384414	MajorDMR-8-47146	54
chr19	19415204	19415805	MajorDMR-8-47147	4
chr19	19434852	19434890	MajorDMR-8-47148	2
chr19	19448000	19448017	MajorDMR-8-47149	2
chr19	19453773	19453840	MajorDMR-8-47150	3
chr19	19471951	19472730	MajorDMR-8-47151	5
chr19	19488743	19488893	MajorDMR-8-47152	4
chr19	19497461	19497512	MajorDMR-8-47153	2
chr19	19500275	19500336	MajorDMR-8-47154	3
chr19	19510687	19511271	MajorDMR-8-47155	7
chr19	19517352	19518523	MajorDMR-8-47156	10
chr19	19520308	19520654	MajorDMR-8-47157	2
chr19	19562223	19562379	MajorDMR-8-47158	2
chr19	19570798	19570815	MajorDMR-8-47159	2
chr19	19571395	19571957	MajorDMR-8-47160	15
chr19	19573195	19573331	MajorDMR-8-47161	2
chr19	19574684	19574819	MajorDMR-8-47162	2
chr19	19599495	19600372	MajorDMR-8-47163	8
chr19	19601170	19602053	MajorDMR-8-47164	3
chr19	19623438	19623914	MajorDMR-8-47165	5
chr19	19627783	19628072	MajorDMR-8-47166	3
chr19	19633581	19634415	MajorDMR-8-47167	6
chr19	19637030	19638154	MajorDMR-8-47168	14
chr19	19638982	19639602	MajorDMR-8-47169	3
chr19	19642843	19644563	MajorDMR-8-47170	9
chr19	19647919	19649508	MajorDMR-8-47171	94
chr19	19650514	19651247	MajorDMR-8-47172	46
chr19	19661270	19661519	MajorDMR-8-47173	3
chr19	19665206	19665398	MajorDMR-8-47174	5
chr19	19685993	19686033	MajorDMR-8-47175	2
chr19	19702130	19702509	MajorDMR-8-47176	6
chr19	19730174	19730262	MajorDMR-8-47177	2
chr19	19761988	19762267	MajorDMR-8-47178	12
chr19	19772566	19772692	MajorDMR-8-47179	3
chr19	19773384	19773789	MajorDMR-8-47180	3
chr19	19892976	19893180	MajorDMR-8-47181	2
chr19	19978017	19978468	MajorDMR-8-47182	2
chr19	19979578	19979785	MajorDMR-8-47183	2
chr19	20041302	20041384	MajorDMR-8-47184	6
chr19	20049373	20049418	MajorDMR-8-47185	2
chr19	20067326	20067738	MajorDMR-8-47186	12
chr19	20070055	20070181	MajorDMR-8-47187	7
chr19	20155611	20155943	MajorDMR-8-47188	2
chr19	20175352	20175822	MajorDMR-8-47189	2
chr19	20188793	20189194	MajorDMR-8-47190	3
chr19	20189851	20190737	MajorDMR-8-47191	4
chr19	20305460	20306060	MajorDMR-8-47192	4
chr19	20347718	20348287	MajorDMR-8-47193	3
chr19	20349658	20349887	MajorDMR-8-47194	6
chr19	20358067	20358101	MajorDMR-8-47195	2
chr19	20371057	20371065	MajorDMR-8-47196	2
chr19	20385097	20385107	MajorDMR-8-47197	2
chr19	20430915	20431624	MajorDMR-8-47198	4
chr19	20471242	20471382	MajorDMR-8-47199	3
chr19	20499797	20499847	MajorDMR-8-47200	3
chr19	20605734	20605856	MajorDMR-8-47201	5
chr19	20606365	20606522	MajorDMR-8-47202	3
chr19	20626256	20627105	MajorDMR-8-47203	4
chr19	20673444	20673492	MajorDMR-8-47204	2
chr19	20739234	20739270	MajorDMR-8-47205	2
chr19	20747149	20747561	MajorDMR-8-47206	2
chr19	20796701	20796718	MajorDMR-8-47207	2
chr19	20843378	20843659	MajorDMR-8-47208	5
chr19	20848259	20848606	MajorDMR-8-47209	3
chr19	21054590	21055046	MajorDMR-8-47210	2
chr19	21055860	21056205	MajorDMR-8-47211	2
chr19	21061446	21061944	MajorDMR-8-47212	2
chr19	21068793	21069090	MajorDMR-8-47213	2
chr19	21079009	21079453	MajorDMR-8-47214	2
chr19	21080853	21081020	MajorDMR-8-47215	2
chr19	21087259	21087525	MajorDMR-8-47216	2
chr19	21090427	21090856	MajorDMR-8-47217	2
chr19	21093511	21093664	MajorDMR-8-47218	2
chr19	21203040	21203175	MajorDMR-8-47219	7
chr19	21204414	21204486	MajorDMR-8-47220	2
chr19	21211370	21211515	MajorDMR-8-47221	2
chr19	21324460	21324485	MajorDMR-8-47222	2
chr19	21377767	21377790	MajorDMR-8-47223	2
chr19	21383248	21383274	MajorDMR-8-47224	2
chr19	21497687	21497994	MajorDMR-8-47225	2
chr19	21500334	21500813	MajorDMR-8-47226	2
chr19	21512575	21512579	MajorDMR-8-47227	2
chr19	21523707	21524103	MajorDMR-8-47228	2
chr19	21627472	21627505	MajorDMR-8-47229	2
chr19	21658319	21658397	MajorDMR-8-47230	5
chr19	21752143	21752707	MajorDMR-8-47231	4
chr19	21768618	21768693	MajorDMR-8-47232	2
chr19	21769914	21770144	MajorDMR-8-47233	2
chr19	21783677	21784076	MajorDMR-8-47234	2
chr19	21786841	21787033	MajorDMR-8-47235	2
chr19	21788180	21788279	MajorDMR-8-47236	2
chr19	21881057	21881399	MajorDMR-8-47237	2
chr19	21949148	21949669	MajorDMR-8-47238	4
chr19	21985422	21985864	MajorDMR-8-47239	3
chr19	22018094	22018263	MajorDMR-8-47240	2
chr19	22033978	22034067	MajorDMR-8-47241	3
chr19	22039351	22040159	MajorDMR-8-47242	4
chr19	22082434	22082758	MajorDMR-8-47243	2
chr19	22102133	22102344	MajorDMR-8-47244	2
chr19	22105460	22105713	MajorDMR-8-47245	2
chr19	22132953	22133713	MajorDMR-8-47246	3
chr19	22147761	22148064	MajorDMR-8-47247	2
chr19	22177972	22178216	MajorDMR-8-47248	2
chr19	22293026	22293438	MajorDMR-8-47249	2
chr19	22338413	22338473	MajorDMR-8-47250	2
chr19	22406774	22407056	MajorDMR-8-47251	2
chr19	22413620	22413654	MajorDMR-8-47252	2
chr19	22433282	22433668	MajorDMR-8-47253	2
chr19	22459271	22459395	MajorDMR-8-47254	2
chr19	22464898	22464916	MajorDMR-8-47255	2
chr19	22509364	22509679	MajorDMR-8-47256	2
chr19	22554539	22554992	MajorDMR-8-47257	2
chr19	22569327	22569618	MajorDMR-8-47258	2
chr19	22580861	22581449	MajorDMR-8-47259	3
chr19	22603451	22604423	MajorDMR-8-47260	5
chr19	22609297	22609784	MajorDMR-8-47261	2
chr19	22619632	22619742	MajorDMR-8-47262	2
chr19	22676307	22676698	MajorDMR-8-47263	2
chr19	22696352	22696504	MajorDMR-8-47264	2
chr19	22700603	22700713	MajorDMR-8-47265	4
chr19	22708484	22708559	MajorDMR-8-47266	2
chr19	22709298	22710699	MajorDMR-8-47267	11
chr19	22711957	22712027	MajorDMR-8-47268	2
chr19	22713375	22713873	MajorDMR-8-47269	2
chr19	22723636	22723881	MajorDMR-8-47270	2
chr19	22731048	22731352	MajorDMR-8-47271	2
chr19	22737695	22738069	MajorDMR-8-47272	2
chr19	22747978	22748392	MajorDMR-8-47273	2
chr19	22778461	22778903	MajorDMR-8-47274	3
chr19	22785700	22786050	MajorDMR-8-47275	2
chr19	22800523	22800860	MajorDMR-8-47276	2
chr19	22887239	22887376	MajorDMR-8-47277	2
chr19	22918599	22918988	MajorDMR-8-47278	2
chr19	22932450	22932756	MajorDMR-8-47279	2
chr19	22967261	22967326	MajorDMR-8-47280	2
chr19	22974547	22974625	MajorDMR-8-47281	2
chr19	23079240	23079304	MajorDMR-8-47282	2
chr19	23080485	23080947	MajorDMR-8-47283	2
chr19	23086952	23087223	MajorDMR-8-47284	2
chr19	23143718	23144091	MajorDMR-8-47285	2
chr19	23217667	23217802	MajorDMR-8-47286	3
chr19	23253151	23253371	MajorDMR-8-47287	2
chr19	23258818	23259019	MajorDMR-8-47288	2
chr19	23343075	23343243	MajorDMR-8-47289	2
chr19	23351045	23351608	MajorDMR-8-47290	6
chr19	23361103	23361393	MajorDMR-8-47291	2
chr19	23362407	23362617	MajorDMR-8-47292	2
chr19	23457454	23457700	MajorDMR-8-47293	3
chr19	23562064	23562729	MajorDMR-8-47294	4
chr19	23563379	23563420	MajorDMR-8-47295	2
chr19	23568301	23568427	MajorDMR-8-47296	2
chr19	23576538	23577271	MajorDMR-8-47297	4
chr19	23598064	23598273	MajorDMR-8-47298	3
chr19	23638955	23639046	MajorDMR-8-47299	2
chr19	23653812	23653857	MajorDMR-8-47300	2
chr19	23665460	23665798	MajorDMR-8-47301	3
chr19	23717097	23717484	MajorDMR-8-47302	2
chr19	23732189	23732252	MajorDMR-8-47303	2
chr19	23745168	23745595	MajorDMR-8-47304	2
chr19	23779112	23779134	MajorDMR-8-47305	2
chr19	23901796	23902407	MajorDMR-8-47306	8
chr19	23942125	23942153	MajorDMR-8-47307	3
chr19	23946709	23946896	MajorDMR-8-47308	2
chr19	24069846	24070011	MajorDMR-8-47309	2
chr19	24088428	24088791	MajorDMR-8-47310	2
chr19	24098127	24098343	MajorDMR-8-47311	3
chr19	24154100	24154159	MajorDMR-8-47312	2
chr19	24155083	24155194	MajorDMR-8-47313	3
chr19	24252755	24252862	MajorDMR-8-47314	2
chr19	24260862	24261001	MajorDMR-8-47315	2
chr19	24269967	24271173	MajorDMR-8-47316	13
chr19	24370210	24370652	MajorDMR-8-47317	3
chr19	24374080	24374547	MajorDMR-8-47318	2
chr19	24376305	24376528	MajorDMR-8-47319	2
chr19	24378399	24378464	MajorDMR-8-47320	2
chr19	24381886	24382103	MajorDMR-8-47321	2
chr19	24426074	24426518	MajorDMR-8-47322	3
chr19	24427805	24428238	MajorDMR-8-47323	3
chr19	24435368	24435632	MajorDMR-8-47324	3
chr19	24478185	24478500	MajorDMR-8-47325	2
chr19	24483753	24484530	MajorDMR-8-47326	3
chr19	24485233	24485367	MajorDMR-8-47327	2
chr19	24497736	24497815	MajorDMR-8-47328	2
chr19	24526227	24526308	MajorDMR-8-47329	2
chr19	24534046	24534391	MajorDMR-8-47330	2
chr19	24573040	24573103	MajorDMR-8-47331	2
chr19	24582226	24582657	MajorDMR-8-47332	2
chr19	24586695	24586854	MajorDMR-8-47333	3
chr19	24602308	24602652	MajorDMR-8-47334	2
chr19	27738813	27739756	MajorDMR-8-47335	4
chr19	27753178	27753671	MajorDMR-8-47336	2
chr19	27754342	27754402	MajorDMR-8-47337	2
chr19	27757618	27757955	MajorDMR-8-47338	2
chr19	27760176	27760367	MajorDMR-8-47339	2
chr19	27783434	27783605	MajorDMR-8-47340	2
chr19	27795845	27796108	MajorDMR-8-47341	2
chr19	27808564	27808944	MajorDMR-8-47342	3
chr19	27814180	27814842	MajorDMR-8-47343	3
chr19	27833805	27834101	MajorDMR-8-47344	2
chr19	27835304	27835390	MajorDMR-8-47345	2
chr19	27866973	27867100	MajorDMR-8-47346	2
chr19	27875470	27876280	MajorDMR-8-47347	3
chr19	27886340	27886584	MajorDMR-8-47348	2
chr19	27888948	27889068	MajorDMR-8-47349	2
chr19	27914083	27914355	MajorDMR-8-47350	2
chr19	27915405	27916578	MajorDMR-8-47351	5
chr19	27921949	27922429	MajorDMR-8-47352	2
chr19	27925845	27926374	MajorDMR-8-47353	3
chr19	27931855	27932080	MajorDMR-8-47354	2
chr19	27934336	27934705	MajorDMR-8-47355	2
chr19	27966940	27968496	MajorDMR-8-47356	6
chr19	27988274	27988607	MajorDMR-8-47357	2
chr19	27997683	27997892	MajorDMR-8-47358	2
chr19	28030983	28031164	MajorDMR-8-47359	2
chr19	28047208	28047299	MajorDMR-8-47360	2
chr19	28053368	28053570	MajorDMR-8-47361	2
chr19	28072307	28072389	MajorDMR-8-47362	2
chr19	28075970	28076232	MajorDMR-8-47363	2
chr19	28105623	28106051	MajorDMR-8-47364	2
chr19	28110225	28110710	MajorDMR-8-47365	2
chr19	28112908	28113153	MajorDMR-8-47366	2
chr19	28117621	28117633	MajorDMR-8-47367	2
chr19	28121201	28121630	MajorDMR-8-47368	2
chr19	28163764	28163778	MajorDMR-8-47369	2
chr19	28183338	28183649	MajorDMR-8-47370	2
chr19	28196534	28196822	MajorDMR-8-47371	2
chr19	28238065	28238178	MajorDMR-8-47372	4
chr19	28293302	28293895	MajorDMR-8-47373	6
chr19	28309622	28309699	MajorDMR-8-47374	2
chr19	28457377	28457517	MajorDMR-8-47375	2
chr19	28641709	28642084	MajorDMR-8-47376	2
chr19	28646728	28646903	MajorDMR-8-47377	2
chr19	28663040	28663202	MajorDMR-8-47378	4
chr19	28755630	28755794	MajorDMR-8-47379	2
chr19	28780735	28781134	MajorDMR-8-47380	6
chr19	28804628	28804970	MajorDMR-8-47381	2
chr19	28816509	28816720	MajorDMR-8-47382	2
chr19	28817691	28818293	MajorDMR-8-47383	4
chr19	28864022	28864428	MajorDMR-8-47384	2
chr19	28896566	28896909	MajorDMR-8-47385	6
chr19	29127036	29127246	MajorDMR-8-47386	2
chr19	29173558	29173913	MajorDMR-8-47387	2
chr19	29307820	29308041	MajorDMR-8-47388	2
chr19	29330921	29331224	MajorDMR-8-47389	3
chr19	29395331	29395882	MajorDMR-8-47390	5
chr19	29406359	29406497	MajorDMR-8-47391	2
chr19	29411885	29411995	MajorDMR-8-47392	3
chr19	29431677	29432184	MajorDMR-8-47393	3
chr19	29492596	29493556	MajorDMR-8-47394	22
chr19	29553569	29553970	MajorDMR-8-47395	3
chr19	29590124	29590439	MajorDMR-8-47396	6
chr19	29617370	29617492	MajorDMR-8-47397	4
chr19	29678636	29680176	MajorDMR-8-47398	19
chr19	29699380	29699421	MajorDMR-8-47399	2
chr19	29702907	29703038	MajorDMR-8-47400	3
chr19	29736223	29736256	MajorDMR-8-47401	3
chr19	29738396	29738966	MajorDMR-8-47402	4
chr19	29758692	29759822	MajorDMR-8-47403	11
chr19	29777982	29778436	MajorDMR-8-47404	6
chr19	29802173	29802583	MajorDMR-8-47405	8
chr19	29810902	29812050	MajorDMR-8-47406	14
chr19	29812867	29813441	MajorDMR-8-47407	9
chr19	29816780	29817188	MajorDMR-8-47408	3
chr19	29858757	29859044	MajorDMR-8-47409	2
chr19	29869767	29869941	MajorDMR-8-47410	3
chr19	29876431	29876642	MajorDMR-8-47411	7
chr19	29893526	29893599	MajorDMR-8-47412	2
chr19	29895738	29896746	MajorDMR-8-47413	36
chr19	29898547	29898613	MajorDMR-8-47414	2
chr19	29902048	29903097	MajorDMR-8-47415	5
chr19	29904339	29904972	MajorDMR-8-47416	6
chr19	29927475	29927674	MajorDMR-8-47417	2
chr19	29938276	29938355	MajorDMR-8-47418	2
chr19	29982869	29983459	MajorDMR-8-47419	4
chr19	29993784	29994028	MajorDMR-8-47420	2
chr19	30002682	30003114	MajorDMR-8-47421	3
chr19	30015100	30015898	MajorDMR-8-47422	15
chr19	30018535	30019162	MajorDMR-8-47423	14
chr19	30020118	30021916	MajorDMR-8-47424	46
chr19	30022996	30023161	MajorDMR-8-47425	2
chr19	30025811	30026619	MajorDMR-8-47426	9
chr19	30027553	30027762	MajorDMR-8-47427	3
chr19	30030600	30030845	MajorDMR-8-47428	3
chr19	30055518	30055761	MajorDMR-8-47429	3
chr19	30059200	30059744	MajorDMR-8-47430	5
chr19	30066884	30067883	MajorDMR-8-47431	13
chr19	30087113	30087478	MajorDMR-8-47432	3
chr19	30088030	30088380	MajorDMR-8-47433	5
chr19	30136655	30137178	MajorDMR-8-47434	9
chr19	30142014	30142040	MajorDMR-8-47435	3
chr19	30152940	30153680	MajorDMR-8-47436	9
chr19	30155889	30156131	MajorDMR-8-47437	8
chr19	30157028	30157233	MajorDMR-8-47438	3
chr19	30173591	30174110	MajorDMR-8-47439	3
chr19	30178974	30179421	MajorDMR-8-47440	3
chr19	30204985	30205461	MajorDMR-8-47441	10
chr19	30206814	30206865	MajorDMR-8-47442	2
chr19	30240210	30240447	MajorDMR-8-47443	3
chr19	30251171	30251293	MajorDMR-8-47444	9
chr19	30252575	30252890	MajorDMR-8-47445	2
chr19	30266537	30266706	MajorDMR-8-47446	3
chr19	30272621	30273117	MajorDMR-8-47447	5
chr19	30286989	30287314	MajorDMR-8-47448	7
chr19	30289778	30289973	MajorDMR-8-47449	2
chr19	30294714	30295190	MajorDMR-8-47450	2
chr19	30303608	30303783	MajorDMR-8-47451	6
chr19	30334188	30335033	MajorDMR-8-47452	36
chr19	30346527	30346582	MajorDMR-8-47453	2
chr19	30347157	30347470	MajorDMR-8-47454	8
chr19	30349047	30349152	MajorDMR-8-47455	3
chr19	30349697	30349980	MajorDMR-8-47456	2
chr19	30363057	30363684	MajorDMR-8-47457	7
chr19	30364797	30365355	MajorDMR-8-47458	4
chr19	30366084	30366292	MajorDMR-8-47459	5
chr19	30419089	30419342	MajorDMR-8-47460	5
chr19	30432501	30432507	MajorDMR-8-47461	2
chr19	30434118	30434163	MajorDMR-8-47462	2
chr19	30435333	30436498	MajorDMR-8-47463	8
chr19	30458611	30458822	MajorDMR-8-47464	3
chr19	30537377	30537996	MajorDMR-8-47465	6
chr19	30550818	30552027	MajorDMR-8-47466	17
chr19	30554849	30556161	MajorDMR-8-47467	35
chr19	30561052	30561447	MajorDMR-8-47468	2
chr19	30562174	30562520	MajorDMR-8-47469	15
chr19	30598281	30598488	MajorDMR-8-47470	3
chr19	30641741	30642072	MajorDMR-8-47471	6
chr19	30712974	30713412	MajorDMR-8-47472	6
chr19	30714010	30714772	MajorDMR-8-47473	10
chr19	30715403	30715576	MajorDMR-8-47474	4
chr19	30719937	30720520	MajorDMR-8-47475	17
chr19	30723072	30723593	MajorDMR-8-47476	3
chr19	30726603	30727309	MajorDMR-8-47477	13
chr19	30734020	30734336	MajorDMR-8-47478	2
chr19	30744368	30745167	MajorDMR-8-47479	13
chr19	30746610	30746928	MajorDMR-8-47480	3
chr19	30754668	30756109	MajorDMR-8-47481	16
chr19	30757377	30757837	MajorDMR-8-47482	2
chr19	30759396	30759502	MajorDMR-8-47483	3
chr19	30766854	30768481	MajorDMR-8-47484	18
chr19	30776934	30776939	MajorDMR-8-47485	2
chr19	30780047	30780156	MajorDMR-8-47486	2
chr19	30784572	30784632	MajorDMR-8-47487	4
chr19	30800643	30801909	MajorDMR-8-47488	23
chr19	30817571	30817913	MajorDMR-8-47489	2
chr19	30826223	30826451	MajorDMR-8-47490	9
chr19	30831797	30832217	MajorDMR-8-47491	6
chr19	30841850	30842540	MajorDMR-8-47492	6
chr19	30843941	30844899	MajorDMR-8-47493	10
chr19	30856034	30856110	MajorDMR-8-47494	2
chr19	30861676	30862177	MajorDMR-8-47495	6
chr19	30863242	30863276	MajorDMR-8-47496	2
chr19	30863964	30865633	MajorDMR-8-47497	32
chr19	30866567	30866731	MajorDMR-8-47498	8
chr19	30878363	30878417	MajorDMR-8-47499	2
chr19	30892393	30894369	MajorDMR-8-47500	11
chr19	30910455	30910769	MajorDMR-8-47501	5
chr19	30927850	30928124	MajorDMR-8-47502	4
chr19	30935950	30936300	MajorDMR-8-47503	7
chr19	30937489	30938274	MajorDMR-8-47504	6
chr19	30938788	30938955	MajorDMR-8-47505	2
chr19	30939468	30941327	MajorDMR-8-47506	13
chr19	30942122	30942760	MajorDMR-8-47507	11
chr19	30943761	30943956	MajorDMR-8-47508	2
chr19	30958874	30958990	MajorDMR-8-47509	3
chr19	30960851	30960970	MajorDMR-8-47510	2
chr19	30971073	30971444	MajorDMR-8-47511	2
chr19	30983554	30984267	MajorDMR-8-47512	13
chr19	30989544	30989827	MajorDMR-8-47513	7
chr19	31002491	31003712	MajorDMR-8-47514	6
chr19	31020664	31020777	MajorDMR-8-47515	2
chr19	31047451	31047563	MajorDMR-8-47516	4
chr19	31058467	31058480	MajorDMR-8-47517	2
chr19	31087230	31088299	MajorDMR-8-47518	10
chr19	31117008	31117655	MajorDMR-8-47519	5
chr19	31118916	31119279	MajorDMR-8-47520	7
chr19	31124987	31126918	MajorDMR-8-47521	18
chr19	31137116	31137932	MajorDMR-8-47522	6
chr19	31139453	31139591	MajorDMR-8-47523	4
chr19	31141453	31142321	MajorDMR-8-47524	10
chr19	31153437	31153865	MajorDMR-8-47525	2
chr19	31155791	31155884	MajorDMR-8-47526	2
chr19	31159620	31159858	MajorDMR-8-47527	2
chr19	31202495	31202649	MajorDMR-8-47528	2
chr19	31210835	31211122	MajorDMR-8-47529	8
chr19	31291186	31291238	MajorDMR-8-47530	4
chr19	31335685	31336106	MajorDMR-8-47531	2
chr19	31444994	31445009	MajorDMR-8-47532	2
chr19	31557197	31557673	MajorDMR-8-47533	8
chr19	31565835	31565962	MajorDMR-8-47534	7
chr19	31640279	31640531	MajorDMR-8-47535	4
chr19	31659028	31659132	MajorDMR-8-47536	2
chr19	31745220	31745363	MajorDMR-8-47537	4
chr19	31752553	31752774	MajorDMR-8-47538	7
chr19	31776643	31777003	MajorDMR-8-47539	5
chr19	31843004	31843035	MajorDMR-8-47540	2
chr19	31844181	31844379	MajorDMR-8-47541	3
chr19	31846175	31848192	MajorDMR-8-47542	45
chr19	31913023	31913037	MajorDMR-8-47543	2
chr19	31915933	31916110	MajorDMR-8-47544	3
chr19	32007060	32007221	MajorDMR-8-47545	2
chr19	32037301	32037337	MajorDMR-8-47546	2
chr19	32066655	32067187	MajorDMR-8-47547	12
chr19	32206346	32207438	MajorDMR-8-47548	10
chr19	32208782	32209022	MajorDMR-8-47549	2
chr19	32236800	32236823	MajorDMR-8-47550	2
chr19	32252268	32252417	MajorDMR-8-47551	4
chr19	32275419	32276080	MajorDMR-8-47552	3
chr19	32308962	32309536	MajorDMR-8-47553	5
chr19	32322734	32322855	MajorDMR-8-47554	3
chr19	32329185	32329933	MajorDMR-8-47555	13
chr19	32412718	32413212	MajorDMR-8-47556	4
chr19	32453566	32453585	MajorDMR-8-47557	2
chr19	32514411	32514575	MajorDMR-8-47558	2
chr19	32544529	32544982	MajorDMR-8-47559	2
chr19	32559728	32560557	MajorDMR-8-47560	6
chr19	32561366	32561611	MajorDMR-8-47561	4
chr19	32620284	32620363	MajorDMR-8-47562	2
chr19	32634984	32635202	MajorDMR-8-47563	3
chr19	32715499	32716021	MajorDMR-8-47564	16
chr19	32800968	32801179	MajorDMR-8-47565	5
chr19	32809892	32810035	MajorDMR-8-47566	2
chr19	32836224	32836259	MajorDMR-8-47567	2
chr19	32858844	32858961	MajorDMR-8-47568	2
chr19	32864754	32865062	MajorDMR-8-47569	5
chr19	32898690	32898710	MajorDMR-8-47570	2
chr19	32930067	32930456	MajorDMR-8-47571	2
chr19	32966242	32966388	MajorDMR-8-47572	3
chr19	33028432	33029079	MajorDMR-8-47573	7
chr19	33084344	33084585	MajorDMR-8-47574	4
chr19	33089853	33090015	MajorDMR-8-47575	5
chr19	33142636	33142995	MajorDMR-8-47576	6
chr19	33150338	33150428	MajorDMR-8-47577	3
chr19	33160933	33161274	MajorDMR-8-47578	2
chr19	33167731	33168301	MajorDMR-8-47579	28
chr19	33183347	33183668	MajorDMR-8-47580	3
chr19	33237041	33237707	MajorDMR-8-47581	4
chr19	33304725	33305196	MajorDMR-8-47582	9
chr19	33315504	33315977	MajorDMR-8-47583	3
chr19	33554367	33554988	MajorDMR-8-47584	22
chr19	33556335	33556479	MajorDMR-8-47585	4
chr19	33571371	33571469	MajorDMR-8-47586	3
chr19	33625467	33625792	MajorDMR-8-47587	3
chr19	33628437	33628484	MajorDMR-8-47588	2
chr19	33634782	33635295	MajorDMR-8-47589	5
chr19	33661493	33661583	MajorDMR-8-47590	2
chr19	33669054	33669549	MajorDMR-8-47591	11
chr19	33670230	33670418	MajorDMR-8-47592	2
chr19	33678168	33678342	MajorDMR-8-47593	2
chr19	33686681	33687057	MajorDMR-8-47594	4
chr19	33697979	33698321	MajorDMR-8-47595	2
chr19	33699475	33699810	MajorDMR-8-47596	5
chr19	33702716	33702862	MajorDMR-8-47597	3
chr19	33716196	33716453	MajorDMR-8-47598	3
chr19	33732291	33733142	MajorDMR-8-47599	10
chr19	33740446	33740529	MajorDMR-8-47600	2
chr19	33742019	33742111	MajorDMR-8-47601	3
chr19	33747149	33747555	MajorDMR-8-47602	6
chr19	33752992	33753243	MajorDMR-8-47603	2
chr19	33758199	33758601	MajorDMR-8-47604	2
chr19	33783602	33784524	MajorDMR-8-47605	12
chr19	33790535	33792450	MajorDMR-8-47606	35
chr19	33794403	33795319	MajorDMR-8-47607	40
chr19	33816905	33817079	MajorDMR-8-47608	4
chr19	33834906	33835453	MajorDMR-8-47609	4
chr19	33865927	33866381	MajorDMR-8-47610	2
chr19	33877108	33877125	MajorDMR-8-47611	2
chr19	33881454	33881490	MajorDMR-8-47612	2
chr19	33883406	33883625	MajorDMR-8-47613	3
chr19	33886834	33887006	MajorDMR-8-47614	6
chr19	33897732	33898027	MajorDMR-8-47615	3
chr19	33899946	33900051	MajorDMR-8-47616	2
chr19	33905387	33905919	MajorDMR-8-47617	21
chr19	33907213	33907748	MajorDMR-8-47618	9
chr19	33923306	33923833	MajorDMR-8-47619	7
chr19	33963652	33965136	MajorDMR-8-47620	21
chr19	33978322	33978498	MajorDMR-8-47621	3
chr19	33979510	33980003	MajorDMR-8-47622	3
chr19	34013205	34013358	MajorDMR-8-47623	2
chr19	34034199	34034327	MajorDMR-8-47624	2
chr19	34060878	34061151	MajorDMR-8-47625	5
chr19	34071731	34071782	MajorDMR-8-47626	2
chr19	34104325	34104380	MajorDMR-8-47627	3
chr19	34112375	34112495	MajorDMR-8-47628	11
chr19	34114402	34114585	MajorDMR-8-47629	4
chr19	34115265	34115489	MajorDMR-8-47630	3
chr19	34125465	34125639	MajorDMR-8-47631	2
chr19	34157027	34157311	MajorDMR-8-47632	2
chr19	34169777	34169852	MajorDMR-8-47633	2
chr19	34175985	34176110	MajorDMR-8-47634	4
chr19	34192562	34192581	MajorDMR-8-47635	2
chr19	34199303	34199377	MajorDMR-8-47636	2
chr19	34203384	34203503	MajorDMR-8-47637	3
chr19	34225518	34226340	MajorDMR-8-47638	7
chr19	34241596	34242258	MajorDMR-8-47639	12
chr19	34243007	34243635	MajorDMR-8-47640	16
chr19	34269362	34269996	MajorDMR-8-47641	12
chr19	34271801	34272119	MajorDMR-8-47642	13
chr19	34285551	34286242	MajorDMR-8-47643	5
chr19	34288880	34290810	MajorDMR-8-47644	37
chr19	34298025	34298127	MajorDMR-8-47645	3
chr19	34304964	34305261	MajorDMR-8-47646	2
chr19	34305797	34306985	MajorDMR-8-47647	10
chr19	34310935	34311036	MajorDMR-8-47648	3
chr19	34312214	34312252	MajorDMR-8-47649	2
chr19	34323956	34323970	MajorDMR-8-47650	2
chr19	34358775	34359509	MajorDMR-8-47651	22
chr19	34360128	34360319	MajorDMR-8-47652	2
chr19	34396541	34398297	MajorDMR-8-47653	22
chr19	34417354	34418033	MajorDMR-8-47654	4
chr19	34438787	34438973	MajorDMR-8-47655	3
chr19	34441428	34441582	MajorDMR-8-47656	3
chr19	34444570	34444600	MajorDMR-8-47657	2
chr19	34482266	34482357	MajorDMR-8-47658	2
chr19	34489366	34489611	MajorDMR-8-47659	3
chr19	34508145	34508982	MajorDMR-8-47660	13
chr19	34532882	34533115	MajorDMR-8-47661	5
chr19	34571471	34571485	MajorDMR-8-47662	2
chr19	34573616	34573817	MajorDMR-8-47663	5
chr19	34576222	34576640	MajorDMR-8-47664	2
chr19	34587002	34587590	MajorDMR-8-47665	8
chr19	34590349	34590619	MajorDMR-8-47666	2
chr19	34666403	34666944	MajorDMR-8-47667	4
chr19	34667676	34668510	MajorDMR-8-47668	6
chr19	34670053	34670555	MajorDMR-8-47669	4
chr19	34723731	34724125	MajorDMR-8-47670	7
chr19	34727311	34727470	MajorDMR-8-47671	5
chr19	34746504	34746643	MajorDMR-8-47672	2
chr19	34777991	34778095	MajorDMR-8-47673	2
chr19	34855399	34855579	MajorDMR-8-47674	8
chr19	34857308	34857584	MajorDMR-8-47675	3
chr19	34858597	34858816	MajorDMR-8-47676	4
chr19	34884208	34884855	MajorDMR-8-47677	11
chr19	34890755	34891191	MajorDMR-8-47678	9
chr19	34948940	34949096	MajorDMR-8-47679	2
chr19	34952706	34952778	MajorDMR-8-47680	2
chr19	34965972	34966508	MajorDMR-8-47681	9
chr19	34991069	34992985	MajorDMR-8-47682	23
chr19	34994849	34995191	MajorDMR-8-47683	4
chr19	35048492	35048998	MajorDMR-8-47684	3
chr19	35068199	35068685	MajorDMR-8-47685	6
chr19	35145806	35145856	MajorDMR-8-47686	2
chr19	35152196	35152477	MajorDMR-8-47687	2
chr19	35396463	35397168	MajorDMR-8-47688	5
chr19	35412953	35413336	MajorDMR-8-47689	2
chr19	35464133	35464643	MajorDMR-8-47690	8
chr19	35472860	35473318	MajorDMR-8-47691	5
chr19	35490286	35490804	MajorDMR-8-47692	3
chr19	35520698	35521077	MajorDMR-8-47693	6
chr19	35522564	35522848	MajorDMR-8-47694	4
chr19	35523796	35524836	MajorDMR-8-47695	7
chr19	35525674	35526157	MajorDMR-8-47696	9
chr19	35528939	35532729	MajorDMR-8-47697	40
chr19	35540056	35540467	MajorDMR-8-47698	4
chr19	35543686	35543797	MajorDMR-8-47699	2
chr19	35544504	35544510	MajorDMR-8-47700	2
chr19	35557881	35557907	MajorDMR-8-47701	4
chr19	35561031	35561257	MajorDMR-8-47702	2
chr19	35571383	35571712	MajorDMR-8-47703	2
chr19	35581212	35582000	MajorDMR-8-47704	20
chr19	35597619	35597730	MajorDMR-8-47705	2
chr19	35598493	35598614	MajorDMR-8-47706	2
chr19	35606172	35606913	MajorDMR-8-47707	5
chr19	35614118	35614324	MajorDMR-8-47708	2
chr19	35617756	35617773	MajorDMR-8-47709	2
chr19	35622071	35622321	MajorDMR-8-47710	2
chr19	35625387	35626816	MajorDMR-8-47711	20
chr19	35629575	35631533	MajorDMR-8-47712	19
chr19	35638120	35638321	MajorDMR-8-47713	3
chr19	35642165	35643376	MajorDMR-8-47714	4
chr19	35643884	35646573	MajorDMR-8-47715	78
chr19	35655079	35655115	MajorDMR-8-47716	2
chr19	35704906	35705045	MajorDMR-8-47717	4
chr19	35715900	35716294	MajorDMR-8-47718	6
chr19	35738410	35738590	MajorDMR-8-47719	4
chr19	35739929	35740800	MajorDMR-8-47720	7
chr19	35749348	35749961	MajorDMR-8-47721	4
chr19	35753200	35754057	MajorDMR-8-47722	10
chr19	35756228	35756800	MajorDMR-8-47723	4
chr19	35757778	35758198	MajorDMR-8-47724	4
chr19	35760892	35761948	MajorDMR-8-47725	4
chr19	35775692	35776077	MajorDMR-8-47726	3
chr19	35784370	35784987	MajorDMR-8-47727	10
chr19	35790339	35790500	MajorDMR-8-47728	4
chr19	35896164	35896232	MajorDMR-8-47729	2
chr19	35907405	35907541	MajorDMR-8-47730	2
chr19	35999994	36000016	MajorDMR-8-47731	2
chr19	36001617	36001845	MajorDMR-8-47732	7
chr19	36005175	36005337	MajorDMR-8-47733	3
chr19	36015543	36016110	MajorDMR-8-47734	6
chr19	36024281	36024383	MajorDMR-8-47735	3
chr19	36025079	36025095	MajorDMR-8-47736	5
chr19	36048519	36048614	MajorDMR-8-47737	2
chr19	36049542	36049909	MajorDMR-8-47738	2
chr19	36054166	36054499	MajorDMR-8-47739	2
chr19	36063728	36063758	MajorDMR-8-47740	2
chr19	36077865	36078271	MajorDMR-8-47741	2
chr19	36083477	36083538	MajorDMR-8-47742	4
chr19	36130038	36130462	MajorDMR-8-47743	4
chr19	36132425	36132913	MajorDMR-8-47744	7
chr19	36133766	36133966	MajorDMR-8-47745	2
chr19	36161085	36161544	MajorDMR-8-47746	2
chr19	36164092	36164688	MajorDMR-8-47747	7
chr19	36184440	36184470	MajorDMR-8-47748	2
chr19	36194073	36194146	MajorDMR-8-47749	2
chr19	36195175	36195380	MajorDMR-8-47750	3
chr19	36201949	36202693	MajorDMR-8-47751	10
chr19	36203626	36203833	MajorDMR-8-47752	2
chr19	36206859	36207116	MajorDMR-8-47753	7
chr19	36224181	36224282	MajorDMR-8-47754	2
chr19	36245702	36248469	MajorDMR-8-47755	78
chr19	36258799	36259021	MajorDMR-8-47756	4
chr19	36267507	36268551	MajorDMR-8-47757	10
chr19	36275202	36276276	MajorDMR-8-47758	12
chr19	36277002	36277150	MajorDMR-8-47759	4
chr19	36287710	36288947	MajorDMR-8-47760	28
chr19	36319269	36319292	MajorDMR-8-47761	2
chr19	36325436	36325995	MajorDMR-8-47762	3
chr19	36342265	36342479	MajorDMR-8-47763	3
chr19	36346637	36347277	MajorDMR-8-47764	19
chr19	36348308	36348454	MajorDMR-8-47765	3
chr19	36351440	36352789	MajorDMR-8-47766	15
chr19	36369999	36371631	MajorDMR-8-47767	38
chr19	36372547	36372831	MajorDMR-8-47768	3
chr19	36398465	36398544	MajorDMR-8-47769	2
chr19	36428868	36429797	MajorDMR-8-47770	7
chr19	36434298	36434533	MajorDMR-8-47771	2
chr19	36450164	36450897	MajorDMR-8-47772	38
chr19	36456563	36456829	MajorDMR-8-47773	3
chr19	36460967	36461165	MajorDMR-8-47774	3
chr19	36464509	36464627	MajorDMR-8-47775	4
chr19	36477742	36477804	MajorDMR-8-47776	2
chr19	36482682	36482797	MajorDMR-8-47777	2
chr19	36484941	36485487	MajorDMR-8-47778	5
chr19	36487855	36487886	MajorDMR-8-47779	2
chr19	36488738	36488808	MajorDMR-8-47780	2
chr19	36489863	36490626	MajorDMR-8-47781	8
chr19	36522446	36522841	MajorDMR-8-47782	2
chr19	36543990	36544328	MajorDMR-8-47783	10
chr19	36584220	36584942	MajorDMR-8-47784	7
chr19	36619622	36619745	MajorDMR-8-47785	3
chr19	36630042	36630248	MajorDMR-8-47786	2
chr19	36641063	36641357	MajorDMR-8-47787	2
chr19	36642256	36642329	MajorDMR-8-47788	2
chr19	36642984	36643328	MajorDMR-8-47789	6
chr19	36661369	36661529	MajorDMR-8-47790	8
chr19	36682482	36682585	MajorDMR-8-47791	4
chr19	36735786	36735879	MajorDMR-8-47792	4
chr19	36817633	36818016	MajorDMR-8-47793	8
chr19	36906767	36906969	MajorDMR-8-47794	2
chr19	36908784	36908800	MajorDMR-8-47795	3
chr19	36911845	36913200	MajorDMR-8-47796	32
chr19	36984130	36984167	MajorDMR-8-47797	3
chr19	37055516	37055983	MajorDMR-8-47798	2
chr19	37143681	37144052	MajorDMR-8-47799	2
chr19	37157088	37157100	MajorDMR-8-47800	2
chr19	37159553	37159786	MajorDMR-8-47801	2
chr19	37262037	37262085	MajorDMR-8-47802	2
chr19	37266718	37266969	MajorDMR-8-47803	2
chr19	37328497	37328501	MajorDMR-8-47804	2
chr19	37465813	37465862	MajorDMR-8-47805	3
chr19	37469451	37469458	MajorDMR-8-47806	2
chr19	37497214	37497300	MajorDMR-8-47807	2
chr19	37533735	37534226	MajorDMR-8-47808	2
chr19	37536271	37536515	MajorDMR-8-47809	2
chr19	37554285	37554535	MajorDMR-8-47810	4
chr19	37565901	37566287	MajorDMR-8-47811	3
chr19	37627566	37628260	MajorDMR-8-47812	3
chr19	37741266	37741859	MajorDMR-8-47813	12
chr19	37760005	37760084	MajorDMR-8-47814	6
chr19	37804112	37804116	MajorDMR-8-47815	2
chr19	37806378	37806938	MajorDMR-8-47816	6
chr19	37837066	37837206	MajorDMR-8-47817	2
chr19	37958823	37958869	MajorDMR-8-47818	2
chr19	38021295	38021371	MajorDMR-8-47819	2
chr19	38086708	38087289	MajorDMR-8-47820	4
chr19	38119703	38120005	MajorDMR-8-47821	4
chr19	38144569	38144668	MajorDMR-8-47822	2
chr19	38184278	38184448	MajorDMR-8-47823	3
chr19	38280941	38281119	MajorDMR-8-47824	4
chr19	38389352	38389788	MajorDMR-8-47825	3
chr19	38393076	38393246	MajorDMR-8-47826	2
chr19	38398978	38399213	MajorDMR-8-47827	2
chr19	38422516	38423160	MajorDMR-8-47828	16
chr19	38457188	38457491	MajorDMR-8-47829	3
chr19	38471578	38471667	MajorDMR-8-47830	2
chr19	38472547	38472611	MajorDMR-8-47831	3
chr19	38495742	38495998	MajorDMR-8-47832	2
chr19	38509763	38509880	MajorDMR-8-47833	2
chr19	38524286	38524311	MajorDMR-8-47834	2
chr19	38524962	38525369	MajorDMR-8-47835	3
chr19	38527531	38528311	MajorDMR-8-47836	5
chr19	38546630	38546882	MajorDMR-8-47837	7
chr19	38585873	38586675	MajorDMR-8-47838	8
chr19	38604673	38604978	MajorDMR-8-47839	2
chr19	38632750	38633098	MajorDMR-8-47840	5
chr19	38636915	38637340	MajorDMR-8-47841	6
chr19	38658605	38658793	MajorDMR-8-47842	4
chr19	38662670	38663096	MajorDMR-8-47843	8
chr19	38673910	38674912	MajorDMR-8-47844	6
chr19	38679554	38679673	MajorDMR-8-47845	2
chr19	38691895	38692101	MajorDMR-8-47846	2
chr19	38698238	38698854	MajorDMR-8-47847	5
chr19	38699984	38700116	MajorDMR-8-47848	2
chr19	38701899	38703817	MajorDMR-8-47849	26
chr19	38704338	38704516	MajorDMR-8-47850	7
chr19	38707203	38708835	MajorDMR-8-47851	16
chr19	38710081	38710328	MajorDMR-8-47852	2
chr19	38712861	38714206	MajorDMR-8-47853	17
chr19	38716739	38718665	MajorDMR-8-47854	16
chr19	38724317	38724707	MajorDMR-8-47855	2
chr19	38741927	38742664	MajorDMR-8-47856	15
chr19	38746386	38747606	MajorDMR-8-47857	46
chr19	38754638	38754708	MajorDMR-8-47858	2
chr19	38755722	38755971	MajorDMR-8-47859	2
chr19	38757469	38759001	MajorDMR-8-47860	10
chr19	38760770	38761111	MajorDMR-8-47861	6
chr19	38778596	38778989	MajorDMR-8-47862	2
chr19	38780774	38780867	MajorDMR-8-47863	4
chr19	38810097	38810125	MajorDMR-8-47864	2
chr19	38812131	38812804	MajorDMR-8-47865	9
chr19	38843214	38843359	MajorDMR-8-47866	2
chr19	38850180	38850514	MajorDMR-8-47867	6
chr19	38851914	38852000	MajorDMR-8-47868	2
chr19	38853357	38853583	MajorDMR-8-47869	3
chr19	38864546	38864640	MajorDMR-8-47870	4
chr19	38866535	38866636	MajorDMR-8-47871	2
chr19	38875042	38875079	MajorDMR-8-47872	2
chr19	38876391	38876586	MajorDMR-8-47873	2
chr19	38877251	38877999	MajorDMR-8-47874	18
chr19	38885241	38885431	MajorDMR-8-47875	6
chr19	38886238	38886647	MajorDMR-8-47876	7
chr19	38894520	38894602	MajorDMR-8-47877	2
chr19	38908487	38909235	MajorDMR-8-47878	26
chr19	38923920	38924519	MajorDMR-8-47879	15
chr19	38925040	38925681	MajorDMR-8-47880	6
chr19	38931768	38931806	MajorDMR-8-47881	2
chr19	38943733	38943906	MajorDMR-8-47882	3
chr19	38955211	38955438	MajorDMR-8-47883	2
chr19	38993334	38993865	MajorDMR-8-47884	12
chr19	38997680	38997838	MajorDMR-8-47885	3
chr19	39005631	39006103	MajorDMR-8-47886	8
chr19	39014677	39014922	MajorDMR-8-47887	3
chr19	39034606	39034921	MajorDMR-8-47888	5
chr19	39055639	39056292	MajorDMR-8-47889	10
chr19	39114289	39114364	MajorDMR-8-47890	2
chr19	39122363	39122600	MajorDMR-8-47891	2
chr19	39124807	39125475	MajorDMR-8-47892	6
chr19	39127720	39127752	MajorDMR-8-47893	3
chr19	39140154	39141145	MajorDMR-8-47894	13
chr19	39143961	39144163	MajorDMR-8-47895	3
chr19	39145179	39147298	MajorDMR-8-47896	15
chr19	39148692	39149770	MajorDMR-8-47897	11
chr19	39152857	39153335	MajorDMR-8-47898	7
chr19	39156243	39158777	MajorDMR-8-47899	29
chr19	39160396	39160679	MajorDMR-8-47900	3
chr19	39161832	39162016	MajorDMR-8-47901	2
chr19	39170906	39170978	MajorDMR-8-47902	2
chr19	39175170	39175348	MajorDMR-8-47903	4
chr19	39176537	39176741	MajorDMR-8-47904	2
chr19	39182564	39184924	MajorDMR-8-47905	27
chr19	39185499	39186310	MajorDMR-8-47906	5
chr19	39189208	39189935	MajorDMR-8-47907	6
chr19	39191381	39191486	MajorDMR-8-47908	2
chr19	39192624	39193146	MajorDMR-8-47909	7
chr19	39199285	39199510	MajorDMR-8-47910	2
chr19	39200823	39200866	MajorDMR-8-47911	2
chr19	39202326	39204448	MajorDMR-8-47912	50
chr19	39205014	39205357	MajorDMR-8-47913	4
chr19	39209441	39210197	MajorDMR-8-47914	17
chr19	39210848	39211010	MajorDMR-8-47915	7
chr19	39212793	39213344	MajorDMR-8-47916	7
chr19	39218978	39219417	MajorDMR-8-47917	12
chr19	39220183	39220664	MajorDMR-8-47918	7
chr19	39223716	39223800	MajorDMR-8-47919	2
chr19	39227226	39228285	MajorDMR-8-47920	12
chr19	39260523	39260693	MajorDMR-8-47921	5
chr19	39262530	39262623	MajorDMR-8-47922	4
chr19	39283060	39283930	MajorDMR-8-47923	15
chr19	39322837	39323061	MajorDMR-8-47924	2
chr19	39330585	39330835	MajorDMR-8-47925	5
chr19	39338322	39338396	MajorDMR-8-47926	2
chr19	39339027	39339083	MajorDMR-8-47927	2
chr19	39343702	39343812	MajorDMR-8-47928	3
chr19	39368751	39368854	MajorDMR-8-47929	2
chr19	39387263	39388202	MajorDMR-8-47930	5
chr19	39393346	39393696	MajorDMR-8-47931	3
chr19	39402621	39402909	MajorDMR-8-47932	4
chr19	39422170	39422221	MajorDMR-8-47933	2
chr19	39440936	39441344	MajorDMR-8-47934	6
chr19	39443193	39443563	MajorDMR-8-47935	5
chr19	39452550	39452648	MajorDMR-8-47936	2
chr19	39461339	39461431	MajorDMR-8-47937	2
chr19	39464909	39466231	MajorDMR-8-47938	29
chr19	39466801	39467737	MajorDMR-8-47939	19
chr19	39468782	39468913	MajorDMR-8-47940	4
chr19	39475317	39475600	MajorDMR-8-47941	2
chr19	39523775	39524394	MajorDMR-8-47942	8
chr19	39527683	39529104	MajorDMR-8-47943	13
chr19	39543044	39543079	MajorDMR-8-47944	2
chr19	39556776	39556823	MajorDMR-8-47945	2
chr19	39573445	39574670	MajorDMR-8-47946	17
chr19	39575204	39575621	MajorDMR-8-47947	8
chr19	39584628	39584761	MajorDMR-8-47948	3
chr19	39589144	39590091	MajorDMR-8-47949	12
chr19	39602257	39602696	MajorDMR-8-47950	5
chr19	39616931	39618819	MajorDMR-8-47951	22
chr19	39635065	39635535	MajorDMR-8-47952	3
chr19	39647254	39647274	MajorDMR-8-47953	2
chr19	39653565	39653918	MajorDMR-8-47954	2
chr19	39657606	39658336	MajorDMR-8-47955	5
chr19	39685954	39687964	MajorDMR-8-47956	20
chr19	39694283	39695658	MajorDMR-8-47957	41
chr19	39728506	39728761	MajorDMR-8-47958	6
chr19	39737725	39738355	MajorDMR-8-47959	8
chr19	39739144	39739212	MajorDMR-8-47960	4
chr19	39754426	39756335	MajorDMR-8-47961	29
chr19	39788885	39788914	MajorDMR-8-47962	2
chr19	39794109	39794498	MajorDMR-8-47963	3
chr19	39797132	39799250	MajorDMR-8-47964	27
chr19	39801051	39801227	MajorDMR-8-47965	3
chr19	39813824	39814271	MajorDMR-8-47966	3
chr19	39818081	39819388	MajorDMR-8-47967	7
chr19	39834277	39834484	MajorDMR-8-47968	3
chr19	39842208	39843645	MajorDMR-8-47969	8
chr19	39853765	39854223	MajorDMR-8-47970	5
chr19	39863260	39863345	MajorDMR-8-47971	3
chr19	39870240	39870845	MajorDMR-8-47972	8
chr19	39873305	39873630	MajorDMR-8-47973	2
chr19	39875429	39876894	MajorDMR-8-47974	7
chr19	39883462	39883530	MajorDMR-8-47975	2
chr19	39888176	39888403	MajorDMR-8-47976	3
chr19	39892271	39892597	MajorDMR-8-47977	6
chr19	39894110	39894845	MajorDMR-8-47978	37
chr19	39896538	39897117	MajorDMR-8-47979	7
chr19	39899840	39899941	MajorDMR-8-47980	3
chr19	39916970	39917117	MajorDMR-8-47981	3
chr19	39922350	39922481	MajorDMR-8-47982	2
chr19	39930393	39930399	MajorDMR-8-47983	2
chr19	39931059	39931431	MajorDMR-8-47984	6
chr19	39936932	39936994	MajorDMR-8-47985	2
chr19	39964784	39964967	MajorDMR-8-47986	2
chr19	39970658	39970813	MajorDMR-8-47987	2
chr19	39972517	39972766	MajorDMR-8-47988	3
chr19	39988545	39988768	MajorDMR-8-47989	3
chr19	39997468	39997557	MajorDMR-8-47990	2
chr19	39998793	39999224	MajorDMR-8-47991	2
chr19	40006108	40006959	MajorDMR-8-47992	6
chr19	40025503	40025601	MajorDMR-8-47993	2
chr19	40042161	40042478	MajorDMR-8-47994	2
chr19	40044084	40044105	MajorDMR-8-47995	2
chr19	40055953	40056061	MajorDMR-8-47996	2
chr19	40057382	40057437	MajorDMR-8-47997	2
chr19	40065427	40065617	MajorDMR-8-47998	2
chr19	40078891	40078968	MajorDMR-8-47999	2
chr19	40080271	40080853	MajorDMR-8-48000	3
chr19	40088770	40089072	MajorDMR-8-48001	2
chr19	40092733	40093513	MajorDMR-8-48002	4
chr19	40111555	40112018	MajorDMR-8-48003	2
chr19	40125366	40125754	MajorDMR-8-48004	2
chr19	40129919	40130090	MajorDMR-8-48005	3
chr19	40133325	40133580	MajorDMR-8-48006	2
chr19	40134347	40134543	MajorDMR-8-48007	2
chr19	40136163	40136781	MajorDMR-8-48008	4
chr19	40138641	40138810	MajorDMR-8-48009	2
chr19	40140559	40140723	MajorDMR-8-48010	2
chr19	40157996	40158297	MajorDMR-8-48011	2
chr19	40161881	40162363	MajorDMR-8-48012	3
chr19	40169421	40169913	MajorDMR-8-48013	5
chr19	40177788	40177965	MajorDMR-8-48014	2
chr19	40195027	40195143	MajorDMR-8-48015	2
chr19	40209276	40209482	MajorDMR-8-48016	2
chr19	40249556	40249949	MajorDMR-8-48017	2
chr19	40255985	40256392	MajorDMR-8-48018	3
chr19	40259149	40259235	MajorDMR-8-48019	2
chr19	40293869	40293880	MajorDMR-8-48020	2
chr19	40302425	40302725	MajorDMR-8-48021	3
chr19	40315648	40315699	MajorDMR-8-48022	3
chr19	40318907	40319336	MajorDMR-8-48023	3
chr19	40332214	40333635	MajorDMR-8-48024	9
chr19	40335577	40336033	MajorDMR-8-48025	2
chr19	40361012	40361055	MajorDMR-8-48026	2
chr19	40366171	40366521	MajorDMR-8-48027	16
chr19	40372182	40372690	MajorDMR-8-48028	8
chr19	40382342	40382726	MajorDMR-8-48029	11
chr19	40388390	40388941	MajorDMR-8-48030	8
chr19	40397990	40398362	MajorDMR-8-48031	3
chr19	40404178	40404426	MajorDMR-8-48032	6
chr19	40421223	40421744	MajorDMR-8-48033	13
chr19	40445524	40445687	MajorDMR-8-48034	2
chr19	40457844	40458159	MajorDMR-8-48035	5
chr19	40484962	40485297	MajorDMR-8-48036	2
chr19	40488141	40488409	MajorDMR-8-48037	2
chr19	40503521	40503535	MajorDMR-8-48038	2
chr19	40604636	40604776	MajorDMR-8-48039	2
chr19	40634335	40634432	MajorDMR-8-48040	2
chr19	40646128	40646697	MajorDMR-8-48041	4
chr19	40671359	40671546	MajorDMR-8-48042	2
chr19	40673054	40673311	MajorDMR-8-48043	3
chr19	40676162	40676293	MajorDMR-8-48044	3
chr19	40689359	40689800	MajorDMR-8-48045	5
chr19	40696409	40696479	MajorDMR-8-48046	6
chr19	40698294	40698343	MajorDMR-8-48047	3
chr19	40699234	40700037	MajorDMR-8-48048	8
chr19	40702912	40703191	MajorDMR-8-48049	4
chr19	40706360	40707291	MajorDMR-8-48050	7
chr19	40725453	40725908	MajorDMR-8-48051	4
chr19	40729087	40729158	MajorDMR-8-48052	3
chr19	40731897	40732294	MajorDMR-8-48053	7
chr19	40735428	40735680	MajorDMR-8-48054	2
chr19	40740421	40740447	MajorDMR-8-48055	2
chr19	40747769	40748649	MajorDMR-8-48056	22
chr19	40771117	40771206	MajorDMR-8-48057	2
chr19	40772265	40772688	MajorDMR-8-48058	8
chr19	40784127	40784225	MajorDMR-8-48059	3
chr19	40785035	40785405	MajorDMR-8-48060	6
chr19	40786075	40786254	MajorDMR-8-48061	2
chr19	40786799	40786957	MajorDMR-8-48062	2
chr19	40787658	40787855	MajorDMR-8-48063	4
chr19	40788786	40789892	MajorDMR-8-48064	12
chr19	40811657	40811919	MajorDMR-8-48065	2
chr19	40823176	40823449	MajorDMR-8-48066	2
chr19	40853591	40853602	MajorDMR-8-48067	2
chr19	40855309	40855330	MajorDMR-8-48068	3
chr19	40860721	40860998	MajorDMR-8-48069	4
chr19	40861507	40861902	MajorDMR-8-48070	2
chr19	40863216	40863658	MajorDMR-8-48071	2
chr19	40866827	40867144	MajorDMR-8-48072	3
chr19	40873571	40873965	MajorDMR-8-48073	3
chr19	40886341	40886492	MajorDMR-8-48074	4
chr19	40904483	40905005	MajorDMR-8-48075	19
chr19	40917499	40917566	MajorDMR-8-48076	2
chr19	40919135	40919227	MajorDMR-8-48077	2
chr19	40926561	40927572	MajorDMR-8-48078	11
chr19	40930390	40930867	MajorDMR-8-48079	4
chr19	40939145	40940324	MajorDMR-8-48080	33
chr19	40948565	40948590	MajorDMR-8-48081	2
chr19	40971162	40971302	MajorDMR-8-48082	4
chr19	41018395	41019134	MajorDMR-8-48083	12
chr19	41025781	41026343	MajorDMR-8-48084	10
chr19	41031439	41031810	MajorDMR-8-48085	7
chr19	41046950	41047335	MajorDMR-8-48086	3
chr19	41061162	41061268	MajorDMR-8-48087	2
chr19	41072098	41072348	MajorDMR-8-48088	10
chr19	41073069	41074119	MajorDMR-8-48089	20
chr19	41081874	41082402	MajorDMR-8-48090	9
chr19	41083513	41083674	MajorDMR-8-48091	2
chr19	41096960	41097022	MajorDMR-8-48092	2
chr19	41099637	41099991	MajorDMR-8-48093	6
chr19	41103347	41103983	MajorDMR-8-48094	7
chr19	41104733	41106893	MajorDMR-8-48095	48
chr19	41107572	41108665	MajorDMR-8-48096	16
chr19	41109282	41109781	MajorDMR-8-48097	15
chr19	41110910	41111132	MajorDMR-8-48098	11
chr19	41115357	41116016	MajorDMR-8-48099	29
chr19	41119068	41119804	MajorDMR-8-48100	4
chr19	41122417	41122824	MajorDMR-8-48101	2
chr19	41129635	41130066	MajorDMR-8-48102	2
chr19	41151833	41152351	MajorDMR-8-48103	7
chr19	41169897	41170098	MajorDMR-8-48104	3
chr19	41170786	41171026	MajorDMR-8-48105	2
chr19	41172432	41172689	MajorDMR-8-48106	2
chr19	41191499	41191585	MajorDMR-8-48107	3
chr19	41197983	41198468	MajorDMR-8-48108	4
chr19	41199532	41199555	MajorDMR-8-48109	2
chr19	41208870	41209114	MajorDMR-8-48110	3
chr19	41219447	41219647	MajorDMR-8-48111	2
chr19	41225424	41226037	MajorDMR-8-48112	4
chr19	41226597	41226764	MajorDMR-8-48113	5
chr19	41243323	41243356	MajorDMR-8-48114	2
chr19	41246376	41247335	MajorDMR-8-48115	12
chr19	41251866	41251874	MajorDMR-8-48116	2
chr19	41289398	41289493	MajorDMR-8-48117	2
chr19	41304092	41304242	MajorDMR-8-48118	10
chr19	41306279	41309241	MajorDMR-8-48119	38
chr19	41310516	41311083	MajorDMR-8-48120	8
chr19	41312521	41313301	MajorDMR-8-48121	10
chr19	41316432	41316677	MajorDMR-8-48122	4
chr19	41325840	41325973	MajorDMR-8-48123	3
chr19	41339239	41339977	MajorDMR-8-48124	7
chr19	41370230	41370755	MajorDMR-8-48125	4
chr19	41381330	41381858	MajorDMR-8-48126	4
chr19	41386115	41386492	MajorDMR-8-48127	4
chr19	41476110	41476216	MajorDMR-8-48128	2
chr19	41488567	41489201	MajorDMR-8-48129	3
chr19	41639259	41639273	MajorDMR-8-48130	2
chr19	41660826	41660833	MajorDMR-8-48131	2
chr19	41678312	41678389	MajorDMR-8-48132	2
chr19	41695086	41695391	MajorDMR-8-48133	6
chr19	41698743	41698824	MajorDMR-8-48134	4
chr19	41699552	41699762	MajorDMR-8-48135	3
chr19	41724542	41726253	MajorDMR-8-48136	21
chr19	41731541	41732008	MajorDMR-8-48137	13
chr19	41732665	41732770	MajorDMR-8-48138	3
chr19	41772076	41772295	MajorDMR-8-48139	3
chr19	41803668	41803689	MajorDMR-8-48140	2
chr19	41804353	41805911	MajorDMR-8-48141	8
chr19	41808666	41808816	MajorDMR-8-48142	2
chr19	41814101	41814119	MajorDMR-8-48143	2
chr19	41814844	41815092	MajorDMR-8-48144	2
chr19	41827689	41827895	MajorDMR-8-48145	4
chr19	41829104	41829606	MajorDMR-8-48146	2
chr19	41830788	41831107	MajorDMR-8-48147	4
chr19	41832027	41834560	MajorDMR-8-48148	55
chr19	41860055	41860194	MajorDMR-8-48149	5
chr19	41881162	41881253	MajorDMR-8-48150	2
chr19	41881916	41883154	MajorDMR-8-48151	41
chr19	41884381	41884653	MajorDMR-8-48152	5
chr19	41902426	41902674	MajorDMR-8-48153	2
chr19	41917691	41918010	MajorDMR-8-48154	5
chr19	41933281	41933833	MajorDMR-8-48155	11
chr19	41938163	41938179	MajorDMR-8-48156	2
chr19	41956310	41956430	MajorDMR-8-48157	2
chr19	42000700	42001199	MajorDMR-8-48158	2
chr19	42004826	42005592	MajorDMR-8-48159	3
chr19	42012815	42012961	MajorDMR-8-48160	4
chr19	42021241	42021670	MajorDMR-8-48161	2
chr19	42028940	42029158	MajorDMR-8-48162	2
chr19	42037887	42038292	MajorDMR-8-48163	3
chr19	42046040	42046083	MajorDMR-8-48164	2
chr19	42046696	42046841	MajorDMR-8-48165	2
chr19	42054577	42054671	MajorDMR-8-48166	3
chr19	42070541	42070672	MajorDMR-8-48167	3
chr19	42105101	42105605	MajorDMR-8-48168	2
chr19	42106673	42107004	MajorDMR-8-48169	2
chr19	42113198	42113226	MajorDMR-8-48170	2
chr19	42121113	42121278	MajorDMR-8-48171	2
chr19	42123499	42123534	MajorDMR-8-48172	2
chr19	42153185	42153458	MajorDMR-8-48173	2
chr19	42186261	42186525	MajorDMR-8-48174	2
chr19	42190983	42191149	MajorDMR-8-48175	2
chr19	42198661	42198939	MajorDMR-8-48176	2
chr19	42200145	42201479	MajorDMR-8-48177	5
chr19	42205498	42206192	MajorDMR-8-48178	5
chr19	42209265	42209710	MajorDMR-8-48179	3
chr19	42210259	42211320	MajorDMR-8-48180	9
chr19	42236814	42237483	MajorDMR-8-48181	5
chr19	42252410	42252582	MajorDMR-8-48182	3
chr19	42257737	42257744	MajorDMR-8-48183	2
chr19	42259379	42259396	MajorDMR-8-48184	2
chr19	42296728	42297386	MajorDMR-8-48185	15
chr19	42299058	42299809	MajorDMR-8-48186	4
chr19	42325297	42325695	MajorDMR-8-48187	8
chr19	42350343	42350780	MajorDMR-8-48188	4
chr19	42374905	42374970	MajorDMR-8-48189	2
chr19	42386589	42386963	MajorDMR-8-48190	13
chr19	42388665	42388863	MajorDMR-8-48191	8
chr19	42410253	42411293	MajorDMR-8-48192	4
chr19	42416078	42417096	MajorDMR-8-48193	22
chr19	42417920	42418389	MajorDMR-8-48194	3
chr19	42419341	42420329	MajorDMR-8-48195	30
chr19	42421582	42422253	MajorDMR-8-48196	9
chr19	42425093	42426265	MajorDMR-8-48197	20
chr19	42426869	42427210	MajorDMR-8-48198	10
chr19	42427808	42427957	MajorDMR-8-48199	3
chr19	42430851	42430898	MajorDMR-8-48200	3
chr19	42431432	42432206	MajorDMR-8-48201	14
chr19	42433022	42434005	MajorDMR-8-48202	9
chr19	42435000	42435903	MajorDMR-8-48203	19
chr19	42436509	42437543	MajorDMR-8-48204	19
chr19	42439145	42440234	MajorDMR-8-48205	30
chr19	42444020	42444306	MajorDMR-8-48206	21
chr19	42445073	42445255	MajorDMR-8-48207	8
chr19	42456155	42456457	MajorDMR-8-48208	5
chr19	42461998	42462562	MajorDMR-8-48209	5
chr19	42468870	42468907	MajorDMR-8-48210	2
chr19	42470430	42470489	MajorDMR-8-48211	2
chr19	42475600	42475841	MajorDMR-8-48212	4
chr19	42478838	42479077	MajorDMR-8-48213	2
chr19	42479798	42479854	MajorDMR-8-48214	3
chr19	42482985	42484989	MajorDMR-8-48215	18
chr19	42485767	42486088	MajorDMR-8-48216	2
chr19	42487508	42487996	MajorDMR-8-48217	3
chr19	42488943	42489288	MajorDMR-8-48218	3
chr19	42494242	42494684	MajorDMR-8-48219	2
chr19	42495205	42495249	MajorDMR-8-48220	2
chr19	42500847	42501302	MajorDMR-8-48221	3
chr19	42514626	42514864	MajorDMR-8-48222	3
chr19	42527577	42527965	MajorDMR-8-48223	2
chr19	42528780	42529111	MajorDMR-8-48224	5
chr19	42539159	42539200	MajorDMR-8-48225	2
chr19	42542973	42543054	MajorDMR-8-48226	3
chr19	42549851	42549941	MajorDMR-8-48227	3
chr19	42574716	42574888	MajorDMR-8-48228	3
chr19	42600128	42600453	MajorDMR-8-48229	11
chr19	42636569	42636720	MajorDMR-8-48230	5
chr19	42637652	42637859	MajorDMR-8-48231	4
chr19	42655232	42655401	MajorDMR-8-48232	3
chr19	42658238	42658371	MajorDMR-8-48233	2
chr19	42660130	42660590	MajorDMR-8-48234	3
chr19	42678499	42679271	MajorDMR-8-48235	10
chr19	42683712	42684006	MajorDMR-8-48236	16
chr19	42705129	42705193	MajorDMR-8-48237	2
chr19	42717807	42718011	MajorDMR-8-48238	2
chr19	42719939	42719948	MajorDMR-8-48239	2
chr19	42734326	42734606	MajorDMR-8-48240	4
chr19	42735639	42735987	MajorDMR-8-48241	2
chr19	42747883	42748282	MajorDMR-8-48242	7
chr19	42752780	42755140	MajorDMR-8-48243	28
chr19	42755792	42756054	MajorDMR-8-48244	3
chr19	42760520	42760842	MajorDMR-8-48245	7
chr19	42771842	42772008	MajorDMR-8-48246	4
chr19	42774673	42775154	MajorDMR-8-48247	3
chr19	42779454	42779472	MajorDMR-8-48248	2
chr19	42781205	42781227	MajorDMR-8-48249	2
chr19	42782212	42782691	MajorDMR-8-48250	2
chr19	42789101	42789563	MajorDMR-8-48251	3
chr19	42790419	42791024	MajorDMR-8-48252	5
chr19	42795108	42795122	MajorDMR-8-48253	2
chr19	42797490	42797870	MajorDMR-8-48254	5
chr19	42799049	42799427	MajorDMR-8-48255	5
chr19	42807329	42807745	MajorDMR-8-48256	7
chr19	42815939	42817005	MajorDMR-8-48257	4
chr19	42817879	42818724	MajorDMR-8-48258	9
chr19	42821036	42821355	MajorDMR-8-48259	4
chr19	42827859	42828798	MajorDMR-8-48260	33
chr19	42855821	42855922	MajorDMR-8-48261	3
chr19	42857048	42857070	MajorDMR-8-48262	2
chr19	42869390	42869419	MajorDMR-8-48263	3
chr19	42871186	42872066	MajorDMR-8-48264	4
chr19	42886381	42886675	MajorDMR-8-48265	4
chr19	42894400	42894694	MajorDMR-8-48266	10
chr19	42899056	42899359	MajorDMR-8-48267	2
chr19	42902095	42902356	MajorDMR-8-48268	3
chr19	42905281	42905360	MajorDMR-8-48269	2
chr19	42907058	42907597	MajorDMR-8-48270	5
chr19	42916599	42916633	MajorDMR-8-48271	2
chr19	42926018	42927011	MajorDMR-8-48272	12
chr19	42928557	42928583	MajorDMR-8-48273	2
chr19	42937900	42938014	MajorDMR-8-48274	4
chr19	42942457	42942695	MajorDMR-8-48275	3
chr19	42944627	42944705	MajorDMR-8-48276	5
chr19	42972739	42972816	MajorDMR-8-48277	2
chr19	43071184	43071380	MajorDMR-8-48278	2
chr19	43110875	43111191	MajorDMR-8-48279	4
chr19	43198153	43198200	MajorDMR-8-48280	4
chr19	43202158	43202287	MajorDMR-8-48281	7
chr19	43245693	43246455	MajorDMR-8-48282	5
chr19	43303636	43303731	MajorDMR-8-48283	2
chr19	43325295	43325401	MajorDMR-8-48284	2
chr19	43326116	43326325	MajorDMR-8-48285	2
chr19	43389123	43389386	MajorDMR-8-48286	5
chr19	43423838	43424101	MajorDMR-8-48287	3
chr19	43436536	43436750	MajorDMR-8-48288	3
chr19	43443377	43443425	MajorDMR-8-48289	2
chr19	43493685	43494011	MajorDMR-8-48290	2
chr19	43532298	43532354	MajorDMR-8-48291	3
chr19	43554015	43554713	MajorDMR-8-48292	5
chr19	43558355	43558733	MajorDMR-8-48293	2
chr19	43578156	43578213	MajorDMR-8-48294	2
chr19	43591993	43592128	MajorDMR-8-48295	4
chr19	43616460	43616794	MajorDMR-8-48296	3
chr19	43624423	43624866	MajorDMR-8-48297	2
chr19	43631285	43632325	MajorDMR-8-48298	8
chr19	43639405	43639752	MajorDMR-8-48299	2
chr19	43666690	43667138	MajorDMR-8-48300	2
chr19	43692328	43692537	MajorDMR-8-48301	2
chr19	43700797	43700922	MajorDMR-8-48302	2
chr19	43703011	43703170	MajorDMR-8-48303	2
chr19	43711536	43711806	MajorDMR-8-48304	2
chr19	43715015	43715214	MajorDMR-8-48305	5
chr19	43720169	43720178	MajorDMR-8-48306	2
chr19	43726840	43726961	MajorDMR-8-48307	2
chr19	43738344	43738517	MajorDMR-8-48308	2
chr19	43739481	43740581	MajorDMR-8-48309	5
chr19	43755758	43756342	MajorDMR-8-48310	4
chr19	43775547	43775575	MajorDMR-8-48311	2
chr19	43779026	43779060	MajorDMR-8-48312	2
chr19	43782090	43782307	MajorDMR-8-48313	2
chr19	43815232	43815414	MajorDMR-8-48314	2
chr19	43832522	43832718	MajorDMR-8-48315	2
chr19	43846398	43846925	MajorDMR-8-48316	5
chr19	43850162	43850226	MajorDMR-8-48317	2
chr19	43857675	43858619	MajorDMR-8-48318	22
chr19	43894853	43895936	MajorDMR-8-48319	16
chr19	43968603	43968858	MajorDMR-8-48320	3
chr19	43969573	43970035	MajorDMR-8-48321	9
chr19	43979269	43979920	MajorDMR-8-48322	25
chr19	44005868	44006279	MajorDMR-8-48323	2
chr19	44007386	44007558	MajorDMR-8-48324	2
chr19	44030356	44030483	MajorDMR-8-48325	6
chr19	44038583	44040043	MajorDMR-8-48326	17
chr19	44066153	44067381	MajorDMR-8-48327	10
chr19	44075491	44075636	MajorDMR-8-48328	2
chr19	44078677	44078939	MajorDMR-8-48329	3
chr19	44084961	44086222	MajorDMR-8-48330	10
chr19	44102405	44102570	MajorDMR-8-48331	3
chr19	44103601	44104009	MajorDMR-8-48332	3
chr19	44104719	44104741	MajorDMR-8-48333	2
chr19	44109065	44111242	MajorDMR-8-48334	23
chr19	44114640	44115107	MajorDMR-8-48335	5
chr19	44126588	44126854	MajorDMR-8-48336	2
chr19	44129092	44129439	MajorDMR-8-48337	3
chr19	44130142	44131151	MajorDMR-8-48338	10
chr19	44131912	44131949	MajorDMR-8-48339	2
chr19	44140342	44140701	MajorDMR-8-48340	3
chr19	44156500	44156681	MajorDMR-8-48341	2
chr19	44171535	44172219	MajorDMR-8-48342	20
chr19	44174822	44175159	MajorDMR-8-48343	5
chr19	44191681	44191882	MajorDMR-8-48344	2
chr19	44203445	44203658	MajorDMR-8-48345	9
chr19	44204395	44204957	MajorDMR-8-48346	7
chr19	44231380	44231471	MajorDMR-8-48347	3
chr19	44245204	44245917	MajorDMR-8-48348	4
chr19	44260085	44260096	MajorDMR-8-48349	2
chr19	44269140	44269599	MajorDMR-8-48350	5
chr19	44281713	44281946	MajorDMR-8-48351	4
chr19	44284854	44285569	MajorDMR-8-48352	14
chr19	44289500	44289574	MajorDMR-8-48353	2
chr19	44329546	44329783	MajorDMR-8-48354	2
chr19	44332308	44332312	MajorDMR-8-48355	2
chr19	44405378	44405483	MajorDMR-8-48356	2
chr19	44440070	44440783	MajorDMR-8-48357	5
chr19	44448168	44448324	MajorDMR-8-48358	2
chr19	44488926	44489059	MajorDMR-8-48359	3
chr19	44616055	44616117	MajorDMR-8-48360	3
chr19	44646481	44646749	MajorDMR-8-48361	3
chr19	44699179	44699420	MajorDMR-8-48362	2
chr19	44716086	44716188	MajorDMR-8-48363	3
chr19	44850236	44851292	MajorDMR-8-48364	5
chr19	44870127	44870573	MajorDMR-8-48365	2
chr19	44872127	44872282	MajorDMR-8-48366	2
chr19	44873826	44873945	MajorDMR-8-48367	2
chr19	44876116	44876347	MajorDMR-8-48368	2
chr19	44888103	44888230	MajorDMR-8-48369	2
chr19	44905025	44905039	MajorDMR-8-48370	2
chr19	44910622	44910914	MajorDMR-8-48371	2
chr19	44915854	44916092	MajorDMR-8-48372	2
chr19	44961427	44961891	MajorDMR-8-48373	2
chr19	45009745	45009989	MajorDMR-8-48374	2
chr19	45017230	45017410	MajorDMR-8-48375	3
chr19	45032056	45032060	MajorDMR-8-48376	2
chr19	45041124	45041248	MajorDMR-8-48377	4
chr19	45043372	45043692	MajorDMR-8-48378	3
chr19	45074190	45074764	MajorDMR-8-48379	8
chr19	45136955	45137864	MajorDMR-8-48380	10
chr19	45148141	45148152	MajorDMR-8-48381	2
chr19	45150036	45150687	MajorDMR-8-48382	4
chr19	45160549	45160840	MajorDMR-8-48383	10
chr19	45166168	45166383	MajorDMR-8-48384	2
chr19	45188244	45188638	MajorDMR-8-48385	10
chr19	45192183	45192249	MajorDMR-8-48386	2
chr19	45227049	45227540	MajorDMR-8-48387	2
chr19	45228493	45228694	MajorDMR-8-48388	12
chr19	45240113	45240117	MajorDMR-8-48389	2
chr19	45245126	45245453	MajorDMR-8-48390	12
chr19	45250162	45250558	MajorDMR-8-48391	4
chr19	45256612	45258266	MajorDMR-8-48392	51
chr19	45262010	45262835	MajorDMR-8-48393	6
chr19	45273402	45274413	MajorDMR-8-48394	4
chr19	45275241	45275447	MajorDMR-8-48395	2
chr19	45276054	45276184	MajorDMR-8-48396	4
chr19	45276779	45276872	MajorDMR-8-48397	3
chr19	45280754	45281001	MajorDMR-8-48398	2
chr19	45288073	45288113	MajorDMR-8-48399	2
chr19	45299986	45300263	MajorDMR-8-48400	10
chr19	45303271	45303601	MajorDMR-8-48401	2
chr19	45311326	45311483	MajorDMR-8-48402	2
chr19	45324316	45324353	MajorDMR-8-48403	2
chr19	45336943	45337149	MajorDMR-8-48404	2
chr19	45351655	45351843	MajorDMR-8-48405	3
chr19	45352415	45352689	MajorDMR-8-48406	7
chr19	45364001	45364720	MajorDMR-8-48407	5
chr19	45381376	45381425	MajorDMR-8-48408	2
chr19	45393384	45393420	MajorDMR-8-48409	2
chr19	45408409	45408805	MajorDMR-8-48410	3
chr19	45409829	45409956	MajorDMR-8-48411	2
chr19	45413748	45414743	MajorDMR-8-48412	7
chr19	45416282	45416462	MajorDMR-8-48413	2
chr19	45454647	45454791	MajorDMR-8-48414	4
chr19	45459503	45459642	MajorDMR-8-48415	2
chr19	45463160	45463594	MajorDMR-8-48416	2
chr19	45503990	45504085	MajorDMR-8-48417	3
chr19	45505640	45505704	MajorDMR-8-48418	3
chr19	45541978	45541984	MajorDMR-8-48419	3
chr19	45575834	45575996	MajorDMR-8-48420	3
chr19	45578591	45580192	MajorDMR-8-48421	28
chr19	45594178	45594671	MajorDMR-8-48422	19
chr19	45597569	45597581	MajorDMR-8-48423	3
chr19	45598670	45598691	MajorDMR-8-48424	3
chr19	45600960	45601778	MajorDMR-8-48425	8
chr19	45607279	45607614	MajorDMR-8-48426	7
chr19	45614211	45614602	MajorDMR-8-48427	3
chr19	45620573	45620644	MajorDMR-8-48428	2
chr19	45621876	45622269	MajorDMR-8-48429	6
chr19	45638777	45638934	MajorDMR-8-48430	3
chr19	45640221	45640946	MajorDMR-8-48431	15
chr19	45655293	45655630	MajorDMR-8-48432	13
chr19	45665271	45665590	MajorDMR-8-48433	9
chr19	45715175	45715322	MajorDMR-8-48434	2
chr19	45716486	45716494	MajorDMR-8-48435	2
chr19	45718676	45719439	MajorDMR-8-48436	33
chr19	45720423	45721888	MajorDMR-8-48437	46
chr19	45728064	45728124	MajorDMR-8-48438	3
chr19	45737420	45737600	MajorDMR-8-48439	3
chr19	45738131	45739252	MajorDMR-8-48440	18
chr19	45751879	45751885	MajorDMR-8-48441	2
chr19	45779005	45779022	MajorDMR-8-48442	2
chr19	45781414	45781666	MajorDMR-8-48443	7
chr19	45809372	45809988	MajorDMR-8-48444	7
chr19	45811438	45811598	MajorDMR-8-48445	2
chr19	45818760	45818847	MajorDMR-8-48446	3
chr19	45825284	45825293	MajorDMR-8-48447	2
chr19	45826549	45827636	MajorDMR-8-48448	9
chr19	45829316	45830122	MajorDMR-8-48449	7
chr19	45842453	45842764	MajorDMR-8-48450	2
chr19	45848081	45848245	MajorDMR-8-48451	2
chr19	45849862	45851001	MajorDMR-8-48452	24
chr19	45851581	45852493	MajorDMR-8-48453	5
chr19	45889299	45889453	MajorDMR-8-48454	13
chr19	45890850	45891011	MajorDMR-8-48455	3
chr19	45899363	45900315	MajorDMR-8-48456	9
chr19	45901914	45902327	MajorDMR-8-48457	8
chr19	45905723	45906005	MajorDMR-8-48458	13
chr19	45907242	45908533	MajorDMR-8-48459	23
chr19	45922781	45923351	MajorDMR-8-48460	5
chr19	45926280	45926479	MajorDMR-8-48461	3
chr19	45927505	45928335	MajorDMR-8-48462	9
chr19	45932443	45932930	MajorDMR-8-48463	9
chr19	45934400	45934468	MajorDMR-8-48464	2
chr19	45942086	45942555	MajorDMR-8-48465	10
chr19	45943531	45943949	MajorDMR-8-48466	5
chr19	45954565	45955174	MajorDMR-8-48467	6
chr19	45959088	45959683	MajorDMR-8-48468	10
chr19	45969885	45970356	MajorDMR-8-48469	5
chr19	45974777	45974933	MajorDMR-8-48470	2
chr19	45975855	45977070	MajorDMR-8-48471	24
chr19	45980706	45981464	MajorDMR-8-48472	5
chr19	45995773	45997065	MajorDMR-8-48473	14
chr19	45999222	45999226	MajorDMR-8-48474	2
chr19	46000832	46001282	MajorDMR-8-48475	6
chr19	46009562	46009577	MajorDMR-8-48476	2
chr19	46012107	46013270	MajorDMR-8-48477	22
chr19	46094379	46094708	MajorDMR-8-48478	9
chr19	46098980	46099313	MajorDMR-8-48479	2
chr19	46101086	46102211	MajorDMR-8-48480	18
chr19	46102733	46102774	MajorDMR-8-48481	2
chr19	46104668	46105706	MajorDMR-8-48482	12
chr19	46110339	46110902	MajorDMR-8-48483	8
chr19	46135937	46136176	MajorDMR-8-48484	4
chr19	46138682	46138698	MajorDMR-8-48485	2
chr19	46141797	46142970	MajorDMR-8-48486	12
chr19	46144400	46146230	MajorDMR-8-48487	56
chr19	46157001	46157047	MajorDMR-8-48488	2
chr19	46171252	46171814	MajorDMR-8-48489	7
chr19	46179942	46179984	MajorDMR-8-48490	4
chr19	46181606	46181661	MajorDMR-8-48491	3
chr19	46194265	46194382	MajorDMR-8-48492	2
chr19	46210470	46210750	MajorDMR-8-48493	9
chr19	46213107	46215317	MajorDMR-8-48494	20
chr19	46225997	46226015	MajorDMR-8-48495	2
chr19	46227427	46227728	MajorDMR-8-48496	2
chr19	46232861	46233053	MajorDMR-8-48497	2
chr19	46268307	46269036	MajorDMR-8-48498	5
chr19	46270106	46271472	MajorDMR-8-48499	44
chr19	46272952	46274631	MajorDMR-8-48500	105
chr19	46283022	46283155	MajorDMR-8-48501	2
chr19	46283895	46284143	MajorDMR-8-48502	3
chr19	46285639	46286876	MajorDMR-8-48503	22
chr19	46312710	46313134	MajorDMR-8-48504	3
chr19	46318313	46319494	MajorDMR-8-48505	31
chr19	46320399	46320725	MajorDMR-8-48506	6
chr19	46367936	46367945	MajorDMR-8-48507	2
chr19	46371189	46371235	MajorDMR-8-48508	2
chr19	46379652	46380198	MajorDMR-8-48509	12
chr19	46390537	46390569	MajorDMR-8-48510	2
chr19	46404369	46404432	MajorDMR-8-48511	2
chr19	46423060	46423618	MajorDMR-8-48512	5
chr19	46430836	46430846	MajorDMR-8-48513	2
chr19	46431531	46431638	MajorDMR-8-48514	2
chr19	46432468	46432488	MajorDMR-8-48515	2
chr19	46437967	46438870	MajorDMR-8-48516	8
chr19	46443449	46443658	MajorDMR-8-48517	6
chr19	46451805	46452382	MajorDMR-8-48518	5
chr19	46456774	46457345	MajorDMR-8-48519	3
chr19	46459304	46459463	MajorDMR-8-48520	3
chr19	46462241	46464695	MajorDMR-8-48521	14
chr19	46465794	46466064	MajorDMR-8-48522	2
chr19	46467499	46467599	MajorDMR-8-48523	2
chr19	46473094	46473363	MajorDMR-8-48524	2
chr19	46478395	46478626	MajorDMR-8-48525	2
chr19	46481394	46481446	MajorDMR-8-48526	2
chr19	46482064	46482659	MajorDMR-8-48527	5
chr19	46502689	46502751	MajorDMR-8-48528	2
chr19	46507077	46507387	MajorDMR-8-48529	2
chr19	46508392	46509154	MajorDMR-8-48530	11
chr19	46517909	46520316	MajorDMR-8-48531	143
chr19	46522990	46524067	MajorDMR-8-48532	16
chr19	46534189	46534284	MajorDMR-8-48533	3
chr19	46547772	46547996	MajorDMR-8-48534	2
chr19	46583694	46584100	MajorDMR-8-48535	2
chr19	46585768	46586324	MajorDMR-8-48536	4
chr19	46614910	46615303	MajorDMR-8-48537	3
chr19	46692686	46693361	MajorDMR-8-48538	10
chr19	46725241	46725919	MajorDMR-8-48539	5
chr19	46744851	46745083	MajorDMR-8-48540	2
chr19	46801182	46802690	MajorDMR-8-48541	22
chr19	46804245	46804261	MajorDMR-8-48542	2
chr19	46807271	46807555	MajorDMR-8-48543	2
chr19	46812867	46812907	MajorDMR-8-48544	2
chr19	46819559	46819786	MajorDMR-8-48545	5
chr19	46842833	46842943	MajorDMR-8-48546	2
chr19	46852538	46853014	MajorDMR-8-48547	2
chr19	46853778	46854023	MajorDMR-8-48548	3
chr19	46862089	46862575	MajorDMR-8-48549	2
chr19	46873833	46873860	MajorDMR-8-48550	2
chr19	46876352	46877026	MajorDMR-8-48551	15
chr19	46881015	46881817	MajorDMR-8-48552	5
chr19	46894917	46895942	MajorDMR-8-48553	11
chr19	46896604	46897547	MajorDMR-8-48554	4
chr19	46898649	46898656	MajorDMR-8-48555	2
chr19	46902429	46902696	MajorDMR-8-48556	3
chr19	46904967	46905150	MajorDMR-8-48557	3
chr19	46906899	46907547	MajorDMR-8-48558	17
chr19	46908250	46908380	MajorDMR-8-48559	2
chr19	46911182	46911225	MajorDMR-8-48560	2
chr19	46915393	46916044	MajorDMR-8-48561	8
chr19	46919252	46919511	MajorDMR-8-48562	6
chr19	46920161	46920654	MajorDMR-8-48563	7
chr19	46923718	46923746	MajorDMR-8-48564	3
chr19	46931129	46931746	MajorDMR-8-48565	11
chr19	46946399	46946600	MajorDMR-8-48566	2
chr19	46954705	46954763	MajorDMR-8-48567	2
chr19	46957702	46957709	MajorDMR-8-48568	2
chr19	46969790	46969920	MajorDMR-8-48569	4
chr19	46970520	46970727	MajorDMR-8-48570	4
chr19	46974131	46974298	MajorDMR-8-48571	4
chr19	46975511	46976123	MajorDMR-8-48572	3
chr19	46979248	46979978	MajorDMR-8-48573	6
chr19	46982244	46982375	MajorDMR-8-48574	3
chr19	46983207	46984377	MajorDMR-8-48575	16
chr19	46984934	46986082	MajorDMR-8-48576	11
chr19	46986683	46986687	MajorDMR-8-48577	2
chr19	46987634	46988218	MajorDMR-8-48578	8
chr19	46992787	46993786	MajorDMR-8-48579	19
chr19	46999839	46999849	MajorDMR-8-48580	2
chr19	47016974	47017349	MajorDMR-8-48581	2
chr19	47024542	47025217	MajorDMR-8-48582	12
chr19	47031525	47031687	MajorDMR-8-48583	2
chr19	47033806	47033831	MajorDMR-8-48584	3
chr19	47035472	47036690	MajorDMR-8-48585	11
chr19	47040767	47040965	MajorDMR-8-48586	3
chr19	47082958	47083221	MajorDMR-8-48587	3
chr19	47103449	47103740	MajorDMR-8-48588	4
chr19	47108154	47109038	MajorDMR-8-48589	5
chr19	47110569	47111078	MajorDMR-8-48590	8
chr19	47114266	47114806	MajorDMR-8-48591	4
chr19	47139085	47139339	MajorDMR-8-48592	4
chr19	47142946	47143308	MajorDMR-8-48593	9
chr19	47152702	47153015	MajorDMR-8-48594	4
chr19	47158241	47158419	MajorDMR-8-48595	2
chr19	47200385	47201257	MajorDMR-8-48596	39
chr19	47217266	47217719	MajorDMR-8-48597	4
chr19	47219581	47221505	MajorDMR-8-48598	44
chr19	47225037	47225536	MajorDMR-8-48599	3
chr19	47226652	47226681	MajorDMR-8-48600	2
chr19	47227691	47228015	MajorDMR-8-48601	15
chr19	47230358	47230739	MajorDMR-8-48602	4
chr19	47231433	47232504	MajorDMR-8-48603	7
chr19	47239514	47240845	MajorDMR-8-48604	18
chr19	47242941	47243210	MajorDMR-8-48605	2
chr19	47247356	47248165	MajorDMR-8-48606	5
chr19	47260701	47261264	MajorDMR-8-48607	7
chr19	47262948	47263615	MajorDMR-8-48608	7
chr19	47292166	47292677	MajorDMR-8-48609	5
chr19	47299587	47300136	MajorDMR-8-48610	5
chr19	47310184	47310341	MajorDMR-8-48611	2
chr19	47317401	47317407	MajorDMR-8-48612	2
chr19	47333281	47333438	MajorDMR-8-48613	2
chr19	47343667	47345144	MajorDMR-8-48614	11
chr19	47352463	47352631	MajorDMR-8-48615	3
chr19	47358941	47358972	MajorDMR-8-48616	2
chr19	47365972	47366170	MajorDMR-8-48617	2
chr19	47377696	47377731	MajorDMR-8-48618	2
chr19	47389525	47390002	MajorDMR-8-48619	4
chr19	47397124	47397134	MajorDMR-8-48620	3
chr19	47406550	47406912	MajorDMR-8-48621	3
chr19	47407484	47407497	MajorDMR-8-48622	2
chr19	47411140	47411673	MajorDMR-8-48623	5
chr19	47428783	47429803	MajorDMR-8-48624	10
chr19	47447753	47448087	MajorDMR-8-48625	4
chr19	47448874	47449217	MajorDMR-8-48626	6
chr19	47453872	47454603	MajorDMR-8-48627	3
chr19	47458159	47458888	MajorDMR-8-48628	6
chr19	47461619	47461845	MajorDMR-8-48629	2
chr19	47466162	47466601	MajorDMR-8-48630	5
chr19	47477641	47477708	MajorDMR-8-48631	2
chr19	47478792	47479827	MajorDMR-8-48632	14
chr19	47481014	47481847	MajorDMR-8-48633	4
chr19	47485776	47485966	MajorDMR-8-48634	2
chr19	47487701	47487992	MajorDMR-8-48635	2
chr19	47505891	47506364	MajorDMR-8-48636	2
chr19	47507261	47508120	MajorDMR-8-48637	22
chr19	47522531	47522906	MajorDMR-8-48638	11
chr19	47525018	47526803	MajorDMR-8-48639	35
chr19	47530645	47530899	MajorDMR-8-48640	2
chr19	47531505	47531918	MajorDMR-8-48641	7
chr19	47538386	47538532	MajorDMR-8-48642	2
chr19	47539772	47541097	MajorDMR-8-48643	10
chr19	47550697	47550937	MajorDMR-8-48644	2
chr19	47576551	47577337	MajorDMR-8-48645	5
chr19	47578917	47579426	MajorDMR-8-48646	3
chr19	47582906	47583246	MajorDMR-8-48647	2
chr19	47598804	47599156	MajorDMR-8-48648	3
chr19	47600439	47601505	MajorDMR-8-48649	24
chr19	47609901	47611796	MajorDMR-8-48650	17
chr19	47612983	47613301	MajorDMR-8-48651	2
chr19	47622233	47622315	MajorDMR-8-48652	2
chr19	47644617	47645369	MajorDMR-8-48653	3
chr19	47646328	47646857	MajorDMR-8-48654	6
chr19	47660300	47660876	MajorDMR-8-48655	5
chr19	47662260	47662577	MajorDMR-8-48656	3
chr19	47679381	47679500	MajorDMR-8-48657	2
chr19	47687009	47687037	MajorDMR-8-48658	2
chr19	47693476	47693767	MajorDMR-8-48659	4
chr19	47713806	47713911	MajorDMR-8-48660	2
chr19	47724244	47724985	MajorDMR-8-48661	4
chr19	47730223	47731708	MajorDMR-8-48662	11
chr19	47734876	47734956	MajorDMR-8-48663	2
chr19	47735467	47736019	MajorDMR-8-48664	8
chr19	47742303	47742434	MajorDMR-8-48665	6
chr19	47743770	47743979	MajorDMR-8-48666	2
chr19	47750719	47751185	MajorDMR-8-48667	2
chr19	47761012	47761363	MajorDMR-8-48668	3
chr19	47764413	47764451	MajorDMR-8-48669	2
chr19	47770345	47771913	MajorDMR-8-48670	30
chr19	47774994	47775002	MajorDMR-8-48671	4
chr19	47776073	47776474	MajorDMR-8-48672	12
chr19	47779352	47779716	MajorDMR-8-48673	6
chr19	47781156	47781511	MajorDMR-8-48674	4
chr19	47786658	47787251	MajorDMR-8-48675	11
chr19	47792778	47793110	MajorDMR-8-48676	5
chr19	47808519	47809150	MajorDMR-8-48677	4
chr19	47818687	47818955	MajorDMR-8-48678	3
chr19	47833769	47833790	MajorDMR-8-48679	2
chr19	47854108	47854158	MajorDMR-8-48680	2
chr19	47856689	47856780	MajorDMR-8-48681	3
chr19	47873314	47873881	MajorDMR-8-48682	9
chr19	47880509	47880881	MajorDMR-8-48683	5
chr19	47882492	47883312	MajorDMR-8-48684	25
chr19	47886630	47886855	MajorDMR-8-48685	4
chr19	47894590	47895072	MajorDMR-8-48686	6
chr19	47902004	47902345	MajorDMR-8-48687	4
chr19	47910107	47910989	MajorDMR-8-48688	13
chr19	47915440	47916105	MajorDMR-8-48689	5
chr19	47920503	47920980	MajorDMR-8-48690	4
chr19	47923004	47925784	MajorDMR-8-48691	51
chr19	47926531	47928418	MajorDMR-8-48692	19
chr19	47932436	47933747	MajorDMR-8-48693	48
chr19	47947570	47948852	MajorDMR-8-48694	27
chr19	47949623	47953035	MajorDMR-8-48695	78
chr19	47960220	47961389	MajorDMR-8-48696	54
chr19	47961952	47962281	MajorDMR-8-48697	4
chr19	47971378	47971405	MajorDMR-8-48698	2
chr19	47976355	47976833	MajorDMR-8-48699	2
chr19	47983151	47983649	MajorDMR-8-48700	16
chr19	47990259	47990414	MajorDMR-8-48701	2
chr19	47992065	47992600	MajorDMR-8-48702	4
chr19	47993859	47994027	MajorDMR-8-48703	4
chr19	47994699	47995481	MajorDMR-8-48704	5
chr19	47996442	47997020	MajorDMR-8-48705	3
chr19	47997721	47998299	MajorDMR-8-48706	7
chr19	48001506	48001557	MajorDMR-8-48707	3
chr19	48004921	48005455	MajorDMR-8-48708	10
chr19	48009844	48009939	MajorDMR-8-48709	4
chr19	48012844	48013547	MajorDMR-8-48710	5
chr19	48014609	48015077	MajorDMR-8-48711	3
chr19	48015993	48017454	MajorDMR-8-48712	9
chr19	48023476	48023508	MajorDMR-8-48713	2
chr19	48048236	48049198	MajorDMR-8-48714	53
chr19	48102034	48103127	MajorDMR-8-48715	20
chr19	48107488	48107650	MajorDMR-8-48716	2
chr19	48110984	48111082	MajorDMR-8-48717	2
chr19	48114235	48114493	MajorDMR-8-48718	3
chr19	48116493	48116809	MajorDMR-8-48719	2
chr19	48119968	48119987	MajorDMR-8-48720	2
chr19	48137087	48137520	MajorDMR-8-48721	10
chr19	48148211	48148424	MajorDMR-8-48722	5
chr19	48156530	48157408	MajorDMR-8-48723	10
chr19	48165555	48165651	MajorDMR-8-48724	2
chr19	48167273	48168016	MajorDMR-8-48725	20
chr19	48186254	48186470	MajorDMR-8-48726	4
chr19	48189044	48189191	MajorDMR-8-48727	6
chr19	48191270	48191383	MajorDMR-8-48728	4
chr19	48197375	48197884	MajorDMR-8-48729	4
chr19	48201736	48201887	MajorDMR-8-48730	2
chr19	48204365	48204777	MajorDMR-8-48731	2
chr19	48205725	48206214	MajorDMR-8-48732	9
chr19	48207056	48207598	MajorDMR-8-48733	6
chr19	48222259	48223313	MajorDMR-8-48734	28
chr19	48239922	48240381	MajorDMR-8-48735	2
chr19	48245933	48246368	MajorDMR-8-48736	8
chr19	48269056	48269298	MajorDMR-8-48737	4
chr19	48281197	48281300	MajorDMR-8-48738	6
chr19	48282856	48282923	MajorDMR-8-48739	2
chr19	48283529	48283661	MajorDMR-8-48740	6
chr19	48285389	48285841	MajorDMR-8-48741	5
chr19	48290242	48290260	MajorDMR-8-48742	2
chr19	48291903	48292271	MajorDMR-8-48743	3
chr19	48293529	48294299	MajorDMR-8-48744	5
chr19	48323176	48323441	MajorDMR-8-48745	6
chr19	48325041	48325346	MajorDMR-8-48746	5
chr19	48334636	48334983	MajorDMR-8-48747	4
chr19	48343250	48343467	MajorDMR-8-48748	3
chr19	48353244	48353318	MajorDMR-8-48749	5
chr19	48363670	48363997	MajorDMR-8-48750	6
chr19	48366791	48367102	MajorDMR-8-48751	10
chr19	48372056	48372406	MajorDMR-8-48752	3
chr19	48401228	48401431	MajorDMR-8-48753	4
chr19	48492192	48492258	MajorDMR-8-48754	2
chr19	48494476	48494543	MajorDMR-8-48755	2
chr19	48529034	48529042	MajorDMR-8-48756	2
chr19	48569274	48569709	MajorDMR-8-48757	2
chr19	48572595	48572646	MajorDMR-8-48758	3
chr19	48588613	48589578	MajorDMR-8-48759	7
chr19	48590224	48590245	MajorDMR-8-48760	2
chr19	48592764	48594874	MajorDMR-8-48761	22
chr19	48610622	48610943	MajorDMR-8-48762	8
chr19	48613527	48613558	MajorDMR-8-48763	2
chr19	48614339	48614413	MajorDMR-8-48764	3
chr19	48626936	48627357	MajorDMR-8-48765	3
chr19	48674792	48674926	MajorDMR-8-48766	4
chr19	48698375	48698852	MajorDMR-8-48767	3
chr19	48700702	48700972	MajorDMR-8-48768	2
chr19	48708185	48708477	MajorDMR-8-48769	3
chr19	48762911	48763363	MajorDMR-8-48770	3
chr19	48775276	48775394	MajorDMR-8-48771	3
chr19	48793566	48793957	MajorDMR-8-48772	3
chr19	48806219	48806230	MajorDMR-8-48773	2
chr19	48823426	48823590	MajorDMR-8-48774	2
chr19	48824408	48824420	MajorDMR-8-48775	2
chr19	48828411	48829322	MajorDMR-8-48776	16
chr19	48834220	48834363	MajorDMR-8-48777	2
chr19	48837036	48837599	MajorDMR-8-48778	23
chr19	48853854	48854008	MajorDMR-8-48779	5
chr19	48884947	48885018	MajorDMR-8-48780	2
chr19	48898199	48898662	MajorDMR-8-48781	8
chr19	48899215	48899445	MajorDMR-8-48782	3
chr19	48899950	48902121	MajorDMR-8-48783	51
chr19	48903782	48903900	MajorDMR-8-48784	5
chr19	48918128	48919346	MajorDMR-8-48785	19
chr19	48945845	48948085	MajorDMR-8-48786	138
chr19	48961595	48962013	MajorDMR-8-48787	5
chr19	48980705	48980813	MajorDMR-8-48788	2
chr19	48981796	48981830	MajorDMR-8-48789	2
chr19	48983447	48983526	MajorDMR-8-48790	5
chr19	48991275	48991749	MajorDMR-8-48791	8
chr19	48992905	48994177	MajorDMR-8-48792	8
chr19	48996298	48996532	MajorDMR-8-48793	2
chr19	48997090	48997734	MajorDMR-8-48794	10
chr19	48998754	48999026	MajorDMR-8-48795	2
chr19	48999623	48999659	MajorDMR-8-48796	2
chr19	49000401	49000509	MajorDMR-8-48797	3
chr19	49002170	49002781	MajorDMR-8-48798	5
chr19	49012259	49012540	MajorDMR-8-48799	3
chr19	49013352	49013785	MajorDMR-8-48800	2
chr19	49033481	49034013	MajorDMR-8-48801	13
chr19	49037772	49038100	MajorDMR-8-48802	5
chr19	49042947	49043594	MajorDMR-8-48803	9
chr19	49046301	49046800	MajorDMR-8-48804	10
chr19	49048025	49048923	MajorDMR-8-48805	5
chr19	49057517	49057736	MajorDMR-8-48806	5
chr19	49061607	49061839	MajorDMR-8-48807	12
chr19	49071617	49072254	MajorDMR-8-48808	17
chr19	49073423	49073428	MajorDMR-8-48809	2
chr19	49087361	49087515	MajorDMR-8-48810	3
chr19	49089671	49089736	MajorDMR-8-48811	2
chr19	49092699	49092889	MajorDMR-8-48812	4
chr19	49108394	49108552	MajorDMR-8-48813	3
chr19	49112137	49112279	MajorDMR-8-48814	5
chr19	49117185	49118094	MajorDMR-8-48815	12
chr19	49118656	49118674	MajorDMR-8-48816	2
chr19	49119314	49119325	MajorDMR-8-48817	2
chr19	49120576	49120728	MajorDMR-8-48818	4
chr19	49125509	49126452	MajorDMR-8-48819	4
chr19	49132250	49135043	MajorDMR-8-48820	24
chr19	49136867	49136929	MajorDMR-8-48821	2
chr19	49138465	49138525	MajorDMR-8-48822	2
chr19	49143106	49144279	MajorDMR-8-48823	6
chr19	49152581	49152704	MajorDMR-8-48824	2
chr19	49176390	49176442	MajorDMR-8-48825	2
chr19	49177144	49177232	MajorDMR-8-48826	2
chr19	49187050	49187432	MajorDMR-8-48827	3
chr19	49199154	49200341	MajorDMR-8-48828	25
chr19	49211831	49211895	MajorDMR-8-48829	2
chr19	49218343	49218449	MajorDMR-8-48830	2
chr19	49222262	49222299	MajorDMR-8-48831	2
chr19	49225520	49225543	MajorDMR-8-48832	2
chr19	49232236	49232667	MajorDMR-8-48833	22
chr19	49240636	49241062	MajorDMR-8-48834	4
chr19	49241943	49241950	MajorDMR-8-48835	2
chr19	49243037	49243480	MajorDMR-8-48836	2
chr19	49244633	49244957	MajorDMR-8-48837	4
chr19	49249647	49249985	MajorDMR-8-48838	3
chr19	49251887	49252132	MajorDMR-8-48839	2
chr19	49255023	49255793	MajorDMR-8-48840	11
chr19	49256411	49257034	MajorDMR-8-48841	16
chr19	49308815	49308975	MajorDMR-8-48842	2
chr19	49311238	49311780	MajorDMR-8-48843	8
chr19	49339051	49339432	MajorDMR-8-48844	2
chr19	49341013	49341619	MajorDMR-8-48845	4
chr19	49371793	49372102	MajorDMR-8-48846	3
chr19	49376850	49377295	MajorDMR-8-48847	5
chr19	49377808	49378125	MajorDMR-8-48848	7
chr19	49378803	49379740	MajorDMR-8-48849	16
chr19	49399787	49399813	MajorDMR-8-48850	3
chr19	49404150	49404399	MajorDMR-8-48851	2
chr19	49429257	49429269	MajorDMR-8-48852	2
chr19	49454286	49454392	MajorDMR-8-48853	2
chr19	49466216	49466408	MajorDMR-8-48854	3
chr19	49467210	49467490	MajorDMR-8-48855	4
chr19	49469462	49469954	MajorDMR-8-48856	2
chr19	49472253	49472352	MajorDMR-8-48857	2
chr19	49515880	49515932	MajorDMR-8-48858	2
chr19	49520867	49521156	MajorDMR-8-48859	10
chr19	49522109	49522369	MajorDMR-8-48860	5
chr19	49523726	49524598	MajorDMR-8-48861	8
chr19	49535004	49535339	MajorDMR-8-48862	10
chr19	49540079	49540523	MajorDMR-8-48863	2
chr19	49559227	49559376	MajorDMR-8-48864	4
chr19	49560047	49560115	MajorDMR-8-48865	3
chr19	49561539	49561987	MajorDMR-8-48866	8
chr19	49567418	49568579	MajorDMR-8-48867	9
chr19	49576340	49576350	MajorDMR-8-48868	2
chr19	49577201	49577442	MajorDMR-8-48869	3
chr19	49577965	49578343	MajorDMR-8-48870	7
chr19	49588128	49588142	MajorDMR-8-48871	3
chr19	49589557	49589627	MajorDMR-8-48872	2
chr19	49598523	49598720	MajorDMR-8-48873	4
chr19	49600686	49600873	MajorDMR-8-48874	3
chr19	49607891	49608170	MajorDMR-8-48875	3
chr19	49611873	49612319	MajorDMR-8-48876	3
chr19	49613804	49613832	MajorDMR-8-48877	2
chr19	49614665	49615052	MajorDMR-8-48878	3
chr19	49625183	49625499	MajorDMR-8-48879	6
chr19	49628384	49629043	MajorDMR-8-48880	6
chr19	49636960	49637446	MajorDMR-8-48881	4
chr19	49643308	49643328	MajorDMR-8-48882	2
chr19	49645612	49646550	MajorDMR-8-48883	22
chr19	49648940	49649925	MajorDMR-8-48884	12
chr19	49650696	49651043	MajorDMR-8-48885	2
chr19	49651895	49653418	MajorDMR-8-48886	38
chr19	49654404	49654803	MajorDMR-8-48887	7
chr19	49661526	49662167	MajorDMR-8-48888	18
chr19	49664768	49664884	MajorDMR-8-48889	2
chr19	49669113	49669679	MajorDMR-8-48890	22
chr19	49671249	49671438	MajorDMR-8-48891	4
chr19	49699626	49700482	MajorDMR-8-48892	43
chr19	49710590	49712677	MajorDMR-8-48893	12
chr19	49715717	49715735	MajorDMR-8-48894	2
chr19	49718310	49718365	MajorDMR-8-48895	2
chr19	49719569	49719582	MajorDMR-8-48896	2
chr19	49729122	49729279	MajorDMR-8-48897	2
chr19	49766840	49767678	MajorDMR-8-48898	4
chr19	49769674	49769875	MajorDMR-8-48899	3
chr19	49785113	49785155	MajorDMR-8-48900	2
chr19	49804501	49804635	MajorDMR-8-48901	4
chr19	49841313	49842133	MajorDMR-8-48902	21
chr19	49843509	49843851	MajorDMR-8-48903	6
chr19	49859217	49859583	MajorDMR-8-48904	2
chr19	49864694	49866352	MajorDMR-8-48905	19
chr19	49867327	49867666	MajorDMR-8-48906	3
chr19	49877309	49877387	MajorDMR-8-48907	2
chr19	49891208	49891638	MajorDMR-8-48908	14
chr19	49924028	49925672	MajorDMR-8-48909	30
chr19	49926275	49927310	MajorDMR-8-48910	18
chr19	49929243	49929854	MajorDMR-8-48911	27
chr19	49930718	49930887	MajorDMR-8-48912	5
chr19	49933970	49937458	MajorDMR-8-48913	87
chr19	49950842	49951060	MajorDMR-8-48914	3
chr19	49952476	49952564	MajorDMR-8-48915	3
chr19	49977317	49977894	MajorDMR-8-48916	3
chr19	49978646	49978665	MajorDMR-8-48917	2
chr19	49979601	49979723	MajorDMR-8-48918	2
chr19	49982183	49982483	MajorDMR-8-48919	3
chr19	49992615	49992631	MajorDMR-8-48920	3
chr19	49994608	49995013	MajorDMR-8-48921	3
chr19	49995707	49996488	MajorDMR-8-48922	4
chr19	50002837	50004295	MajorDMR-8-48923	7
chr19	50006512	50006602	MajorDMR-8-48924	3
chr19	50016024	50017608	MajorDMR-8-48925	9
chr19	50024108	50024236	MajorDMR-8-48926	2
chr19	50038379	50038403	MajorDMR-8-48927	2
chr19	50074777	50074783	MajorDMR-8-48928	2
chr19	50082827	50083016	MajorDMR-8-48929	5
chr19	50102685	50102809	MajorDMR-8-48930	2
chr19	50129464	50129575	MajorDMR-8-48931	4
chr19	50130570	50130588	MajorDMR-8-48932	2
chr19	50133825	50134845	MajorDMR-8-48933	19
chr19	50138928	50139161	MajorDMR-8-48934	8
chr19	50141231	50141454	MajorDMR-8-48935	6
chr19	50153278	50153578	MajorDMR-8-48936	3
chr19	50167359	50167370	MajorDMR-8-48937	2
chr19	50178530	50178909	MajorDMR-8-48938	8
chr19	50182811	50183516	MajorDMR-8-48939	5
chr19	50185490	50186106	MajorDMR-8-48940	9
chr19	50189366	50190027	MajorDMR-8-48941	5
chr19	50190762	50190983	MajorDMR-8-48942	6
chr19	50191974	50192101	MajorDMR-8-48943	3
chr19	50195546	50196023	MajorDMR-8-48944	2
chr19	50197879	50197917	MajorDMR-8-48945	2
chr19	50203993	50204805	MajorDMR-8-48946	6
chr19	50215578	50216553	MajorDMR-8-48947	13
chr19	50231904	50232073	MajorDMR-8-48948	2
chr19	50254375	50254518	MajorDMR-8-48949	3
chr19	50261630	50261815	MajorDMR-8-48950	6
chr19	50269082	50269100	MajorDMR-8-48951	2
chr19	50271198	50272068	MajorDMR-8-48952	10
chr19	50279692	50280095	MajorDMR-8-48953	3
chr19	50297134	50297188	MajorDMR-8-48954	2
chr19	50304477	50305351	MajorDMR-8-48955	19
chr19	50308662	50308928	MajorDMR-8-48956	12
chr19	50310769	50311165	MajorDMR-8-48957	3
chr19	50315854	50315976	MajorDMR-8-48958	4
chr19	50320406	50320433	MajorDMR-8-48959	2
chr19	50322502	50323471	MajorDMR-8-48960	5
chr19	50353529	50353561	MajorDMR-8-48961	3
chr19	50355987	50356930	MajorDMR-8-48962	10
chr19	50361889	50362502	MajorDMR-8-48963	10
chr19	50363078	50366007	MajorDMR-8-48964	15
chr19	50371698	50371810	MajorDMR-8-48965	2
chr19	50373627	50374006	MajorDMR-8-48966	11
chr19	50381722	50381736	MajorDMR-8-48967	2
chr19	50391573	50391828	MajorDMR-8-48968	3
chr19	50393139	50393337	MajorDMR-8-48969	8
chr19	50393970	50394334	MajorDMR-8-48970	5
chr19	50398992	50399336	MajorDMR-8-48971	2
chr19	50413013	50413216	MajorDMR-8-48972	4
chr19	50414518	50414963	MajorDMR-8-48973	3
chr19	50416346	50416760	MajorDMR-8-48974	5
chr19	50420227	50420334	MajorDMR-8-48975	6
chr19	50427981	50428123	MajorDMR-8-48976	3
chr19	50431721	50431753	MajorDMR-8-48977	4
chr19	50440448	50440903	MajorDMR-8-48978	2
chr19	50445539	50445705	MajorDMR-8-48979	3
chr19	50446676	50446801	MajorDMR-8-48980	2
chr19	50461659	50461682	MajorDMR-8-48981	2
chr19	50474561	50475075	MajorDMR-8-48982	3
chr19	50489220	50489880	MajorDMR-8-48983	6
chr19	50491788	50492309	MajorDMR-8-48984	7
chr19	50507179	50507632	MajorDMR-8-48985	4
chr19	50554646	50555332	MajorDMR-8-48986	5
chr19	50576402	50576866	MajorDMR-8-48987	2
chr19	50584393	50584420	MajorDMR-8-48988	2
chr19	50642602	50642940	MajorDMR-8-48989	2
chr19	50657086	50657689	MajorDMR-8-48990	6
chr19	50665849	50666506	MajorDMR-8-48991	6
chr19	50670281	50671199	MajorDMR-8-48992	20
chr19	50692263	50692718	MajorDMR-8-48993	3
chr19	50694446	50694953	MajorDMR-8-48994	4
chr19	50699102	50699449	MajorDMR-8-48995	2
chr19	50702115	50702190	MajorDMR-8-48996	3
chr19	50706386	50706569	MajorDMR-8-48997	6
chr19	50707267	50707345	MajorDMR-8-48998	2
chr19	50708434	50709157	MajorDMR-8-48999	8
chr19	50718046	50718437	MajorDMR-8-49000	4
chr19	50733860	50734091	MajorDMR-8-49001	3
chr19	50736908	50737109	MajorDMR-8-49002	5
chr19	50742544	50742877	MajorDMR-8-49003	2
chr19	50762376	50762449	MajorDMR-8-49004	3
chr19	50770231	50770507	MajorDMR-8-49005	3
chr19	50804149	50804424	MajorDMR-8-49006	6
chr19	50813347	50815146	MajorDMR-8-49007	11
chr19	50817088	50817706	MajorDMR-8-49008	4
chr19	50825851	50826443	MajorDMR-8-49009	5
chr19	50833122	50833568	MajorDMR-8-49010	6
chr19	50857352	50857410	MajorDMR-8-49011	2
chr19	50861307	50862023	MajorDMR-8-49012	6
chr19	50888724	50888740	MajorDMR-8-49013	2
chr19	50892767	50893291	MajorDMR-8-49014	5
chr19	50918136	50918350	MajorDMR-8-49015	5
chr19	50921626	50923210	MajorDMR-8-49016	33
chr19	50931048	50931071	MajorDMR-8-49017	2
chr19	50934208	50934391	MajorDMR-8-49018	5
chr19	50936092	50936332	MajorDMR-8-49019	3
chr19	50937953	50938144	MajorDMR-8-49020	4
chr19	50954638	50954680	MajorDMR-8-49021	4
chr19	50961913	50962521	MajorDMR-8-49022	5
chr19	50963318	50963795	MajorDMR-8-49023	9
chr19	50964512	50964995	MajorDMR-8-49024	7
chr19	50980551	50980730	MajorDMR-8-49025	2
chr19	50986310	50986797	MajorDMR-8-49026	14
chr19	50992138	50992260	MajorDMR-8-49027	5
chr19	50992793	50993053	MajorDMR-8-49028	4
chr19	50994411	50994792	MajorDMR-8-49029	14
chr19	50995608	50995880	MajorDMR-8-49030	5
chr19	50997034	50997505	MajorDMR-8-49031	2
chr19	51000044	51000221	MajorDMR-8-49032	3
chr19	51003116	51004641	MajorDMR-8-49033	27
chr19	51016399	51017153	MajorDMR-8-49034	11
chr19	51019654	51020458	MajorDMR-8-49035	10
chr19	51034626	51035309	MajorDMR-8-49036	8
chr19	51035950	51036057	MajorDMR-8-49037	2
chr19	51039005	51039369	MajorDMR-8-49038	3
chr19	51040387	51040932	MajorDMR-8-49039	17
chr19	51041465	51041723	MajorDMR-8-49040	4
chr19	51044807	51046170	MajorDMR-8-49041	17
chr19	51048228	51048275	MajorDMR-8-49042	2
chr19	51049640	51052081	MajorDMR-8-49043	35
chr19	51060655	51060868	MajorDMR-8-49044	2
chr19	51069076	51069130	MajorDMR-8-49045	4
chr19	51072276	51072379	MajorDMR-8-49046	2
chr19	51107458	51107604	MajorDMR-8-49047	7
chr19	51156574	51157077	MajorDMR-8-49048	8
chr19	51164553	51164574	MajorDMR-8-49049	2
chr19	51169476	51173690	MajorDMR-8-49050	91
chr19	51181319	51181702	MajorDMR-8-49051	3
chr19	51186148	51186309	MajorDMR-8-49052	2
chr19	51186930	51187059	MajorDMR-8-49053	2
chr19	51188091	51189134	MajorDMR-8-49054	5
chr19	51189882	51190377	MajorDMR-8-49055	15
chr19	51192727	51193529	MajorDMR-8-49056	4
chr19	51196363	51196868	MajorDMR-8-49057	5
chr19	51199681	51199748	MajorDMR-8-49058	2
chr19	51203925	51203966	MajorDMR-8-49059	2
chr19	51205877	51205901	MajorDMR-8-49060	2
chr19	51220391	51220538	MajorDMR-8-49061	6
chr19	51225626	51225936	MajorDMR-8-49062	4
chr19	51226522	51226707	MajorDMR-8-49063	4
chr19	51227301	51227403	MajorDMR-8-49064	4
chr19	51241226	51242943	MajorDMR-8-49065	25
chr19	51244683	51244771	MajorDMR-8-49066	2
chr19	51248513	51248698	MajorDMR-8-49067	2
chr19	51253532	51253580	MajorDMR-8-49068	4
chr19	51277316	51277621	MajorDMR-8-49069	3
chr19	51281901	51281913	MajorDMR-8-49070	2
chr19	51283185	51283635	MajorDMR-8-49071	12
chr19	51285973	51286448	MajorDMR-8-49072	4
chr19	51320880	51322045	MajorDMR-8-49073	12
chr19	51322922	51325005	MajorDMR-8-49074	31
chr19	51339789	51340099	MajorDMR-8-49075	2
chr19	51341608	51342633	MajorDMR-8-49076	11
chr19	51344607	51344872	MajorDMR-8-49077	2
chr19	51367591	51367668	MajorDMR-8-49078	2
chr19	51371722	51371767	MajorDMR-8-49079	2
chr19	51377266	51377367	MajorDMR-8-49080	2
chr19	51379091	51379517	MajorDMR-8-49081	3
chr19	51380405	51380835	MajorDMR-8-49082	4
chr19	51384332	51384652	MajorDMR-8-49083	2
chr19	51387247	51387332	MajorDMR-8-49084	2
chr19	51390532	51391025	MajorDMR-8-49085	2
chr19	51391940	51392000	MajorDMR-8-49086	2
chr19	51403701	51403822	MajorDMR-8-49087	2
chr19	51409385	51409737	MajorDMR-8-49088	4
chr19	51413274	51413515	MajorDMR-8-49089	3
chr19	51414595	51414655	MajorDMR-8-49090	2
chr19	51416487	51416518	MajorDMR-8-49091	3
chr19	51424618	51425321	MajorDMR-8-49092	9
chr19	51427874	51428420	MajorDMR-8-49093	6
chr19	51433299	51433955	MajorDMR-8-49094	11
chr19	51456307	51456465	MajorDMR-8-49095	5
chr19	51463500	51463789	MajorDMR-8-49096	6
chr19	51471191	51472964	MajorDMR-8-49097	19
chr19	51479036	51479479	MajorDMR-8-49098	9
chr19	51480207	51480313	MajorDMR-8-49099	2
chr19	51483505	51483815	MajorDMR-8-49100	4
chr19	51487108	51487702	MajorDMR-8-49101	14
chr19	51490569	51491029	MajorDMR-8-49102	2
chr19	51504228	51505446	MajorDMR-8-49103	14
chr19	51505986	51506046	MajorDMR-8-49104	3
chr19	51520964	51521354	MajorDMR-8-49105	5
chr19	51522766	51523608	MajorDMR-8-49106	17
chr19	51524162	51524829	MajorDMR-8-49107	4
chr19	51529562	51529719	MajorDMR-8-49108	2
chr19	51538089	51538417	MajorDMR-8-49109	7
chr19	51539432	51539899	MajorDMR-8-49110	3
chr19	51550056	51551108	MajorDMR-8-49111	9
chr19	51568720	51569107	MajorDMR-8-49112	7
chr19	51569691	51569914	MajorDMR-8-49113	2
chr19	51586035	51586527	MajorDMR-8-49114	3
chr19	51598216	51598300	MajorDMR-8-49115	2
chr19	51602168	51602389	MajorDMR-8-49116	8
chr19	51643822	51644429	MajorDMR-8-49117	8
chr19	51661798	51661960	MajorDMR-8-49118	2
chr19	51672880	51673073	MajorDMR-8-49119	2
chr19	51698039	51698205	MajorDMR-8-49120	2
chr19	51705175	51705204	MajorDMR-8-49121	2
chr19	51710470	51710873	MajorDMR-8-49122	3
chr19	51723139	51723986	MajorDMR-8-49123	6
chr19	51726234	51726380	MajorDMR-8-49124	2
chr19	51746618	51747028	MajorDMR-8-49125	2
chr19	51774430	51774593	MajorDMR-8-49126	5
chr19	51775299	51775545	MajorDMR-8-49127	3
chr19	51784917	51785367	MajorDMR-8-49128	4
chr19	51810449	51810881	MajorDMR-8-49129	2
chr19	51822512	51822881	MajorDMR-8-49130	3
chr19	51823568	51823840	MajorDMR-8-49131	12
chr19	51830029	51831377	MajorDMR-8-49132	42
chr19	51843907	51843962	MajorDMR-8-49133	2
chr19	51845973	51846090	MajorDMR-8-49134	2
chr19	51868540	51868733	MajorDMR-8-49135	3
chr19	51871514	51871784	MajorDMR-8-49136	7
chr19	51893664	51894158	MajorDMR-8-49137	3
chr19	51901815	51901829	MajorDMR-8-49138	2
chr19	51912216	51912253	MajorDMR-8-49139	3
chr19	51924571	51924740	MajorDMR-8-49140	4
chr19	51930225	51930638	MajorDMR-8-49141	2
chr19	51944162	51945508	MajorDMR-8-49142	16
chr19	51950249	51950330	MajorDMR-8-49143	2
chr19	51954591	51954833	MajorDMR-8-49144	2
chr19	51966805	51967016	MajorDMR-8-49145	2
chr19	51967550	51967719	MajorDMR-8-49146	3
chr19	51977041	51977536	MajorDMR-8-49147	2
chr19	51984803	51985512	MajorDMR-8-49148	4
chr19	51994151	51994652	MajorDMR-8-49149	7
chr19	52008123	52008376	MajorDMR-8-49150	2
chr19	52015425	52016199	MajorDMR-8-49151	7
chr19	52034860	52034971	MajorDMR-8-49152	2
chr19	52035913	52036610	MajorDMR-8-49153	4
chr19	52038612	52038748	MajorDMR-8-49154	2
chr19	52056460	52056964	MajorDMR-8-49155	4
chr19	52104142	52104768	MajorDMR-8-49156	23
chr19	52111361	52111381	MajorDMR-8-49157	3
chr19	52148909	52149124	MajorDMR-8-49158	3
chr19	52150172	52150234	MajorDMR-8-49159	3
chr19	52160084	52160129	MajorDMR-8-49160	3
chr19	52163784	52163898	MajorDMR-8-49161	2
chr19	52166295	52166441	MajorDMR-8-49162	3
chr19	52172131	52172250	MajorDMR-8-49163	2
chr19	52207983	52208075	MajorDMR-8-49164	2
chr19	52227094	52228442	MajorDMR-8-49165	16
chr19	52234300	52234486	MajorDMR-8-49166	2
chr19	52268576	52268891	MajorDMR-8-49167	2
chr19	52276348	52276388	MajorDMR-8-49168	2
chr19	52302570	52302928	MajorDMR-8-49169	5
chr19	52323192	52323275	MajorDMR-8-49170	2
chr19	52406633	52406987	MajorDMR-8-49171	3
chr19	52409449	52410612	MajorDMR-8-49172	7
chr19	52451896	52451963	MajorDMR-8-49173	4
chr19	52486362	52486587	MajorDMR-8-49174	2
chr19	52508047	52508120	MajorDMR-8-49175	2
chr19	52510484	52510694	MajorDMR-8-49176	2
chr19	52517026	52517094	MajorDMR-8-49177	2
chr19	52535832	52536118	MajorDMR-8-49178	2
chr19	52576908	52577172	MajorDMR-8-49179	2
chr19	52597624	52597774	MajorDMR-8-49180	2
chr19	52694542	52694860	MajorDMR-8-49181	3
chr19	52703442	52704185	MajorDMR-8-49182	6
chr19	52751826	52751907	MajorDMR-8-49183	4
chr19	52759761	52759867	MajorDMR-8-49184	3
chr19	52801606	52801693	MajorDMR-8-49185	3
chr19	52995523	52996920	MajorDMR-8-49186	13
chr19	52998875	52999088	MajorDMR-8-49187	3
chr19	53003848	53003888	MajorDMR-8-49188	3
chr19	53087964	53088655	MajorDMR-8-49189	4
chr19	53105046	53105228	MajorDMR-8-49190	7
chr19	53194406	53194642	MajorDMR-8-49191	3
chr19	53238622	53239060	MajorDMR-8-49192	9
chr19	53252332	53252705	MajorDMR-8-49193	2
chr19	53289355	53289590	MajorDMR-8-49194	4
chr19	53325234	53325450	MajorDMR-8-49195	5
chr19	53361518	53361775	MajorDMR-8-49196	2
chr19	53401269	53401879	MajorDMR-8-49197	6
chr19	53427139	53427456	MajorDMR-8-49198	6
chr19	53437873	53439349	MajorDMR-8-49199	8
chr19	53465613	53465918	MajorDMR-8-49200	10
chr19	53491112	53491189	MajorDMR-8-49201	2
chr19	53495532	53496199	MajorDMR-8-49202	9
chr19	53500874	53500989	MajorDMR-8-49203	2
chr19	53507240	53507900	MajorDMR-8-49204	9
chr19	53547745	53548029	MajorDMR-8-49205	2
chr19	53597481	53598614	MajorDMR-8-49206	6
chr19	53607514	53607580	MajorDMR-8-49207	2
chr19	53635090	53635134	MajorDMR-8-49208	2
chr19	53693132	53693421	MajorDMR-8-49209	2
chr19	53756669	53757085	MajorDMR-8-49210	2
chr19	53802168	53802208	MajorDMR-8-49211	2
chr19	53863738	53864091	MajorDMR-8-49212	4
chr19	53870080	53870465	MajorDMR-8-49213	3
chr19	53892869	53893456	MajorDMR-8-49214	4
chr19	53897444	53897593	MajorDMR-8-49215	7
chr19	53925851	53926275	MajorDMR-8-49216	4
chr19	53927194	53927828	MajorDMR-8-49217	6
chr19	53936422	53936720	MajorDMR-8-49218	4
chr19	53966155	53966517	MajorDMR-8-49219	11
chr19	53971558	53972031	MajorDMR-8-49220	6
chr19	54006482	54006809	MajorDMR-8-49221	7
chr19	54007870	54008243	MajorDMR-8-49222	6
chr19	54050011	54050108	MajorDMR-8-49223	3
chr19	54055125	54055516	MajorDMR-8-49224	3
chr19	54068337	54068451	MajorDMR-8-49225	2
chr19	54095068	54095097	MajorDMR-8-49226	2
chr19	54164333	54165110	MajorDMR-8-49227	4
chr19	54261561	54261782	MajorDMR-8-49228	3
chr19	54317355	54317417	MajorDMR-8-49229	2
chr19	54322320	54322592	MajorDMR-8-49230	2
chr19	54323274	54323370	MajorDMR-8-49231	3
chr19	54349016	54349458	MajorDMR-8-49232	3
chr19	54356068	54356704	MajorDMR-8-49233	5
chr19	54373087	54373106	MajorDMR-8-49234	2
chr19	54382062	54382311	MajorDMR-8-49235	3
chr19	54388346	54388423	MajorDMR-8-49236	2
chr19	54401606	54402491	MajorDMR-8-49237	5
chr19	54409449	54409632	MajorDMR-8-49238	2
chr19	54439389	54439478	MajorDMR-8-49239	2
chr19	54445238	54447077	MajorDMR-8-49240	16
chr19	54459331	54459923	MajorDMR-8-49241	7
chr19	54460517	54461237	MajorDMR-8-49242	9
chr19	54464237	54464645	MajorDMR-8-49243	2
chr19	54466411	54467111	MajorDMR-8-49244	15
chr19	54467769	54469065	MajorDMR-8-49245	28
chr19	54470033	54470733	MajorDMR-8-49246	15
chr19	54485251	54485631	MajorDMR-8-49247	30
chr19	54486317	54487041	MajorDMR-8-49248	10
chr19	54490388	54490513	MajorDMR-8-49249	2
chr19	54491236	54491592	MajorDMR-8-49250	2
chr19	54492712	54493459	MajorDMR-8-49251	11
chr19	54494492	54495469	MajorDMR-8-49252	14
chr19	54496076	54496588	MajorDMR-8-49253	37
chr19	54506206	54506597	MajorDMR-8-49254	7
chr19	54514586	54515680	MajorDMR-8-49255	26
chr19	54518247	54518383	MajorDMR-8-49256	7
chr19	54527011	54527765	MajorDMR-8-49257	4
chr19	54528745	54528931	MajorDMR-8-49258	3
chr19	54533554	54533809	MajorDMR-8-49259	2
chr19	54534430	54534724	MajorDMR-8-49260	5
chr19	54549622	54549888	MajorDMR-8-49261	2
chr19	54552863	54553217	MajorDMR-8-49262	2
chr19	54592939	54593268	MajorDMR-8-49263	5
chr19	54598905	54599114	MajorDMR-8-49264	3
chr19	54600055	54600480	MajorDMR-8-49265	7
chr19	54605277	54605582	MajorDMR-8-49266	3
chr19	54611726	54611931	MajorDMR-8-49267	2
chr19	54613110	54613563	MajorDMR-8-49268	2
chr19	54617629	54617887	MajorDMR-8-49269	3
chr19	54639753	54640011	MajorDMR-8-49270	6
chr19	54646087	54646108	MajorDMR-8-49271	3
chr19	54652381	54652621	MajorDMR-8-49272	3
chr19	54654423	54654437	MajorDMR-8-49273	2
chr19	54658851	54659647	MajorDMR-8-49274	6
chr19	54662415	54662523	MajorDMR-8-49275	2
chr19	54664763	54665015	MajorDMR-8-49276	5
chr19	54665870	54666564	MajorDMR-8-49277	14
chr19	54668162	54668770	MajorDMR-8-49278	20
chr19	54676006	54677247	MajorDMR-8-49279	15
chr19	54690201	54690315	MajorDMR-8-49280	3
chr19	54707290	54707457	MajorDMR-8-49281	2
chr19	54710918	54712601	MajorDMR-8-49282	14
chr19	54713938	54714973	MajorDMR-8-49283	13
chr19	54723884	54724007	MajorDMR-8-49284	2
chr19	54724662	54724684	MajorDMR-8-49285	2
chr19	54727192	54727204	MajorDMR-8-49286	2
chr19	54728021	54728096	MajorDMR-8-49287	3
chr19	54735451	54736236	MajorDMR-8-49288	6
chr19	54743757	54744388	MajorDMR-8-49289	4
chr19	54747773	54748032	MajorDMR-8-49290	3
chr19	54757816	54758506	MajorDMR-8-49291	4
chr19	54759232	54759492	MajorDMR-8-49292	2
chr19	54769919	54770288	MajorDMR-8-49293	7
chr19	54778476	54778715	MajorDMR-8-49294	2
chr19	54779339	54780198	MajorDMR-8-49295	10
chr19	54782122	54782614	MajorDMR-8-49296	3
chr19	54783955	54784129	MajorDMR-8-49297	3
chr19	54784798	54785077	MajorDMR-8-49298	5
chr19	54792086	54792349	MajorDMR-8-49299	4
chr19	54796195	54796244	MajorDMR-8-49300	2
chr19	54797137	54797469	MajorDMR-8-49301	2
chr19	54800758	54801156	MajorDMR-8-49302	5
chr19	54801935	54802221	MajorDMR-8-49303	3
chr19	54803951	54804978	MajorDMR-8-49304	4
chr19	54809831	54810065	MajorDMR-8-49305	2
chr19	54810945	54811095	MajorDMR-8-49306	2
chr19	54815626	54816303	MajorDMR-8-49307	3
chr19	54823496	54824557	MajorDMR-8-49308	8
chr19	54834677	54834691	MajorDMR-8-49309	2
chr19	54836097	54836113	MajorDMR-8-49310	2
chr19	54840839	54840846	MajorDMR-8-49311	2
chr19	54857916	54858160	MajorDMR-8-49312	2
chr19	54868555	54868569	MajorDMR-8-49313	3
chr19	54882175	54882348	MajorDMR-8-49314	2
chr19	54891087	54891432	MajorDMR-8-49315	3
chr19	54903529	54903706	MajorDMR-8-49316	3
chr19	54920458	54920940	MajorDMR-8-49317	11
chr19	54928834	54928958	MajorDMR-8-49318	3
chr19	54930391	54931620	MajorDMR-8-49319	12
chr19	54932732	54933476	MajorDMR-8-49320	11
chr19	54937504	54938242	MajorDMR-8-49321	11
chr19	54940059	54944046	MajorDMR-8-49322	36
chr19	54945488	54945927	MajorDMR-8-49323	3
chr19	54946469	54947607	MajorDMR-8-49324	12
chr19	54950648	54950846	MajorDMR-8-49325	2
chr19	54957422	54957771	MajorDMR-8-49326	3
chr19	54959093	54959107	MajorDMR-8-49327	2
chr19	54962642	54962781	MajorDMR-8-49328	2
chr19	54971772	54972182	MajorDMR-8-49329	3
chr19	54973478	54974072	MajorDMR-8-49330	4
chr19	54976618	54976785	MajorDMR-8-49331	4
chr19	54980872	54981137	MajorDMR-8-49332	6
chr19	54982015	54982390	MajorDMR-8-49333	6
chr19	54984241	54984421	MajorDMR-8-49334	4
chr19	54988800	54990253	MajorDMR-8-49335	8
chr19	54992153	54992478	MajorDMR-8-49336	2
chr19	54996532	54996877	MajorDMR-8-49337	2
chr19	55034790	55034806	MajorDMR-8-49338	2
chr19	55040745	55041151	MajorDMR-8-49339	2
chr19	55048650	55048739	MajorDMR-8-49340	2
chr19	55055888	55056049	MajorDMR-8-49341	2
chr19	55083722	55083749	MajorDMR-8-49342	2
chr19	55110250	55110508	MajorDMR-8-49343	2
chr19	55112587	55113050	MajorDMR-8-49344	3
chr19	55117971	55118484	MajorDMR-8-49345	3
chr19	55142860	55142867	MajorDMR-8-49346	2
chr19	55147344	55147458	MajorDMR-8-49347	2
chr19	55155742	55155799	MajorDMR-8-49348	2
chr19	55158617	55158891	MajorDMR-8-49349	2
chr19	55191304	55191579	MajorDMR-8-49350	2
chr19	55193577	55193662	MajorDMR-8-49351	2
chr19	55258509	55258651	MajorDMR-8-49352	2
chr19	55271514	55271856	MajorDMR-8-49353	2
chr19	55286658	55286752	MajorDMR-8-49354	2
chr19	55324693	55324860	MajorDMR-8-49355	2
chr19	55351826	55351839	MajorDMR-8-49356	2
chr19	55386604	55386614	MajorDMR-8-49357	2
chr19	55388613	55389005	MajorDMR-8-49358	3
chr19	55394415	55394890	MajorDMR-8-49359	4
chr19	55453416	55453734	MajorDMR-8-49360	2
chr19	55462314	55462324	MajorDMR-8-49361	2
chr19	55464079	55464643	MajorDMR-8-49362	7
chr19	55516752	55516809	MajorDMR-8-49363	2
chr19	55522997	55523295	MajorDMR-8-49364	2
chr19	55524954	55525041	MajorDMR-8-49365	2
chr19	55573438	55573777	MajorDMR-8-49366	2
chr19	55578692	55578787	MajorDMR-8-49367	4
chr19	55580386	55580925	MajorDMR-8-49368	7
chr19	55582374	55582736	MajorDMR-8-49369	2
chr19	55587203	55587388	MajorDMR-8-49370	4
chr19	55594650	55595086	MajorDMR-8-49371	5
chr19	55597517	55597950	MajorDMR-8-49372	7
chr19	55598593	55599222	MajorDMR-8-49373	4
chr19	55600140	55600602	MajorDMR-8-49374	6
chr19	55611227	55611817	MajorDMR-8-49375	3
chr19	55622732	55623099	MajorDMR-8-49376	4
chr19	55624087	55624475	MajorDMR-8-49377	3
chr19	55625007	55625846	MajorDMR-8-49378	7
chr19	55626815	55627491	MajorDMR-8-49379	9
chr19	55648915	55649085	MajorDMR-8-49380	2
chr19	55652250	55652559	MajorDMR-8-49381	2
chr19	55656794	55657144	MajorDMR-8-49382	3
chr19	55658258	55658381	MajorDMR-8-49383	3
chr19	55659117	55659131	MajorDMR-8-49384	2
chr19	55660446	55661230	MajorDMR-8-49385	4
chr19	55668773	55668912	MajorDMR-8-49386	3
chr19	55683603	55685672	MajorDMR-8-49387	31
chr19	55686264	55686699	MajorDMR-8-49388	5
chr19	55691863	55691893	MajorDMR-8-49389	2
chr19	55700246	55700393	MajorDMR-8-49390	2
chr19	55702928	55703063	MajorDMR-8-49391	3
chr19	55704553	55705010	MajorDMR-8-49392	3
chr19	55718537	55718859	MajorDMR-8-49393	12
chr19	55737814	55738192	MajorDMR-8-49394	2
chr19	55739521	55739606	MajorDMR-8-49395	5
chr19	55753889	55753981	MajorDMR-8-49396	2
chr19	55760809	55761208	MajorDMR-8-49397	2
chr19	55763260	55763559	MajorDMR-8-49398	6
chr19	55764093	55764714	MajorDMR-8-49399	4
chr19	55765267	55766983	MajorDMR-8-49400	24
chr19	55767613	55768852	MajorDMR-8-49401	19
chr19	55771148	55771830	MajorDMR-8-49402	13
chr19	55776151	55776214	MajorDMR-8-49403	2
chr19	55780329	55780912	MajorDMR-8-49404	6
chr19	55784262	55784800	MajorDMR-8-49405	6
chr19	55785658	55785952	MajorDMR-8-49406	17
chr19	55787513	55788090	MajorDMR-8-49407	5
chr19	55790178	55790597	MajorDMR-8-49408	6
chr19	55792290	55792902	MajorDMR-8-49409	6
chr19	55793809	55794479	MajorDMR-8-49410	3
chr19	55797945	55798053	MajorDMR-8-49411	2
chr19	55803378	55803889	MajorDMR-8-49412	4
chr19	55811393	55811887	MajorDMR-8-49413	2
chr19	55820184	55820217	MajorDMR-8-49414	5
chr19	55831251	55831533	MajorDMR-8-49415	6
chr19	55849565	55850083	MajorDMR-8-49416	7
chr19	55853024	55853185	MajorDMR-8-49417	4
chr19	55859747	55860405	MajorDMR-8-49418	5
chr19	55864348	55864799	MajorDMR-8-49419	7
chr19	55866243	55866692	MajorDMR-8-49420	7
chr19	55880070	55880287	MajorDMR-8-49421	6
chr19	55881986	55882505	MajorDMR-8-49422	7
chr19	55883547	55886440	MajorDMR-8-49423	25
chr19	55887477	55887911	MajorDMR-8-49424	2
chr19	55888983	55889582	MajorDMR-8-49425	22
chr19	55895929	55896113	MajorDMR-8-49426	3
chr19	55898726	55899621	MajorDMR-8-49427	8
chr19	55900131	55902215	MajorDMR-8-49428	7
chr19	55902811	55903380	MajorDMR-8-49429	5
chr19	55903960	55904680	MajorDMR-8-49430	5
chr19	55918043	55918305	MajorDMR-8-49431	4
chr19	55934740	55935393	MajorDMR-8-49432	9
chr19	55937673	55937735	MajorDMR-8-49433	2
chr19	55944419	55945377	MajorDMR-8-49434	7
chr19	55947022	55947131	MajorDMR-8-49435	3
chr19	55951841	55952055	MajorDMR-8-49436	5
chr19	55952772	55953491	MajorDMR-8-49437	12
chr19	55954171	55956433	MajorDMR-8-49438	10
chr19	55959480	55959795	MajorDMR-8-49439	4
chr19	55969253	55969746	MajorDMR-8-49440	2
chr19	55970675	55971357	MajorDMR-8-49441	7
chr19	55971983	55972214	MajorDMR-8-49442	3
chr19	55974452	55974463	MajorDMR-8-49443	2
chr19	55975484	55976622	MajorDMR-8-49444	15
chr19	55979176	55979637	MajorDMR-8-49445	5
chr19	55987365	55987416	MajorDMR-8-49446	3
chr19	55993243	55993869	MajorDMR-8-49447	11
chr19	55995732	55995949	MajorDMR-8-49448	2
chr19	55997541	55997609	MajorDMR-8-49449	2
chr19	55998191	56001401	MajorDMR-8-49450	37
chr19	56002453	56002622	MajorDMR-8-49451	5
chr19	56003295	56003318	MajorDMR-8-49452	2
chr19	56005172	56005332	MajorDMR-8-49453	2
chr19	56027756	56028164	MajorDMR-8-49454	3
chr19	56028761	56028813	MajorDMR-8-49455	2
chr19	56032848	56033046	MajorDMR-8-49456	2
chr19	56036866	56037733	MajorDMR-8-49457	11
chr19	56040125	56040187	MajorDMR-8-49458	2
chr19	56048469	56049293	MajorDMR-8-49459	6
chr19	56052122	56052419	MajorDMR-8-49460	3
chr19	56061179	56061854	MajorDMR-8-49461	21
chr19	56074639	56074897	MajorDMR-8-49462	4
chr19	56075648	56075714	MajorDMR-8-49463	2
chr19	56093354	56093528	MajorDMR-8-49464	2
chr19	56097621	56098168	MajorDMR-8-49465	13
chr19	56122536	56122976	MajorDMR-8-49466	5
chr19	56124474	56124594	MajorDMR-8-49467	2
chr19	56151355	56151759	MajorDMR-8-49468	3
chr19	56160333	56160906	MajorDMR-8-49469	10
chr19	56163802	56164038	MajorDMR-8-49470	4
chr19	56164573	56164963	MajorDMR-8-49471	5
chr19	56168585	56170053	MajorDMR-8-49472	20
chr19	56171896	56171931	MajorDMR-8-49473	2
chr19	56181984	56182429	MajorDMR-8-49474	5
chr19	56183209	56183876	MajorDMR-8-49475	5
chr19	56185514	56185667	MajorDMR-8-49476	3
chr19	56187809	56187916	MajorDMR-8-49477	3
chr19	56200159	56200583	MajorDMR-8-49478	18
chr19	56210470	56210950	MajorDMR-8-49479	2
chr19	56215182	56215419	MajorDMR-8-49480	15
chr19	56223553	56223672	MajorDMR-8-49481	2
chr19	56228895	56229207	MajorDMR-8-49482	3
chr19	56253063	56253399	MajorDMR-8-49483	2
chr19	56346307	56346653	MajorDMR-8-49484	2
chr19	56348215	56348678	MajorDMR-8-49485	2
chr19	56404880	56404944	MajorDMR-8-49486	2
chr19	56413871	56414005	MajorDMR-8-49487	2
chr19	56424908	56425186	MajorDMR-8-49488	2
chr19	56432508	56432587	MajorDMR-8-49489	2
chr19	56433388	56433524	MajorDMR-8-49490	2
chr19	56442645	56443054	MajorDMR-8-49491	3
chr19	56455585	56455619	MajorDMR-8-49492	2
chr19	56479843	56480317	MajorDMR-8-49493	2
chr19	56486149	56487042	MajorDMR-8-49494	4
chr19	56519261	56519394	MajorDMR-8-49495	3
chr19	56548391	56549168	MajorDMR-8-49496	3
chr19	56568681	56568785	MajorDMR-8-49497	2
chr19	56569412	56569567	MajorDMR-8-49498	2
chr19	56577544	56577695	MajorDMR-8-49499	2
chr19	56591976	56592974	MajorDMR-8-49500	9
chr19	56616801	56617149	MajorDMR-8-49501	4
chr19	56620197	56620490	MajorDMR-8-49502	9
chr19	56622543	56625019	MajorDMR-8-49503	18
chr19	56633501	56633657	MajorDMR-8-49504	2
chr19	56634448	56634713	MajorDMR-8-49505	5
chr19	56647886	56648093	MajorDMR-8-49506	2
chr19	56653423	56653548	MajorDMR-8-49507	4
chr19	56655923	56655960	MajorDMR-8-49508	2
chr19	56666657	56667101	MajorDMR-8-49509	3
chr19	56683224	56683471	MajorDMR-8-49510	3
chr19	56685461	56686367	MajorDMR-8-49511	9
chr19	56687090	56687579	MajorDMR-8-49512	9
chr19	56689212	56690262	MajorDMR-8-49513	6
chr19	56693959	56694559	MajorDMR-8-49514	4
chr19	56696869	56697085	MajorDMR-8-49515	3
chr19	56711285	56711799	MajorDMR-8-49516	4
chr19	56728822	56729235	MajorDMR-8-49517	5
chr19	56732998	56733046	MajorDMR-8-49518	2
chr19	56764416	56764432	MajorDMR-8-49519	2
chr19	56783650	56783669	MajorDMR-8-49520	2
chr19	56815881	56816054	MajorDMR-8-49521	2
chr19	56830603	56830865	MajorDMR-8-49522	2
chr19	56861931	56861991	MajorDMR-8-49523	2
chr19	56907157	56907652	MajorDMR-8-49524	2
chr19	56914763	56914804	MajorDMR-8-49525	2
chr19	56990250	56990268	MajorDMR-8-49526	3
chr19	57058997	57059046	MajorDMR-8-49527	2
chr19	57071127	57071505	MajorDMR-8-49528	3
chr19	57110098	57110570	MajorDMR-8-49529	2
chr19	57115225	57115359	MajorDMR-8-49530	2
chr19	57148816	57149500	MajorDMR-8-49531	5
chr19	57150615	57150671	MajorDMR-8-49532	2
chr19	57171912	57172405	MajorDMR-8-49533	6
chr19	57178131	57178194	MajorDMR-8-49534	2
chr19	57183546	57183787	MajorDMR-8-49535	2
chr19	57198537	57198749	MajorDMR-8-49536	3
chr19	57200750	57200782	MajorDMR-8-49537	4
chr19	57202014	57202301	MajorDMR-8-49538	10
chr19	57207544	57207737	MajorDMR-8-49539	2
chr19	57209291	57210102	MajorDMR-8-49540	5
chr19	57223339	57223803	MajorDMR-8-49541	6
chr19	57230516	57230902	MajorDMR-8-49542	7
chr19	57231830	57232148	MajorDMR-8-49543	4
chr19	57237064	57237307	MajorDMR-8-49544	2
chr19	57237933	57238485	MajorDMR-8-49545	4
chr19	57239110	57239413	MajorDMR-8-49546	4
chr19	57251327	57251943	MajorDMR-8-49547	3
chr19	57259221	57260426	MajorDMR-8-49548	9
chr19	57262137	57263438	MajorDMR-8-49549	13
chr19	57269872	57269992	MajorDMR-8-49550	2
chr19	57325935	57326357	MajorDMR-8-49551	3
chr19	57331265	57331764	MajorDMR-8-49552	3
chr19	57335014	57335122	MajorDMR-8-49553	5
chr19	57337005	57337470	MajorDMR-8-49554	5
chr19	57339502	57341413	MajorDMR-8-49555	12
chr19	57343810	57344703	MajorDMR-8-49556	5
chr19	57347429	57348263	MajorDMR-8-49557	6
chr19	57350132	57350571	MajorDMR-8-49558	3
chr19	57370772	57370960	MajorDMR-8-49559	2
chr19	57375855	57376206	MajorDMR-8-49560	4
chr19	57377468	57377524	MajorDMR-8-49561	2
chr19	57379738	57380228	MajorDMR-8-49562	4
chr19	57406130	57406887	MajorDMR-8-49563	4
chr19	57412139	57412333	MajorDMR-8-49564	8
chr19	57428713	57430434	MajorDMR-8-49565	17
chr19	57457018	57457862	MajorDMR-8-49566	7
chr19	57467867	57468334	MajorDMR-8-49567	3
chr19	57477742	57477908	MajorDMR-8-49568	10
chr19	57481182	57481350	MajorDMR-8-49569	4
chr19	57485313	57485754	MajorDMR-8-49570	2
chr19	57492256	57493733	MajorDMR-8-49571	31
chr19	57498311	57498584	MajorDMR-8-49572	4
chr19	57527086	57528748	MajorDMR-8-49573	14
chr19	57542385	57542816	MajorDMR-8-49574	5
chr19	57544908	57545756	MajorDMR-8-49575	6
chr19	57563350	57563999	MajorDMR-8-49576	5
chr19	57568370	57568866	MajorDMR-8-49577	11
chr19	57580530	57580942	MajorDMR-8-49578	7
chr19	57585759	57588767	MajorDMR-8-49579	29
chr19	57595155	57595671	MajorDMR-8-49580	11
chr19	57607858	57608496	MajorDMR-8-49581	11
chr19	57615724	57616518	MajorDMR-8-49582	10
chr19	57635263	57635271	MajorDMR-8-49583	2
chr19	57641579	57642078	MajorDMR-8-49584	4
chr19	57643041	57643282	MajorDMR-8-49585	2
chr19	57644117	57645056	MajorDMR-8-49586	3
chr19	57646714	57646776	MajorDMR-8-49587	2
chr19	57658968	57659002	MajorDMR-8-49588	2
chr19	57684296	57684300	MajorDMR-8-49589	2
chr19	57703783	57704139	MajorDMR-8-49590	2
chr19	57752894	57753385	MajorDMR-8-49591	2
chr19	57790677	57790788	MajorDMR-8-49592	2
chr19	57794631	57795270	MajorDMR-8-49593	3
chr19	57796763	57797470	MajorDMR-8-49594	4
chr19	57822748	57823146	MajorDMR-8-49595	4
chr19	57829241	57829813	MajorDMR-8-49596	3
chr19	57850113	57850996	MajorDMR-8-49597	4
chr19	57902310	57902477	MajorDMR-8-49598	3
chr19	57918017	57918163	MajorDMR-8-49599	5
chr19	57949486	57949704	MajorDMR-8-49600	3
chr19	57989234	57989364	MajorDMR-8-49601	4
chr19	58028703	58028909	MajorDMR-8-49602	2
chr19	58069119	58069195	MajorDMR-8-49603	2
chr19	58070035	58070245	MajorDMR-8-49604	3
chr19	58135781	58135803	MajorDMR-8-49605	2
chr19	58176282	58176740	MajorDMR-8-49606	4
chr19	58209441	58209780	MajorDMR-8-49607	2
chr19	58249534	58250080	MajorDMR-8-49608	10
chr19	58259122	58259134	MajorDMR-8-49609	2
chr19	58259783	58260257	MajorDMR-8-49610	2
chr19	58311725	58312177	MajorDMR-8-49611	2
chr19	58365582	58365713	MajorDMR-8-49612	2
chr19	58370246	58370430	MajorDMR-8-49613	3
chr19	58428728	58428738	MajorDMR-8-49614	2
chr19	58472821	58472886	MajorDMR-8-49615	2
chr19	58514974	58515149	MajorDMR-8-49616	2
chr19	58522137	58522750	MajorDMR-8-49617	7
chr19	58533318	58533498	MajorDMR-8-49618	3
chr19	58547469	58547596	MajorDMR-8-49619	3
chr19	58549155	58550130	MajorDMR-8-49620	25
chr19	58554250	58554587	MajorDMR-8-49621	9
chr19	58566591	58567020	MajorDMR-8-49622	3
chr19	58586870	58586906	MajorDMR-8-49623	2
chr19	58608590	58608667	MajorDMR-8-49624	2
chr19	58629936	58629968	MajorDMR-8-49625	2
chr19	58673316	58673477	MajorDMR-8-49626	2
chr19	58795800	58795928	MajorDMR-8-49627	2
chr19	58816086	58816124	MajorDMR-8-49628	2
chr19	58828943	58829321	MajorDMR-8-49629	2
chr19	58829951	58830335	MajorDMR-8-49630	2
chr19	58839213	58839406	MajorDMR-8-49631	9
chr19	58840464	58840786	MajorDMR-8-49632	5
chr19	58857211	58857407	MajorDMR-8-49633	3
chr19	58858180	58858344	MajorDMR-8-49634	3
chr19	58861538	58862146	MajorDMR-8-49635	5
chr19	58867510	58868377	MajorDMR-8-49636	53
chr19	58879116	58879903	MajorDMR-8-49637	9
chr19	58891414	58891464	MajorDMR-8-49638	2
chr19	58895743	58895988	MajorDMR-8-49639	2
chr19	58906935	58908489	MajorDMR-8-49640	71
chr19	58912017	58912182	MajorDMR-8-49641	5
chr19	58958434	58958625	MajorDMR-8-49642	3
chr19	58959163	58959497	MajorDMR-8-49643	3
chr19	58961593	58962384	MajorDMR-8-49644	5
chr19	58977405	58977867	MajorDMR-8-49645	3
chr19	58979287	58979298	MajorDMR-8-49646	2
chr19	58988328	58988558	MajorDMR-8-49647	2
chr19	59015974	59016315	MajorDMR-8-49648	2
chr19	59025322	59025694	MajorDMR-8-49649	2
chr19	59032458	59032666	MajorDMR-8-49650	7
chr19	59042404	59042981	MajorDMR-8-49651	4
chr19	59049392	59049694	MajorDMR-8-49652	8
chr19	59065481	59065558	MajorDMR-8-49653	5
chr19	59067315	59067539	MajorDMR-8-49654	2
chr19	59068546	59069023	MajorDMR-8-49655	3
chr19	59073344	59073754	MajorDMR-8-49656	7
chr19	59085586	59086032	MajorDMR-8-49657	4
chr19	59092611	59092792	MajorDMR-8-49658	6
chr19	59098285	59098587	MajorDMR-8-49659	2
chr19	59116870	59117708	MajorDMR-8-49660	4
chr2	11170	11265	MajorDMR-8-49661	3
chr2	16098	16356	MajorDMR-8-49662	3
chr2	45019	45641	MajorDMR-8-49663	22
chr2	47729	48120	MajorDMR-8-49664	3
chr2	51717	52197	MajorDMR-8-49665	2
chr2	133837	134287	MajorDMR-8-49666	3
chr2	142279	142313	MajorDMR-8-49667	2
chr2	167874	167953	MajorDMR-8-49668	2
chr2	214623	214837	MajorDMR-8-49669	4
chr2	287141	287830	MajorDMR-8-49670	36
chr2	290316	290513	MajorDMR-8-49671	9
chr2	309478	310225	MajorDMR-8-49672	3
chr2	316165	316225	MajorDMR-8-49673	2
chr2	317532	318043	MajorDMR-8-49674	5
chr2	319006	319383	MajorDMR-8-49675	4
chr2	341712	341742	MajorDMR-8-49676	2
chr2	383292	383619	MajorDMR-8-49677	14
chr2	395085	395574	MajorDMR-8-49678	9
chr2	460145	460266	MajorDMR-8-49679	3
chr2	467798	467944	MajorDMR-8-49680	6
chr2	468591	468990	MajorDMR-8-49681	6
chr2	516974	517248	MajorDMR-8-49682	5
chr2	518286	518476	MajorDMR-8-49683	2
chr2	527622	527797	MajorDMR-8-49684	4
chr2	573819	574024	MajorDMR-8-49685	2
chr2	580169	580213	MajorDMR-8-49686	2
chr2	603702	604349	MajorDMR-8-49687	3
chr2	620264	620311	MajorDMR-8-49688	2
chr2	623934	624210	MajorDMR-8-49689	2
chr2	629510	629914	MajorDMR-8-49690	2
chr2	646047	646111	MajorDMR-8-49691	2
chr2	660858	660943	MajorDMR-8-49692	2
chr2	662628	662771	MajorDMR-8-49693	2
chr2	667574	667789	MajorDMR-8-49694	2
chr2	669466	669555	MajorDMR-8-49695	4
chr2	673924	674174	MajorDMR-8-49696	2
chr2	675981	676012	MajorDMR-8-49697	2
chr2	678315	678379	MajorDMR-8-49698	2
chr2	694444	694759	MajorDMR-8-49699	2
chr2	714385	714527	MajorDMR-8-49700	4
chr2	715657	716390	MajorDMR-8-49701	7
chr2	732054	733002	MajorDMR-8-49702	12
chr2	845367	845761	MajorDMR-8-49703	2
chr2	852660	852949	MajorDMR-8-49704	3
chr2	855422	855733	MajorDMR-8-49705	2
chr2	857127	857952	MajorDMR-8-49706	5
chr2	889261	889291	MajorDMR-8-49707	2
chr2	945128	945569	MajorDMR-8-49708	8
chr2	947088	948045	MajorDMR-8-49709	21
chr2	950195	950310	MajorDMR-8-49710	3
chr2	951906	952281	MajorDMR-8-49711	3
chr2	975098	975272	MajorDMR-8-49712	6
chr2	976061	976182	MajorDMR-8-49713	2
chr2	1006097	1006594	MajorDMR-8-49714	7
chr2	1016102	1016189	MajorDMR-8-49715	2
chr2	1024487	1024516	MajorDMR-8-49716	2
chr2	1084297	1084475	MajorDMR-8-49717	3
chr2	1107524	1107902	MajorDMR-8-49718	4
chr2	1110827	1110976	MajorDMR-8-49719	2
chr2	1131883	1132035	MajorDMR-8-49720	4
chr2	1136235	1136322	MajorDMR-8-49721	2
chr2	1154650	1154664	MajorDMR-8-49722	2
chr2	1218593	1218708	MajorDMR-8-49723	5
chr2	1251196	1251609	MajorDMR-8-49724	4
chr2	1253808	1254293	MajorDMR-8-49725	2
chr2	1285687	1286905	MajorDMR-8-49726	29
chr2	1287752	1288076	MajorDMR-8-49727	11
chr2	1309628	1310046	MajorDMR-8-49728	2
chr2	1325184	1325795	MajorDMR-8-49729	4
chr2	1354318	1354433	MajorDMR-8-49730	2
chr2	1371454	1371582	MajorDMR-8-49731	2
chr2	1374328	1374455	MajorDMR-8-49732	4
chr2	1422366	1423049	MajorDMR-8-49733	5
chr2	1441926	1442418	MajorDMR-8-49734	2
chr2	1452111	1452165	MajorDMR-8-49735	4
chr2	1481012	1481233	MajorDMR-8-49736	3
chr2	1513569	1513746	MajorDMR-8-49737	2
chr2	1533092	1533778	MajorDMR-8-49738	4
chr2	1534607	1535259	MajorDMR-8-49739	3
chr2	1535788	1536282	MajorDMR-8-49740	3
chr2	1537839	1538381	MajorDMR-8-49741	5
chr2	1583467	1583606	MajorDMR-8-49742	2
chr2	1595499	1596311	MajorDMR-8-49743	11
chr2	1609193	1609509	MajorDMR-8-49744	4
chr2	1618368	1618891	MajorDMR-8-49745	4
chr2	1629082	1629459	MajorDMR-8-49746	3
chr2	1632655	1632886	MajorDMR-8-49747	3
chr2	1656695	1656978	MajorDMR-8-49748	2
chr2	1679317	1679601	MajorDMR-8-49749	4
chr2	1718930	1719439	MajorDMR-8-49750	17
chr2	1724672	1725380	MajorDMR-8-49751	4
chr2	1732746	1733369	MajorDMR-8-49752	3
chr2	1735160	1736009	MajorDMR-8-49753	8
chr2	1746343	1746683	MajorDMR-8-49754	6
chr2	1748932	1749276	MajorDMR-8-49755	4
chr2	1754545	1755126	MajorDMR-8-49756	5
chr2	1787699	1788392	MajorDMR-8-49757	17
chr2	1794406	1794799	MajorDMR-8-49758	3
chr2	1799416	1800143	MajorDMR-8-49759	11
chr2	1802001	1802032	MajorDMR-8-49760	2
chr2	1817614	1817716	MajorDMR-8-49761	2
chr2	1820071	1822496	MajorDMR-8-49762	37
chr2	1827201	1827458	MajorDMR-8-49763	3
chr2	1841067	1841809	MajorDMR-8-49764	7
chr2	1854086	1854317	MajorDMR-8-49765	4
chr2	1869169	1869622	MajorDMR-8-49766	3
chr2	1871416	1871646	MajorDMR-8-49767	2
chr2	1873801	1873825	MajorDMR-8-49768	3
chr2	1874536	1874637	MajorDMR-8-49769	2
chr2	1888620	1889131	MajorDMR-8-49770	10
chr2	1890423	1890456	MajorDMR-8-49771	2
chr2	1895505	1895568	MajorDMR-8-49772	2
chr2	1904260	1904855	MajorDMR-8-49773	11
chr2	1913176	1913393	MajorDMR-8-49774	5
chr2	1914103	1914113	MajorDMR-8-49775	2
chr2	1932379	1932403	MajorDMR-8-49776	2
chr2	1935104	1936438	MajorDMR-8-49777	21
chr2	1938791	1939109	MajorDMR-8-49778	2
chr2	1940215	1940455	MajorDMR-8-49779	4
chr2	1952799	1952866	MajorDMR-8-49780	2
chr2	1972788	1973345	MajorDMR-8-49781	14
chr2	1975794	1977170	MajorDMR-8-49782	16
chr2	1978206	1979121	MajorDMR-8-49783	6
chr2	1979936	1980046	MajorDMR-8-49784	2
chr2	1980642	1980778	MajorDMR-8-49785	4
chr2	1993126	1993193	MajorDMR-8-49786	2
chr2	1999169	1999446	MajorDMR-8-49787	2
chr2	2016139	2016517	MajorDMR-8-49788	5
chr2	2018071	2018086	MajorDMR-8-49789	2
chr2	2018774	2019094	MajorDMR-8-49790	8
chr2	2020903	2020919	MajorDMR-8-49791	2
chr2	2026531	2027586	MajorDMR-8-49792	6
chr2	2029032	2029133	MajorDMR-8-49793	3
chr2	2029767	2030493	MajorDMR-8-49794	17
chr2	2034230	2035000	MajorDMR-8-49795	5
chr2	2044181	2044437	MajorDMR-8-49796	2
chr2	2053786	2053986	MajorDMR-8-49797	2
chr2	2059659	2059779	MajorDMR-8-49798	2
chr2	2060859	2060970	MajorDMR-8-49799	2
chr2	2106476	2107293	MajorDMR-8-49800	4
chr2	2108297	2108409	MajorDMR-8-49801	2
chr2	2108999	2109763	MajorDMR-8-49802	4
chr2	2116000	2116833	MajorDMR-8-49803	5
chr2	2124704	2125013	MajorDMR-8-49804	11
chr2	2137500	2137603	MajorDMR-8-49805	2
chr2	2142776	2142863	MajorDMR-8-49806	2
chr2	2145498	2145762	MajorDMR-8-49807	2
chr2	2151043	2151261	MajorDMR-8-49808	7
chr2	2156315	2156410	MajorDMR-8-49809	2
chr2	2162229	2162423	MajorDMR-8-49810	3
chr2	2168471	2168518	MajorDMR-8-49811	2
chr2	2170826	2170907	MajorDMR-8-49812	2
chr2	2175393	2175462	MajorDMR-8-49813	4
chr2	2179590	2179689	MajorDMR-8-49814	2
chr2	2185241	2185880	MajorDMR-8-49815	4
chr2	2186397	2186573	MajorDMR-8-49816	2
chr2	2188112	2188780	MajorDMR-8-49817	7
chr2	2190930	2191435	MajorDMR-8-49818	17
chr2	2192208	2192239	MajorDMR-8-49819	4
chr2	2195247	2195754	MajorDMR-8-49820	5
chr2	2197230	2197576	MajorDMR-8-49821	4
chr2	2225022	2225402	MajorDMR-8-49822	2
chr2	2226891	2226944	MajorDMR-8-49823	2
chr2	2242895	2243385	MajorDMR-8-49824	2
chr2	2247542	2247858	MajorDMR-8-49825	4
chr2	2270291	2270735	MajorDMR-8-49826	3
chr2	2273997	2275878	MajorDMR-8-49827	13
chr2	2291210	2291560	MajorDMR-8-49828	2
chr2	2307676	2307928	MajorDMR-8-49829	3
chr2	2310854	2311128	MajorDMR-8-49830	5
chr2	2316510	2316891	MajorDMR-8-49831	2
chr2	2321620	2321817	MajorDMR-8-49832	3
chr2	2322484	2323314	MajorDMR-8-49833	6
chr2	2323994	2324380	MajorDMR-8-49834	2
chr2	2337365	2337418	MajorDMR-8-49835	3
chr2	2337951	2338190	MajorDMR-8-49836	3
chr2	2381713	2382311	MajorDMR-8-49837	3
chr2	2510956	2511923	MajorDMR-8-49838	23
chr2	2581004	2581593	MajorDMR-8-49839	21
chr2	2590695	2591018	MajorDMR-8-49840	10
chr2	2595592	2596077	MajorDMR-8-49841	2
chr2	2604015	2604798	MajorDMR-8-49842	7
chr2	2617845	2618300	MajorDMR-8-49843	5
chr2	2627681	2628060	MajorDMR-8-49844	4
chr2	2636107	2636404	MajorDMR-8-49845	5
chr2	2642623	2642660	MajorDMR-8-49846	2
chr2	2659212	2660651	MajorDMR-8-49847	25
chr2	2666927	2666966	MajorDMR-8-49848	2
chr2	2688653	2688974	MajorDMR-8-49849	4
chr2	2690182	2690216	MajorDMR-8-49850	2
chr2	2700058	2700359	MajorDMR-8-49851	5
chr2	2707479	2707838	MajorDMR-8-49852	3
chr2	2710997	2712578	MajorDMR-8-49853	15
chr2	2746404	2747295	MajorDMR-8-49854	9
chr2	2766723	2766901	MajorDMR-8-49855	3
chr2	2767512	2767908	MajorDMR-8-49856	8
chr2	2773206	2773985	MajorDMR-8-49857	14
chr2	2776412	2776476	MajorDMR-8-49858	2
chr2	2781115	2781221	MajorDMR-8-49859	2
chr2	2791557	2791608	MajorDMR-8-49860	4
chr2	2800535	2801368	MajorDMR-8-49861	10
chr2	2811807	2812216	MajorDMR-8-49862	3
chr2	2831216	2831474	MajorDMR-8-49863	3
chr2	2835464	2835640	MajorDMR-8-49864	2
chr2	2837998	2838602	MajorDMR-8-49865	11
chr2	2841876	2841950	MajorDMR-8-49866	2
chr2	2850681	2851234	MajorDMR-8-49867	10
chr2	2852385	2852871	MajorDMR-8-49868	4
chr2	2855599	2855663	MajorDMR-8-49869	3
chr2	2872117	2872162	MajorDMR-8-49870	4
chr2	2881011	2881625	MajorDMR-8-49871	11
chr2	2905179	2905214	MajorDMR-8-49872	2
chr2	2923412	2923579	MajorDMR-8-49873	3
chr2	2942234	2942896	MajorDMR-8-49874	8
chr2	2978742	2979113	MajorDMR-8-49875	3
chr2	3005604	3005618	MajorDMR-8-49876	2
chr2	3029177	3029297	MajorDMR-8-49877	3
chr2	3034177	3034515	MajorDMR-8-49878	2
chr2	3045879	3046048	MajorDMR-8-49879	3
chr2	3076709	3077521	MajorDMR-8-49880	12
chr2	3130924	3131637	MajorDMR-8-49881	21
chr2	3135076	3136271	MajorDMR-8-49882	22
chr2	3143800	3143928	MajorDMR-8-49883	2
chr2	3146959	3147667	MajorDMR-8-49884	11
chr2	3148900	3149555	MajorDMR-8-49885	4
chr2	3151919	3152116	MajorDMR-8-49886	8
chr2	3181717	3181766	MajorDMR-8-49887	2
chr2	3182675	3183279	MajorDMR-8-49888	5
chr2	3197198	3198509	MajorDMR-8-49889	21
chr2	3199101	3201070	MajorDMR-8-49890	38
chr2	3202047	3202365	MajorDMR-8-49891	13
chr2	3203987	3204556	MajorDMR-8-49892	14
chr2	3260399	3260872	MajorDMR-8-49893	8
chr2	3270479	3270757	MajorDMR-8-49894	3
chr2	3285857	3285968	MajorDMR-8-49895	2
chr2	3286584	3287392	MajorDMR-8-49896	11
chr2	3289135	3289337	MajorDMR-8-49897	3
chr2	3290417	3290489	MajorDMR-8-49898	4
chr2	3292204	3293549	MajorDMR-8-49899	37
chr2	3294640	3294881	MajorDMR-8-49900	6
chr2	3296428	3297274	MajorDMR-8-49901	13
chr2	3304171	3305035	MajorDMR-8-49902	7
chr2	3306724	3307900	MajorDMR-8-49903	12
chr2	3348794	3348912	MajorDMR-8-49904	3
chr2	3366972	3367025	MajorDMR-8-49905	2
chr2	3385008	3385381	MajorDMR-8-49906	2
chr2	3390711	3390901	MajorDMR-8-49907	3
chr2	3402762	3402788	MajorDMR-8-49908	2
chr2	3403575	3403597	MajorDMR-8-49909	4
chr2	3404388	3404443	MajorDMR-8-49910	3
chr2	3418082	3418501	MajorDMR-8-49911	4
chr2	3422832	3423346	MajorDMR-8-49912	4
chr2	3424100	3424866	MajorDMR-8-49913	11
chr2	3426939	3427295	MajorDMR-8-49914	4
chr2	3427822	3427830	MajorDMR-8-49915	2
chr2	3432729	3433095	MajorDMR-8-49916	3
chr2	3434192	3434602	MajorDMR-8-49917	4
chr2	3451765	3451923	MajorDMR-8-49918	4
chr2	3454374	3454683	MajorDMR-8-49919	4
chr2	3456471	3457593	MajorDMR-8-49920	19
chr2	3465917	3466786	MajorDMR-8-49921	13
chr2	3467820	3468069	MajorDMR-8-49922	3
chr2	3469767	3470124	MajorDMR-8-49923	2
chr2	3480086	3480187	MajorDMR-8-49924	3
chr2	3491451	3491495	MajorDMR-8-49925	2
chr2	3496591	3497072	MajorDMR-8-49926	3
chr2	3528900	3529127	MajorDMR-8-49927	5
chr2	3583441	3584117	MajorDMR-8-49928	11
chr2	3590850	3591171	MajorDMR-8-49929	3
chr2	3620064	3620595	MajorDMR-8-49930	6
chr2	3626126	3626189	MajorDMR-8-49931	2
chr2	3629484	3629571	MajorDMR-8-49932	2
chr2	3642628	3642713	MajorDMR-8-49933	2
chr2	3652828	3653237	MajorDMR-8-49934	4
chr2	3697369	3698418	MajorDMR-8-49935	17
chr2	3704172	3704502	MajorDMR-8-49936	3
chr2	3750810	3751039	MajorDMR-8-49937	4
chr2	3751611	3751815	MajorDMR-8-49938	3
chr2	3752467	3752685	MajorDMR-8-49939	2
chr2	3753481	3753590	MajorDMR-8-49940	2
chr2	3760345	3760446	MajorDMR-8-49941	3
chr2	3776094	3776462	MajorDMR-8-49942	8
chr2	3828557	3828721	MajorDMR-8-49943	3
chr2	3836580	3836858	MajorDMR-8-49944	3
chr2	3852845	3852904	MajorDMR-8-49945	3
chr2	3879050	3879496	MajorDMR-8-49946	2
chr2	3886791	3888011	MajorDMR-8-49947	18
chr2	3905319	3905623	MajorDMR-8-49948	5
chr2	3913132	3913399	MajorDMR-8-49949	2
chr2	3924348	3924733	MajorDMR-8-49950	2
chr2	3959259	3959673	MajorDMR-8-49951	2
chr2	4006279	4007415	MajorDMR-8-49952	6
chr2	4018581	4018806	MajorDMR-8-49953	7
chr2	4120581	4120870	MajorDMR-8-49954	3
chr2	4299900	4299927	MajorDMR-8-49955	2
chr2	4428432	4428778	MajorDMR-8-49956	5
chr2	4495654	4495673	MajorDMR-8-49957	2
chr2	4599397	4599708	MajorDMR-8-49958	2
chr2	4600700	4601255	MajorDMR-8-49959	19
chr2	4646593	4646910	MajorDMR-8-49960	2
chr2	4793189	4793342	MajorDMR-8-49961	4
chr2	4810708	4811067	MajorDMR-8-49962	5
chr2	4889524	4889925	MajorDMR-8-49963	2
chr2	4892669	4892701	MajorDMR-8-49964	2
chr2	4951698	4951942	MajorDMR-8-49965	7
chr2	5012455	5012507	MajorDMR-8-49966	2
chr2	5370794	5371115	MajorDMR-8-49967	2
chr2	5375676	5375711	MajorDMR-8-49968	3
chr2	5376651	5376957	MajorDMR-8-49969	2
chr2	5404345	5405076	MajorDMR-8-49970	7
chr2	5613868	5614336	MajorDMR-8-49971	7
chr2	5620194	5620294	MajorDMR-8-49972	2
chr2	5623245	5623429	MajorDMR-8-49973	3
chr2	5668276	5668882	MajorDMR-8-49974	7
chr2	5701145	5701410	MajorDMR-8-49975	8
chr2	5768658	5768670	MajorDMR-8-49976	2
chr2	5837928	5838306	MajorDMR-8-49977	3
chr2	5847431	5847662	MajorDMR-8-49978	2
chr2	5865936	5866848	MajorDMR-8-49979	17
chr2	5881103	5881225	MajorDMR-8-49980	2
chr2	5943986	5944499	MajorDMR-8-49981	3
chr2	5979637	5980268	MajorDMR-8-49982	9
chr2	5982032	5982131	MajorDMR-8-49983	2
chr2	6051890	6052027	MajorDMR-8-49984	2
chr2	6054886	6055648	MajorDMR-8-49985	3
chr2	6072473	6072488	MajorDMR-8-49986	2
chr2	6094647	6094717	MajorDMR-8-49987	2
chr2	6131927	6132261	MajorDMR-8-49988	4
chr2	6196953	6197036	MajorDMR-8-49989	2
chr2	6214097	6214112	MajorDMR-8-49990	2
chr2	6321846	6322243	MajorDMR-8-49991	2
chr2	6325209	6325293	MajorDMR-8-49992	2
chr2	6423568	6423620	MajorDMR-8-49993	3
chr2	6427677	6427707	MajorDMR-8-49994	2
chr2	6450193	6450548	MajorDMR-8-49995	3
chr2	6454829	6455740	MajorDMR-8-49996	4
chr2	6465958	6466063	MajorDMR-8-49997	6
chr2	6714417	6715053	MajorDMR-8-49998	3
chr2	6758025	6758397	MajorDMR-8-49999	2
chr2	6766559	6766670	MajorDMR-8-50000	2
chr2	6788698	6789008	MajorDMR-8-50001	6
chr2	6793502	6794472	MajorDMR-8-50002	8
chr2	7066453	7066461	MajorDMR-8-50003	2
chr2	7070028	7070190	MajorDMR-8-50004	4
chr2	7085240	7085352	MajorDMR-8-50005	3
chr2	7088066	7088217	MajorDMR-8-50006	3
chr2	7101020	7101174	MajorDMR-8-50007	4
chr2	7106773	7106779	MajorDMR-8-50008	2
chr2	7108621	7108691	MajorDMR-8-50009	2
chr2	7126401	7127238	MajorDMR-8-50010	11
chr2	7131393	7131554	MajorDMR-8-50011	4
chr2	7148170	7148468	MajorDMR-8-50012	12
chr2	7151674	7152250	MajorDMR-8-50013	8
chr2	7155474	7155558	MajorDMR-8-50014	2
chr2	7157914	7158420	MajorDMR-8-50015	5
chr2	7184027	7184317	MajorDMR-8-50016	2
chr2	7258998	7259721	MajorDMR-8-50017	6
chr2	7341787	7342988	MajorDMR-8-50018	11
chr2	7402817	7403280	MajorDMR-8-50019	3
chr2	7421501	7421892	MajorDMR-8-50020	7
chr2	7435738	7435765	MajorDMR-8-50021	2
chr2	7449577	7449682	MajorDMR-8-50022	2
chr2	7518427	7518684	MajorDMR-8-50023	4
chr2	7523616	7523946	MajorDMR-8-50024	3
chr2	7541863	7542801	MajorDMR-8-50025	7
chr2	7545863	7547096	MajorDMR-8-50026	14
chr2	7571240	7571834	MajorDMR-8-50027	39
chr2	7640066	7640217	MajorDMR-8-50028	2
chr2	7712749	7713752	MajorDMR-8-50029	9
chr2	7747642	7748107	MajorDMR-8-50030	6
chr2	7751878	7752255	MajorDMR-8-50031	3
chr2	7774440	7774806	MajorDMR-8-50032	4
chr2	7788370	7789033	MajorDMR-8-50033	7
chr2	7801112	7801172	MajorDMR-8-50034	2
chr2	7801756	7801781	MajorDMR-8-50035	2
chr2	7811413	7811654	MajorDMR-8-50036	8
chr2	7823996	7824111	MajorDMR-8-50037	3
chr2	7865451	7865528	MajorDMR-8-50038	2
chr2	7906584	7906862	MajorDMR-8-50039	8
chr2	8101485	8101758	MajorDMR-8-50040	3
chr2	8139809	8140068	MajorDMR-8-50041	6
chr2	8143879	8143970	MajorDMR-8-50042	2
chr2	8144564	8144588	MajorDMR-8-50043	2
chr2	8272420	8272869	MajorDMR-8-50044	14
chr2	8274242	8274342	MajorDMR-8-50045	2
chr2	8282157	8282845	MajorDMR-8-50046	7
chr2	8302908	8303117	MajorDMR-8-50047	2
chr2	8333767	8334252	MajorDMR-8-50048	6
chr2	8357407	8358703	MajorDMR-8-50049	11
chr2	8369760	8369972	MajorDMR-8-50050	4
chr2	8388809	8389584	MajorDMR-8-50051	10
chr2	8397809	8397931	MajorDMR-8-50052	3
chr2	8399294	8400181	MajorDMR-8-50053	7
chr2	8401284	8402423	MajorDMR-8-50054	7
chr2	8408646	8408909	MajorDMR-8-50055	6
chr2	8417879	8418375	MajorDMR-8-50056	4
chr2	8422015	8422508	MajorDMR-8-50057	4
chr2	8442319	8442609	MajorDMR-8-50058	5
chr2	8452311	8452764	MajorDMR-8-50059	2
chr2	8461394	8461400	MajorDMR-8-50060	2
chr2	8464030	8464371	MajorDMR-8-50061	2
chr2	8469934	8470352	MajorDMR-8-50062	6
chr2	8498302	8498797	MajorDMR-8-50063	7
chr2	8499889	8500180	MajorDMR-8-50064	3
chr2	8597291	8597918	MajorDMR-8-50065	6
chr2	8628284	8628664	MajorDMR-8-50066	8
chr2	8675554	8676123	MajorDMR-8-50067	6
chr2	8683529	8683946	MajorDMR-8-50068	3
chr2	8711695	8711921	MajorDMR-8-50069	2
chr2	8714869	8716330	MajorDMR-8-50070	29
chr2	8717172	8717211	MajorDMR-8-50071	3
chr2	8776987	8777122	MajorDMR-8-50072	3
chr2	8816414	8816855	MajorDMR-8-50073	9
chr2	8818318	8818325	MajorDMR-8-50074	2
chr2	8819554	8820407	MajorDMR-8-50075	18
chr2	8823157	8824160	MajorDMR-8-50076	7
chr2	8826186	8826885	MajorDMR-8-50077	6
chr2	8831187	8831246	MajorDMR-8-50078	2
chr2	8833254	8833894	MajorDMR-8-50079	13
chr2	8841699	8841738	MajorDMR-8-50080	2
chr2	8919715	8920096	MajorDMR-8-50081	2
chr2	8921659	8921741	MajorDMR-8-50082	2
chr2	8923144	8923323	MajorDMR-8-50083	2
chr2	8935249	8935264	MajorDMR-8-50084	2
chr2	8936499	8936711	MajorDMR-8-50085	7
chr2	8944258	8944299	MajorDMR-8-50086	2
chr2	8949942	8949958	MajorDMR-8-50087	2
chr2	8959334	8959513	MajorDMR-8-50088	2
chr2	8961531	8961915	MajorDMR-8-50089	2
chr2	8989183	8989447	MajorDMR-8-50090	2
chr2	9116580	9116842	MajorDMR-8-50091	4
chr2	9141546	9142017	MajorDMR-8-50092	6
chr2	9148456	9148462	MajorDMR-8-50093	2
chr2	9187030	9187347	MajorDMR-8-50094	5
chr2	9226901	9227583	MajorDMR-8-50095	4
chr2	9235537	9236237	MajorDMR-8-50096	12
chr2	9239480	9239666	MajorDMR-8-50097	2
chr2	9246459	9246875	MajorDMR-8-50098	6
chr2	9252223	9252510	MajorDMR-8-50099	11
chr2	9276085	9276361	MajorDMR-8-50100	5
chr2	9278906	9278916	MajorDMR-8-50101	2
chr2	9319292	9319553	MajorDMR-8-50102	7
chr2	9368848	9368943	MajorDMR-8-50103	2
chr2	9371142	9371187	MajorDMR-8-50104	4
chr2	9374931	9375391	MajorDMR-8-50105	2
chr2	9396974	9397003	MajorDMR-8-50106	2
chr2	9399213	9399222	MajorDMR-8-50107	2
chr2	9448507	9448526	MajorDMR-8-50108	2
chr2	9496000	9496067	MajorDMR-8-50109	2
chr2	9511972	9511984	MajorDMR-8-50110	2
chr2	9529816	9530044	MajorDMR-8-50111	3
chr2	9549389	9549519	MajorDMR-8-50112	2
chr2	9560748	9560792	MajorDMR-8-50113	4
chr2	9562112	9562426	MajorDMR-8-50114	3
chr2	9618926	9619171	MajorDMR-8-50115	4
chr2	9621598	9621901	MajorDMR-8-50116	2
chr2	9624944	9625397	MajorDMR-8-50117	2
chr2	9627965	9627969	MajorDMR-8-50118	2
chr2	9630342	9630394	MajorDMR-8-50119	2
chr2	9633916	9634293	MajorDMR-8-50120	6
chr2	9641150	9641464	MajorDMR-8-50121	2
chr2	9678875	9678956	MajorDMR-8-50122	2
chr2	9761869	9761931	MajorDMR-8-50123	2
chr2	9769058	9769183	MajorDMR-8-50124	2
chr2	9799242	9799314	MajorDMR-8-50125	4
chr2	9815365	9816087	MajorDMR-8-50126	10
chr2	9833506	9833532	MajorDMR-8-50127	5
chr2	9843223	9843536	MajorDMR-8-50128	8
chr2	9879012	9879634	MajorDMR-8-50129	9
chr2	9880613	9880799	MajorDMR-8-50130	2
chr2	9893904	9894087	MajorDMR-8-50131	3
chr2	9897627	9897757	MajorDMR-8-50132	2
chr2	9906469	9906630	MajorDMR-8-50133	3
chr2	9932989	9933190	MajorDMR-8-50134	9
chr2	9954356	9954483	MajorDMR-8-50135	2
chr2	9984523	9984811	MajorDMR-8-50136	2
chr2	10024032	10024452	MajorDMR-8-50137	4
chr2	10037560	10038119	MajorDMR-8-50138	4
chr2	10044695	10045055	MajorDMR-8-50139	3
chr2	10054882	10055020	MajorDMR-8-50140	3
chr2	10081531	10081776	MajorDMR-8-50141	2
chr2	10092717	10093211	MajorDMR-8-50142	3
chr2	10100960	10101459	MajorDMR-8-50143	9
chr2	10116231	10116244	MajorDMR-8-50144	2
chr2	10146543	10147278	MajorDMR-8-50145	35
chr2	10176505	10176990	MajorDMR-8-50146	3
chr2	10184593	10184985	MajorDMR-8-50147	9
chr2	10187502	10187598	MajorDMR-8-50148	2
chr2	10194558	10194908	MajorDMR-8-50149	3
chr2	10213334	10214329	MajorDMR-8-50150	11
chr2	10218698	10219573	MajorDMR-8-50151	16
chr2	10220880	10221332	MajorDMR-8-50152	11
chr2	10223095	10224233	MajorDMR-8-50153	13
chr2	10241669	10241861	MajorDMR-8-50154	2
chr2	10261322	10261460	MajorDMR-8-50155	2
chr2	10262008	10262087	MajorDMR-8-50156	4
chr2	10263906	10264336	MajorDMR-8-50157	4
chr2	10285425	10286040	MajorDMR-8-50158	9
chr2	10301844	10303724	MajorDMR-8-50159	36
chr2	10325076	10325715	MajorDMR-8-50160	8
chr2	10333992	10334373	MajorDMR-8-50161	9
chr2	10342960	10343313	MajorDMR-8-50162	10
chr2	10344843	10345169	MajorDMR-8-50163	6
chr2	10357057	10357319	MajorDMR-8-50164	5
chr2	10367946	10367980	MajorDMR-8-50165	2
chr2	10376969	10377187	MajorDMR-8-50166	2
chr2	10426850	10426995	MajorDMR-8-50167	6
chr2	10438150	10438622	MajorDMR-8-50168	2
chr2	10466819	10466951	MajorDMR-8-50169	3
chr2	10501324	10501332	MajorDMR-8-50170	2
chr2	10521858	10522121	MajorDMR-8-50171	3
chr2	10550306	10550738	MajorDMR-8-50172	4
chr2	10572353	10573139	MajorDMR-8-50173	27
chr2	10575108	10575788	MajorDMR-8-50174	6
chr2	10579461	10579687	MajorDMR-8-50175	2
chr2	10585962	10586874	MajorDMR-8-50176	6
chr2	10589408	10589437	MajorDMR-8-50177	2
chr2	10590079	10590097	MajorDMR-8-50178	3
chr2	10602973	10602989	MajorDMR-8-50179	2
chr2	10688889	10688899	MajorDMR-8-50180	2
chr2	10774640	10774867	MajorDMR-8-50181	2
chr2	10800217	10800267	MajorDMR-8-50182	2
chr2	10860863	10861212	MajorDMR-8-50183	6
chr2	10862319	10862653	MajorDMR-8-50184	6
chr2	10893336	10893703	MajorDMR-8-50185	5
chr2	10902947	10903021	MajorDMR-8-50186	2
chr2	10915327	10915754	MajorDMR-8-50187	4
chr2	10935252	10935313	MajorDMR-8-50188	2
chr2	10942948	10942968	MajorDMR-8-50189	2
chr2	10950601	10950613	MajorDMR-8-50190	2
chr2	10954551	10955077	MajorDMR-8-50191	3
chr2	10972408	10972883	MajorDMR-8-50192	2
chr2	11024575	11025108	MajorDMR-8-50193	7
chr2	11038112	11038276	MajorDMR-8-50194	4
chr2	11041516	11042013	MajorDMR-8-50195	4
chr2	11043748	11044409	MajorDMR-8-50196	12
chr2	11049912	11050648	MajorDMR-8-50197	3
chr2	11051414	11051480	MajorDMR-8-50198	2
chr2	11059099	11059591	MajorDMR-8-50199	15
chr2	11066705	11066773	MajorDMR-8-50200	3
chr2	11069357	11069505	MajorDMR-8-50201	4
chr2	11071088	11071132	MajorDMR-8-50202	3
chr2	11075134	11075149	MajorDMR-8-50203	2
chr2	11076326	11076473	MajorDMR-8-50204	5
chr2	11087807	11088296	MajorDMR-8-50205	5
chr2	11103660	11104446	MajorDMR-8-50206	6
chr2	11163647	11163712	MajorDMR-8-50207	2
chr2	11164533	11165060	MajorDMR-8-50208	4
chr2	11170257	11170406	MajorDMR-8-50209	2
chr2	11190909	11190986	MajorDMR-8-50210	3
chr2	11197078	11197389	MajorDMR-8-50211	3
chr2	11213559	11213591	MajorDMR-8-50212	3
chr2	11228084	11228114	MajorDMR-8-50213	2
chr2	11232952	11233085	MajorDMR-8-50214	3
chr2	11251910	11252033	MajorDMR-8-50215	3
chr2	11270048	11270476	MajorDMR-8-50216	3
chr2	11271751	11274276	MajorDMR-8-50217	23
chr2	11294584	11294882	MajorDMR-8-50218	7
chr2	11342296	11342436	MajorDMR-8-50219	2
chr2	11346528	11347010	MajorDMR-8-50220	2
chr2	11355162	11355654	MajorDMR-8-50221	2
chr2	11356446	11356528	MajorDMR-8-50222	3
chr2	11375802	11375847	MajorDMR-8-50223	2
chr2	11390658	11390714	MajorDMR-8-50224	2
chr2	11439838	11439888	MajorDMR-8-50225	3
chr2	11467288	11467620	MajorDMR-8-50226	2
chr2	11469607	11470710	MajorDMR-8-50227	4
chr2	11508109	11508835	MajorDMR-8-50228	8
chr2	11514502	11515083	MajorDMR-8-50229	12
chr2	11518486	11518550	MajorDMR-8-50230	4
chr2	11526503	11526665	MajorDMR-8-50231	4
chr2	11536839	11537470	MajorDMR-8-50232	5
chr2	11546575	11547248	MajorDMR-8-50233	12
chr2	11552094	11552425	MajorDMR-8-50234	7
chr2	11559439	11560723	MajorDMR-8-50235	7
chr2	11577164	11577959	MajorDMR-8-50236	9
chr2	11585000	11585147	MajorDMR-8-50237	2
chr2	11586718	11586942	MajorDMR-8-50238	2
chr2	11587920	11587981	MajorDMR-8-50239	2
chr2	11589501	11590049	MajorDMR-8-50240	3
chr2	11590719	11591161	MajorDMR-8-50241	2
chr2	11606541	11607206	MajorDMR-8-50242	8
chr2	11620667	11620862	MajorDMR-8-50243	2
chr2	11622435	11622448	MajorDMR-8-50244	2
chr2	11635396	11636804	MajorDMR-8-50245	35
chr2	11638189	11639015	MajorDMR-8-50246	8
chr2	11648477	11648927	MajorDMR-8-50247	10
chr2	11672550	11672878	MajorDMR-8-50248	7
chr2	11696371	11696696	MajorDMR-8-50249	6
chr2	11722412	11724860	MajorDMR-8-50250	17
chr2	11792445	11793129	MajorDMR-8-50251	7
chr2	11809894	11810509	MajorDMR-8-50252	9
chr2	11850544	11850728	MajorDMR-8-50253	2
chr2	11884368	11884615	MajorDMR-8-50254	4
chr2	11889846	11890477	MajorDMR-8-50255	5
chr2	11919008	11919224	MajorDMR-8-50256	3
chr2	11924671	11925657	MajorDMR-8-50257	8
chr2	11942921	11943180	MajorDMR-8-50258	6
chr2	11970793	11970852	MajorDMR-8-50259	3
chr2	11990394	11990458	MajorDMR-8-50260	2
chr2	12004010	12004582	MajorDMR-8-50261	6
chr2	12096088	12096330	MajorDMR-8-50262	8
chr2	12124567	12124833	MajorDMR-8-50263	4
chr2	12185038	12186312	MajorDMR-8-50264	11
chr2	12209022	12209778	MajorDMR-8-50265	4
chr2	12222833	12223652	MajorDMR-8-50266	9
chr2	12339780	12340084	MajorDMR-8-50267	3
chr2	12460539	12461709	MajorDMR-8-50268	12
chr2	12504567	12504652	MajorDMR-8-50269	2
chr2	12509858	12510235	MajorDMR-8-50270	4
chr2	12592177	12592442	MajorDMR-8-50271	3
chr2	12669818	12669933	MajorDMR-8-50272	3
chr2	12674642	12674865	MajorDMR-8-50273	3
chr2	12704821	12705147	MajorDMR-8-50274	3
chr2	12745645	12745991	MajorDMR-8-50275	2
chr2	12746702	12747013	MajorDMR-8-50276	5
chr2	12793057	12793290	MajorDMR-8-50277	3
chr2	12803513	12803786	MajorDMR-8-50278	6
chr2	12842404	12843321	MajorDMR-8-50279	7
chr2	12906420	12906718	MajorDMR-8-50280	4
chr2	12959406	12959468	MajorDMR-8-50281	2
chr2	12994619	12994928	MajorDMR-8-50282	3
chr2	13058997	13059335	MajorDMR-8-50283	6
chr2	13069138	13069431	MajorDMR-8-50284	3
chr2	13147770	13147851	MajorDMR-8-50285	3
chr2	13196515	13196667	MajorDMR-8-50286	2
chr2	13197226	13197239	MajorDMR-8-50287	2
chr2	13232158	13232302	MajorDMR-8-50288	2
chr2	13404339	13404383	MajorDMR-8-50289	2
chr2	13420697	13421101	MajorDMR-8-50290	3
chr2	14249089	14249142	MajorDMR-8-50291	2
chr2	14397173	14397253	MajorDMR-8-50292	3
chr2	14512962	14513153	MajorDMR-8-50293	2
chr2	14568449	14568484	MajorDMR-8-50294	2
chr2	14701054	14701430	MajorDMR-8-50295	3
chr2	14756578	14756617	MajorDMR-8-50296	2
chr2	14819890	14819945	MajorDMR-8-50297	2
chr2	14852327	14852627	MajorDMR-8-50298	4
chr2	14862141	14862423	MajorDMR-8-50299	4
chr2	15036646	15036822	MajorDMR-8-50300	3
chr2	15081116	15082294	MajorDMR-8-50301	11
chr2	15183192	15183379	MajorDMR-8-50302	2
chr2	15282216	15282660	MajorDMR-8-50303	5
chr2	15317183	15317747	MajorDMR-8-50304	4
chr2	15404192	15404348	MajorDMR-8-50305	2
chr2	15533777	15533885	MajorDMR-8-50306	2
chr2	15565827	15565904	MajorDMR-8-50307	2
chr2	15578637	15578882	MajorDMR-8-50308	5
chr2	15702444	15702613	MajorDMR-8-50309	2
chr2	15717249	15717590	MajorDMR-8-50310	3
chr2	15728530	15728588	MajorDMR-8-50311	4
chr2	15734697	15734899	MajorDMR-8-50312	2
chr2	15739637	15739686	MajorDMR-8-50313	2
chr2	15746219	15746607	MajorDMR-8-50314	2
chr2	15776840	15776904	MajorDMR-8-50315	3
chr2	15782583	15782684	MajorDMR-8-50316	4
chr2	15872466	15872756	MajorDMR-8-50317	3
chr2	15873499	15874329	MajorDMR-8-50318	10
chr2	15900749	15901047	MajorDMR-8-50319	3
chr2	15922506	15922726	MajorDMR-8-50320	2
chr2	15948494	15950004	MajorDMR-8-50321	24
chr2	15952353	15952794	MajorDMR-8-50322	7
chr2	15954306	15954834	MajorDMR-8-50323	3
chr2	15955386	15955429	MajorDMR-8-50324	3
chr2	15982920	15983665	MajorDMR-8-50325	25
chr2	16052414	16052631	MajorDMR-8-50326	7
chr2	16054573	16055594	MajorDMR-8-50327	9
chr2	16079625	16079742	MajorDMR-8-50328	3
chr2	16085518	16085656	MajorDMR-8-50329	2
chr2	16087499	16087527	MajorDMR-8-50330	2
chr2	16124408	16125024	MajorDMR-8-50331	27
chr2	16153299	16154443	MajorDMR-8-50332	13
chr2	16191265	16191325	MajorDMR-8-50333	2
chr2	16196241	16196431	MajorDMR-8-50334	5
chr2	16205120	16205410	MajorDMR-8-50335	2
chr2	16255606	16255904	MajorDMR-8-50336	3
chr2	16266573	16267085	MajorDMR-8-50337	4
chr2	16271161	16271569	MajorDMR-8-50338	2
chr2	16347781	16348131	MajorDMR-8-50339	3
chr2	16349764	16350477	MajorDMR-8-50340	12
chr2	16408132	16409077	MajorDMR-8-50341	23
chr2	16430745	16431162	MajorDMR-8-50342	7
chr2	16515388	16515421	MajorDMR-8-50343	3
chr2	16567100	16568116	MajorDMR-8-50344	8
chr2	16575387	16575783	MajorDMR-8-50345	7
chr2	16644209	16644378	MajorDMR-8-50346	3
chr2	16669115	16669168	MajorDMR-8-50347	2
chr2	16689884	16689898	MajorDMR-8-50348	2
chr2	16701910	16702052	MajorDMR-8-50349	3
chr2	16789763	16789784	MajorDMR-8-50350	2
chr2	16791486	16791612	MajorDMR-8-50351	2
chr2	16797984	16798610	MajorDMR-8-50352	4
chr2	16806773	16806841	MajorDMR-8-50353	2
chr2	16809971	16810379	MajorDMR-8-50354	2
chr2	16816993	16816997	MajorDMR-8-50355	2
chr2	16817592	16818029	MajorDMR-8-50356	5
chr2	16820248	16820543	MajorDMR-8-50357	3
chr2	16823519	16823661	MajorDMR-8-50358	2
chr2	16833711	16834044	MajorDMR-8-50359	6
chr2	16838046	16838111	MajorDMR-8-50360	3
chr2	16847630	16847755	MajorDMR-8-50361	2
chr2	16850781	16851191	MajorDMR-8-50362	3
chr2	16861134	16861833	MajorDMR-8-50363	3
chr2	16901639	16901655	MajorDMR-8-50364	2
chr2	16908484	16908886	MajorDMR-8-50365	4
chr2	16956762	16957229	MajorDMR-8-50366	8
chr2	16976927	16977145	MajorDMR-8-50367	2
chr2	17024696	17024802	MajorDMR-8-50368	2
chr2	17051113	17051585	MajorDMR-8-50369	4
chr2	17131268	17131399	MajorDMR-8-50370	2
chr2	17159749	17159972	MajorDMR-8-50371	2
chr2	17275361	17275431	MajorDMR-8-50372	2
chr2	17347951	17347968	MajorDMR-8-50373	2
chr2	17379414	17379728	MajorDMR-8-50374	2
chr2	17452799	17452851	MajorDMR-8-50375	2
chr2	17454395	17454540	MajorDMR-8-50376	2
chr2	17484655	17485046	MajorDMR-8-50377	2
chr2	17554368	17554452	MajorDMR-8-50378	2
chr2	17698529	17699244	MajorDMR-8-50379	5
chr2	17700223	17700339	MajorDMR-8-50380	2
chr2	17719282	17719442	MajorDMR-8-50381	6
chr2	17725574	17725712	MajorDMR-8-50382	3
chr2	17726309	17726927	MajorDMR-8-50383	3
chr2	17727431	17728084	MajorDMR-8-50384	4
chr2	17728673	17729324	MajorDMR-8-50385	5
chr2	17764579	17764999	MajorDMR-8-50386	2
chr2	17773240	17773477	MajorDMR-8-50387	2
chr2	17775276	17775437	MajorDMR-8-50388	2
chr2	17776076	17776609	MajorDMR-8-50389	3
chr2	17787124	17787522	MajorDMR-8-50390	3
chr2	17798935	17799029	MajorDMR-8-50391	3
chr2	17803184	17803219	MajorDMR-8-50392	2
chr2	17804599	17804665	MajorDMR-8-50393	2
chr2	17806478	17806782	MajorDMR-8-50394	3
chr2	17811124	17811394	MajorDMR-8-50395	3
chr2	17813908	17814365	MajorDMR-8-50396	4
chr2	17824410	17824775	MajorDMR-8-50397	5
chr2	17828545	17828602	MajorDMR-8-50398	3
chr2	17854246	17854375	MajorDMR-8-50399	2
chr2	17981257	17981729	MajorDMR-8-50400	7
chr2	17994304	17994933	MajorDMR-8-50401	3
chr2	18038490	18038566	MajorDMR-8-50402	3
chr2	18058716	18059233	MajorDMR-8-50403	12
chr2	18060897	18061220	MajorDMR-8-50404	10
chr2	18074597	18074720	MajorDMR-8-50405	2
chr2	18111420	18111465	MajorDMR-8-50406	2
chr2	18114701	18114840	MajorDMR-8-50407	3
chr2	18121212	18121715	MajorDMR-8-50408	3
chr2	18139078	18140263	MajorDMR-8-50409	8
chr2	18140805	18140841	MajorDMR-8-50410	2
chr2	18145236	18145774	MajorDMR-8-50411	4
chr2	18235347	18235476	MajorDMR-8-50412	3
chr2	18291609	18291614	MajorDMR-8-50413	2
chr2	18353086	18353219	MajorDMR-8-50414	2
chr2	18443698	18443919	MajorDMR-8-50415	2
chr2	18492656	18493060	MajorDMR-8-50416	4
chr2	18636881	18637001	MajorDMR-8-50417	2
chr2	18701405	18701757	MajorDMR-8-50418	8
chr2	19070962	19071441	MajorDMR-8-50419	2
chr2	19077417	19077830	MajorDMR-8-50420	2
chr2	19082633	19082710	MajorDMR-8-50421	2
chr2	19168900	19169037	MajorDMR-8-50422	3
chr2	19172627	19172993	MajorDMR-8-50423	5
chr2	19246860	19246972	MajorDMR-8-50424	3
chr2	19289377	19289519	MajorDMR-8-50425	3
chr2	19550229	19551889	MajorDMR-8-50426	18
chr2	19553421	19554238	MajorDMR-8-50427	11
chr2	19555379	19556273	MajorDMR-8-50428	19
chr2	19556906	19557305	MajorDMR-8-50429	3
chr2	19558694	19559212	MajorDMR-8-50430	10
chr2	19560466	19561359	MajorDMR-8-50431	7
chr2	19562894	19563501	MajorDMR-8-50432	9
chr2	19661762	19661796	MajorDMR-8-50433	2
chr2	20005591	20005809	MajorDMR-8-50434	3
chr2	20011951	20012357	MajorDMR-8-50435	6
chr2	20045325	20045331	MajorDMR-8-50436	2
chr2	20063018	20063783	MajorDMR-8-50437	5
chr2	20068360	20069008	MajorDMR-8-50438	35
chr2	20086183	20086340	MajorDMR-8-50439	3
chr2	20093582	20093642	MajorDMR-8-50440	2
chr2	20097456	20097938	MajorDMR-8-50441	3
chr2	20098745	20098947	MajorDMR-8-50442	3
chr2	20212067	20212984	MajorDMR-8-50443	14
chr2	20249069	20249592	MajorDMR-8-50444	4
chr2	20297777	20298277	MajorDMR-8-50445	4
chr2	20306373	20306804	MajorDMR-8-50446	4
chr2	20332914	20333023	MajorDMR-8-50447	2
chr2	20422867	20423246	MajorDMR-8-50448	9
chr2	20425432	20425650	MajorDMR-8-50449	7
chr2	20442125	20442132	MajorDMR-8-50450	2
chr2	20481878	20481972	MajorDMR-8-50451	2
chr2	20505298	20505446	MajorDMR-8-50452	2
chr2	20551454	20552288	MajorDMR-8-50453	5
chr2	20565252	20565630	MajorDMR-8-50454	2
chr2	20570267	20570461	MajorDMR-8-50455	2
chr2	20639406	20639482	MajorDMR-8-50456	3
chr2	20644454	20644469	MajorDMR-8-50457	2
chr2	20645664	20646076	MajorDMR-8-50458	2
chr2	20650040	20650579	MajorDMR-8-50459	3
chr2	20651117	20651447	MajorDMR-8-50460	4
chr2	20716014	20717047	MajorDMR-8-50461	10
chr2	20742949	20744285	MajorDMR-8-50462	15
chr2	20773889	20774065	MajorDMR-8-50463	4
chr2	20779107	20779269	MajorDMR-8-50464	5
chr2	20809152	20809974	MajorDMR-8-50465	7
chr2	20817776	20818418	MajorDMR-8-50466	10
chr2	20819928	20820369	MajorDMR-8-50467	3
chr2	20829495	20829925	MajorDMR-8-50468	8
chr2	20833573	20834295	MajorDMR-8-50469	4
chr2	20835166	20835614	MajorDMR-8-50470	8
chr2	20836707	20837082	MajorDMR-8-50471	5
chr2	20842237	20842475	MajorDMR-8-50472	3
chr2	20861652	20861737	MajorDMR-8-50473	2
chr2	20864818	20865731	MajorDMR-8-50474	37
chr2	20867412	20867718	MajorDMR-8-50475	9
chr2	20869255	20873570	MajorDMR-8-50476	161
chr2	20874907	20875000	MajorDMR-8-50477	3
chr2	21030530	21030715	MajorDMR-8-50478	2
chr2	21040542	21040755	MajorDMR-8-50479	2
chr2	21065081	21065098	MajorDMR-8-50480	2
chr2	21077914	21077982	MajorDMR-8-50481	2
chr2	21127320	21127547	MajorDMR-8-50482	2
chr2	21208195	21208232	MajorDMR-8-50483	3
chr2	21266072	21267086	MajorDMR-8-50484	42
chr2	21398606	21399374	MajorDMR-8-50485	4
chr2	21484354	21485216	MajorDMR-8-50486	6
chr2	21511793	21512020	MajorDMR-8-50487	2
chr2	21549193	21549247	MajorDMR-8-50488	2
chr2	21604342	21604495	MajorDMR-8-50489	4
chr2	21721198	21721263	MajorDMR-8-50490	2
chr2	21774689	21774860	MajorDMR-8-50491	2
chr2	21779669	21781158	MajorDMR-8-50492	6
chr2	21879354	21879657	MajorDMR-8-50493	3
chr2	22044449	22045061	MajorDMR-8-50494	6
chr2	22169849	22170243	MajorDMR-8-50495	7
chr2	22197673	22197811	MajorDMR-8-50496	4
chr2	22233267	22233303	MajorDMR-8-50497	2
chr2	22260233	22260538	MajorDMR-8-50498	7
chr2	22285831	22286112	MajorDMR-8-50499	2
chr2	22309626	22309851	MajorDMR-8-50500	2
chr2	22421973	22422147	MajorDMR-8-50501	5
chr2	22504068	22504185	MajorDMR-8-50502	3
chr2	22510524	22510584	MajorDMR-8-50503	2
chr2	22570108	22570431	MajorDMR-8-50504	3
chr2	22782672	22783456	MajorDMR-8-50505	6
chr2	22786675	22787087	MajorDMR-8-50506	3
chr2	23001282	23001645	MajorDMR-8-50507	5
chr2	23163795	23163811	MajorDMR-8-50508	2
chr2	23232728	23233088	MajorDMR-8-50509	6
chr2	23329320	23329518	MajorDMR-8-50510	2
chr2	23358312	23358910	MajorDMR-8-50511	6
chr2	23382591	23383000	MajorDMR-8-50512	3
chr2	23403381	23403835	MajorDMR-8-50513	2
chr2	23430754	23430956	MajorDMR-8-50514	2
chr2	23546719	23547371	MajorDMR-8-50515	7
chr2	23557475	23558100	MajorDMR-8-50516	4
chr2	23573465	23573497	MajorDMR-8-50517	3
chr2	23574353	23574929	MajorDMR-8-50518	27
chr2	23610272	23610626	MajorDMR-8-50519	5
chr2	23613084	23613281	MajorDMR-8-50520	9
chr2	23614319	23614468	MajorDMR-8-50521	5
chr2	23615542	23616116	MajorDMR-8-50522	3
chr2	23626640	23627612	MajorDMR-8-50523	16
chr2	23641502	23641551	MajorDMR-8-50524	2
chr2	23645798	23646382	MajorDMR-8-50525	3
chr2	23657719	23657904	MajorDMR-8-50526	3
chr2	23659325	23659986	MajorDMR-8-50527	15
chr2	23677297	23677699	MajorDMR-8-50528	4
chr2	23690036	23690139	MajorDMR-8-50529	2
chr2	23712253	23712487	MajorDMR-8-50530	6
chr2	23718513	23719107	MajorDMR-8-50531	15
chr2	23724462	23725123	MajorDMR-8-50532	10
chr2	23736188	23737289	MajorDMR-8-50533	10
chr2	23746223	23746583	MajorDMR-8-50534	2
chr2	23750187	23751777	MajorDMR-8-50535	17
chr2	23753040	23753612	MajorDMR-8-50536	10
chr2	23761407	23761787	MajorDMR-8-50537	4
chr2	23767916	23768631	MajorDMR-8-50538	11
chr2	23772046	23772382	MajorDMR-8-50539	7
chr2	23773445	23774013	MajorDMR-8-50540	7
chr2	23776984	23777392	MajorDMR-8-50541	9
chr2	23788873	23789025	MajorDMR-8-50542	3
chr2	23792803	23793039	MajorDMR-8-50543	5
chr2	23818872	23819815	MajorDMR-8-50544	17
chr2	23823298	23823481	MajorDMR-8-50545	7
chr2	23839680	23840379	MajorDMR-8-50546	12
chr2	23846471	23847044	MajorDMR-8-50547	5
chr2	23855496	23855653	MajorDMR-8-50548	2
chr2	23859347	23860176	MajorDMR-8-50549	9
chr2	23868292	23868481	MajorDMR-8-50550	6
chr2	23872853	23872953	MajorDMR-8-50551	3
chr2	23878801	23879242	MajorDMR-8-50552	10
chr2	23880039	23880641	MajorDMR-8-50553	6
chr2	23885754	23886234	MajorDMR-8-50554	13
chr2	23886743	23887226	MajorDMR-8-50555	10
chr2	23892211	23893064	MajorDMR-8-50556	11
chr2	23906963	23907815	MajorDMR-8-50557	10
chr2	23919838	23920833	MajorDMR-8-50558	15
chr2	23921355	23921751	MajorDMR-8-50559	7
chr2	23928957	23929278	MajorDMR-8-50560	4
chr2	23929817	23930217	MajorDMR-8-50561	2
chr2	23968169	23968193	MajorDMR-8-50562	3
chr2	24123530	24124030	MajorDMR-8-50563	3
chr2	24140029	24140061	MajorDMR-8-50564	2
chr2	24147759	24148303	MajorDMR-8-50565	4
chr2	24232540	24232718	MajorDMR-8-50566	4
chr2	24233414	24233450	MajorDMR-8-50567	2
chr2	24269445	24269621	MajorDMR-8-50568	2
chr2	24300422	24300524	MajorDMR-8-50569	2
chr2	24306852	24307162	MajorDMR-8-50570	17
chr2	24307676	24308348	MajorDMR-8-50571	7
chr2	24344063	24344522	MajorDMR-8-50572	3
chr2	24345550	24345708	MajorDMR-8-50573	2
chr2	24347041	24347114	MajorDMR-8-50574	2
chr2	24397645	24398011	MajorDMR-8-50575	7
chr2	24428505	24428565	MajorDMR-8-50576	2
chr2	24443635	24444236	MajorDMR-8-50577	16
chr2	24572544	24572905	MajorDMR-8-50578	2
chr2	24625652	24626205	MajorDMR-8-50579	6
chr2	24632123	24632335	MajorDMR-8-50580	3
chr2	24658505	24658610	MajorDMR-8-50581	2
chr2	24679611	24679684	MajorDMR-8-50582	4
chr2	24716140	24716562	MajorDMR-8-50583	2
chr2	24729417	24729441	MajorDMR-8-50584	2
chr2	24735297	24736334	MajorDMR-8-50585	4
chr2	24857590	24857598	MajorDMR-8-50586	2
chr2	24864907	24864913	MajorDMR-8-50587	3
chr2	24914381	24914542	MajorDMR-8-50588	2
chr2	24931566	24931617	MajorDMR-8-50589	2
chr2	24965479	24965683	MajorDMR-8-50590	2
chr2	24988345	24988386	MajorDMR-8-50591	2
chr2	25014606	25014764	MajorDMR-8-50592	2
chr2	25050843	25051619	MajorDMR-8-50593	24
chr2	25054866	25056134	MajorDMR-8-50594	10
chr2	25093870	25094052	MajorDMR-8-50595	3
chr2	25094737	25094830	MajorDMR-8-50596	4
chr2	25109889	25109925	MajorDMR-8-50597	2
chr2	25135572	25136117	MajorDMR-8-50598	6
chr2	25136819	25137247	MajorDMR-8-50599	5
chr2	25138447	25138898	MajorDMR-8-50600	2
chr2	25140074	25140749	MajorDMR-8-50601	13
chr2	25149458	25150293	MajorDMR-8-50602	32
chr2	25153366	25154129	MajorDMR-8-50603	5
chr2	25198595	25198820	MajorDMR-8-50604	4
chr2	25209186	25209512	MajorDMR-8-50605	3
chr2	25223565	25223660	MajorDMR-8-50606	2
chr2	25232951	25233226	MajorDMR-8-50607	4
chr2	25279179	25279637	MajorDMR-8-50608	4
chr2	25285088	25285354	MajorDMR-8-50609	2
chr2	25286478	25286619	MajorDMR-8-50610	2
chr2	25291123	25291562	MajorDMR-8-50611	3
chr2	25295624	25295967	MajorDMR-8-50612	2
chr2	25299815	25300056	MajorDMR-8-50613	2
chr2	25326242	25326371	MajorDMR-8-50614	3
chr2	25328748	25328763	MajorDMR-8-50615	2
chr2	25348632	25349091	MajorDMR-8-50616	4
chr2	25350667	25350716	MajorDMR-8-50617	2
chr2	25354554	25354944	MajorDMR-8-50618	5
chr2	25384263	25384359	MajorDMR-8-50619	4
chr2	25390285	25390938	MajorDMR-8-50620	10
chr2	25419760	25419973	MajorDMR-8-50621	3
chr2	25426797	25427514	MajorDMR-8-50622	5
chr2	25438791	25438806	MajorDMR-8-50623	2
chr2	25439388	25439539	MajorDMR-8-50624	4
chr2	25466503	25466605	MajorDMR-8-50625	2
chr2	25473190	25473618	MajorDMR-8-50626	13
chr2	25474303	25475548	MajorDMR-8-50627	22
chr2	25487460	25488283	MajorDMR-8-50628	5
chr2	25499702	25500995	MajorDMR-8-50629	41
chr2	25502039	25502378	MajorDMR-8-50630	4
chr2	25504885	25504993	MajorDMR-8-50631	3
chr2	25511949	25511998	MajorDMR-8-50632	2
chr2	25513800	25514219	MajorDMR-8-50633	12
chr2	25516148	25516250	MajorDMR-8-50634	4
chr2	25517964	25518510	MajorDMR-8-50635	8
chr2	25524209	25524579	MajorDMR-8-50636	5
chr2	25525557	25526149	MajorDMR-8-50637	5
chr2	25527839	25528010	MajorDMR-8-50638	3
chr2	25528530	25529294	MajorDMR-8-50639	5
chr2	25532975	25533905	MajorDMR-8-50640	5
chr2	25538339	25538766	MajorDMR-8-50641	8
chr2	25545136	25546912	MajorDMR-8-50642	18
chr2	25553795	25554625	MajorDMR-8-50643	9
chr2	25560654	25560953	MajorDMR-8-50644	2
chr2	25561900	25562153	MajorDMR-8-50645	3
chr2	25565655	25566254	MajorDMR-8-50646	3
chr2	25570867	25570875	MajorDMR-8-50647	2
chr2	25587932	25587979	MajorDMR-8-50648	2
chr2	25590288	25591672	MajorDMR-8-50649	7
chr2	25641601	25642254	MajorDMR-8-50650	6
chr2	25696555	25696654	MajorDMR-8-50651	2
chr2	25781418	25781622	MajorDMR-8-50652	4
chr2	25815861	25816266	MajorDMR-8-50653	6
chr2	25892544	25892608	MajorDMR-8-50654	3
chr2	25895034	25895245	MajorDMR-8-50655	2
chr2	25907503	25908070	MajorDMR-8-50656	9
chr2	26045567	26045812	MajorDMR-8-50657	2
chr2	26073631	26073702	MajorDMR-8-50658	2
chr2	26074707	26074736	MajorDMR-8-50659	3
chr2	26099832	26100022	MajorDMR-8-50660	2
chr2	26118234	26118260	MajorDMR-8-50661	2
chr2	26118892	26118982	MajorDMR-8-50662	2
chr2	26135829	26136064	MajorDMR-8-50663	3
chr2	26146403	26146580	MajorDMR-8-50664	2
chr2	26150900	26151047	MajorDMR-8-50665	3
chr2	26161180	26161609	MajorDMR-8-50666	6
chr2	26174270	26174524	MajorDMR-8-50667	3
chr2	26180676	26181003	MajorDMR-8-50668	2
chr2	26184742	26185271	MajorDMR-8-50669	6
chr2	26187903	26187990	MajorDMR-8-50670	4
chr2	26192801	26192908	MajorDMR-8-50671	2
chr2	26196777	26197008	MajorDMR-8-50672	3
chr2	26197786	26197937	MajorDMR-8-50673	2
chr2	26198640	26199215	MajorDMR-8-50674	5
chr2	26204100	26204183	MajorDMR-8-50675	2
chr2	26214428	26214538	MajorDMR-8-50676	4
chr2	26258575	26259523	MajorDMR-8-50677	6
chr2	26276478	26276978	MajorDMR-8-50678	2
chr2	26311550	26311694	MajorDMR-8-50679	2
chr2	26341205	26341613	MajorDMR-8-50680	2
chr2	26346363	26346520	MajorDMR-8-50681	3
chr2	26359568	26359623	MajorDMR-8-50682	2
chr2	26367704	26368453	MajorDMR-8-50683	4
chr2	26401524	26402624	MajorDMR-8-50684	40
chr2	26407300	26408250	MajorDMR-8-50685	18
chr2	26465253	26466233	MajorDMR-8-50686	14
chr2	26570363	26570452	MajorDMR-8-50687	2
chr2	26578145	26578678	MajorDMR-8-50688	7
chr2	26607075	26607315	MajorDMR-8-50689	6
chr2	26608432	26608910	MajorDMR-8-50690	2
chr2	26624439	26624734	MajorDMR-8-50691	8
chr2	26637167	26637988	MajorDMR-8-50692	4
chr2	26645851	26645990	MajorDMR-8-50693	2
chr2	26661708	26661772	MajorDMR-8-50694	2
chr2	26725845	26726857	MajorDMR-8-50695	35
chr2	26728023	26728180	MajorDMR-8-50696	3
chr2	26753521	26753532	MajorDMR-8-50697	2
chr2	26781230	26781765	MajorDMR-8-50698	26
chr2	26785051	26786174	MajorDMR-8-50699	56
chr2	26793031	26793146	MajorDMR-8-50700	3
chr2	26800721	26800921	MajorDMR-8-50701	4
chr2	26828338	26828767	MajorDMR-8-50702	5
chr2	26836841	26837953	MajorDMR-8-50703	11
chr2	26838479	26839059	MajorDMR-8-50704	15
chr2	26892526	26892931	MajorDMR-8-50705	2
chr2	26909467	26909637	MajorDMR-8-50706	6
chr2	26914909	26915326	MajorDMR-8-50707	7
chr2	26916387	26917415	MajorDMR-8-50708	9
chr2	26922142	26922415	MajorDMR-8-50709	6
chr2	26929922	26930122	MajorDMR-8-50710	2
chr2	26932919	26935130	MajorDMR-8-50711	19
chr2	26936055	26936168	MajorDMR-8-50712	2
chr2	26943116	26943350	MajorDMR-8-50713	2
chr2	26951000	26951640	MajorDMR-8-50714	42
chr2	26953934	26954093	MajorDMR-8-50715	2
chr2	26955900	26956552	MajorDMR-8-50716	10
chr2	26983522	26983994	MajorDMR-8-50717	2
chr2	26991548	26992592	MajorDMR-8-50718	14
chr2	27007871	27008235	MajorDMR-8-50719	2
chr2	27035149	27035205	MajorDMR-8-50720	2
chr2	27073275	27073451	MajorDMR-8-50721	2
chr2	27092227	27092707	MajorDMR-8-50722	6
chr2	27094981	27095092	MajorDMR-8-50723	3
chr2	27103624	27103899	MajorDMR-8-50724	6
chr2	27123748	27123752	MajorDMR-8-50725	2
chr2	27130784	27131343	MajorDMR-8-50726	5
chr2	27135138	27136020	MajorDMR-8-50727	7
chr2	27139001	27139024	MajorDMR-8-50728	2
chr2	27144246	27144776	MajorDMR-8-50729	6
chr2	27156271	27156848	MajorDMR-8-50730	9
chr2	27170307	27170363	MajorDMR-8-50731	2
chr2	27173275	27173521	MajorDMR-8-50732	2
chr2	27174516	27174606	MajorDMR-8-50733	2
chr2	27179550	27179845	MajorDMR-8-50734	4
chr2	27183749	27185289	MajorDMR-8-50735	10
chr2	27195159	27195368	MajorDMR-8-50736	4
chr2	27212060	27212260	MajorDMR-8-50737	5
chr2	27214436	27214811	MajorDMR-8-50738	3
chr2	27220302	27220512	MajorDMR-8-50739	3
chr2	27237783	27237863	MajorDMR-8-50740	2
chr2	27247175	27247321	MajorDMR-8-50741	4
chr2	27264653	27265162	MajorDMR-8-50742	6
chr2	27275078	27275270	MajorDMR-8-50743	2
chr2	27301251	27302013	MajorDMR-8-50744	11
chr2	27352793	27352804	MajorDMR-8-50745	2
chr2	27371817	27371892	MajorDMR-8-50746	3
chr2	27392766	27393202	MajorDMR-8-50747	3
chr2	27407829	27408782	MajorDMR-8-50748	6
chr2	27414297	27415115	MajorDMR-8-50749	6
chr2	27466377	27466796	MajorDMR-8-50750	7
chr2	27472554	27473381	MajorDMR-8-50751	19
chr2	27474742	27475338	MajorDMR-8-50752	3
chr2	27478145	27479082	MajorDMR-8-50753	8
chr2	27483099	27483490	MajorDMR-8-50754	3
chr2	27484572	27485036	MajorDMR-8-50755	22
chr2	27488162	27488336	MajorDMR-8-50756	3
chr2	27498294	27498740	MajorDMR-8-50757	2
chr2	27516814	27516869	MajorDMR-8-50758	3
chr2	27526188	27526621	MajorDMR-8-50759	4
chr2	27529262	27531237	MajorDMR-8-50760	97
chr2	27544168	27544174	MajorDMR-8-50761	2
chr2	27561315	27561319	MajorDMR-8-50762	2
chr2	27594367	27594609	MajorDMR-8-50763	2
chr2	27599486	27600179	MajorDMR-8-50764	5
chr2	27601015	27601741	MajorDMR-8-50765	7
chr2	27603952	27604259	MajorDMR-8-50766	6
chr2	27633182	27633289	MajorDMR-8-50767	3
chr2	27650485	27650532	MajorDMR-8-50768	3
chr2	27653024	27653171	MajorDMR-8-50769	2
chr2	27664950	27665741	MajorDMR-8-50770	3
chr2	27717280	27717338	MajorDMR-8-50771	3
chr2	27732397	27732588	MajorDMR-8-50772	2
chr2	27796277	27796634	MajorDMR-8-50773	2
chr2	27873621	27873860	MajorDMR-8-50774	2
chr2	27877731	27878537	MajorDMR-8-50775	4
chr2	27924628	27924813	MajorDMR-8-50776	4
chr2	27937828	27938113	MajorDMR-8-50777	2
chr2	27943112	27943472	MajorDMR-8-50778	7
chr2	27946346	27946572	MajorDMR-8-50779	5
chr2	27957842	27958754	MajorDMR-8-50780	49
chr2	27960937	27961049	MajorDMR-8-50781	3
chr2	27977186	27977267	MajorDMR-8-50782	2
chr2	27988839	27988859	MajorDMR-8-50783	2
chr2	27996205	27996264	MajorDMR-8-50784	2
chr2	27999035	27999605	MajorDMR-8-50785	7
chr2	28002318	28002352	MajorDMR-8-50786	2
chr2	28003125	28003225	MajorDMR-8-50787	2
chr2	28022249	28022289	MajorDMR-8-50788	4
chr2	28045449	28046705	MajorDMR-8-50789	12
chr2	28067696	28067874	MajorDMR-8-50790	3
chr2	28111683	28111921	MajorDMR-8-50791	2
chr2	28177195	28177775	MajorDMR-8-50792	4
chr2	28247408	28247831	MajorDMR-8-50793	5
chr2	28331268	28331700	MajorDMR-8-50794	3
chr2	28346178	28346343	MajorDMR-8-50795	2
chr2	28360111	28360285	MajorDMR-8-50796	2
chr2	28362110	28362184	MajorDMR-8-50797	2
chr2	28371279	28371745	MajorDMR-8-50798	2
chr2	28387159	28387619	MajorDMR-8-50799	7
chr2	28397258	28397409	MajorDMR-8-50800	3
chr2	28442290	28443099	MajorDMR-8-50801	15
chr2	28447666	28448271	MajorDMR-8-50802	4
chr2	28461444	28462051	MajorDMR-8-50803	4
chr2	28497867	28497945	MajorDMR-8-50804	3
chr2	28499141	28499586	MajorDMR-8-50805	4
chr2	28578983	28579202	MajorDMR-8-50806	7
chr2	28588074	28588337	MajorDMR-8-50807	3
chr2	28617086	28619298	MajorDMR-8-50808	36
chr2	28619961	28620448	MajorDMR-8-50809	3
chr2	28620988	28621608	MajorDMR-8-50810	7
chr2	28623153	28623530	MajorDMR-8-50811	7
chr2	28637025	28637052	MajorDMR-8-50812	2
chr2	28668911	28668935	MajorDMR-8-50813	2
chr2	28806687	28807299	MajorDMR-8-50814	4
chr2	28810904	28811117	MajorDMR-8-50815	4
chr2	28817210	28817558	MajorDMR-8-50816	2
chr2	28830790	28831378	MajorDMR-8-50817	5
chr2	28844173	28844863	MajorDMR-8-50818	10
chr2	28884679	28884692	MajorDMR-8-50819	2
chr2	28887216	28888958	MajorDMR-8-50820	16
chr2	28906089	28906409	MajorDMR-8-50821	9
chr2	28939364	28939459	MajorDMR-8-50822	2
chr2	28959116	28959355	MajorDMR-8-50823	2
chr2	28977686	28977823	MajorDMR-8-50824	2
chr2	28978467	28979197	MajorDMR-8-50825	4
chr2	28979893	28980955	MajorDMR-8-50826	6
chr2	28985380	28985883	MajorDMR-8-50827	2
chr2	28986944	28987295	MajorDMR-8-50828	2
chr2	28992134	28992228	MajorDMR-8-50829	3
chr2	28994343	28994832	MajorDMR-8-50830	2
chr2	28999706	29000175	MajorDMR-8-50831	4
chr2	29019760	29020148	MajorDMR-8-50832	4
chr2	29032586	29033040	MajorDMR-8-50833	3
chr2	29114935	29115290	MajorDMR-8-50834	2
chr2	29115816	29116257	MajorDMR-8-50835	3
chr2	29119765	29119931	MajorDMR-8-50836	2
chr2	29177369	29177430	MajorDMR-8-50837	2
chr2	29178899	29179469	MajorDMR-8-50838	7
chr2	29181890	29182031	MajorDMR-8-50839	3
chr2	29204031	29204217	MajorDMR-8-50840	8
chr2	29208655	29209037	MajorDMR-8-50841	2
chr2	29232431	29232733	MajorDMR-8-50842	2
chr2	29233865	29234010	MajorDMR-8-50843	2
chr2	29286133	29287323	MajorDMR-8-50844	13
chr2	29288104	29288406	MajorDMR-8-50845	6
chr2	29299320	29299489	MajorDMR-8-50846	6
chr2	29339562	29340057	MajorDMR-8-50847	4
chr2	29351754	29352095	MajorDMR-8-50848	3
chr2	29380041	29380052	MajorDMR-8-50849	2
chr2	29419720	29420013	MajorDMR-8-50850	3
chr2	29451117	29451299	MajorDMR-8-50851	4
chr2	29501862	29502203	MajorDMR-8-50852	9
chr2	29504292	29504761	MajorDMR-8-50853	12
chr2	29513530	29513685	MajorDMR-8-50854	2
chr2	29537658	29538094	MajorDMR-8-50855	12
chr2	29620808	29620855	MajorDMR-8-50856	2
chr2	29669994	29670344	MajorDMR-8-50857	2
chr2	29673828	29674296	MajorDMR-8-50858	3
chr2	29678296	29678537	MajorDMR-8-50859	3
chr2	29716324	29716682	MajorDMR-8-50860	2
chr2	29718659	29718875	MajorDMR-8-50861	2
chr2	29851756	29852019	MajorDMR-8-50862	3
chr2	29952251	29952978	MajorDMR-8-50863	11
chr2	30038835	30039463	MajorDMR-8-50864	6
chr2	30040669	30042066	MajorDMR-8-50865	23
chr2	30064490	30064586	MajorDMR-8-50866	3
chr2	30079536	30079636	MajorDMR-8-50867	2
chr2	30141851	30143088	MajorDMR-8-50868	21
chr2	30145043	30145359	MajorDMR-8-50869	3
chr2	30249086	30249341	MajorDMR-8-50870	7
chr2	30295152	30295506	MajorDMR-8-50871	4
chr2	30296365	30296885	MajorDMR-8-50872	3
chr2	30321415	30321547	MajorDMR-8-50873	3
chr2	30338317	30338439	MajorDMR-8-50874	3
chr2	30342778	30343400	MajorDMR-8-50875	3
chr2	30368845	30368873	MajorDMR-8-50876	2
chr2	30371957	30372173	MajorDMR-8-50877	2
chr2	30380343	30380836	MajorDMR-8-50878	5
chr2	30387232	30387493	MajorDMR-8-50879	2
chr2	30401619	30401960	MajorDMR-8-50880	8
chr2	30431083	30431447	MajorDMR-8-50881	2
chr2	30448528	30448712	MajorDMR-8-50882	2
chr2	30453146	30453497	MajorDMR-8-50883	5
chr2	30460253	30460670	MajorDMR-8-50884	2
chr2	30569409	30569844	MajorDMR-8-50885	14
chr2	30605484	30605844	MajorDMR-8-50886	3
chr2	30626941	30627585	MajorDMR-8-50887	10
chr2	30630535	30631112	MajorDMR-8-50888	10
chr2	30635053	30635263	MajorDMR-8-50889	2
chr2	30644471	30645110	MajorDMR-8-50890	10
chr2	30648293	30648472	MajorDMR-8-50891	3
chr2	30677996	30678258	MajorDMR-8-50892	3
chr2	30737612	30737742	MajorDMR-8-50893	2
chr2	30746024	30746058	MajorDMR-8-50894	2
chr2	30907530	30907638	MajorDMR-8-50895	3
chr2	30913183	30913188	MajorDMR-8-50896	2
chr2	30917383	30917909	MajorDMR-8-50897	5
chr2	31045742	31046730	MajorDMR-8-50898	14
chr2	31162436	31162815	MajorDMR-8-50899	3
chr2	31172905	31173419	MajorDMR-8-50900	3
chr2	31182982	31183403	MajorDMR-8-50901	3
chr2	31184146	31184214	MajorDMR-8-50902	2
chr2	31194248	31194378	MajorDMR-8-50903	3
chr2	31202678	31202781	MajorDMR-8-50904	2
chr2	31226181	31227031	MajorDMR-8-50905	8
chr2	31231369	31231755	MajorDMR-8-50906	8
chr2	31289261	31289655	MajorDMR-8-50907	5
chr2	31298342	31298529	MajorDMR-8-50908	4
chr2	31330665	31331294	MajorDMR-8-50909	7
chr2	31457630	31459016	MajorDMR-8-50910	5
chr2	31459930	31460340	MajorDMR-8-50911	3
chr2	31461066	31461532	MajorDMR-8-50912	6
chr2	31462441	31463067	MajorDMR-8-50913	12
chr2	31506710	31507545	MajorDMR-8-50914	3
chr2	31547248	31547364	MajorDMR-8-50915	2
chr2	31805625	31805971	MajorDMR-8-50916	2
chr2	31806712	31806758	MajorDMR-8-50917	2
chr2	32006498	32006852	MajorDMR-8-50918	2
chr2	32069626	32069744	MajorDMR-8-50919	2
chr2	32205996	32206105	MajorDMR-8-50920	3
chr2	32236512	32236559	MajorDMR-8-50921	2
chr2	32287476	32287657	MajorDMR-8-50922	3
chr2	32499935	32500009	MajorDMR-8-50923	2
chr2	32583642	32583703	MajorDMR-8-50924	2
chr2	32694201	32694289	MajorDMR-8-50925	2
chr2	32710189	32710237	MajorDMR-8-50926	2
chr2	32906178	32906262	MajorDMR-8-50927	2
chr2	32940602	32940700	MajorDMR-8-50928	2
chr2	33099520	33100154	MajorDMR-8-50929	13
chr2	33150557	33150994	MajorDMR-8-50930	9
chr2	33171340	33171450	MajorDMR-8-50931	3
chr2	33172986	33173287	MajorDMR-8-50932	8
chr2	33247108	33247265	MajorDMR-8-50933	2
chr2	33248144	33248411	MajorDMR-8-50934	2
chr2	33258774	33259206	MajorDMR-8-50935	8
chr2	33259952	33260140	MajorDMR-8-50936	3
chr2	33359197	33360848	MajorDMR-8-50937	11
chr2	33396494	33396543	MajorDMR-8-50938	2
chr2	33444240	33444404	MajorDMR-8-50939	3
chr2	33503225	33503750	MajorDMR-8-50940	9
chr2	33516680	33517009	MajorDMR-8-50941	6
chr2	33686663	33686786	MajorDMR-8-50942	2
chr2	33782355	33782505	MajorDMR-8-50943	3
chr2	33807196	33807233	MajorDMR-8-50944	2
chr2	33898888	33899334	MajorDMR-8-50945	2
chr2	33906002	33906856	MajorDMR-8-50946	11
chr2	33990239	33990507	MajorDMR-8-50947	2
chr2	34142615	34142649	MajorDMR-8-50948	2
chr2	34237960	34238054	MajorDMR-8-50949	2
chr2	34305255	34305867	MajorDMR-8-50950	3
chr2	34330134	34330553	MajorDMR-8-50951	3
chr2	34591423	34591443	MajorDMR-8-50952	3
chr2	34598276	34598359	MajorDMR-8-50953	2
chr2	34639887	34640017	MajorDMR-8-50954	2
chr2	35036486	35036531	MajorDMR-8-50955	2
chr2	35100389	35101008	MajorDMR-8-50956	5
chr2	35594324	35594373	MajorDMR-8-50957	2
chr2	35848807	35848903	MajorDMR-8-50958	2
chr2	36175698	36175845	MajorDMR-8-50959	2
chr2	36534691	36534867	MajorDMR-8-50960	2
chr2	36581835	36582201	MajorDMR-8-50961	7
chr2	36586212	36587023	MajorDMR-8-50962	5
chr2	36588702	36588934	MajorDMR-8-50963	2
chr2	36616440	36616499	MajorDMR-8-50964	2
chr2	36639443	36639472	MajorDMR-8-50965	2
chr2	36640301	36641073	MajorDMR-8-50966	9
chr2	36669037	36669082	MajorDMR-8-50967	2
chr2	36683742	36683997	MajorDMR-8-50968	5
chr2	36719969	36720183	MajorDMR-8-50969	2
chr2	36757462	36757623	MajorDMR-8-50970	2
chr2	36788396	36788870	MajorDMR-8-50971	5
chr2	36810054	36810473	MajorDMR-8-50972	2
chr2	36823808	36824271	MajorDMR-8-50973	2
chr2	36891275	36891510	MajorDMR-8-50974	5
chr2	36898640	36899083	MajorDMR-8-50975	3
chr2	36904163	36904495	MajorDMR-8-50976	2
chr2	36923240	36923445	MajorDMR-8-50977	2
chr2	36939149	36939463	MajorDMR-8-50978	5
chr2	37022799	37022909	MajorDMR-8-50979	2
chr2	37035184	37035386	MajorDMR-8-50980	5
chr2	37068330	37068747	MajorDMR-8-50981	2
chr2	37117111	37117175	MajorDMR-8-50982	3
chr2	37194609	37194766	MajorDMR-8-50983	3
chr2	37200118	37200753	MajorDMR-8-50984	4
chr2	37395542	37396036	MajorDMR-8-50985	3
chr2	37438835	37439179	MajorDMR-8-50986	2
chr2	37471487	37471742	MajorDMR-8-50987	2
chr2	37551055	37551257	MajorDMR-8-50988	7
chr2	37552478	37552664	MajorDMR-8-50989	6
chr2	37641488	37642098	MajorDMR-8-50990	3
chr2	37674403	37674408	MajorDMR-8-50991	2
chr2	37681824	37682078	MajorDMR-8-50992	3
chr2	37711578	37711622	MajorDMR-8-50993	2
chr2	37728319	37728479	MajorDMR-8-50994	2
chr2	37733448	37733951	MajorDMR-8-50995	4
chr2	37751138	37751174	MajorDMR-8-50996	3
chr2	37780714	37781388	MajorDMR-8-50997	5
chr2	37809632	37810409	MajorDMR-8-50998	17
chr2	37813498	37813554	MajorDMR-8-50999	4
chr2	37846379	37847071	MajorDMR-8-51000	6
chr2	37853024	37853483	MajorDMR-8-51001	8
chr2	37868761	37869037	MajorDMR-8-51002	5
chr2	37875650	37876084	MajorDMR-8-51003	7
chr2	37876781	37877245	MajorDMR-8-51004	2
chr2	37880397	37882526	MajorDMR-8-51005	26
chr2	37883345	37884191	MajorDMR-8-51006	6
chr2	37891272	37891714	MajorDMR-8-51007	2
chr2	37895374	37895885	MajorDMR-8-51008	3
chr2	37896533	37897744	MajorDMR-8-51009	8
chr2	37900211	37900802	MajorDMR-8-51010	4
chr2	37947027	37947080	MajorDMR-8-51011	2
chr2	37947844	37948181	MajorDMR-8-51012	5
chr2	37948766	37948956	MajorDMR-8-51013	2
chr2	37962029	37962227	MajorDMR-8-51014	2
chr2	37998551	37998648	MajorDMR-8-51015	2
chr2	38000579	38001850	MajorDMR-8-51016	10
chr2	38002724	38003222	MajorDMR-8-51017	5
chr2	38003832	38004534	MajorDMR-8-51018	5
chr2	38059699	38060137	MajorDMR-8-51019	3
chr2	38098077	38099695	MajorDMR-8-51020	18
chr2	38104675	38105565	MajorDMR-8-51021	3
chr2	38118233	38118312	MajorDMR-8-51022	2
chr2	38121893	38121986	MajorDMR-8-51023	3
chr2	38134927	38135312	MajorDMR-8-51024	3
chr2	38191080	38191127	MajorDMR-8-51025	2
chr2	38209248	38209758	MajorDMR-8-51026	3
chr2	38265917	38266490	MajorDMR-8-51027	3
chr2	38300515	38301521	MajorDMR-8-51028	34
chr2	38318753	38319198	MajorDMR-8-51029	3
chr2	38322810	38323212	MajorDMR-8-51030	3
chr2	38325673	38326248	MajorDMR-8-51031	4
chr2	38346923	38347131	MajorDMR-8-51032	2
chr2	38520892	38520905	MajorDMR-8-51033	2
chr2	38605336	38606052	MajorDMR-8-51034	7
chr2	38636523	38636742	MajorDMR-8-51035	2
chr2	38637262	38637682	MajorDMR-8-51036	2
chr2	38645095	38645498	MajorDMR-8-51037	4
chr2	38669646	38670638	MajorDMR-8-51038	10
chr2	38671516	38671640	MajorDMR-8-51039	2
chr2	38673728	38673755	MajorDMR-8-51040	2
chr2	38742861	38743281	MajorDMR-8-51041	10
chr2	38755738	38755888	MajorDMR-8-51042	2
chr2	38760522	38760708	MajorDMR-8-51043	3
chr2	38763156	38764083	MajorDMR-8-51044	6
chr2	38796084	38796197	MajorDMR-8-51045	2
chr2	38808681	38809121	MajorDMR-8-51046	3
chr2	38812496	38812998	MajorDMR-8-51047	2
chr2	38817586	38817679	MajorDMR-8-51048	2
chr2	38827120	38827188	MajorDMR-8-51049	3
chr2	38827978	38828171	MajorDMR-8-51050	2
chr2	38830954	38831649	MajorDMR-8-51051	5
chr2	38842510	38842888	MajorDMR-8-51052	5
chr2	38892582	38893256	MajorDMR-8-51053	9
chr2	38964503	38965307	MajorDMR-8-51054	9
chr2	38968874	38968885	MajorDMR-8-51055	2
chr2	38970204	38970654	MajorDMR-8-51056	2
chr2	38974572	38974858	MajorDMR-8-51057	2
chr2	38976056	38976093	MajorDMR-8-51058	2
chr2	39023727	39023751	MajorDMR-8-51059	2
chr2	39033663	39033743	MajorDMR-8-51060	2
chr2	39174957	39175267	MajorDMR-8-51061	4
chr2	39187910	39187935	MajorDMR-8-51062	2
chr2	39217245	39217589	MajorDMR-8-51063	3
chr2	39225074	39225284	MajorDMR-8-51064	3
chr2	39300333	39300440	MajorDMR-8-51065	2
chr2	39333973	39334494	MajorDMR-8-51066	4
chr2	39430995	39431515	MajorDMR-8-51067	4
chr2	39470842	39470945	MajorDMR-8-51068	4
chr2	39571671	39571695	MajorDMR-8-51069	2
chr2	39640251	39640472	MajorDMR-8-51070	2
chr2	39644398	39644430	MajorDMR-8-51071	2
chr2	39661271	39661315	MajorDMR-8-51072	2
chr2	39694781	39694963	MajorDMR-8-51073	2
chr2	39706930	39706971	MajorDMR-8-51074	3
chr2	39776551	39776615	MajorDMR-8-51075	3
chr2	39798028	39798842	MajorDMR-8-51076	6
chr2	39811555	39812338	MajorDMR-8-51077	5
chr2	39821032	39821178	MajorDMR-8-51078	2
chr2	39836203	39836459	MajorDMR-8-51079	4
chr2	39869563	39870033	MajorDMR-8-51080	5
chr2	39892184	39892194	MajorDMR-8-51081	2
chr2	39910221	39910585	MajorDMR-8-51082	4
chr2	39924961	39925401	MajorDMR-8-51083	3
chr2	39935294	39935515	MajorDMR-8-51084	2
chr2	39955513	39956212	MajorDMR-8-51085	3
chr2	39998017	39998197	MajorDMR-8-51086	3
chr2	40006815	40007062	MajorDMR-8-51087	3
chr2	40078435	40078619	MajorDMR-8-51088	4
chr2	40097458	40097475	MajorDMR-8-51089	2
chr2	40098657	40098799	MajorDMR-8-51090	3
chr2	40102128	40102140	MajorDMR-8-51091	2
chr2	40320297	40320620	MajorDMR-8-51092	4
chr2	40321586	40321785	MajorDMR-8-51093	2
chr2	40351053	40351237	MajorDMR-8-51094	2
chr2	40377596	40377957	MajorDMR-8-51095	7
chr2	40421328	40421664	MajorDMR-8-51096	3
chr2	40447709	40448256	MajorDMR-8-51097	3
chr2	40452753	40453274	MajorDMR-8-51098	3
chr2	40500793	40502016	MajorDMR-8-51099	6
chr2	40506497	40506944	MajorDMR-8-51100	3
chr2	40509714	40511255	MajorDMR-8-51101	14
chr2	40511920	40512423	MajorDMR-8-51102	3
chr2	40543049	40543178	MajorDMR-8-51103	2
chr2	40579261	40579541	MajorDMR-8-51104	2
chr2	40608129	40608307	MajorDMR-8-51105	2
chr2	40627600	40628126	MajorDMR-8-51106	4
chr2	40631805	40632138	MajorDMR-8-51107	3
chr2	40645879	40646405	MajorDMR-8-51108	3
chr2	40647592	40647805	MajorDMR-8-51109	3
chr2	40655688	40655858	MajorDMR-8-51110	3
chr2	40657950	40657994	MajorDMR-8-51111	2
chr2	40658917	40658992	MajorDMR-8-51112	2
chr2	40675466	40675543	MajorDMR-8-51113	2
chr2	40715480	40715648	MajorDMR-8-51114	3
chr2	40853208	40853362	MajorDMR-8-51115	2
chr2	40986158	40986178	MajorDMR-8-51116	2
chr2	41099324	41099853	MajorDMR-8-51117	4
chr2	41252044	41252135	MajorDMR-8-51118	2
chr2	41346273	41346881	MajorDMR-8-51119	4
chr2	41837750	41838252	MajorDMR-8-51120	3
chr2	41851119	41851199	MajorDMR-8-51121	2
chr2	41900225	41900650	MajorDMR-8-51122	2
chr2	42042176	42042215	MajorDMR-8-51123	3
chr2	42049321	42049624	MajorDMR-8-51124	2
chr2	42069060	42069097	MajorDMR-8-51125	2
chr2	42100672	42101086	MajorDMR-8-51126	3
chr2	42136987	42137320	MajorDMR-8-51127	2
chr2	42154563	42154777	MajorDMR-8-51128	6
chr2	42159549	42159650	MajorDMR-8-51129	3
chr2	42161187	42161322	MajorDMR-8-51130	4
chr2	42174850	42174916	MajorDMR-8-51131	2
chr2	42193752	42193808	MajorDMR-8-51132	2
chr2	42225380	42225454	MajorDMR-8-51133	2
chr2	42247736	42247850	MajorDMR-8-51134	2
chr2	42259821	42260068	MajorDMR-8-51135	3
chr2	42274028	42274307	MajorDMR-8-51136	8
chr2	42275876	42276283	MajorDMR-8-51137	6
chr2	42277029	42277252	MajorDMR-8-51138	2
chr2	42287905	42288097	MajorDMR-8-51139	2
chr2	42328825	42329979	MajorDMR-8-51140	46
chr2	42355413	42355922	MajorDMR-8-51141	4
chr2	42359225	42360335	MajorDMR-8-51142	15
chr2	42361853	42361962	MajorDMR-8-51143	2
chr2	42368452	42369705	MajorDMR-8-51144	12
chr2	42371441	42371546	MajorDMR-8-51145	2
chr2	42420491	42420551	MajorDMR-8-51146	2
chr2	42493129	42493275	MajorDMR-8-51147	2
chr2	42671431	42671449	MajorDMR-8-51148	2
chr2	42676983	42677836	MajorDMR-8-51149	5
chr2	42719830	42720167	MajorDMR-8-51150	7
chr2	42722981	42723021	MajorDMR-8-51151	2
chr2	42774032	42774147	MajorDMR-8-51152	2
chr2	42794679	42795194	MajorDMR-8-51153	4
chr2	42797008	42797416	MajorDMR-8-51154	3
chr2	42805824	42806184	MajorDMR-8-51155	2
chr2	42949592	42950062	MajorDMR-8-51156	2
chr2	42980863	42981309	MajorDMR-8-51157	8
chr2	43019559	43020574	MajorDMR-8-51158	45
chr2	43028764	43028875	MajorDMR-8-51159	2
chr2	43055223	43055388	MajorDMR-8-51160	3
chr2	43072251	43073076	MajorDMR-8-51161	9
chr2	43132735	43133160	MajorDMR-8-51162	3
chr2	43134167	43134286	MajorDMR-8-51163	5
chr2	43151651	43152325	MajorDMR-8-51164	20
chr2	43202117	43202725	MajorDMR-8-51165	4
chr2	43217068	43217097	MajorDMR-8-51166	2
chr2	43286485	43286901	MajorDMR-8-51167	7
chr2	43295088	43295632	MajorDMR-8-51168	44
chr2	43313725	43314080	MajorDMR-8-51169	4
chr2	43327761	43328591	MajorDMR-8-51170	36
chr2	43424438	43424779	MajorDMR-8-51171	7
chr2	43445555	43446067	MajorDMR-8-51172	9
chr2	43446934	43446953	MajorDMR-8-51173	2
chr2	43451106	43452152	MajorDMR-8-51174	18
chr2	43454583	43455140	MajorDMR-8-51175	28
chr2	43456381	43456707	MajorDMR-8-51176	2
chr2	43539672	43540042	MajorDMR-8-51177	2
chr2	43571823	43571991	MajorDMR-8-51178	4
chr2	43572494	43572710	MajorDMR-8-51179	2
chr2	43618835	43619236	MajorDMR-8-51180	4
chr2	43653784	43654248	MajorDMR-8-51181	3
chr2	43691840	43692111	MajorDMR-8-51182	4
chr2	43836428	43836595	MajorDMR-8-51183	3
chr2	43861818	43862105	MajorDMR-8-51184	4
chr2	43865224	43865508	MajorDMR-8-51185	5
chr2	43927518	43927536	MajorDMR-8-51186	2
chr2	43934543	43934682	MajorDMR-8-51187	5
chr2	44058636	44059779	MajorDMR-8-51188	21
chr2	44077972	44078285	MajorDMR-8-51189	3
chr2	44125530	44126282	MajorDMR-8-51190	12
chr2	44132511	44132539	MajorDMR-8-51191	2
chr2	44169210	44169374	MajorDMR-8-51192	4
chr2	44171178	44171923	MajorDMR-8-51193	5
chr2	44223934	44223948	MajorDMR-8-51194	2
chr2	44271696	44271826	MajorDMR-8-51195	2
chr2	44313712	44314356	MajorDMR-8-51196	9
chr2	44315029	44315185	MajorDMR-8-51197	2
chr2	44330589	44330855	MajorDMR-8-51198	3
chr2	44363122	44363372	MajorDMR-8-51199	3
chr2	44382903	44383265	MajorDMR-8-51200	4
chr2	44398639	44398697	MajorDMR-8-51201	2
chr2	44431953	44432230	MajorDMR-8-51202	2
chr2	44434970	44434982	MajorDMR-8-51203	2
chr2	44472116	44472540	MajorDMR-8-51204	4
chr2	44494627	44496038	MajorDMR-8-51205	9
chr2	44518864	44518931	MajorDMR-8-51206	3
chr2	44533380	44534238	MajorDMR-8-51207	10
chr2	44548056	44548777	MajorDMR-8-51208	4
chr2	44561476	44561641	MajorDMR-8-51209	3
chr2	44569619	44569678	MajorDMR-8-51210	2
chr2	44570840	44570901	MajorDMR-8-51211	2
chr2	44578931	44579333	MajorDMR-8-51212	2
chr2	44583556	44583747	MajorDMR-8-51213	3
chr2	44876506	44876842	MajorDMR-8-51214	3
chr2	44990418	44990773	MajorDMR-8-51215	2
chr2	44995469	44996703	MajorDMR-8-51216	48
chr2	45005687	45006039	MajorDMR-8-51217	4
chr2	45028466	45030318	MajorDMR-8-51218	34
chr2	45032114	45033067	MajorDMR-8-51219	11
chr2	45033769	45035150	MajorDMR-8-51220	12
chr2	45089212	45089680	MajorDMR-8-51221	2
chr2	45112905	45113162	MajorDMR-8-51222	6
chr2	45121280	45121500	MajorDMR-8-51223	3
chr2	45138940	45138987	MajorDMR-8-51224	2
chr2	45154074	45155396	MajorDMR-8-51225	19
chr2	45155974	45158118	MajorDMR-8-51226	8
chr2	45159220	45161275	MajorDMR-8-51227	47
chr2	45162666	45163449	MajorDMR-8-51228	15
chr2	45164355	45165591	MajorDMR-8-51229	19
chr2	45166329	45167935	MajorDMR-8-51230	19
chr2	45169299	45172382	MajorDMR-8-51231	67
chr2	45176411	45177341	MajorDMR-8-51232	38
chr2	45178952	45180783	MajorDMR-8-51233	52
chr2	45181679	45181982	MajorDMR-8-51234	8
chr2	45191960	45192320	MajorDMR-8-51235	7
chr2	45199150	45199227	MajorDMR-8-51236	2
chr2	45209177	45209312	MajorDMR-8-51237	4
chr2	45227527	45228228	MajorDMR-8-51238	13
chr2	45228983	45229650	MajorDMR-8-51239	5
chr2	45230972	45231950	MajorDMR-8-51240	17
chr2	45232789	45233746	MajorDMR-8-51241	7
chr2	45235617	45235938	MajorDMR-8-51242	6
chr2	45237700	45238173	MajorDMR-8-51243	14
chr2	45239657	45240640	MajorDMR-8-51244	9
chr2	45241472	45241924	MajorDMR-8-51245	2
chr2	45371598	45371890	MajorDMR-8-51246	2
chr2	45393108	45393138	MajorDMR-8-51247	2
chr2	45395137	45395763	MajorDMR-8-51248	7
chr2	45397401	45398293	MajorDMR-8-51249	32
chr2	45450889	45451207	MajorDMR-8-51250	2
chr2	45469645	45469748	MajorDMR-8-51251	4
chr2	45543737	45544127	MajorDMR-8-51252	3
chr2	45812599	45812862	MajorDMR-8-51253	5
chr2	45839028	45839136	MajorDMR-8-51254	2
chr2	45870410	45870713	MajorDMR-8-51255	2
chr2	45871223	45871456	MajorDMR-8-51256	2
chr2	45876649	45877286	MajorDMR-8-51257	11
chr2	45881236	45881682	MajorDMR-8-51258	2
chr2	45883315	45883532	MajorDMR-8-51259	3
chr2	45884211	45884314	MajorDMR-8-51260	2
chr2	45895908	45896536	MajorDMR-8-51261	5
chr2	45902685	45902743	MajorDMR-8-51262	3
chr2	45917639	45918821	MajorDMR-8-51263	12
chr2	45926397	45926655	MajorDMR-8-51264	2
chr2	45934290	45935150	MajorDMR-8-51265	9
chr2	45942119	45942364	MajorDMR-8-51266	7
chr2	45953081	45953611	MajorDMR-8-51267	5
chr2	45964162	45964612	MajorDMR-8-51268	11
chr2	45965567	45965748	MajorDMR-8-51269	2
chr2	45968672	45968832	MajorDMR-8-51270	5
chr2	45975513	45975688	MajorDMR-8-51271	6
chr2	45981599	45982108	MajorDMR-8-51272	4
chr2	45986470	45986964	MajorDMR-8-51273	11
chr2	45993125	45993379	MajorDMR-8-51274	5
chr2	45998164	45999117	MajorDMR-8-51275	9
chr2	46003629	46003866	MajorDMR-8-51276	2
chr2	46005792	46005872	MajorDMR-8-51277	2
chr2	46008026	46008194	MajorDMR-8-51278	3
chr2	46017285	46017602	MajorDMR-8-51279	7
chr2	46021363	46022176	MajorDMR-8-51280	6
chr2	46040602	46041019	MajorDMR-8-51281	6
chr2	46048943	46049469	MajorDMR-8-51282	5
chr2	46054096	46054726	MajorDMR-8-51283	8
chr2	46056421	46056429	MajorDMR-8-51284	2
chr2	46061698	46061906	MajorDMR-8-51285	3
chr2	46063396	46064076	MajorDMR-8-51286	5
chr2	46066093	46068203	MajorDMR-8-51287	24
chr2	46069457	46069552	MajorDMR-8-51288	2
chr2	46070438	46071332	MajorDMR-8-51289	6
chr2	46072252	46072281	MajorDMR-8-51290	2
chr2	46072786	46073119	MajorDMR-8-51291	5
chr2	46076153	46076231	MajorDMR-8-51292	2
chr2	46077137	46077244	MajorDMR-8-51293	2
chr2	46082663	46082790	MajorDMR-8-51294	3
chr2	46084339	46085154	MajorDMR-8-51295	6
chr2	46087101	46088505	MajorDMR-8-51296	12
chr2	46101490	46101536	MajorDMR-8-51297	2
chr2	46109513	46111099	MajorDMR-8-51298	19
chr2	46112484	46113062	MajorDMR-8-51299	4
chr2	46120039	46120204	MajorDMR-8-51300	4
chr2	46131293	46132285	MajorDMR-8-51301	19
chr2	46134194	46134967	MajorDMR-8-51302	5
chr2	46136242	46136391	MajorDMR-8-51303	2
chr2	46137958	46138170	MajorDMR-8-51304	4
chr2	46145431	46146451	MajorDMR-8-51305	6
chr2	46152842	46153902	MajorDMR-8-51306	14
chr2	46154674	46155811	MajorDMR-8-51307	17
chr2	46156922	46157401	MajorDMR-8-51308	5
chr2	46158688	46158768	MajorDMR-8-51309	2
chr2	46165915	46166250	MajorDMR-8-51310	4
chr2	46177357	46178256	MajorDMR-8-51311	6
chr2	46189612	46189984	MajorDMR-8-51312	6
chr2	46191407	46192283	MajorDMR-8-51313	10
chr2	46213808	46214072	MajorDMR-8-51314	4
chr2	46220534	46220674	MajorDMR-8-51315	2
chr2	46229178	46229326	MajorDMR-8-51316	2
chr2	46236945	46237397	MajorDMR-8-51317	3
chr2	46242697	46242935	MajorDMR-8-51318	6
chr2	46246018	46246443	MajorDMR-8-51319	4
chr2	46258302	46259007	MajorDMR-8-51320	6
chr2	46289955	46290745	MajorDMR-8-51321	4
chr2	46300868	46300969	MajorDMR-8-51322	3
chr2	46378241	46378631	MajorDMR-8-51323	6
chr2	46381574	46381624	MajorDMR-8-51324	2
chr2	46397392	46398849	MajorDMR-8-51325	17
chr2	46406393	46406414	MajorDMR-8-51326	2
chr2	46523271	46524066	MajorDMR-8-51327	31
chr2	46526701	46527585	MajorDMR-8-51328	22
chr2	46529291	46529300	MajorDMR-8-51329	2
chr2	46547085	46548002	MajorDMR-8-51330	7
chr2	46562570	46562991	MajorDMR-8-51331	6
chr2	46577598	46577694	MajorDMR-8-51332	4
chr2	46689019	46689785	MajorDMR-8-51333	4
chr2	46691491	46691584	MajorDMR-8-51334	4
chr2	46705273	46705497	MajorDMR-8-51335	3
chr2	46768029	46768112	MajorDMR-8-51336	2
chr2	46770654	46771586	MajorDMR-8-51337	19
chr2	46776586	46776953	MajorDMR-8-51338	4
chr2	46781896	46782365	MajorDMR-8-51339	2
chr2	46795970	46796614	MajorDMR-8-51340	5
chr2	46872503	46873004	MajorDMR-8-51341	4
chr2	46877754	46877759	MajorDMR-8-51342	2
chr2	46884315	46884383	MajorDMR-8-51343	2
chr2	46893223	46893584	MajorDMR-8-51344	2
chr2	46928233	46928516	MajorDMR-8-51345	2
chr2	46932700	46932930	MajorDMR-8-51346	2
chr2	46948034	46948108	MajorDMR-8-51347	3
chr2	46976310	46976656	MajorDMR-8-51348	2
chr2	47008201	47008277	MajorDMR-8-51349	2
chr2	47026292	47026688	MajorDMR-8-51350	4
chr2	47029776	47030932	MajorDMR-8-51351	17
chr2	47039474	47040588	MajorDMR-8-51352	12
chr2	47041278	47041925	MajorDMR-8-51353	10
chr2	47074425	47074678	MajorDMR-8-51354	7
chr2	47081361	47081516	MajorDMR-8-51355	3
chr2	47082470	47082663	MajorDMR-8-51356	3
chr2	47100501	47101056	MajorDMR-8-51357	8
chr2	47103982	47104706	MajorDMR-8-51358	4
chr2	47115820	47116865	MajorDMR-8-51359	6
chr2	47169676	47169711	MajorDMR-8-51360	2
chr2	47213987	47214017	MajorDMR-8-51361	3
chr2	47227735	47228083	MajorDMR-8-51362	5
chr2	47236600	47236682	MajorDMR-8-51363	3
chr2	47239365	47241240	MajorDMR-8-51364	10
chr2	47241795	47242278	MajorDMR-8-51365	9
chr2	47260422	47260564	MajorDMR-8-51366	2
chr2	47261766	47261993	MajorDMR-8-51367	2
chr2	47265595	47265843	MajorDMR-8-51368	3
chr2	47268371	47268536	MajorDMR-8-51369	4
chr2	47270192	47270605	MajorDMR-8-51370	3
chr2	47289452	47289665	MajorDMR-8-51371	3
chr2	47291171	47291647	MajorDMR-8-51372	2
chr2	47293002	47293333	MajorDMR-8-51373	2
chr2	47298747	47299205	MajorDMR-8-51374	5
chr2	47348589	47348636	MajorDMR-8-51375	2
chr2	47383742	47384231	MajorDMR-8-51376	3
chr2	47396158	47396209	MajorDMR-8-51377	2
chr2	47418683	47418912	MajorDMR-8-51378	3
chr2	47420253	47421137	MajorDMR-8-51379	8
chr2	47476983	47476988	MajorDMR-8-51380	2
chr2	47501397	47501510	MajorDMR-8-51381	2
chr2	47561566	47562048	MajorDMR-8-51382	7
chr2	47571615	47571711	MajorDMR-8-51383	4
chr2	47572240	47572940	MajorDMR-8-51384	7
chr2	47650101	47650224	MajorDMR-8-51385	2
chr2	47655316	47655398	MajorDMR-8-51386	2
chr2	47667959	47668002	MajorDMR-8-51387	3
chr2	47717173	47717216	MajorDMR-8-51388	2
chr2	47731099	47731208	MajorDMR-8-51389	2
chr2	47741008	47741592	MajorDMR-8-51390	6
chr2	47748881	47749047	MajorDMR-8-51391	7
chr2	47755758	47756288	MajorDMR-8-51392	6
chr2	47760781	47761824	MajorDMR-8-51393	13
chr2	47786024	47786798	MajorDMR-8-51394	4
chr2	47792549	47793373	MajorDMR-8-51395	12
chr2	47793908	47794090	MajorDMR-8-51396	2
chr2	47794847	47795351	MajorDMR-8-51397	7
chr2	47796648	47796867	MajorDMR-8-51398	8
chr2	47799206	47799354	MajorDMR-8-51399	5
chr2	47962458	47962590	MajorDMR-8-51400	2
chr2	47995053	47995556	MajorDMR-8-51401	3
chr2	48012924	48013474	MajorDMR-8-51402	5
chr2	48035754	48036209	MajorDMR-8-51403	2
chr2	48070278	48070368	MajorDMR-8-51404	2
chr2	48084538	48085212	MajorDMR-8-51405	6
chr2	48088006	48088022	MajorDMR-8-51406	2
chr2	48094335	48094699	MajorDMR-8-51407	3
chr2	48125316	48125587	MajorDMR-8-51408	2
chr2	48129275	48129535	MajorDMR-8-51409	3
chr2	48130194	48130214	MajorDMR-8-51410	2
chr2	48194214	48194540	MajorDMR-8-51411	2
chr2	48333015	48333191	MajorDMR-8-51412	2
chr2	48334251	48334732	MajorDMR-8-51413	4
chr2	48337811	48338214	MajorDMR-8-51414	3
chr2	48339345	48339365	MajorDMR-8-51415	2
chr2	48353543	48353580	MajorDMR-8-51416	3
chr2	48358710	48359267	MajorDMR-8-51417	4
chr2	48434648	48435095	MajorDMR-8-51418	5
chr2	48454745	48455023	MajorDMR-8-51419	4
chr2	48543379	48543633	MajorDMR-8-51420	2
chr2	48568863	48569030	MajorDMR-8-51421	3
chr2	48571238	48571409	MajorDMR-8-51422	3
chr2	48625006	48625590	MajorDMR-8-51423	10
chr2	48642262	48642849	MajorDMR-8-51424	9
chr2	48660854	48660925	MajorDMR-8-51425	2
chr2	48666340	48666421	MajorDMR-8-51426	2
chr2	48676012	48676138	MajorDMR-8-51427	3
chr2	48691670	48691774	MajorDMR-8-51428	3
chr2	48701780	48702247	MajorDMR-8-51429	2
chr2	48757777	48758789	MajorDMR-8-51430	14
chr2	48793872	48794027	MajorDMR-8-51431	5
chr2	48816447	48816530	MajorDMR-8-51432	3
chr2	48835852	48836187	MajorDMR-8-51433	3
chr2	48844368	48844764	MajorDMR-8-51434	4
chr2	48849926	48850046	MajorDMR-8-51435	2
chr2	48954988	48955406	MajorDMR-8-51436	2
chr2	48960163	48960553	MajorDMR-8-51437	2
chr2	48982621	48982958	MajorDMR-8-51438	19
chr2	49072950	49073076	MajorDMR-8-51439	2
chr2	49137561	49138085	MajorDMR-8-51440	6
chr2	49142156	49142531	MajorDMR-8-51441	2
chr2	49156743	49157049	MajorDMR-8-51442	3
chr2	49169150	49169600	MajorDMR-8-51443	2
chr2	49170493	49171138	MajorDMR-8-51444	6
chr2	49175730	49176138	MajorDMR-8-51445	5
chr2	49230411	49230555	MajorDMR-8-51446	2
chr2	49309172	49309394	MajorDMR-8-51447	3
chr2	49488753	49489524	MajorDMR-8-51448	6
chr2	49587571	49587705	MajorDMR-8-51449	2
chr2	49631043	49631586	MajorDMR-8-51450	6
chr2	49915402	49915527	MajorDMR-8-51451	3
chr2	49939237	49939312	MajorDMR-8-51452	2
chr2	50030992	50031058	MajorDMR-8-51453	2
chr2	50150856	50151046	MajorDMR-8-51454	2
chr2	50164462	50164821	MajorDMR-8-51455	3
chr2	50175709	50175984	MajorDMR-8-51456	2
chr2	50177790	50178238	MajorDMR-8-51457	4
chr2	50188366	50188533	MajorDMR-8-51458	3
chr2	50193301	50193431	MajorDMR-8-51459	2
chr2	50199699	50199865	MajorDMR-8-51460	2
chr2	50203957	50204182	MajorDMR-8-51461	2
chr2	50212435	50212594	MajorDMR-8-51462	2
chr2	50236789	50237277	MajorDMR-8-51463	3
chr2	50242003	50242428	MajorDMR-8-51464	2
chr2	50243987	50244076	MajorDMR-8-51465	2
chr2	50245372	50246341	MajorDMR-8-51466	5
chr2	50336673	50337103	MajorDMR-8-51467	3
chr2	50339058	50339610	MajorDMR-8-51468	5
chr2	50370954	50371353	MajorDMR-8-51469	3
chr2	50395578	50396345	MajorDMR-8-51470	7
chr2	50439008	50439019	MajorDMR-8-51471	2
chr2	50468828	50468977	MajorDMR-8-51472	2
chr2	50483161	50483424	MajorDMR-8-51473	2
chr2	50517721	50518141	MajorDMR-8-51474	5
chr2	50540960	50541539	MajorDMR-8-51475	4
chr2	50542247	50543141	MajorDMR-8-51476	5
chr2	50547826	50548212	MajorDMR-8-51477	3
chr2	50554310	50554534	MajorDMR-8-51478	2
chr2	50565147	50565336	MajorDMR-8-51479	2
chr2	50569830	50569881	MajorDMR-8-51480	2
chr2	50570406	50573486	MajorDMR-8-51481	29
chr2	50577553	50577662	MajorDMR-8-51482	3
chr2	50629843	50629870	MajorDMR-8-51483	2
chr2	50661712	50661737	MajorDMR-8-51484	2
chr2	50675654	50676296	MajorDMR-8-51485	9
chr2	50718196	50718585	MajorDMR-8-51486	2
chr2	50763209	50764304	MajorDMR-8-51487	7
chr2	50765585	50765647	MajorDMR-8-51488	2
chr2	50818825	50819227	MajorDMR-8-51489	2
chr2	50834169	50834336	MajorDMR-8-51490	2
chr2	50875322	50875333	MajorDMR-8-51491	2
chr2	50905280	50905723	MajorDMR-8-51492	5
chr2	50914614	50914961	MajorDMR-8-51493	4
chr2	50918286	50919224	MajorDMR-8-51494	11
chr2	50934444	50934888	MajorDMR-8-51495	3
chr2	50947929	50948289	MajorDMR-8-51496	3
chr2	50949999	50950883	MajorDMR-8-51497	5
chr2	50975396	50976566	MajorDMR-8-51498	8
chr2	50979199	50979988	MajorDMR-8-51499	4
chr2	50980559	50980594	MajorDMR-8-51500	2
chr2	50983698	50984410	MajorDMR-8-51501	9
chr2	51002410	51002576	MajorDMR-8-51502	2
chr2	51008525	51008955	MajorDMR-8-51503	4
chr2	51012674	51013111	MajorDMR-8-51504	4
chr2	51021173	51021655	MajorDMR-8-51505	3
chr2	51052223	51052305	MajorDMR-8-51506	2
chr2	51056192	51056895	MajorDMR-8-51507	10
chr2	51057509	51057549	MajorDMR-8-51508	2
chr2	51058827	51059244	MajorDMR-8-51509	7
chr2	51059791	51059833	MajorDMR-8-51510	2
chr2	51077363	51077569	MajorDMR-8-51511	2
chr2	51084853	51085245	MajorDMR-8-51512	2
chr2	51141027	51141411	MajorDMR-8-51513	3
chr2	51155268	51155309	MajorDMR-8-51514	2
chr2	51218877	51218895	MajorDMR-8-51515	3
chr2	51239264	51239684	MajorDMR-8-51516	2
chr2	51240924	51241391	MajorDMR-8-51517	2
chr2	51242131	51242598	MajorDMR-8-51518	2
chr2	51254312	51254577	MajorDMR-8-51519	3
chr2	51255589	51255628	MajorDMR-8-51520	2
chr2	51446661	51446718	MajorDMR-8-51521	2
chr2	51582838	51582843	MajorDMR-8-51522	2
chr2	51740565	51740613	MajorDMR-8-51523	2
chr2	52039657	52039955	MajorDMR-8-51524	2
chr2	52449444	52449593	MajorDMR-8-51525	2
chr2	53027801	53027977	MajorDMR-8-51526	2
chr2	53247564	53247836	MajorDMR-8-51527	6
chr2	53294256	53295107	MajorDMR-8-51528	3
chr2	53677387	53677399	MajorDMR-8-51529	2
chr2	53747519	53748068	MajorDMR-8-51530	6
chr2	53772201	53772484	MajorDMR-8-51531	4
chr2	53773080	53773610	MajorDMR-8-51532	3
chr2	53821024	53821512	MajorDMR-8-51533	2
chr2	53827847	53828278	MajorDMR-8-51534	4
chr2	54012841	54012850	MajorDMR-8-51535	3
chr2	54195457	54195597	MajorDMR-8-51536	2
chr2	54274179	54274973	MajorDMR-8-51537	6
chr2	54310298	54310599	MajorDMR-8-51538	8
chr2	54311905	54312225	MajorDMR-8-51539	3
chr2	54333909	54334001	MajorDMR-8-51540	3
chr2	54334818	54335773	MajorDMR-8-51541	12
chr2	54341815	54342107	MajorDMR-8-51542	2
chr2	54350199	54350503	MajorDMR-8-51543	5
chr2	54517475	54518025	MajorDMR-8-51544	4
chr2	54558562	54559021	MajorDMR-8-51545	3
chr2	54587260	54587302	MajorDMR-8-51546	2
chr2	54611842	54612039	MajorDMR-8-51547	2
chr2	54635173	54635608	MajorDMR-8-51548	7
chr2	54636559	54637522	MajorDMR-8-51549	10
chr2	54661945	54662745	MajorDMR-8-51550	3
chr2	54665623	54665807	MajorDMR-8-51551	2
chr2	54678359	54678494	MajorDMR-8-51552	2
chr2	54686786	54687875	MajorDMR-8-51553	5
chr2	54688456	54689134	MajorDMR-8-51554	6
chr2	54694141	54694211	MajorDMR-8-51555	2
chr2	54697180	54697880	MajorDMR-8-51556	8
chr2	54700141	54700265	MajorDMR-8-51557	2
chr2	54710128	54710661	MajorDMR-8-51558	4
chr2	54711369	54711406	MajorDMR-8-51559	2
chr2	54711971	54712323	MajorDMR-8-51560	2
chr2	54714009	54714122	MajorDMR-8-51561	4
chr2	54716696	54717241	MajorDMR-8-51562	3
chr2	54717953	54718171	MajorDMR-8-51563	2
chr2	54721062	54721230	MajorDMR-8-51564	2
chr2	54729021	54729442	MajorDMR-8-51565	3
chr2	54737003	54737682	MajorDMR-8-51566	3
chr2	54741390	54741447	MajorDMR-8-51567	2
chr2	54745683	54746226	MajorDMR-8-51568	3
chr2	54749967	54750424	MajorDMR-8-51569	3
chr2	54751924	54752033	MajorDMR-8-51570	2
chr2	54753559	54753640	MajorDMR-8-51571	2
chr2	54757241	54757535	MajorDMR-8-51572	2
chr2	54758903	54759165	MajorDMR-8-51573	4
chr2	54759798	54760558	MajorDMR-8-51574	6
chr2	54773737	54773888	MajorDMR-8-51575	3
chr2	54777350	54778068	MajorDMR-8-51576	5
chr2	54778611	54778829	MajorDMR-8-51577	2
chr2	54784861	54785963	MajorDMR-8-51578	21
chr2	54787292	54788293	MajorDMR-8-51579	7
chr2	54798152	54798541	MajorDMR-8-51580	4
chr2	54799284	54799562	MajorDMR-8-51581	4
chr2	54802615	54802905	MajorDMR-8-51582	4
chr2	54804291	54804457	MajorDMR-8-51583	2
chr2	54813039	54813408	MajorDMR-8-51584	6
chr2	54814122	54814165	MajorDMR-8-51585	2
chr2	54823646	54823769	MajorDMR-8-51586	2
chr2	54836338	54836950	MajorDMR-8-51587	3
chr2	54840253	54840605	MajorDMR-8-51588	3
chr2	54841141	54841276	MajorDMR-8-51589	4
chr2	54844582	54844791	MajorDMR-8-51590	2
chr2	54853383	54853550	MajorDMR-8-51591	4
chr2	54857232	54857660	MajorDMR-8-51592	2
chr2	54858343	54858527	MajorDMR-8-51593	11
chr2	54862417	54862954	MajorDMR-8-51594	7
chr2	54863717	54863758	MajorDMR-8-51595	2
chr2	54865946	54866074	MajorDMR-8-51596	4
chr2	54868428	54868432	MajorDMR-8-51597	2
chr2	54868947	54870063	MajorDMR-8-51598	7
chr2	54889123	54889297	MajorDMR-8-51599	4
chr2	54893372	54893381	MajorDMR-8-51600	2
chr2	54894015	54894544	MajorDMR-8-51601	4
chr2	54896815	54897192	MajorDMR-8-51602	4
chr2	54935804	54936664	MajorDMR-8-51603	20
chr2	54953068	54953135	MajorDMR-8-51604	3
chr2	55098971	55099247	MajorDMR-8-51605	2
chr2	55131444	55131468	MajorDMR-8-51606	2
chr2	55172745	55172993	MajorDMR-8-51607	2
chr2	55173650	55173684	MajorDMR-8-51608	2
chr2	55174206	55175288	MajorDMR-8-51609	13
chr2	55198779	55198890	MajorDMR-8-51610	2
chr2	55200231	55200288	MajorDMR-8-51611	2
chr2	55204244	55205069	MajorDMR-8-51612	6
chr2	55207479	55207714	MajorDMR-8-51613	2
chr2	55213381	55214276	MajorDMR-8-51614	5
chr2	55226605	55227485	MajorDMR-8-51615	5
chr2	55228410	55228861	MajorDMR-8-51616	2
chr2	55236034	55236361	MajorDMR-8-51617	3
chr2	55241583	55242440	MajorDMR-8-51618	6
chr2	55272440	55273147	MajorDMR-8-51619	4
chr2	55274668	55274935	MajorDMR-8-51620	2
chr2	55285446	55285919	MajorDMR-8-51621	4
chr2	55290508	55290627	MajorDMR-8-51622	2
chr2	55299840	55299858	MajorDMR-8-51623	2
chr2	55338405	55340141	MajorDMR-8-51624	19
chr2	55345927	55346489	MajorDMR-8-51625	5
chr2	55347560	55347671	MajorDMR-8-51626	3
chr2	55365021	55365055	MajorDMR-8-51627	3
chr2	55390503	55390741	MajorDMR-8-51628	3
chr2	55450317	55450328	MajorDMR-8-51629	3
chr2	55460589	55460805	MajorDMR-8-51630	2
chr2	55463362	55463484	MajorDMR-8-51631	2
chr2	55506605	55506819	MajorDMR-8-51632	2
chr2	55509686	55510056	MajorDMR-8-51633	6
chr2	55510794	55510925	MajorDMR-8-51634	2
chr2	55515962	55516230	MajorDMR-8-51635	2
chr2	55602807	55602911	MajorDMR-8-51636	2
chr2	55647982	55648261	MajorDMR-8-51637	7
chr2	55714343	55714396	MajorDMR-8-51638	2
chr2	55809035	55809853	MajorDMR-8-51639	6
chr2	55842734	55842949	MajorDMR-8-51640	2
chr2	55945406	55945811	MajorDMR-8-51641	3
chr2	56032651	56033000	MajorDMR-8-51642	2
chr2	56037075	56037286	MajorDMR-8-51643	2
chr2	56096918	56096976	MajorDMR-8-51644	2
chr2	56134825	56134994	MajorDMR-8-51645	2
chr2	56149342	56150479	MajorDMR-8-51646	18
chr2	56188478	56188588	MajorDMR-8-51647	2
chr2	56235955	56237242	MajorDMR-8-51648	9
chr2	56248028	56248036	MajorDMR-8-51649	2
chr2	56261216	56261237	MajorDMR-8-51650	2
chr2	56354810	56355233	MajorDMR-8-51651	5
chr2	56387191	56387220	MajorDMR-8-51652	2
chr2	56395307	56395691	MajorDMR-8-51653	3
chr2	56413136	56413254	MajorDMR-8-51654	3
chr2	56415569	56415579	MajorDMR-8-51655	2
chr2	56416626	56417071	MajorDMR-8-51656	2
chr2	56421877	56421982	MajorDMR-8-51657	2
chr2	56449741	56449814	MajorDMR-8-51658	2
chr2	56465251	56465477	MajorDMR-8-51659	2
chr2	56466797	56467002	MajorDMR-8-51660	2
chr2	56493709	56494713	MajorDMR-8-51661	10
chr2	56515504	56515745	MajorDMR-8-51662	2
chr2	56526631	56526679	MajorDMR-8-51663	2
chr2	56541354	56541572	MajorDMR-8-51664	2
chr2	56558908	56559104	MajorDMR-8-51665	3
chr2	56575376	56576497	MajorDMR-8-51666	6
chr2	56751573	56752042	MajorDMR-8-51667	2
chr2	56882934	56883044	MajorDMR-8-51668	2
chr2	57735068	57735171	MajorDMR-8-51669	2
chr2	57947848	57948321	MajorDMR-8-51670	4
chr2	57986262	57986899	MajorDMR-8-51671	6
chr2	58096950	58097500	MajorDMR-8-51672	9
chr2	58269819	58269872	MajorDMR-8-51673	2
chr2	58273488	58274548	MajorDMR-8-51674	28
chr2	58283429	58283554	MajorDMR-8-51675	3
chr2	58290886	58291077	MajorDMR-8-51676	2
chr2	58676864	58676876	MajorDMR-8-51677	2
chr2	58749589	58749636	MajorDMR-8-51678	2
chr2	58754995	58755040	MajorDMR-8-51679	2
chr2	58766963	58768195	MajorDMR-8-51680	9
chr2	58768763	58768850	MajorDMR-8-51681	4
chr2	58796791	58797406	MajorDMR-8-51682	8
chr2	58798189	58798784	MajorDMR-8-51683	7
chr2	58811920	58812047	MajorDMR-8-51684	2
chr2	59011074	59011258	MajorDMR-8-51685	2
chr2	59140324	59140643	MajorDMR-8-51686	4
chr2	59152779	59153006	MajorDMR-8-51687	4
chr2	59155606	59155788	MajorDMR-8-51688	2
chr2	59157922	59158006	MajorDMR-8-51689	3
chr2	59192215	59192665	MajorDMR-8-51690	2
chr2	59246775	59247222	MajorDMR-8-51691	2
chr2	59365337	59365785	MajorDMR-8-51692	2
chr2	59411531	59411826	MajorDMR-8-51693	4
chr2	59429680	59429696	MajorDMR-8-51694	2
chr2	59476752	59477162	MajorDMR-8-51695	6
chr2	59515772	59515806	MajorDMR-8-51696	2
chr2	59535427	59535496	MajorDMR-8-51697	2
chr2	59540504	59541105	MajorDMR-8-51698	6
chr2	59610677	59611101	MajorDMR-8-51699	3
chr2	59779855	59780314	MajorDMR-8-51700	2
chr2	59812575	59813024	MajorDMR-8-51701	2
chr2	59988126	59988259	MajorDMR-8-51702	2
chr2	60001931	60001982	MajorDMR-8-51703	2
chr2	60007557	60007577	MajorDMR-8-51704	2
chr2	60064329	60064502	MajorDMR-8-51705	2
chr2	60070038	60070133	MajorDMR-8-51706	2
chr2	60083677	60084016	MajorDMR-8-51707	3
chr2	60131279	60132032	MajorDMR-8-51708	9
chr2	60142740	60142853	MajorDMR-8-51709	3
chr2	60213654	60213828	MajorDMR-8-51710	2
chr2	60296944	60299067	MajorDMR-8-51711	16
chr2	60333479	60333493	MajorDMR-8-51712	2
chr2	60441444	60441480	MajorDMR-8-51713	2
chr2	60666806	60667062	MajorDMR-8-51714	10
chr2	60690190	60690656	MajorDMR-8-51715	7
chr2	60691265	60692272	MajorDMR-8-51716	6
chr2	60695721	60696012	MajorDMR-8-51717	2
chr2	60710201	60711259	MajorDMR-8-51718	11
chr2	60738559	60738717	MajorDMR-8-51719	2
chr2	60753464	60754075	MajorDMR-8-51720	7
chr2	60755082	60755287	MajorDMR-8-51721	2
chr2	60758913	60759241	MajorDMR-8-51722	2
chr2	60809306	60809449	MajorDMR-8-51723	3
chr2	60904071	60904399	MajorDMR-8-51724	2
chr2	60906405	60906415	MajorDMR-8-51725	2
chr2	60962377	60962419	MajorDMR-8-51726	3
chr2	61161466	61161699	MajorDMR-8-51727	2
chr2	61372463	61372684	MajorDMR-8-51728	4
chr2	61403610	61403681	MajorDMR-8-51729	2
chr2	61405163	61405513	MajorDMR-8-51730	3
chr2	61406987	61407191	MajorDMR-8-51731	2
chr2	61423790	61423928	MajorDMR-8-51732	4
chr2	61447482	61447488	MajorDMR-8-51733	2
chr2	61606724	61607083	MajorDMR-8-51734	2
chr2	61618597	61618661	MajorDMR-8-51735	2
chr2	61651026	61651535	MajorDMR-8-51736	3
chr2	61679432	61679449	MajorDMR-8-51737	2
chr2	61705386	61706044	MajorDMR-8-51738	7
chr2	61734574	61734906	MajorDMR-8-51739	2
chr2	61762188	61762879	MajorDMR-8-51740	4
chr2	61987015	61987038	MajorDMR-8-51741	2
chr2	61992302	61992367	MajorDMR-8-51742	2
chr2	62070449	62071007	MajorDMR-8-51743	5
chr2	62116185	62116381	MajorDMR-8-51744	3
chr2	62304548	62304618	MajorDMR-8-51745	2
chr2	62403014	62403051	MajorDMR-8-51746	2
chr2	62413726	62413916	MajorDMR-8-51747	2
chr2	62422550	62422634	MajorDMR-8-51748	2
chr2	62492407	62492526	MajorDMR-8-51749	2
chr2	62533847	62534123	MajorDMR-8-51750	2
chr2	62536895	62537134	MajorDMR-8-51751	12
chr2	62639130	62639648	MajorDMR-8-51752	4
chr2	62698999	62699562	MajorDMR-8-51753	3
chr2	62701269	62703182	MajorDMR-8-51754	32
chr2	62738882	62738973	MajorDMR-8-51755	2
chr2	62797513	62797966	MajorDMR-8-51756	6
chr2	62816859	62816949	MajorDMR-8-51757	3
chr2	62838984	62839151	MajorDMR-8-51758	3
chr2	62887053	62887310	MajorDMR-8-51759	3
chr2	62934206	62934785	MajorDMR-8-51760	5
chr2	62943912	62944048	MajorDMR-8-51761	2
chr2	62951197	62951621	MajorDMR-8-51762	3
chr2	62952274	62952782	MajorDMR-8-51763	5
chr2	63016663	63016943	MajorDMR-8-51764	3
chr2	63129702	63130179	MajorDMR-8-51765	2
chr2	63149263	63149557	MajorDMR-8-51766	2
chr2	63275733	63276384	MajorDMR-8-51767	12
chr2	63278611	63279311	MajorDMR-8-51768	16
chr2	63281068	63284370	MajorDMR-8-51769	44
chr2	63285261	63285492	MajorDMR-8-51770	4
chr2	63286074	63287313	MajorDMR-8-51771	11
chr2	63416214	63416284	MajorDMR-8-51772	3
chr2	63715120	63715555	MajorDMR-8-51773	2
chr2	63893595	63893708	MajorDMR-8-51774	2
chr2	64191236	64191335	MajorDMR-8-51775	2
chr2	64244740	64245269	MajorDMR-8-51776	9
chr2	64330068	64330118	MajorDMR-8-51777	2
chr2	64369445	64369960	MajorDMR-8-51778	4
chr2	64371982	64372089	MajorDMR-8-51779	3
chr2	64429726	64430818	MajorDMR-8-51780	7
chr2	64431337	64431588	MajorDMR-8-51781	3
chr2	64449624	64450286	MajorDMR-8-51782	4
chr2	64474171	64474637	MajorDMR-8-51783	2
chr2	64486674	64486861	MajorDMR-8-51784	2
chr2	64512022	64512161	MajorDMR-8-51785	3
chr2	64538707	64539666	MajorDMR-8-51786	15
chr2	64554501	64556248	MajorDMR-8-51787	26
chr2	64557608	64557720	MajorDMR-8-51788	2
chr2	64595164	64595475	MajorDMR-8-51789	3
chr2	64631168	64632079	MajorDMR-8-51790	13
chr2	64674256	64675568	MajorDMR-8-51791	9
chr2	64715104	64715350	MajorDMR-8-51792	5
chr2	64753262	64753326	MajorDMR-8-51793	3
chr2	64804493	64804684	MajorDMR-8-51794	2
chr2	64809984	64810337	MajorDMR-8-51795	2
chr2	64814400	64814553	MajorDMR-8-51796	2
chr2	64832361	64832502	MajorDMR-8-51797	4
chr2	64836329	64837350	MajorDMR-8-51798	11
chr2	64872162	64872558	MajorDMR-8-51799	6
chr2	64879496	64879951	MajorDMR-8-51800	6
chr2	64881860	64882562	MajorDMR-8-51801	9
chr2	64903105	64903268	MajorDMR-8-51802	4
chr2	64946176	64946688	MajorDMR-8-51803	7
chr2	65086824	65087289	MajorDMR-8-51804	36
chr2	65094028	65094245	MajorDMR-8-51805	2
chr2	65100440	65100867	MajorDMR-8-51806	7
chr2	65217782	65218441	MajorDMR-8-51807	5
chr2	65244905	65245103	MajorDMR-8-51808	3
chr2	65259306	65259408	MajorDMR-8-51809	3
chr2	65267869	65268194	MajorDMR-8-51810	3
chr2	65272650	65272958	MajorDMR-8-51811	3
chr2	65282588	65282704	MajorDMR-8-51812	2
chr2	65290143	65291010	MajorDMR-8-51813	9
chr2	65291759	65292641	MajorDMR-8-51814	14
chr2	65297806	65297853	MajorDMR-8-51815	2
chr2	65301480	65301596	MajorDMR-8-51816	4
chr2	65302125	65302380	MajorDMR-8-51817	3
chr2	65313214	65313653	MajorDMR-8-51818	2
chr2	65348983	65349019	MajorDMR-8-51819	2
chr2	65352531	65352898	MajorDMR-8-51820	3
chr2	65358019	65358089	MajorDMR-8-51821	2
chr2	65391181	65391213	MajorDMR-8-51822	2
chr2	65391830	65391938	MajorDMR-8-51823	2
chr2	65396286	65396645	MajorDMR-8-51824	5
chr2	65414225	65414837	MajorDMR-8-51825	3
chr2	65426050	65426219	MajorDMR-8-51826	2
chr2	65459421	65460222	MajorDMR-8-51827	5
chr2	65461684	65461703	MajorDMR-8-51828	2
chr2	65478783	65479050	MajorDMR-8-51829	2
chr2	65496442	65496509	MajorDMR-8-51830	2
chr2	65520250	65520332	MajorDMR-8-51831	4
chr2	65527054	65527077	MajorDMR-8-51832	2
chr2	65528100	65529824	MajorDMR-8-51833	9
chr2	65537339	65538908	MajorDMR-8-51834	17
chr2	65539652	65540221	MajorDMR-8-51835	5
chr2	65547314	65547519	MajorDMR-8-51836	3
chr2	65549030	65549064	MajorDMR-8-51837	3
chr2	65568575	65568675	MajorDMR-8-51838	2
chr2	65571770	65572038	MajorDMR-8-51839	2
chr2	65576936	65577157	MajorDMR-8-51840	3
chr2	65578671	65579710	MajorDMR-8-51841	8
chr2	65581215	65581269	MajorDMR-8-51842	2
chr2	65584541	65584688	MajorDMR-8-51843	3
chr2	65587691	65587867	MajorDMR-8-51844	2
chr2	65588904	65589198	MajorDMR-8-51845	3
chr2	65590583	65591606	MajorDMR-8-51846	5
chr2	65592353	65594247	MajorDMR-8-51847	17
chr2	65597535	65599419	MajorDMR-8-51848	13
chr2	65604511	65605010	MajorDMR-8-51849	3
chr2	65608335	65608446	MajorDMR-8-51850	2
chr2	65610071	65610462	MajorDMR-8-51851	2
chr2	65610992	65611489	MajorDMR-8-51852	4
chr2	65619709	65619990	MajorDMR-8-51853	2
chr2	65621668	65622084	MajorDMR-8-51854	7
chr2	65623540	65623722	MajorDMR-8-51855	4
chr2	65628825	65629517	MajorDMR-8-51856	8
chr2	65630129	65630288	MajorDMR-8-51857	4
chr2	65632143	65632740	MajorDMR-8-51858	4
chr2	65645330	65645393	MajorDMR-8-51859	2
chr2	65647610	65647891	MajorDMR-8-51860	3
chr2	65648986	65649306	MajorDMR-8-51861	3
chr2	65655500	65656140	MajorDMR-8-51862	5
chr2	65656760	65657058	MajorDMR-8-51863	5
chr2	65660446	65660587	MajorDMR-8-51864	5
chr2	65664240	65665399	MajorDMR-8-51865	7
chr2	65730939	65731581	MajorDMR-8-51866	8
chr2	65759266	65759305	MajorDMR-8-51867	2
chr2	65773535	65773699	MajorDMR-8-51868	2
chr2	65775607	65775782	MajorDMR-8-51869	4
chr2	65779738	65779786	MajorDMR-8-51870	2
chr2	65780477	65780893	MajorDMR-8-51871	3
chr2	65800092	65800264	MajorDMR-8-51872	4
chr2	65800800	65801158	MajorDMR-8-51873	2
chr2	65867757	65868153	MajorDMR-8-51874	3
chr2	66098119	66098157	MajorDMR-8-51875	2
chr2	66167135	66167564	MajorDMR-8-51876	2
chr2	66185348	66185404	MajorDMR-8-51877	2
chr2	66188225	66188555	MajorDMR-8-51878	2
chr2	66206461	66206517	MajorDMR-8-51879	2
chr2	66411281	66411313	MajorDMR-8-51880	5
chr2	66532864	66533209	MajorDMR-8-51881	12
chr2	66561954	66561995	MajorDMR-8-51882	2
chr2	66591810	66592270	MajorDMR-8-51883	2
chr2	66652529	66652872	MajorDMR-8-51884	4
chr2	66659174	66659343	MajorDMR-8-51885	2
chr2	66662746	66662988	MajorDMR-8-51886	6
chr2	66666451	66667257	MajorDMR-8-51887	20
chr2	66763881	66764247	MajorDMR-8-51888	2
chr2	66768747	66768975	MajorDMR-8-51889	2
chr2	66782381	66783311	MajorDMR-8-51890	11
chr2	66801161	66801400	MajorDMR-8-51891	3
chr2	66802060	66802408	MajorDMR-8-51892	4
chr2	66804004	66804352	MajorDMR-8-51893	2
chr2	66809922	66810012	MajorDMR-8-51894	3
chr2	66810638	66811325	MajorDMR-8-51895	10
chr2	66918828	66919001	MajorDMR-8-51896	3
chr2	67052374	67052796	MajorDMR-8-51897	2
chr2	67076534	67076673	MajorDMR-8-51898	2
chr2	67322563	67322582	MajorDMR-8-51899	2
chr2	67487155	67488371	MajorDMR-8-51900	13
chr2	67518000	67518348	MajorDMR-8-51901	3
chr2	67549725	67550035	MajorDMR-8-51902	3
chr2	67704065	67704787	MajorDMR-8-51903	6
chr2	67705663	67705917	MajorDMR-8-51904	2
chr2	67724980	67725029	MajorDMR-8-51905	2
chr2	67877947	67878898	MajorDMR-8-51906	9
chr2	67921473	67921962	MajorDMR-8-51907	4
chr2	68019630	68019848	MajorDMR-8-51908	3
chr2	68052768	68053060	MajorDMR-8-51909	2
chr2	68073109	68074136	MajorDMR-8-51910	6
chr2	68079335	68079506	MajorDMR-8-51911	5
chr2	68095240	68095342	MajorDMR-8-51912	2
chr2	68099128	68099293	MajorDMR-8-51913	2
chr2	68202429	68202663	MajorDMR-8-51914	2
chr2	68267217	68267239	MajorDMR-8-51915	2
chr2	68287035	68287484	MajorDMR-8-51916	2
chr2	68349811	68350033	MajorDMR-8-51917	5
chr2	68386963	68387170	MajorDMR-8-51918	3
chr2	68409284	68409420	MajorDMR-8-51919	2
chr2	68420531	68420585	MajorDMR-8-51920	2
chr2	68425743	68426624	MajorDMR-8-51921	5
chr2	68427527	68427948	MajorDMR-8-51922	4
chr2	68428915	68429233	MajorDMR-8-51923	3
chr2	68441183	68442104	MajorDMR-8-51924	8
chr2	68452519	68452608	MajorDMR-8-51925	2
chr2	68461422	68461763	MajorDMR-8-51926	3
chr2	68465513	68465705	MajorDMR-8-51927	2
chr2	68466317	68466762	MajorDMR-8-51928	4
chr2	68467448	68468204	MajorDMR-8-51929	3
chr2	68469551	68470124	MajorDMR-8-51930	3
chr2	68471758	68472022	MajorDMR-8-51931	3
chr2	68495889	68496179	MajorDMR-8-51932	3
chr2	68498687	68499705	MajorDMR-8-51933	5
chr2	68511599	68512333	MajorDMR-8-51934	5
chr2	68514914	68515411	MajorDMR-8-51935	6
chr2	68517842	68518281	MajorDMR-8-51936	3
chr2	68520391	68521204	MajorDMR-8-51937	4
chr2	68529394	68529548	MajorDMR-8-51938	2
chr2	68531801	68531898	MajorDMR-8-51939	2
chr2	68548059	68548161	MajorDMR-8-51940	2
chr2	68609830	68610002	MajorDMR-8-51941	3
chr2	68614940	68615002	MajorDMR-8-51942	2
chr2	68616908	68617687	MajorDMR-8-51943	9
chr2	68642010	68642247	MajorDMR-8-51944	3
chr2	68695339	68695606	MajorDMR-8-51945	3
chr2	68871226	68871342	MajorDMR-8-51946	3
chr2	68880675	68881043	MajorDMR-8-51947	7
chr2	68897004	68897466	MajorDMR-8-51948	2
chr2	68906553	68906952	MajorDMR-8-51949	3
chr2	68942594	68942783	MajorDMR-8-51950	3
chr2	68971898	68971902	MajorDMR-8-51951	2
chr2	68978941	68979302	MajorDMR-8-51952	9
chr2	69004294	69004336	MajorDMR-8-51953	2
chr2	69005854	69005924	MajorDMR-8-51954	2
chr2	69033137	69033439	MajorDMR-8-51955	2
chr2	69038556	69038739	MajorDMR-8-51956	2
chr2	69056514	69056528	MajorDMR-8-51957	3
chr2	69170778	69170983	MajorDMR-8-51958	3
chr2	69239522	69239677	MajorDMR-8-51959	2
chr2	69247809	69248345	MajorDMR-8-51960	6
chr2	69309951	69309970	MajorDMR-8-51961	2
chr2	69322542	69322608	MajorDMR-8-51962	2
chr2	69361443	69361548	MajorDMR-8-51963	2
chr2	69371050	69371306	MajorDMR-8-51964	2
chr2	69371863	69372554	MajorDMR-8-51965	3
chr2	69404961	69405319	MajorDMR-8-51966	2
chr2	69440336	69440567	MajorDMR-8-51967	3
chr2	69474491	69475119	MajorDMR-8-51968	11
chr2	69534648	69534775	MajorDMR-8-51969	3
chr2	69537019	69537315	MajorDMR-8-51970	5
chr2	69562640	69562784	MajorDMR-8-51971	2
chr2	69567631	69568085	MajorDMR-8-51972	2
chr2	69603019	69603191	MajorDMR-8-51973	3
chr2	69603772	69604170	MajorDMR-8-51974	2
chr2	69613299	69613550	MajorDMR-8-51975	3
chr2	69617212	69617296	MajorDMR-8-51976	2
chr2	69655520	69656494	MajorDMR-8-51977	5
chr2	69662592	69662907	MajorDMR-8-51978	3
chr2	69681004	69681082	MajorDMR-8-51979	2
chr2	69687113	69687679	MajorDMR-8-51980	5
chr2	69710515	69710734	MajorDMR-8-51981	3
chr2	69720284	69720906	MajorDMR-8-51982	8
chr2	69728043	69728136	MajorDMR-8-51983	4
chr2	69732241	69732251	MajorDMR-8-51984	2
chr2	69732975	69733245	MajorDMR-8-51985	4
chr2	69734441	69735186	MajorDMR-8-51986	6
chr2	69736024	69736539	MajorDMR-8-51987	5
chr2	69753690	69753740	MajorDMR-8-51988	3
chr2	69756714	69756848	MajorDMR-8-51989	2
chr2	69759344	69759380	MajorDMR-8-51990	2
chr2	69762166	69762517	MajorDMR-8-51991	3
chr2	69782316	69782405	MajorDMR-8-51992	2
chr2	69787267	69787474	MajorDMR-8-51993	2
chr2	69800071	69800098	MajorDMR-8-51994	2
chr2	69804254	69804259	MajorDMR-8-51995	2
chr2	69805340	69805819	MajorDMR-8-51996	3
chr2	69807585	69807820	MajorDMR-8-51997	2
chr2	69808446	69809634	MajorDMR-8-51998	7
chr2	69817186	69817958	MajorDMR-8-51999	8
chr2	69825572	69825637	MajorDMR-8-52000	2
chr2	69827493	69827705	MajorDMR-8-52001	2
chr2	69830483	69831877	MajorDMR-8-52002	11
chr2	69835356	69835729	MajorDMR-8-52003	2
chr2	69847108	69847277	MajorDMR-8-52004	2
chr2	69864530	69866383	MajorDMR-8-52005	10
chr2	69866961	69867446	MajorDMR-8-52006	4
chr2	69868185	69868819	MajorDMR-8-52007	12
chr2	69910489	69910695	MajorDMR-8-52008	2
chr2	69922705	69922726	MajorDMR-8-52009	2
chr2	69941887	69942041	MajorDMR-8-52010	2
chr2	69944090	69944201	MajorDMR-8-52011	2
chr2	69968333	69968650	MajorDMR-8-52012	14
chr2	69969590	69969766	MajorDMR-8-52013	3
chr2	69990057	69990472	MajorDMR-8-52014	10
chr2	69994224	69994480	MajorDMR-8-52015	3
chr2	69997308	69997597	MajorDMR-8-52016	2
chr2	70016508	70017874	MajorDMR-8-52017	10
chr2	70063571	70063681	MajorDMR-8-52018	2
chr2	70080212	70080219	MajorDMR-8-52019	2
chr2	70122088	70122274	MajorDMR-8-52020	3
chr2	70140785	70141012	MajorDMR-8-52021	3
chr2	70145026	70145995	MajorDMR-8-52022	4
chr2	70159299	70159769	MajorDMR-8-52023	4
chr2	70166935	70167024	MajorDMR-8-52024	2
chr2	70173715	70173721	MajorDMR-8-52025	2
chr2	70175825	70175953	MajorDMR-8-52026	3
chr2	70257550	70257572	MajorDMR-8-52027	2
chr2	70297909	70298217	MajorDMR-8-52028	3
chr2	70317240	70317523	MajorDMR-8-52029	3
chr2	70336086	70336207	MajorDMR-8-52030	2
chr2	70342898	70342902	MajorDMR-8-52031	2
chr2	70360020	70360151	MajorDMR-8-52032	2
chr2	70362961	70363120	MajorDMR-8-52033	2
chr2	70367570	70367994	MajorDMR-8-52034	7
chr2	70369049	70369067	MajorDMR-8-52035	2
chr2	70370452	70370835	MajorDMR-8-52036	5
chr2	70442270	70442316	MajorDMR-8-52037	2
chr2	70473965	70473973	MajorDMR-8-52038	2
chr2	70476719	70476848	MajorDMR-8-52039	2
chr2	70486679	70486807	MajorDMR-8-52040	3
chr2	70530844	70531007	MajorDMR-8-52041	3
chr2	70531530	70531748	MajorDMR-8-52042	2
chr2	70741871	70742029	MajorDMR-8-52043	3
chr2	70743951	70744009	MajorDMR-8-52044	2
chr2	70768157	70769092	MajorDMR-8-52045	8
chr2	70781540	70781713	MajorDMR-8-52046	3
chr2	70845000	70845049	MajorDMR-8-52047	2
chr2	70870998	70871151	MajorDMR-8-52048	4
chr2	70871804	70872294	MajorDMR-8-52049	2
chr2	70875156	70875359	MajorDMR-8-52050	4
chr2	70882076	70882691	MajorDMR-8-52051	3
chr2	70885491	70885991	MajorDMR-8-52052	2
chr2	70888368	70888415	MajorDMR-8-52053	2
chr2	70930127	70930135	MajorDMR-8-52054	2
chr2	70945262	70945428	MajorDMR-8-52055	3
chr2	70945972	70946126	MajorDMR-8-52056	2
chr2	70947598	70947620	MajorDMR-8-52057	2
chr2	70954281	70954651	MajorDMR-8-52058	3
chr2	70962913	70962988	MajorDMR-8-52059	2
chr2	70968523	70968999	MajorDMR-8-52060	2
chr2	70982461	70982470	MajorDMR-8-52061	2
chr2	71012927	71013426	MajorDMR-8-52062	2
chr2	71016560	71016809	MajorDMR-8-52063	3
chr2	71017974	71018259	MajorDMR-8-52064	2
chr2	71029172	71029209	MajorDMR-8-52065	2
chr2	71078885	71078975	MajorDMR-8-52066	2
chr2	71109458	71109801	MajorDMR-8-52067	2
chr2	71115472	71117709	MajorDMR-8-52068	22
chr2	71119657	71119811	MajorDMR-8-52069	2
chr2	71122952	71127202	MajorDMR-8-52070	88
chr2	71128713	71129201	MajorDMR-8-52071	15
chr2	71132249	71135912	MajorDMR-8-52072	34
chr2	71147058	71147114	MajorDMR-8-52073	2
chr2	71166174	71166342	MajorDMR-8-52074	7
chr2	71175292	71175432	MajorDMR-8-52075	2
chr2	71187748	71188129	MajorDMR-8-52076	2
chr2	71204035	71205053	MajorDMR-8-52077	24
chr2	71205709	71206414	MajorDMR-8-52078	34
chr2	71211869	71212183	MajorDMR-8-52079	7
chr2	71214753	71215306	MajorDMR-8-52080	4
chr2	71260447	71260598	MajorDMR-8-52081	2
chr2	71288261	71288302	MajorDMR-8-52082	2
chr2	71297522	71297962	MajorDMR-8-52083	3
chr2	71306767	71306773	MajorDMR-8-52084	2
chr2	71313540	71313615	MajorDMR-8-52085	2
chr2	71316114	71316130	MajorDMR-8-52086	2
chr2	71376131	71376414	MajorDMR-8-52087	2
chr2	71384382	71384415	MajorDMR-8-52088	2
chr2	71504568	71505608	MajorDMR-8-52089	6
chr2	71564610	71564703	MajorDMR-8-52090	2
chr2	71580160	71580474	MajorDMR-8-52091	4
chr2	71595514	71595808	MajorDMR-8-52092	3
chr2	71688194	71688205	MajorDMR-8-52093	2
chr2	71692856	71694348	MajorDMR-8-52094	83
chr2	71772833	71773120	MajorDMR-8-52095	4
chr2	71775990	71776024	MajorDMR-8-52096	4
chr2	71841924	71842387	MajorDMR-8-52097	7
chr2	71912823	71912913	MajorDMR-8-52098	7
chr2	71914579	71914686	MajorDMR-8-52099	3
chr2	71918240	71918580	MajorDMR-8-52100	4
chr2	71928120	71928276	MajorDMR-8-52101	8
chr2	71970202	71970284	MajorDMR-8-52102	4
chr2	71991991	71992244	MajorDMR-8-52103	4
chr2	72079362	72079601	MajorDMR-8-52104	7
chr2	72098850	72098904	MajorDMR-8-52105	3
chr2	72145849	72145925	MajorDMR-8-52106	2
chr2	72151290	72151300	MajorDMR-8-52107	2
chr2	72236201	72236699	MajorDMR-8-52108	3
chr2	72268886	72268926	MajorDMR-8-52109	2
chr2	72349878	72350190	MajorDMR-8-52110	2
chr2	72517831	72518622	MajorDMR-8-52111	5
chr2	72788896	72789283	MajorDMR-8-52112	2
chr2	73089221	73089569	MajorDMR-8-52113	4
chr2	73114133	73114257	MajorDMR-8-52114	6
chr2	73141621	73142843	MajorDMR-8-52115	16
chr2	73146216	73148606	MajorDMR-8-52116	58
chr2	73150784	73153705	MajorDMR-8-52117	127
chr2	73199881	73200416	MajorDMR-8-52118	6
chr2	73207118	73207300	MajorDMR-8-52119	2
chr2	73208314	73208482	MajorDMR-8-52120	5
chr2	73211251	73211773	MajorDMR-8-52121	3
chr2	73251857	73252156	MajorDMR-8-52122	2
chr2	73252677	73252799	MajorDMR-8-52123	4
chr2	73256101	73256259	MajorDMR-8-52124	4
chr2	73299153	73299504	MajorDMR-8-52125	8
chr2	73302556	73302751	MajorDMR-8-52126	2
chr2	73307526	73308171	MajorDMR-8-52127	14
chr2	73319235	73319846	MajorDMR-8-52128	3
chr2	73383573	73384332	MajorDMR-8-52129	6
chr2	73402577	73403147	MajorDMR-8-52130	8
chr2	73405436	73405585	MajorDMR-8-52131	2
chr2	73429069	73429372	MajorDMR-8-52132	8
chr2	73430687	73430743	MajorDMR-8-52133	4
chr2	73434971	73435071	MajorDMR-8-52134	2
chr2	73439347	73439884	MajorDMR-8-52135	6
chr2	73459418	73459664	MajorDMR-8-52136	2
chr2	73474111	73474159	MajorDMR-8-52137	2
chr2	73493636	73494008	MajorDMR-8-52138	10
chr2	73495626	73497181	MajorDMR-8-52139	32
chr2	73518120	73519905	MajorDMR-8-52140	65
chr2	73522869	73523065	MajorDMR-8-52141	2
chr2	73524607	73524938	MajorDMR-8-52142	4
chr2	73528083	73528303	MajorDMR-8-52143	3
chr2	73551291	73552066	MajorDMR-8-52144	15
chr2	73566110	73566635	MajorDMR-8-52145	4
chr2	73645475	73645892	MajorDMR-8-52146	7
chr2	73851898	73851909	MajorDMR-8-52147	3
chr2	73927269	73927295	MajorDMR-8-52148	3
chr2	73943588	73943787	MajorDMR-8-52149	2
chr2	74050749	74051187	MajorDMR-8-52150	4
chr2	74071563	74071619	MajorDMR-8-52151	2
chr2	74150009	74150124	MajorDMR-8-52152	2
chr2	74158675	74158999	MajorDMR-8-52153	2
chr2	74165954	74166093	MajorDMR-8-52154	4
chr2	74173009	74173259	MajorDMR-8-52155	5
chr2	74173890	74173943	MajorDMR-8-52156	2
chr2	74189949	74190263	MajorDMR-8-52157	2
chr2	74208520	74208993	MajorDMR-8-52158	10
chr2	74210557	74211385	MajorDMR-8-52159	31
chr2	74212921	74213245	MajorDMR-8-52160	7
chr2	74214632	74215673	MajorDMR-8-52161	28
chr2	74224856	74226142	MajorDMR-8-52162	18
chr2	74226984	74228388	MajorDMR-8-52163	16
chr2	74231825	74235028	MajorDMR-8-52164	32
chr2	74235795	74236168	MajorDMR-8-52165	3
chr2	74237279	74237629	MajorDMR-8-52166	11
chr2	74239468	74239784	MajorDMR-8-52167	2
chr2	74246415	74246934	MajorDMR-8-52168	7
chr2	74247935	74248047	MajorDMR-8-52169	5
chr2	74249689	74250183	MajorDMR-8-52170	2
chr2	74258082	74258630	MajorDMR-8-52171	3
chr2	74259487	74260683	MajorDMR-8-52172	14
chr2	74277205	74277457	MajorDMR-8-52173	2
chr2	74293965	74294148	MajorDMR-8-52174	2
chr2	74298727	74299032	MajorDMR-8-52175	2
chr2	74302744	74302998	MajorDMR-8-52176	2
chr2	74307332	74307780	MajorDMR-8-52177	5
chr2	74319072	74319502	MajorDMR-8-52178	2
chr2	74327107	74327173	MajorDMR-8-52179	3
chr2	74334305	74334587	MajorDMR-8-52180	7
chr2	74336442	74336970	MajorDMR-8-52181	3
chr2	74357526	74357852	MajorDMR-8-52182	6
chr2	74375902	74375939	MajorDMR-8-52183	2
chr2	74379571	74379751	MajorDMR-8-52184	2
chr2	74404505	74404696	MajorDMR-8-52185	5
chr2	74426978	74427245	MajorDMR-8-52186	8
chr2	74477425	74477518	MajorDMR-8-52187	5
chr2	74488777	74488813	MajorDMR-8-52188	2
chr2	74606147	74606260	MajorDMR-8-52189	2
chr2	74614406	74614874	MajorDMR-8-52190	3
chr2	74616466	74616738	MajorDMR-8-52191	2
chr2	74617343	74618457	MajorDMR-8-52192	7
chr2	74619565	74619575	MajorDMR-8-52193	2
chr2	74642033	74643131	MajorDMR-8-52194	5
chr2	74663261	74664088	MajorDMR-8-52195	10
chr2	74667454	74668845	MajorDMR-8-52196	45
chr2	74669377	74669604	MajorDMR-8-52197	5
chr2	74671128	74672114	MajorDMR-8-52198	8
chr2	74687097	74687158	MajorDMR-8-52199	2
chr2	74694598	74694630	MajorDMR-8-52200	2
chr2	74724573	74727492	MajorDMR-8-52201	46
chr2	74729402	74730724	MajorDMR-8-52202	83
chr2	74735676	74735876	MajorDMR-8-52203	2
chr2	74738139	74738751	MajorDMR-8-52204	3
chr2	74743478	74743903	MajorDMR-8-52205	9
chr2	74746800	74746844	MajorDMR-8-52206	2
chr2	74760058	74760069	MajorDMR-8-52207	2
chr2	74775537	74775718	MajorDMR-8-52208	6
chr2	74780230	74781010	MajorDMR-8-52209	19
chr2	74782239	74783006	MajorDMR-8-52210	5
chr2	74788053	74788058	MajorDMR-8-52211	2
chr2	74875055	74875549	MajorDMR-8-52212	6
chr2	74917544	74917898	MajorDMR-8-52213	5
chr2	75060820	75060890	MajorDMR-8-52214	3
chr2	75062803	75063587	MajorDMR-8-52215	8
chr2	75103638	75103728	MajorDMR-8-52216	2
chr2	75136090	75136305	MajorDMR-8-52217	9
chr2	75226649	75226854	MajorDMR-8-52218	4
chr2	75423727	75423766	MajorDMR-8-52219	2
chr2	75426042	75426258	MajorDMR-8-52220	7
chr2	75503655	75504009	MajorDMR-8-52221	5
chr2	75626443	75626800	MajorDMR-8-52222	2
chr2	75656143	75656438	MajorDMR-8-52223	3
chr2	75690073	75690098	MajorDMR-8-52224	2
chr2	75788272	75788574	MajorDMR-8-52225	6
chr2	75797973	75798823	MajorDMR-8-52226	9
chr2	75935204	75935531	MajorDMR-8-52227	2
chr2	75943691	75943756	MajorDMR-8-52228	2
chr2	76017471	76017727	MajorDMR-8-52229	3
chr2	76148217	76148768	MajorDMR-8-52230	4
chr2	76152943	76153118	MajorDMR-8-52231	2
chr2	76159416	76159817	MajorDMR-8-52232	4
chr2	76176984	76177007	MajorDMR-8-52233	2
chr2	76439194	76439834	MajorDMR-8-52234	4
chr2	76495965	76496504	MajorDMR-8-52235	6
chr2	76618975	76619122	MajorDMR-8-52236	3
chr2	76739512	76739851	MajorDMR-8-52237	2
chr2	76911700	76912095	MajorDMR-8-52238	4
chr2	76979797	76980060	MajorDMR-8-52239	2
chr2	77003029	77003245	MajorDMR-8-52240	2
chr2	77054129	77054195	MajorDMR-8-52241	3
chr2	77234306	77234889	MajorDMR-8-52242	4
chr2	77235840	77236614	MajorDMR-8-52243	4
chr2	77261637	77261860	MajorDMR-8-52244	4
chr2	77297195	77297280	MajorDMR-8-52245	3
chr2	77306408	77306618	MajorDMR-8-52246	2
chr2	77351991	77352009	MajorDMR-8-52247	2
chr2	77392404	77392478	MajorDMR-8-52248	3
chr2	77516758	77516914	MajorDMR-8-52249	2
chr2	77537609	77537770	MajorDMR-8-52250	2
chr2	77609785	77610113	MajorDMR-8-52251	3
chr2	77627374	77627785	MajorDMR-8-52252	3
chr2	77670308	77670528	MajorDMR-8-52253	3
chr2	77687145	77687462	MajorDMR-8-52254	3
chr2	77707277	77708039	MajorDMR-8-52255	5
chr2	77739990	77740569	MajorDMR-8-52256	8
chr2	77746314	77749876	MajorDMR-8-52257	30
chr2	77750534	77750589	MajorDMR-8-52258	2
chr2	77912086	77912208	MajorDMR-8-52259	2
chr2	78572912	78572942	MajorDMR-8-52260	2
chr2	78610147	78610247	MajorDMR-8-52261	2
chr2	78819230	78819896	MajorDMR-8-52262	3
chr2	78830461	78830525	MajorDMR-8-52263	2
chr2	79007001	79008090	MajorDMR-8-52264	17
chr2	79046169	79046256	MajorDMR-8-52265	2
chr2	79083724	79084216	MajorDMR-8-52266	2
chr2	79102993	79103549	MajorDMR-8-52267	4
chr2	79164020	79164570	MajorDMR-8-52268	3
chr2	79206594	79207230	MajorDMR-8-52269	9
chr2	79219592	79219628	MajorDMR-8-52270	2
chr2	79267269	79267755	MajorDMR-8-52271	2
chr2	79298895	79299002	MajorDMR-8-52272	2
chr2	79381137	79381366	MajorDMR-8-52273	3
chr2	79410001	79410208	MajorDMR-8-52274	3
chr2	79446687	79446985	MajorDMR-8-52275	2
chr2	79453282	79453295	MajorDMR-8-52276	2
chr2	79477979	79478150	MajorDMR-8-52277	5
chr2	79482686	79482706	MajorDMR-8-52278	2
chr2	79519822	79520322	MajorDMR-8-52279	2
chr2	79596483	79596626	MajorDMR-8-52280	2
chr2	79601076	79601180	MajorDMR-8-52281	2
chr2	79620600	79620785	MajorDMR-8-52282	2
chr2	79660112	79660191	MajorDMR-8-52283	3
chr2	79727000	79727073	MajorDMR-8-52284	3
chr2	79738888	79739066	MajorDMR-8-52285	4
chr2	79741579	79741760	MajorDMR-8-52286	2
chr2	79743005	79743492	MajorDMR-8-52287	2
chr2	79817149	79817266	MajorDMR-8-52288	2
chr2	79837283	79837376	MajorDMR-8-52289	2
chr2	79840411	79840448	MajorDMR-8-52290	2
chr2	79863319	79863499	MajorDMR-8-52291	2
chr2	79876715	79877300	MajorDMR-8-52292	4
chr2	79880770	79881133	MajorDMR-8-52293	6
chr2	79927960	79928025	MajorDMR-8-52294	2
chr2	79940405	79940465	MajorDMR-8-52295	3
chr2	79954054	79954125	MajorDMR-8-52296	2
chr2	80009815	80009911	MajorDMR-8-52297	2
chr2	80027871	80028286	MajorDMR-8-52298	2
chr2	80082382	80082648	MajorDMR-8-52299	7
chr2	80087294	80088049	MajorDMR-8-52300	7
chr2	80103794	80103841	MajorDMR-8-52301	2
chr2	80124456	80124729	MajorDMR-8-52302	2
chr2	80126191	80126253	MajorDMR-8-52303	2
chr2	80133134	80133550	MajorDMR-8-52304	5
chr2	80138200	80138747	MajorDMR-8-52305	8
chr2	80200383	80200509	MajorDMR-8-52306	3
chr2	80207748	80208173	MajorDMR-8-52307	2
chr2	80220221	80220493	MajorDMR-8-52308	2
chr2	80235941	80236087	MajorDMR-8-52309	2
chr2	80236633	80236969	MajorDMR-8-52310	2
chr2	80308517	80308566	MajorDMR-8-52311	2
chr2	80314023	80314145	MajorDMR-8-52312	2
chr2	80352047	80352498	MajorDMR-8-52313	6
chr2	80482238	80482995	MajorDMR-8-52314	6
chr2	80483528	80483889	MajorDMR-8-52315	2
chr2	80499104	80499475	MajorDMR-8-52316	5
chr2	80516137	80516192	MajorDMR-8-52317	4
chr2	80549366	80549965	MajorDMR-8-52318	19
chr2	80555281	80555394	MajorDMR-8-52319	2
chr2	80557948	80558559	MajorDMR-8-52320	6
chr2	80566138	80566300	MajorDMR-8-52321	2
chr2	80578647	80578896	MajorDMR-8-52322	4
chr2	80590702	80591055	MajorDMR-8-52323	2
chr2	80634074	80634495	MajorDMR-8-52324	2
chr2	80688798	80688921	MajorDMR-8-52325	2
chr2	80706357	80706520	MajorDMR-8-52326	2
chr2	80723778	80724210	MajorDMR-8-52327	5
chr2	81235266	81235300	MajorDMR-8-52328	2
chr2	81302986	81302990	MajorDMR-8-52329	2
chr2	81350569	81350651	MajorDMR-8-52330	2
chr2	81611966	81612404	MajorDMR-8-52331	2
chr2	82060468	82060526	MajorDMR-8-52332	2
chr2	82229373	82229405	MajorDMR-8-52333	2
chr2	82622638	82623004	MajorDMR-8-52334	6
chr2	83451844	83452254	MajorDMR-8-52335	4
chr2	83567651	83567757	MajorDMR-8-52336	2
chr2	83598857	83598885	MajorDMR-8-52337	2
chr2	83610551	83610594	MajorDMR-8-52338	2
chr2	84180004	84180155	MajorDMR-8-52339	2
chr2	84613474	84614137	MajorDMR-8-52340	7
chr2	84685022	84685367	MajorDMR-8-52341	2
chr2	84723013	84723160	MajorDMR-8-52342	3
chr2	84875896	84876066	MajorDMR-8-52343	2
chr2	84901819	84902030	MajorDMR-8-52344	4
chr2	84951141	84951290	MajorDMR-8-52345	2
chr2	85082766	85082986	MajorDMR-8-52346	4
chr2	85106655	85107435	MajorDMR-8-52347	30
chr2	85131701	85131768	MajorDMR-8-52348	2
chr2	85134455	85134728	MajorDMR-8-52349	4
chr2	85147120	85147226	MajorDMR-8-52350	3
chr2	85153432	85153870	MajorDMR-8-52351	5
chr2	85184739	85184752	MajorDMR-8-52352	2
chr2	85199869	85200138	MajorDMR-8-52353	2
chr2	85242254	85242379	MajorDMR-8-52354	3
chr2	85284618	85284955	MajorDMR-8-52355	4
chr2	85294050	85294432	MajorDMR-8-52356	6
chr2	85358428	85358633	MajorDMR-8-52357	2
chr2	85359744	85359863	MajorDMR-8-52358	4
chr2	85362029	85362593	MajorDMR-8-52359	10
chr2	85416253	85416794	MajorDMR-8-52360	3
chr2	85442685	85443567	MajorDMR-8-52361	6
chr2	85467324	85467435	MajorDMR-8-52362	2
chr2	85472111	85472280	MajorDMR-8-52363	2
chr2	85473579	85473758	MajorDMR-8-52364	4
chr2	85474367	85475398	MajorDMR-8-52365	9
chr2	85483143	85483704	MajorDMR-8-52366	5
chr2	85492389	85492790	MajorDMR-8-52367	2
chr2	85504744	85505167	MajorDMR-8-52368	4
chr2	85529110	85529747	MajorDMR-8-52369	12
chr2	85536233	85536595	MajorDMR-8-52370	2
chr2	85540831	85541202	MajorDMR-8-52371	2
chr2	85546133	85546325	MajorDMR-8-52372	5
chr2	85552362	85552644	MajorDMR-8-52373	3
chr2	85553179	85553716	MajorDMR-8-52374	5
chr2	85564971	85565123	MajorDMR-8-52375	2
chr2	85567495	85567907	MajorDMR-8-52376	10
chr2	85637565	85637578	MajorDMR-8-52377	2
chr2	85640476	85641369	MajorDMR-8-52378	18
chr2	85646228	85646306	MajorDMR-8-52379	3
chr2	85648160	85648746	MajorDMR-8-52380	5
chr2	85655941	85656163	MajorDMR-8-52381	2
chr2	85658365	85658429	MajorDMR-8-52382	2
chr2	85660789	85661128	MajorDMR-8-52383	5
chr2	85664263	85664714	MajorDMR-8-52384	11
chr2	85665282	85665609	MajorDMR-8-52385	11
chr2	85763493	85764788	MajorDMR-8-52386	10
chr2	85768643	85768725	MajorDMR-8-52387	2
chr2	85770573	85770776	MajorDMR-8-52388	3
chr2	85771463	85771607	MajorDMR-8-52389	2
chr2	85775670	85775835	MajorDMR-8-52390	2
chr2	85804645	85805023	MajorDMR-8-52391	3
chr2	85811291	85811940	MajorDMR-8-52392	6
chr2	85824464	85824572	MajorDMR-8-52393	2
chr2	85826332	85826448	MajorDMR-8-52394	2
chr2	85828929	85829066	MajorDMR-8-52395	3
chr2	85832292	85832631	MajorDMR-8-52396	2
chr2	85833165	85833403	MajorDMR-8-52397	5
chr2	85838380	85838779	MajorDMR-8-52398	7
chr2	85839695	85840201	MajorDMR-8-52399	4
chr2	85906691	85906787	MajorDMR-8-52400	2
chr2	85914500	85914640	MajorDMR-8-52401	4
chr2	85938626	85938679	MajorDMR-8-52402	3
chr2	85956365	85956432	MajorDMR-8-52403	3
chr2	85968598	85969819	MajorDMR-8-52404	16
chr2	85971880	85972943	MajorDMR-8-52405	12
chr2	85977988	85978356	MajorDMR-8-52406	2
chr2	85980202	85980783	MajorDMR-8-52407	11
chr2	85982837	85982927	MajorDMR-8-52408	3
chr2	85992451	85992884	MajorDMR-8-52409	18
chr2	85999130	85999420	MajorDMR-8-52410	4
chr2	86000045	86000524	MajorDMR-8-52411	2
chr2	86012674	86012683	MajorDMR-8-52412	2
chr2	86038311	86038736	MajorDMR-8-52413	24
chr2	86054464	86054788	MajorDMR-8-52414	7
chr2	86101109	86101692	MajorDMR-8-52415	6
chr2	86117074	86117260	MajorDMR-8-52416	5
chr2	86167714	86167719	MajorDMR-8-52417	2
chr2	86196897	86196905	MajorDMR-8-52418	2
chr2	86202784	86202816	MajorDMR-8-52419	2
chr2	86226078	86226090	MajorDMR-8-52420	2
chr2	86263737	86264644	MajorDMR-8-52421	7
chr2	86293589	86293625	MajorDMR-8-52422	3
chr2	86295387	86295530	MajorDMR-8-52423	5
chr2	86306391	86306518	MajorDMR-8-52424	2
chr2	86341376	86341434	MajorDMR-8-52425	2
chr2	86362423	86363021	MajorDMR-8-52426	7
chr2	86373276	86373281	MajorDMR-8-52427	2
chr2	86388887	86389041	MajorDMR-8-52428	2
chr2	86412137	86412340	MajorDMR-8-52429	2
chr2	86418753	86418765	MajorDMR-8-52430	2
chr2	86426105	86426222	MajorDMR-8-52431	4
chr2	86427770	86427824	MajorDMR-8-52432	2
chr2	86428629	86429619	MajorDMR-8-52433	6
chr2	86440806	86441023	MajorDMR-8-52434	2
chr2	86442067	86442110	MajorDMR-8-52435	2
chr2	86444139	86444571	MajorDMR-8-52436	8
chr2	86447991	86448696	MajorDMR-8-52437	5
chr2	86450215	86450690	MajorDMR-8-52438	7
chr2	86451827	86452323	MajorDMR-8-52439	3
chr2	86458369	86458820	MajorDMR-8-52440	2
chr2	86460618	86460940	MajorDMR-8-52441	3
chr2	86461588	86462315	MajorDMR-8-52442	6
chr2	86463514	86463743	MajorDMR-8-52443	2
chr2	86476360	86476500	MajorDMR-8-52444	5
chr2	86479558	86479644	MajorDMR-8-52445	2
chr2	86481681	86482573	MajorDMR-8-52446	5
chr2	86484010	86484392	MajorDMR-8-52447	3
chr2	86507135	86507855	MajorDMR-8-52448	9
chr2	86512845	86513344	MajorDMR-8-52449	2
chr2	86518391	86518538	MajorDMR-8-52450	2
chr2	86520511	86521084	MajorDMR-8-52451	3
chr2	86522027	86522706	MajorDMR-8-52452	6
chr2	86525738	86526198	MajorDMR-8-52453	6
chr2	86528186	86528485	MajorDMR-8-52454	2
chr2	86554879	86555016	MajorDMR-8-52455	4
chr2	86559403	86561329	MajorDMR-8-52456	9
chr2	86561934	86561980	MajorDMR-8-52457	2
chr2	86562576	86562968	MajorDMR-8-52458	10
chr2	86587838	86588235	MajorDMR-8-52459	7
chr2	86595159	86595484	MajorDMR-8-52460	5
chr2	86669591	86671362	MajorDMR-8-52461	16
chr2	86681067	86681213	MajorDMR-8-52462	2
chr2	86707130	86707569	MajorDMR-8-52463	9
chr2	86724393	86724495	MajorDMR-8-52464	2
chr2	86820170	86820283	MajorDMR-8-52465	3
chr2	86848345	86849224	MajorDMR-8-52466	7
chr2	86930993	86931974	MajorDMR-8-52467	16
chr2	86945987	86946180	MajorDMR-8-52468	2
chr2	86953808	86953848	MajorDMR-8-52469	2
chr2	86974555	86975589	MajorDMR-8-52470	10
chr2	86987702	86987983	MajorDMR-8-52471	4
chr2	86991845	86992167	MajorDMR-8-52472	2
chr2	87015936	87018223	MajorDMR-8-52473	100
chr2	87034312	87034507	MajorDMR-8-52474	2
chr2	87036069	87036212	MajorDMR-8-52475	2
chr2	87053315	87053383	MajorDMR-8-52476	2
chr2	87088642	87089758	MajorDMR-8-52477	15
chr2	87304793	87304986	MajorDMR-8-52478	2
chr2	87445393	87445779	MajorDMR-8-52479	2
chr2	87448615	87449531	MajorDMR-8-52480	3
chr2	87473286	87473401	MajorDMR-8-52481	5
chr2	87552410	87552577	MajorDMR-8-52482	6
chr2	87568335	87568524	MajorDMR-8-52483	2
chr2	87633781	87634266	MajorDMR-8-52484	2
chr2	87644354	87644914	MajorDMR-8-52485	3
chr2	87755239	87755590	MajorDMR-8-52486	9
chr2	87756146	87756204	MajorDMR-8-52487	5
chr2	87785229	87785271	MajorDMR-8-52488	2
chr2	87807054	87807695	MajorDMR-8-52489	6
chr2	87873123	87873133	MajorDMR-8-52490	2
chr2	87883391	87883548	MajorDMR-8-52491	3
chr2	87894284	87894700	MajorDMR-8-52492	6
chr2	87903843	87904018	MajorDMR-8-52493	3
chr2	88125206	88125299	MajorDMR-8-52494	7
chr2	88252280	88252652	MajorDMR-8-52495	2
chr2	88301425	88301631	MajorDMR-8-52496	3
chr2	88302731	88303117	MajorDMR-8-52497	2
chr2	88354292	88354481	MajorDMR-8-52498	6
chr2	88469488	88469630	MajorDMR-8-52499	2
chr2	88470258	88470434	MajorDMR-8-52500	3
chr2	88491317	88491451	MajorDMR-8-52501	3
chr2	88499698	88500600	MajorDMR-8-52502	16
chr2	88557656	88558243	MajorDMR-8-52503	4
chr2	88558876	88558966	MajorDMR-8-52504	3
chr2	88565242	88565277	MajorDMR-8-52505	3
chr2	88572711	88572977	MajorDMR-8-52506	8
chr2	88583467	88584071	MajorDMR-8-52507	31
chr2	88649970	88650559	MajorDMR-8-52508	4
chr2	88676570	88676599	MajorDMR-8-52509	2
chr2	88699712	88700100	MajorDMR-8-52510	2
chr2	88750759	88751372	MajorDMR-8-52511	17
chr2	88771165	88771183	MajorDMR-8-52512	2
chr2	88849145	88849831	MajorDMR-8-52513	27
chr2	88927985	88928018	MajorDMR-8-52514	2
chr2	89128425	89128579	MajorDMR-8-52515	2
chr2	89129328	89129421	MajorDMR-8-52516	2
chr2	89179810	89179830	MajorDMR-8-52517	2
chr2	89187104	89187233	MajorDMR-8-52518	2
chr2	89203425	89203952	MajorDMR-8-52519	3
chr2	89232697	89232848	MajorDMR-8-52520	3
chr2	89260846	89261499	MajorDMR-8-52521	3
chr2	89277611	89277875	MajorDMR-8-52522	2
chr2	89286944	89287319	MajorDMR-8-52523	3
chr2	89310048	89310082	MajorDMR-8-52524	2
chr2	89459852	89460145	MajorDMR-8-52525	2
chr2	89507484	89508307	MajorDMR-8-52526	5
chr2	89833836	89834668	MajorDMR-8-52527	4
chr2	89837552	89838149	MajorDMR-8-52528	3
chr2	89849446	89849690	MajorDMR-8-52529	2
chr2	89852341	89852557	MajorDMR-8-52530	3
chr2	89855379	89855421	MajorDMR-8-52531	2
chr2	89856149	89856262	MajorDMR-8-52532	2
chr2	89864114	89864296	MajorDMR-8-52533	2
chr2	89864853	89864905	MajorDMR-8-52534	2
chr2	89873747	89873773	MajorDMR-8-52535	2
chr2	89948225	89948303	MajorDMR-8-52536	2
chr2	89977859	89977960	MajorDMR-8-52537	3
chr2	89986011	89986066	MajorDMR-8-52538	2
chr2	90001909	90001947	MajorDMR-8-52539	2
chr2	90012761	90013150	MajorDMR-8-52540	3
chr2	90103462	90103700	MajorDMR-8-52541	2
chr2	90105889	90106313	MajorDMR-8-52542	2
chr2	90108330	90108356	MajorDMR-8-52543	2
chr2	90143724	90144566	MajorDMR-8-52544	6
chr2	90209775	90209819	MajorDMR-8-52545	2
chr2	90226006	90226258	MajorDMR-8-52546	2
chr2	90228785	90228938	MajorDMR-8-52547	2
chr2	90247907	90247920	MajorDMR-8-52548	2
chr2	90415288	90415697	MajorDMR-8-52549	2
chr2	90473340	90474644	MajorDMR-8-52550	5
chr2	90476535	90476769	MajorDMR-8-52551	3
chr2	91634762	91635177	MajorDMR-8-52552	2
chr2	91654827	91655160	MajorDMR-8-52553	2
chr2	91672773	91672812	MajorDMR-8-52554	2
chr2	91677205	91677630	MajorDMR-8-52555	4
chr2	91685269	91685346	MajorDMR-8-52556	2
chr2	91749357	91749637	MajorDMR-8-52557	2
chr2	91750769	91751273	MajorDMR-8-52558	4
chr2	91754576	91754848	MajorDMR-8-52559	2
chr2	91763846	91764049	MajorDMR-8-52560	2
chr2	91764690	91765182	MajorDMR-8-52561	2
chr2	91873880	91874062	MajorDMR-8-52562	2
chr2	91881535	91881610	MajorDMR-8-52563	2
chr2	91921904	91922134	MajorDMR-8-52564	2
chr2	91932948	91933577	MajorDMR-8-52565	9
chr2	91939504	91940012	MajorDMR-8-52566	5
chr2	91954597	91954716	MajorDMR-8-52567	2
chr2	91968257	91968561	MajorDMR-8-52568	3
chr2	91973829	91974041	MajorDMR-8-52569	2
chr2	91975813	91976081	MajorDMR-8-52570	2
chr2	92027600	92027721	MajorDMR-8-52571	2
chr2	92032172	92032196	MajorDMR-8-52572	2
chr2	92037373	92037797	MajorDMR-8-52573	2
chr2	92043849	92044344	MajorDMR-8-52574	2
chr2	92047110	92047307	MajorDMR-8-52575	2
chr2	92067744	92068162	MajorDMR-8-52576	3
chr2	92072910	92073402	MajorDMR-8-52577	3
chr2	92079939	92080526	MajorDMR-8-52578	3
chr2	92093105	92093348	MajorDMR-8-52579	2
chr2	92093908	92094188	MajorDMR-8-52580	2
chr2	92107964	92108061	MajorDMR-8-52581	2
chr2	92119168	92119385	MajorDMR-8-52582	2
chr2	92134044	92134125	MajorDMR-8-52583	2
chr2	92141116	92141360	MajorDMR-8-52584	2
chr2	92142412	92142641	MajorDMR-8-52585	2
chr2	92145231	92145763	MajorDMR-8-52586	4
chr2	92146428	92146849	MajorDMR-8-52587	3
chr2	92147692	92147940	MajorDMR-8-52588	2
chr2	92150221	92150414	MajorDMR-8-52589	2
chr2	92150976	92151577	MajorDMR-8-52590	4
chr2	92160553	92161135	MajorDMR-8-52591	3
chr2	92162607	92162856	MajorDMR-8-52592	4
chr2	92175006	92175180	MajorDMR-8-52593	2
chr2	92181747	92182040	MajorDMR-8-52594	3
chr2	92249373	92249951	MajorDMR-8-52595	4
chr2	92260710	92260738	MajorDMR-8-52596	2
chr2	92262677	92262866	MajorDMR-8-52597	2
chr2	92267642	92267811	MajorDMR-8-52598	3
chr2	92268408	92268911	MajorDMR-8-52599	3
chr2	92270261	92270741	MajorDMR-8-52600	4
chr2	92273727	92273875	MajorDMR-8-52601	3
chr2	92277347	92277936	MajorDMR-8-52602	3
chr2	92280164	92281263	MajorDMR-8-52603	5
chr2	92286237	92286791	MajorDMR-8-52604	4
chr2	92289353	92289430	MajorDMR-8-52605	2
chr2	92295518	92295543	MajorDMR-8-52606	2
chr2	92303628	92303784	MajorDMR-8-52607	2
chr2	95401917	95401973	MajorDMR-8-52608	2
chr2	95523764	95523789	MajorDMR-8-52609	2
chr2	95524400	95524571	MajorDMR-8-52610	5
chr2	95526538	95528625	MajorDMR-8-52611	11
chr2	95536207	95537198	MajorDMR-8-52612	12
chr2	95537705	95537944	MajorDMR-8-52613	3
chr2	95556130	95556578	MajorDMR-8-52614	2
chr2	95558336	95558357	MajorDMR-8-52615	2
chr2	95574961	95575052	MajorDMR-8-52616	2
chr2	95578267	95578300	MajorDMR-8-52617	2
chr2	95583256	95583440	MajorDMR-8-52618	2
chr2	95589156	95589273	MajorDMR-8-52619	4
chr2	95663881	95664475	MajorDMR-8-52620	7
chr2	95690482	95691043	MajorDMR-8-52621	19
chr2	95692429	95693590	MajorDMR-8-52622	32
chr2	95700220	95700292	MajorDMR-8-52623	2
chr2	95716530	95716534	MajorDMR-8-52624	2
chr2	95732156	95732202	MajorDMR-8-52625	2
chr2	95742409	95742419	MajorDMR-8-52626	2
chr2	95743370	95743453	MajorDMR-8-52627	2
chr2	95744546	95746031	MajorDMR-8-52628	12
chr2	95775080	95775143	MajorDMR-8-52629	2
chr2	95786670	95786818	MajorDMR-8-52630	5
chr2	95826229	95826265	MajorDMR-8-52631	2
chr2	95826779	95826878	MajorDMR-8-52632	2
chr2	95851061	95851530	MajorDMR-8-52633	2
chr2	95856061	95856634	MajorDMR-8-52634	3
chr2	95858342	95859309	MajorDMR-8-52635	7
chr2	95970754	95970930	MajorDMR-8-52636	4
chr2	95971600	95971857	MajorDMR-8-52637	3
chr2	95973786	95974350	MajorDMR-8-52638	3
chr2	95975327	95975573	MajorDMR-8-52639	2
chr2	95978353	95979019	MajorDMR-8-52640	4
chr2	95980445	95981083	MajorDMR-8-52641	10
chr2	95987222	95987383	MajorDMR-8-52642	2
chr2	96012823	96013004	MajorDMR-8-52643	6
chr2	96014843	96014852	MajorDMR-8-52644	2
chr2	96054598	96055265	MajorDMR-8-52645	20
chr2	96079868	96080259	MajorDMR-8-52646	2
chr2	96093011	96093436	MajorDMR-8-52647	8
chr2	96315144	96315301	MajorDMR-8-52648	5
chr2	96329172	96329188	MajorDMR-8-52649	2
chr2	96347638	96348030	MajorDMR-8-52650	3
chr2	96394779	96394851	MajorDMR-8-52651	4
chr2	96399090	96399298	MajorDMR-8-52652	2
chr2	96426884	96427075	MajorDMR-8-52653	5
chr2	96576955	96577538	MajorDMR-8-52654	3
chr2	96727763	96728284	MajorDMR-8-52655	6
chr2	96728973	96729384	MajorDMR-8-52656	8
chr2	96781719	96782028	MajorDMR-8-52657	7
chr2	96783129	96783790	MajorDMR-8-52658	5
chr2	96804324	96804758	MajorDMR-8-52659	8
chr2	96810268	96810340	MajorDMR-8-52660	2
chr2	96843258	96843778	MajorDMR-8-52661	4
chr2	96870575	96871145	MajorDMR-8-52662	3
chr2	96875407	96875483	MajorDMR-8-52663	2
chr2	96915203	96915576	MajorDMR-8-52664	3
chr2	96916982	96917460	MajorDMR-8-52665	2
chr2	96926045	96926280	MajorDMR-8-52666	2
chr2	96929694	96930453	MajorDMR-8-52667	8
chr2	96986804	96987109	MajorDMR-8-52668	10
chr2	96988169	96988321	MajorDMR-8-52669	5
chr2	96990663	96991675	MajorDMR-8-52670	22
chr2	97001039	97001116	MajorDMR-8-52671	2
chr2	97002158	97002579	MajorDMR-8-52672	4
chr2	97070779	97071001	MajorDMR-8-52673	7
chr2	97072914	97074863	MajorDMR-8-52674	24
chr2	97075593	97075986	MajorDMR-8-52675	4
chr2	97135358	97135400	MajorDMR-8-52676	2
chr2	97136315	97136750	MajorDMR-8-52677	8
chr2	97141884	97142076	MajorDMR-8-52678	2
chr2	97161798	97162054	MajorDMR-8-52679	4
chr2	97166000	97166602	MajorDMR-8-52680	25
chr2	97175008	97175665	MajorDMR-8-52681	19
chr2	97192977	97193639	MajorDMR-8-52682	23
chr2	97197551	97198205	MajorDMR-8-52683	10
chr2	97199249	97200704	MajorDMR-8-52684	10
chr2	97203641	97203787	MajorDMR-8-52685	7
chr2	97204374	97204472	MajorDMR-8-52686	3
chr2	97213561	97214297	MajorDMR-8-52687	8
chr2	97215788	97215958	MajorDMR-8-52688	2
chr2	97220392	97220468	MajorDMR-8-52689	3
chr2	97291416	97292122	MajorDMR-8-52690	4
chr2	97302191	97303041	MajorDMR-8-52691	11
chr2	97308181	97308215	MajorDMR-8-52692	2
chr2	97351031	97351389	MajorDMR-8-52693	9
chr2	97351900	97352156	MajorDMR-8-52694	5
chr2	97400594	97400943	MajorDMR-8-52695	2
chr2	97427017	97427324	MajorDMR-8-52696	10
chr2	97430046	97430585	MajorDMR-8-52697	6
chr2	97435655	97435873	MajorDMR-8-52698	5
chr2	97454203	97454293	MajorDMR-8-52699	2
chr2	97475479	97475876	MajorDMR-8-52700	2
chr2	97477786	97478079	MajorDMR-8-52701	4
chr2	97483248	97483460	MajorDMR-8-52702	3
chr2	97484639	97485157	MajorDMR-8-52703	7
chr2	97486652	97487303	MajorDMR-8-52704	4
chr2	97505292	97505542	MajorDMR-8-52705	2
chr2	97509956	97510237	MajorDMR-8-52706	2
chr2	97524538	97525475	MajorDMR-8-52707	15
chr2	97530100	97530599	MajorDMR-8-52708	6
chr2	97533629	97534131	MajorDMR-8-52709	3
chr2	97536268	97536961	MajorDMR-8-52710	13
chr2	97544664	97544723	MajorDMR-8-52711	2
chr2	97552843	97554032	MajorDMR-8-52712	17
chr2	97575285	97575415	MajorDMR-8-52713	3
chr2	97577733	97577876	MajorDMR-8-52714	4
chr2	97581886	97582076	MajorDMR-8-52715	4
chr2	97597668	97598050	MajorDMR-8-52716	2
chr2	97617883	97618155	MajorDMR-8-52717	3
chr2	97618892	97619172	MajorDMR-8-52718	9
chr2	97635839	97636393	MajorDMR-8-52719	5
chr2	97643323	97643684	MajorDMR-8-52720	6
chr2	97684213	97684360	MajorDMR-8-52721	4
chr2	97776833	97777376	MajorDMR-8-52722	4
chr2	97780639	97781006	MajorDMR-8-52723	3
chr2	97911151	97911237	MajorDMR-8-52724	2
chr2	98204654	98204799	MajorDMR-8-52725	2
chr2	98263166	98263236	MajorDMR-8-52726	3
chr2	98268327	98268760	MajorDMR-8-52727	6
chr2	98273333	98273536	MajorDMR-8-52728	3
chr2	98281446	98281666	MajorDMR-8-52729	2
chr2	98298058	98299287	MajorDMR-8-52730	5
chr2	98313581	98314415	MajorDMR-8-52731	4
chr2	98326334	98326589	MajorDMR-8-52732	7
chr2	98340457	98340994	MajorDMR-8-52733	13
chr2	98344703	98345167	MajorDMR-8-52734	11
chr2	98357155	98357442	MajorDMR-8-52735	3
chr2	98364273	98364329	MajorDMR-8-52736	2
chr2	98366257	98366311	MajorDMR-8-52737	2
chr2	98378571	98378783	MajorDMR-8-52738	3
chr2	98423298	98423456	MajorDMR-8-52739	3
chr2	98486040	98486047	MajorDMR-8-52740	2
chr2	98486992	98487011	MajorDMR-8-52741	2
chr2	98552471	98553057	MajorDMR-8-52742	3
chr2	98652086	98652490	MajorDMR-8-52743	4
chr2	98675441	98675449	MajorDMR-8-52744	2
chr2	98676220	98676291	MajorDMR-8-52745	3
chr2	98770146	98770514	MajorDMR-8-52746	10
chr2	98779192	98779439	MajorDMR-8-52747	11
chr2	98857974	98859074	MajorDMR-8-52748	10
chr2	98869903	98870345	MajorDMR-8-52749	5
chr2	98911014	98911723	MajorDMR-8-52750	7
chr2	98962563	98962975	MajorDMR-8-52751	11
chr2	98963658	98965019	MajorDMR-8-52752	24
chr2	99043223	99043313	MajorDMR-8-52753	3
chr2	99062410	99063897	MajorDMR-8-52754	13
chr2	99069564	99069602	MajorDMR-8-52755	2
chr2	99074038	99074892	MajorDMR-8-52756	5
chr2	99078254	99078397	MajorDMR-8-52757	2
chr2	99083843	99084212	MajorDMR-8-52758	4
chr2	99097236	99097309	MajorDMR-8-52759	5
chr2	99107262	99107389	MajorDMR-8-52760	2
chr2	99121074	99121258	MajorDMR-8-52761	3
chr2	99124343	99125064	MajorDMR-8-52762	6
chr2	99132040	99132283	MajorDMR-8-52763	2
chr2	99173303	99173706	MajorDMR-8-52764	4
chr2	99177352	99177605	MajorDMR-8-52765	2
chr2	99181778	99181874	MajorDMR-8-52766	2
chr2	99189223	99189525	MajorDMR-8-52767	9
chr2	99193871	99193997	MajorDMR-8-52768	3
chr2	99226057	99226189	MajorDMR-8-52769	2
chr2	99228429	99228451	MajorDMR-8-52770	2
chr2	99288715	99288809	MajorDMR-8-52771	3
chr2	99342305	99342411	MajorDMR-8-52772	2
chr2	99364542	99364580	MajorDMR-8-52773	2
chr2	99377975	99378113	MajorDMR-8-52774	3
chr2	99379025	99379074	MajorDMR-8-52775	2
chr2	99388888	99389143	MajorDMR-8-52776	3
chr2	99412934	99413223	MajorDMR-8-52777	2
chr2	99422761	99423208	MajorDMR-8-52778	7
chr2	99435466	99436083	MajorDMR-8-52779	6
chr2	99438794	99439264	MajorDMR-8-52780	14
chr2	99464273	99464506	MajorDMR-8-52781	3
chr2	99485298	99485681	MajorDMR-8-52782	2
chr2	99487311	99487534	MajorDMR-8-52783	2
chr2	99491667	99491906	MajorDMR-8-52784	2
chr2	99525221	99526434	MajorDMR-8-52785	14
chr2	99528948	99529342	MajorDMR-8-52786	2
chr2	99530007	99530226	MajorDMR-8-52787	2
chr2	99531204	99531456	MajorDMR-8-52788	2
chr2	99532625	99532718	MajorDMR-8-52789	2
chr2	99533661	99533670	MajorDMR-8-52790	2
chr2	99542958	99543280	MajorDMR-8-52791	4
chr2	99553405	99553899	MajorDMR-8-52792	32
chr2	99565142	99565654	MajorDMR-8-52793	5
chr2	99624837	99625017	MajorDMR-8-52794	2
chr2	99684429	99684546	MajorDMR-8-52795	2
chr2	99858762	99858912	MajorDMR-8-52796	6
chr2	99892232	99892841	MajorDMR-8-52797	10
chr2	99926108	99926253	MajorDMR-8-52798	2
chr2	99951881	99952032	MajorDMR-8-52799	3
chr2	100015071	100015777	MajorDMR-8-52800	7
chr2	100016280	100016849	MajorDMR-8-52801	3
chr2	100041630	100041651	MajorDMR-8-52802	2
chr2	100047655	100047776	MajorDMR-8-52803	2
chr2	100084581	100085346	MajorDMR-8-52804	9
chr2	100101996	100102480	MajorDMR-8-52805	2
chr2	100104674	100105120	MajorDMR-8-52806	3
chr2	100107254	100107872	MajorDMR-8-52807	7
chr2	100188107	100189505	MajorDMR-8-52808	9
chr2	100223731	100224859	MajorDMR-8-52809	8
chr2	100231982	100232381	MajorDMR-8-52810	3
chr2	100253022	100253199	MajorDMR-8-52811	6
chr2	100260539	100261412	MajorDMR-8-52812	11
chr2	100264770	100265820	MajorDMR-8-52813	4
chr2	100271090	100271147	MajorDMR-8-52814	2
chr2	100273612	100273648	MajorDMR-8-52815	2
chr2	100279439	100279894	MajorDMR-8-52816	2
chr2	100295139	100295421	MajorDMR-8-52817	3
chr2	100311919	100311938	MajorDMR-8-52818	2
chr2	100323531	100323569	MajorDMR-8-52819	2
chr2	100393138	100393287	MajorDMR-8-52820	2
chr2	100403332	100403722	MajorDMR-8-52821	4
chr2	100406192	100406554	MajorDMR-8-52822	2
chr2	100475438	100475811	MajorDMR-8-52823	4
chr2	100481593	100481724	MajorDMR-8-52824	3
chr2	100484378	100484395	MajorDMR-8-52825	3
chr2	100496146	100496183	MajorDMR-8-52826	2
chr2	100497385	100499312	MajorDMR-8-52827	9
chr2	100575775	100576305	MajorDMR-8-52828	5
chr2	100600851	100601033	MajorDMR-8-52829	2
chr2	100604492	100604526	MajorDMR-8-52830	2
chr2	100605121	100605482	MajorDMR-8-52831	4
chr2	100615366	100615806	MajorDMR-8-52832	6
chr2	100682550	100682772	MajorDMR-8-52833	2
chr2	100742312	100742929	MajorDMR-8-52834	5
chr2	100824809	100825038	MajorDMR-8-52835	2
chr2	100863403	100863651	MajorDMR-8-52836	4
chr2	100873348	100874385	MajorDMR-8-52837	7
chr2	100877105	100877335	MajorDMR-8-52838	5
chr2	100884263	100884643	MajorDMR-8-52839	2
chr2	100890671	100890693	MajorDMR-8-52840	2
chr2	100896964	100897009	MajorDMR-8-52841	2
chr2	100897962	100898792	MajorDMR-8-52842	16
chr2	100921123	100921137	MajorDMR-8-52843	2
chr2	100922388	100922831	MajorDMR-8-52844	2
chr2	101008144	101008767	MajorDMR-8-52845	12
chr2	101012254	101012514	MajorDMR-8-52846	4
chr2	101020192	101020206	MajorDMR-8-52847	2
chr2	101028934	101029333	MajorDMR-8-52848	4
chr2	101030280	101030482	MajorDMR-8-52849	3
chr2	101031497	101031865	MajorDMR-8-52850	2
chr2	101034538	101034784	MajorDMR-8-52851	2
chr2	101067581	101067950	MajorDMR-8-52852	4
chr2	101130307	101130426	MajorDMR-8-52853	2
chr2	101154519	101154693	MajorDMR-8-52854	2
chr2	101175600	101176063	MajorDMR-8-52855	2
chr2	101180146	101180398	MajorDMR-8-52856	4
chr2	101220563	101221220	MajorDMR-8-52857	5
chr2	101226790	101226872	MajorDMR-8-52858	2
chr2	101232179	101232387	MajorDMR-8-52859	3
chr2	101248460	101248717	MajorDMR-8-52860	7
chr2	101254768	101254952	MajorDMR-8-52861	2
chr2	101256451	101256564	MajorDMR-8-52862	4
chr2	101257084	101258160	MajorDMR-8-52863	7
chr2	101272019	101272113	MajorDMR-8-52864	2
chr2	101290627	101291477	MajorDMR-8-52865	18
chr2	101402556	101403044	MajorDMR-8-52866	10
chr2	101419940	101419959	MajorDMR-8-52867	2
chr2	101426755	101426868	MajorDMR-8-52868	2
chr2	101434562	101435024	MajorDMR-8-52869	8
chr2	101437495	101439515	MajorDMR-8-52870	32
chr2	101448268	101448397	MajorDMR-8-52871	2
chr2	101449115	101449540	MajorDMR-8-52872	3
chr2	101451581	101452046	MajorDMR-8-52873	12
chr2	101461114	101461306	MajorDMR-8-52874	4
chr2	101477050	101477238	MajorDMR-8-52875	2
chr2	101478601	101478859	MajorDMR-8-52876	2
chr2	101482505	101482963	MajorDMR-8-52877	3
chr2	101494276	101494290	MajorDMR-8-52878	2
chr2	101498170	101498195	MajorDMR-8-52879	2
chr2	101503819	101504840	MajorDMR-8-52880	11
chr2	101508382	101508454	MajorDMR-8-52881	3
chr2	101512419	101512771	MajorDMR-8-52882	3
chr2	101523606	101524510	MajorDMR-8-52883	11
chr2	101525804	101526835	MajorDMR-8-52884	14
chr2	101535785	101536008	MajorDMR-8-52885	5
chr2	101541327	101541373	MajorDMR-8-52886	2
chr2	101552048	101552127	MajorDMR-8-52887	2
chr2	101557426	101557640	MajorDMR-8-52888	2
chr2	101561617	101561786	MajorDMR-8-52889	2
chr2	101566069	101566274	MajorDMR-8-52890	3
chr2	101574345	101575143	MajorDMR-8-52891	17
chr2	101575907	101576199	MajorDMR-8-52892	2
chr2	101594712	101595367	MajorDMR-8-52893	5
chr2	101596736	101596750	MajorDMR-8-52894	2
chr2	101598040	101599260	MajorDMR-8-52895	5
chr2	101601779	101601852	MajorDMR-8-52896	2
chr2	101607578	101607859	MajorDMR-8-52897	3
chr2	101620131	101620166	MajorDMR-8-52898	2
chr2	101622433	101622630	MajorDMR-8-52899	3
chr2	101725668	101725952	MajorDMR-8-52900	3
chr2	101740508	101741588	MajorDMR-8-52901	8
chr2	101756839	101756905	MajorDMR-8-52902	2
chr2	101768514	101769310	MajorDMR-8-52903	14
chr2	101878432	101878795	MajorDMR-8-52904	2
chr2	101884523	101884646	MajorDMR-8-52905	2
chr2	101898330	101898974	MajorDMR-8-52906	4
chr2	101921848	101922998	MajorDMR-8-52907	10
chr2	101924158	101924423	MajorDMR-8-52908	6
chr2	101925653	101925766	MajorDMR-8-52909	2
chr2	101958907	101959191	MajorDMR-8-52910	4
chr2	101960647	101960813	MajorDMR-8-52911	2
chr2	101966881	101966952	MajorDMR-8-52912	3
chr2	101992369	101992684	MajorDMR-8-52913	3
chr2	101993256	101993350	MajorDMR-8-52914	2
chr2	101997096	101997160	MajorDMR-8-52915	5
chr2	102002140	102002624	MajorDMR-8-52916	3
chr2	102004361	102004910	MajorDMR-8-52917	7
chr2	102014834	102014911	MajorDMR-8-52918	2
chr2	102015489	102015795	MajorDMR-8-52919	9
chr2	102037201	102037848	MajorDMR-8-52920	11
chr2	102044694	102045733	MajorDMR-8-52921	9
chr2	102051371	102051788	MajorDMR-8-52922	10
chr2	102067465	102067624	MajorDMR-8-52923	2
chr2	102091261	102091730	MajorDMR-8-52924	11
chr2	102116661	102116877	MajorDMR-8-52925	2
chr2	102117487	102118254	MajorDMR-8-52926	9
chr2	102132131	102132230	MajorDMR-8-52927	3
chr2	102135110	102135573	MajorDMR-8-52928	8
chr2	102150239	102150453	MajorDMR-8-52929	2
chr2	102229741	102229760	MajorDMR-8-52930	2
chr2	102233096	102233114	MajorDMR-8-52931	2
chr2	102270173	102270467	MajorDMR-8-52932	2
chr2	102272386	102272438	MajorDMR-8-52933	2
chr2	102317207	102317735	MajorDMR-8-52934	3
chr2	102320328	102320575	MajorDMR-8-52935	3
chr2	102324923	102325704	MajorDMR-8-52936	4
chr2	102327641	102328255	MajorDMR-8-52937	3
chr2	102332720	102333100	MajorDMR-8-52938	3
chr2	102351029	102351427	MajorDMR-8-52939	2
chr2	102352673	102353496	MajorDMR-8-52940	5
chr2	102368554	102369395	MajorDMR-8-52941	7
chr2	102370763	102371876	MajorDMR-8-52942	5
chr2	102378767	102379659	MajorDMR-8-52943	6
chr2	102385260	102385331	MajorDMR-8-52944	2
chr2	102392122	102393228	MajorDMR-8-52945	5
chr2	102407409	102407824	MajorDMR-8-52946	4
chr2	102409996	102410384	MajorDMR-8-52947	3
chr2	102420491	102420741	MajorDMR-8-52948	4
chr2	102423380	102423443	MajorDMR-8-52949	3
chr2	102428127	102428171	MajorDMR-8-52950	2
chr2	102432533	102432795	MajorDMR-8-52951	2
chr2	102435975	102436447	MajorDMR-8-52952	3
chr2	102439826	102440166	MajorDMR-8-52953	3
chr2	102447754	102448235	MajorDMR-8-52954	3
chr2	102459959	102460030	MajorDMR-8-52955	2
chr2	102469476	102469750	MajorDMR-8-52956	3
chr2	102488005	102488456	MajorDMR-8-52957	2
chr2	102492462	102492673	MajorDMR-8-52958	2
chr2	102500514	102500635	MajorDMR-8-52959	2
chr2	102510308	102510536	MajorDMR-8-52960	4
chr2	102518350	102518579	MajorDMR-8-52961	2
chr2	102584668	102585079	MajorDMR-8-52962	6
chr2	102591369	102591850	MajorDMR-8-52963	2
chr2	102599969	102600912	MajorDMR-8-52964	11
chr2	102637090	102637580	MajorDMR-8-52965	4
chr2	102665916	102666678	MajorDMR-8-52966	9
chr2	102667470	102667857	MajorDMR-8-52967	7
chr2	102680770	102680934	MajorDMR-8-52968	4
chr2	102758768	102759690	MajorDMR-8-52969	17
chr2	102797397	102798037	MajorDMR-8-52970	9
chr2	102798753	102799083	MajorDMR-8-52971	5
chr2	102804056	102804072	MajorDMR-8-52972	2
chr2	102825816	102826548	MajorDMR-8-52973	4
chr2	102843749	102844818	MajorDMR-8-52974	16
chr2	102857598	102857768	MajorDMR-8-52975	2
chr2	102867040	102867491	MajorDMR-8-52976	6
chr2	102971839	102972039	MajorDMR-8-52977	3
chr2	103119968	103120343	MajorDMR-8-52978	4
chr2	103130656	103130795	MajorDMR-8-52979	2
chr2	103155727	103156183	MajorDMR-8-52980	5
chr2	103210167	103210544	MajorDMR-8-52981	2
chr2	103234854	103235182	MajorDMR-8-52982	9
chr2	103236772	103236961	MajorDMR-8-52983	3
chr2	103251601	103251873	MajorDMR-8-52984	8
chr2	103327688	103327747	MajorDMR-8-52985	2
chr2	103343232	103343271	MajorDMR-8-52986	2
chr2	103405302	103405629	MajorDMR-8-52987	6
chr2	103457082	103458062	MajorDMR-8-52988	21
chr2	103549459	103549472	MajorDMR-8-52989	2
chr2	103560515	103560800	MajorDMR-8-52990	2
chr2	103584055	103584114	MajorDMR-8-52991	2
chr2	103588209	103588393	MajorDMR-8-52992	2
chr2	103619949	103620568	MajorDMR-8-52993	7
chr2	103792762	103793619	MajorDMR-8-52994	5
chr2	103881995	103882476	MajorDMR-8-52995	7
chr2	103909089	103910211	MajorDMR-8-52996	12
chr2	103980882	103980904	MajorDMR-8-52997	2
chr2	104190107	104190344	MajorDMR-8-52998	2
chr2	104404987	104405997	MajorDMR-8-52999	8
chr2	104430497	104431064	MajorDMR-8-53000	3
chr2	104575340	104575909	MajorDMR-8-53001	7
chr2	104578233	104578726	MajorDMR-8-53002	4
chr2	104599349	104599599	MajorDMR-8-53003	2
chr2	104736927	104737625	MajorDMR-8-53004	4
chr2	104831904	104832291	MajorDMR-8-53005	5
chr2	104949357	104949507	MajorDMR-8-53006	2
chr2	104995915	104995941	MajorDMR-8-53007	2
chr2	105022037	105022948	MajorDMR-8-53008	6
chr2	105033517	105034113	MajorDMR-8-53009	5
chr2	105047736	105047971	MajorDMR-8-53010	3
chr2	105050493	105050724	MajorDMR-8-53011	3
chr2	105051343	105051356	MajorDMR-8-53012	2
chr2	105060962	105061132	MajorDMR-8-53013	2
chr2	105065690	105065730	MajorDMR-8-53014	2
chr2	105066800	105067482	MajorDMR-8-53015	7
chr2	105173584	105174109	MajorDMR-8-53016	3
chr2	105275529	105276308	MajorDMR-8-53017	8
chr2	105288881	105289302	MajorDMR-8-53018	2
chr2	105289805	105289884	MajorDMR-8-53019	2
chr2	105317918	105318317	MajorDMR-8-53020	12
chr2	105319067	105319708	MajorDMR-8-53021	10
chr2	105403100	105403133	MajorDMR-8-53022	2
chr2	105462183	105464327	MajorDMR-8-53023	21
chr2	105465183	105465691	MajorDMR-8-53024	3
chr2	105466835	105467196	MajorDMR-8-53025	3
chr2	105474992	105475346	MajorDMR-8-53026	4
chr2	105475871	105476464	MajorDMR-8-53027	4
chr2	105477117	105477122	MajorDMR-8-53028	2
chr2	105479417	105482057	MajorDMR-8-53029	50
chr2	105482559	105484520	MajorDMR-8-53030	64
chr2	105485158	105485257	MajorDMR-8-53031	2
chr2	105488037	105488458	MajorDMR-8-53032	3
chr2	105490146	105490374	MajorDMR-8-53033	3
chr2	105546716	105546763	MajorDMR-8-53034	2
chr2	105561694	105561782	MajorDMR-8-53035	3
chr2	105564511	105564682	MajorDMR-8-53036	2
chr2	105675150	105675189	MajorDMR-8-53037	2
chr2	105697499	105697593	MajorDMR-8-53038	4
chr2	105716665	105716725	MajorDMR-8-53039	2
chr2	105731237	105731359	MajorDMR-8-53040	2
chr2	105735649	105735757	MajorDMR-8-53041	4
chr2	105759556	105759885	MajorDMR-8-53042	5
chr2	105761180	105761347	MajorDMR-8-53043	2
chr2	105761923	105761995	MajorDMR-8-53044	3
chr2	105796260	105796578	MajorDMR-8-53045	5
chr2	105810457	105811255	MajorDMR-8-53046	14
chr2	105815497	105815548	MajorDMR-8-53047	2
chr2	105854242	105854780	MajorDMR-8-53048	4
chr2	105870385	105871135	MajorDMR-8-53049	3
chr2	105875165	105875420	MajorDMR-8-53050	2
chr2	105879329	105879481	MajorDMR-8-53051	2
chr2	105888839	105889330	MajorDMR-8-53052	3
chr2	105901059	105901250	MajorDMR-8-53053	3
chr2	105909486	105909559	MajorDMR-8-53054	2
chr2	105925463	105925787	MajorDMR-8-53055	5
chr2	105939368	105939406	MajorDMR-8-53056	2
chr2	105944805	105945343	MajorDMR-8-53057	5
chr2	105954769	105955595	MajorDMR-8-53058	9
chr2	105978962	105979025	MajorDMR-8-53059	3
chr2	105979708	105980133	MajorDMR-8-53060	13
chr2	105985454	105985460	MajorDMR-8-53061	2
chr2	105990060	105990141	MajorDMR-8-53062	2
chr2	106014603	106014632	MajorDMR-8-53063	2
chr2	106026161	106026565	MajorDMR-8-53064	7
chr2	106027117	106027339	MajorDMR-8-53065	2
chr2	106029806	106029975	MajorDMR-8-53066	2
chr2	106048152	106048371	MajorDMR-8-53067	4
chr2	106054514	106054893	MajorDMR-8-53068	3
chr2	106055395	106056069	MajorDMR-8-53069	11
chr2	106074657	106074685	MajorDMR-8-53070	2
chr2	106137956	106138305	MajorDMR-8-53071	2
chr2	106173365	106173812	MajorDMR-8-53072	3
chr2	106184309	106184525	MajorDMR-8-53073	3
chr2	106213561	106213668	MajorDMR-8-53074	3
chr2	106244011	106244156	MajorDMR-8-53075	3
chr2	106266636	106267201	MajorDMR-8-53076	4
chr2	106287628	106287889	MajorDMR-8-53077	5
chr2	106314252	106314270	MajorDMR-8-53078	2
chr2	106347910	106348286	MajorDMR-8-53079	2
chr2	106360528	106360564	MajorDMR-8-53080	3
chr2	106385725	106385763	MajorDMR-8-53081	2
chr2	106388505	106388865	MajorDMR-8-53082	2
chr2	106393188	106393247	MajorDMR-8-53083	4
chr2	106400175	106400237	MajorDMR-8-53084	2
chr2	106405466	106405503	MajorDMR-8-53085	2
chr2	106420530	106420789	MajorDMR-8-53086	3
chr2	106437125	106437526	MajorDMR-8-53087	5
chr2	106567477	106567893	MajorDMR-8-53088	5
chr2	106719766	106719840	MajorDMR-8-53089	2
chr2	106725085	106725124	MajorDMR-8-53090	3
chr2	106777556	106778008	MajorDMR-8-53091	5
chr2	106780600	106781074	MajorDMR-8-53092	3
chr2	106800035	106800088	MajorDMR-8-53093	2
chr2	106806641	106806732	MajorDMR-8-53094	2
chr2	106807488	106808159	MajorDMR-8-53095	4
chr2	106886118	106886652	MajorDMR-8-53096	17
chr2	106891409	106891517	MajorDMR-8-53097	3
chr2	106899149	106899509	MajorDMR-8-53098	5
chr2	106974605	106975192	MajorDMR-8-53099	5
chr2	107035977	107035988	MajorDMR-8-53100	2
chr2	107082753	107082918	MajorDMR-8-53101	2
chr2	107103113	107104109	MajorDMR-8-53102	24
chr2	107163253	107163996	MajorDMR-8-53103	5
chr2	107178443	107178888	MajorDMR-8-53104	4
chr2	107182643	107182679	MajorDMR-8-53105	2
chr2	107192500	107192970	MajorDMR-8-53106	2
chr2	107200795	107201010	MajorDMR-8-53107	12
chr2	107203976	107204008	MajorDMR-8-53108	4
chr2	107415194	107415822	MajorDMR-8-53109	3
chr2	107468213	107468389	MajorDMR-8-53110	3
chr2	107483991	107484030	MajorDMR-8-53111	2
chr2	107504522	107504794	MajorDMR-8-53112	8
chr2	107570440	107570468	MajorDMR-8-53113	2
chr2	107572811	107573545	MajorDMR-8-53114	11
chr2	107577491	107577841	MajorDMR-8-53115	4
chr2	107654323	107654451	MajorDMR-8-53116	2
chr2	107748492	107748775	MajorDMR-8-53117	5
chr2	107771424	107771461	MajorDMR-8-53118	2
chr2	107790411	107790950	MajorDMR-8-53119	7
chr2	107871749	107871753	MajorDMR-8-53120	2
chr2	107950736	107950904	MajorDMR-8-53121	2
chr2	107999895	108000423	MajorDMR-8-53122	3
chr2	108035407	108035607	MajorDMR-8-53123	2
chr2	108077769	108077988	MajorDMR-8-53124	2
chr2	108119500	108119661	MajorDMR-8-53125	3
chr2	108212463	108212612	MajorDMR-8-53126	3
chr2	108336298	108336551	MajorDMR-8-53127	4
chr2	108406693	108406981	MajorDMR-8-53128	2
chr2	108425358	108425468	MajorDMR-8-53129	2
chr2	108450281	108450388	MajorDMR-8-53130	3
chr2	108548533	108549750	MajorDMR-8-53131	6
chr2	108602684	108602870	MajorDMR-8-53132	7
chr2	108603890	108604333	MajorDMR-8-53133	2
chr2	108746228	108746454	MajorDMR-8-53134	3
chr2	108786702	108786736	MajorDMR-8-53135	2
chr2	108822609	108823034	MajorDMR-8-53136	3
chr2	108882567	108882824	MajorDMR-8-53137	2
chr2	108884707	108884791	MajorDMR-8-53138	2
chr2	108966575	108966686	MajorDMR-8-53139	5
chr2	109066771	109066799	MajorDMR-8-53140	2
chr2	109109106	109109142	MajorDMR-8-53141	4
chr2	109151840	109152175	MajorDMR-8-53142	8
chr2	109164240	109164877	MajorDMR-8-53143	3
chr2	109203174	109203485	MajorDMR-8-53144	5
chr2	109210605	109210758	MajorDMR-8-53145	2
chr2	109215058	109215064	MajorDMR-8-53146	2
chr2	109224384	109224599	MajorDMR-8-53147	2
chr2	109268903	109269228	MajorDMR-8-53148	2
chr2	109270417	109270612	MajorDMR-8-53149	2
chr2	109271134	109271176	MajorDMR-8-53150	2
chr2	109278528	109279283	MajorDMR-8-53151	9
chr2	109294790	109294970	MajorDMR-8-53152	3
chr2	109336998	109337541	MajorDMR-8-53153	3
chr2	109339142	109339205	MajorDMR-8-53154	3
chr2	109341268	109341400	MajorDMR-8-53155	2
chr2	109342083	109342634	MajorDMR-8-53156	6
chr2	109346752	109347131	MajorDMR-8-53157	2
chr2	109383769	109384260	MajorDMR-8-53158	2
chr2	109414408	109415895	MajorDMR-8-53159	8
chr2	109423054	109423111	MajorDMR-8-53160	4
chr2	109521839	109521979	MajorDMR-8-53161	3
chr2	109538532	109538868	MajorDMR-8-53162	2
chr2	109595240	109595566	MajorDMR-8-53163	4
chr2	109648583	109648602	MajorDMR-8-53164	2
chr2	109674858	109675118	MajorDMR-8-53165	6
chr2	109683856	109683877	MajorDMR-8-53166	3
chr2	109764719	109765683	MajorDMR-8-53167	12
chr2	109769236	109769908	MajorDMR-8-53168	3
chr2	109772045	109772660	MajorDMR-8-53169	5
chr2	109779639	109779657	MajorDMR-8-53170	3
chr2	109780969	109781491	MajorDMR-8-53171	3
chr2	109789273	109789283	MajorDMR-8-53172	2
chr2	109811864	109811907	MajorDMR-8-53173	2
chr2	109818379	109818552	MajorDMR-8-53174	3
chr2	109823613	109823887	MajorDMR-8-53175	2
chr2	109839739	109840347	MajorDMR-8-53176	15
chr2	109847612	109847647	MajorDMR-8-53177	2
chr2	109848481	109848586	MajorDMR-8-53178	3
chr2	109859423	109859433	MajorDMR-8-53179	2
chr2	109864397	109864407	MajorDMR-8-53180	2
chr2	109869882	109869900	MajorDMR-8-53181	2
chr2	109888978	109889544	MajorDMR-8-53182	14
chr2	109905544	109906181	MajorDMR-8-53183	3
chr2	109916119	109916639	MajorDMR-8-53184	6
chr2	109918557	109918967	MajorDMR-8-53185	2
chr2	109920024	109920234	MajorDMR-8-53186	5
chr2	109952644	109952975	MajorDMR-8-53187	5
chr2	109962748	109962757	MajorDMR-8-53188	2
chr2	110018865	110019432	MajorDMR-8-53189	4
chr2	110036095	110037003	MajorDMR-8-53190	14
chr2	110055368	110055775	MajorDMR-8-53191	6
chr2	110067273	110067410	MajorDMR-8-53192	2
chr2	110083647	110084541	MajorDMR-8-53193	8
chr2	110098984	110099467	MajorDMR-8-53194	3
chr2	110252639	110253321	MajorDMR-8-53195	5
chr2	110254987	110255139	MajorDMR-8-53196	2
chr2	110265924	110266139	MajorDMR-8-53197	5
chr2	110271621	110272152	MajorDMR-8-53198	14
chr2	110279443	110279507	MajorDMR-8-53199	2
chr2	110370669	110370865	MajorDMR-8-53200	5
chr2	110372836	110372994	MajorDMR-8-53201	4
chr2	110373508	110373586	MajorDMR-8-53202	2
chr2	110421394	110421502	MajorDMR-8-53203	3
chr2	110486389	110486509	MajorDMR-8-53204	2
chr2	110812271	110812296	MajorDMR-8-53205	2
chr2	110858930	110859280	MajorDMR-8-53206	3
chr2	110864284	110864448	MajorDMR-8-53207	5
chr2	110872832	110873656	MajorDMR-8-53208	29
chr2	110906801	110907414	MajorDMR-8-53209	5
chr2	110914630	110915123	MajorDMR-8-53210	2
chr2	110987934	110987963	MajorDMR-8-53211	3
chr2	111099950	111100050	MajorDMR-8-53212	4
chr2	111130374	111130457	MajorDMR-8-53213	3
chr2	111434763	111434988	MajorDMR-8-53214	2
chr2	111445403	111445445	MajorDMR-8-53215	2
chr2	111446080	111446486	MajorDMR-8-53216	2
chr2	111490859	111491304	MajorDMR-8-53217	6
chr2	111506072	111506460	MajorDMR-8-53218	4
chr2	111535548	111535785	MajorDMR-8-53219	4
chr2	111546558	111546740	MajorDMR-8-53220	2
chr2	111549152	111549303	MajorDMR-8-53221	2
chr2	111569362	111569366	MajorDMR-8-53222	2
chr2	111660810	111661286	MajorDMR-8-53223	13
chr2	111705736	111705894	MajorDMR-8-53224	6
chr2	111712702	111713040	MajorDMR-8-53225	2
chr2	111716993	111717079	MajorDMR-8-53226	2
chr2	111749604	111749947	MajorDMR-8-53227	4
chr2	111751877	111751991	MajorDMR-8-53228	4
chr2	111874491	111874496	MajorDMR-8-53229	2
chr2	111875707	111876351	MajorDMR-8-53230	5
chr2	111877239	111877484	MajorDMR-8-53231	2
chr2	111880885	111881053	MajorDMR-8-53232	9
chr2	111919449	111920202	MajorDMR-8-53233	14
chr2	111926030	111926421	MajorDMR-8-53234	8
chr2	111982665	111982780	MajorDMR-8-53235	2
chr2	111984496	111984794	MajorDMR-8-53236	3
chr2	112103828	112103999	MajorDMR-8-53237	3
chr2	112113165	112113220	MajorDMR-8-53238	3
chr2	112123586	112124287	MajorDMR-8-53239	3
chr2	112153055	112153153	MajorDMR-8-53240	5
chr2	112209774	112209862	MajorDMR-8-53241	4
chr2	112251270	112252525	MajorDMR-8-53242	14
chr2	112280822	112280836	MajorDMR-8-53243	2
chr2	112290724	112290891	MajorDMR-8-53244	6
chr2	112433987	112434196	MajorDMR-8-53245	3
chr2	112436211	112436978	MajorDMR-8-53246	4
chr2	112456589	112456812	MajorDMR-8-53247	4
chr2	112459988	112459994	MajorDMR-8-53248	2
chr2	112505091	112505405	MajorDMR-8-53249	3
chr2	112597684	112597805	MajorDMR-8-53250	2
chr2	112608422	112608444	MajorDMR-8-53251	2
chr2	112645206	112645251	MajorDMR-8-53252	2
chr2	112655148	112655405	MajorDMR-8-53253	5
chr2	112657060	112658049	MajorDMR-8-53254	18
chr2	112658633	112659052	MajorDMR-8-53255	5
chr2	112664113	112664576	MajorDMR-8-53256	4
chr2	112681124	112681627	MajorDMR-8-53257	2
chr2	112703959	112704296	MajorDMR-8-53258	5
chr2	112708717	112708735	MajorDMR-8-53259	2
chr2	112789263	112789915	MajorDMR-8-53260	10
chr2	112806736	112807133	MajorDMR-8-53261	5
chr2	112811250	112811477	MajorDMR-8-53262	2
chr2	112895396	112895698	MajorDMR-8-53263	7
chr2	112897790	112898494	MajorDMR-8-53264	23
chr2	112901416	112902195	MajorDMR-8-53265	13
chr2	112910170	112910208	MajorDMR-8-53266	2
chr2	112910723	112910906	MajorDMR-8-53267	3
chr2	112913227	112913322	MajorDMR-8-53268	4
chr2	112914335	112914433	MajorDMR-8-53269	3
chr2	112926085	112926335	MajorDMR-8-53270	2
chr2	112926843	112927269	MajorDMR-8-53271	5
chr2	112939120	112939220	MajorDMR-8-53272	3
chr2	112998562	112998566	MajorDMR-8-53273	2
chr2	113008851	113009180	MajorDMR-8-53274	2
chr2	113010938	113011319	MajorDMR-8-53275	2
chr2	113017104	113017306	MajorDMR-8-53276	6
chr2	113036768	113036879	MajorDMR-8-53277	5
chr2	113053173	113053560	MajorDMR-8-53278	4
chr2	113188962	113190193	MajorDMR-8-53279	7
chr2	113251555	113251919	MajorDMR-8-53280	3
chr2	113383779	113383869	MajorDMR-8-53281	2
chr2	113404767	113405729	MajorDMR-8-53282	5
chr2	113429873	113429987	MajorDMR-8-53283	2
chr2	113437053	113437351	MajorDMR-8-53284	3
chr2	113448267	113448839	MajorDMR-8-53285	9
chr2	113464494	113464599	MajorDMR-8-53286	2
chr2	113484150	113484599	MajorDMR-8-53287	4
chr2	113542034	113542151	MajorDMR-8-53288	7
chr2	113582029	113582142	MajorDMR-8-53289	2
chr2	113609986	113610676	MajorDMR-8-53290	3
chr2	113716438	113716472	MajorDMR-8-53291	2
chr2	113739473	113739566	MajorDMR-8-53292	2
chr2	113826758	113826828	MajorDMR-8-53293	2
chr2	113837326	113838145	MajorDMR-8-53294	6
chr2	113896092	113896312	MajorDMR-8-53295	4
chr2	113915392	113916103	MajorDMR-8-53296	5
chr2	113956156	113956371	MajorDMR-8-53297	3
chr2	113969996	113970429	MajorDMR-8-53298	2
chr2	113983602	113983609	MajorDMR-8-53299	2
chr2	113997843	113998847	MajorDMR-8-53300	15
chr2	114030080	114030937	MajorDMR-8-53301	8
chr2	114031562	114031855	MajorDMR-8-53302	7
chr2	114032447	114032527	MajorDMR-8-53303	2
chr2	114033372	114036089	MajorDMR-8-53304	40
chr2	114048828	114049000	MajorDMR-8-53305	8
chr2	114063427	114063885	MajorDMR-8-53306	10
chr2	114081564	114082085	MajorDMR-8-53307	6
chr2	114109155	114109600	MajorDMR-8-53308	3
chr2	114127950	114128331	MajorDMR-8-53309	10
chr2	114147634	114147803	MajorDMR-8-53310	2
chr2	114193370	114193517	MajorDMR-8-53311	2
chr2	114196090	114196585	MajorDMR-8-53312	3
chr2	114256420	114257447	MajorDMR-8-53313	33
chr2	114258031	114258331	MajorDMR-8-53314	2
chr2	114259888	114260126	MajorDMR-8-53315	2
chr2	114261565	114261941	MajorDMR-8-53316	2
chr2	114265064	114265432	MajorDMR-8-53317	2
chr2	114284494	114284833	MajorDMR-8-53318	3
chr2	114298726	114299432	MajorDMR-8-53319	16
chr2	114300030	114300651	MajorDMR-8-53320	7
chr2	114309753	114309885	MajorDMR-8-53321	4
chr2	114336184	114336299	MajorDMR-8-53322	3
chr2	114338859	114339070	MajorDMR-8-53323	2
chr2	114362115	114362502	MajorDMR-8-53324	4
chr2	114380741	114380966	MajorDMR-8-53325	2
chr2	114408585	114410109	MajorDMR-8-53326	8
chr2	114457885	114457928	MajorDMR-8-53327	4
chr2	114512811	114512819	MajorDMR-8-53328	2
chr2	114553267	114553353	MajorDMR-8-53329	2
chr2	114589020	114589049	MajorDMR-8-53330	2
chr2	114634657	114635240	MajorDMR-8-53331	6
chr2	114649736	114649890	MajorDMR-8-53332	2
chr2	114650832	114651260	MajorDMR-8-53333	2
chr2	114651963	114652144	MajorDMR-8-53334	2
chr2	114735144	114735621	MajorDMR-8-53335	5
chr2	114804238	114804252	MajorDMR-8-53336	2
chr2	114880680	114880706	MajorDMR-8-53337	2
chr2	114927948	114928105	MajorDMR-8-53338	2
chr2	114956590	114956991	MajorDMR-8-53339	2
chr2	115041526	115041759	MajorDMR-8-53340	4
chr2	115163040	115163564	MajorDMR-8-53341	7
chr2	115183893	115183990	MajorDMR-8-53342	2
chr2	115295521	115295785	MajorDMR-8-53343	2
chr2	115300791	115301092	MajorDMR-8-53344	6
chr2	115338484	115338549	MajorDMR-8-53345	2
chr2	115368266	115368821	MajorDMR-8-53346	7
chr2	115372252	115372264	MajorDMR-8-53347	2
chr2	115419905	115420183	MajorDMR-8-53348	2
chr2	115486289	115486605	MajorDMR-8-53349	2
chr2	115508266	115508386	MajorDMR-8-53350	2
chr2	115542537	115542870	MajorDMR-8-53351	5
chr2	115617204	115617428	MajorDMR-8-53352	2
chr2	115647815	115648871	MajorDMR-8-53353	8
chr2	115917965	115918405	MajorDMR-8-53354	8
chr2	115920824	115921886	MajorDMR-8-53355	8
chr2	115922442	115922455	MajorDMR-8-53356	2
chr2	115923542	115923627	MajorDMR-8-53357	2
chr2	115926895	115927102	MajorDMR-8-53358	2
chr2	115934993	115935120	MajorDMR-8-53359	2
chr2	115964630	115965192	MajorDMR-8-53360	4
chr2	115983773	115983892	MajorDMR-8-53361	2
chr2	116008592	116008779	MajorDMR-8-53362	3
chr2	116052605	116052801	MajorDMR-8-53363	5
chr2	116056971	116057070	MajorDMR-8-53364	2
chr2	116065818	116066810	MajorDMR-8-53365	6
chr2	116121898	116121935	MajorDMR-8-53366	2
chr2	116147859	116147976	MajorDMR-8-53367	2
chr2	116171846	116172223	MajorDMR-8-53368	5
chr2	116200320	116201036	MajorDMR-8-53369	4
chr2	116241332	116241609	MajorDMR-8-53370	3
chr2	116280678	116280720	MajorDMR-8-53371	2
chr2	116290866	116290943	MajorDMR-8-53372	2
chr2	116313915	116313972	MajorDMR-8-53373	2
chr2	116360907	116360914	MajorDMR-8-53374	2
chr2	116377589	116377797	MajorDMR-8-53375	3
chr2	116382083	116382254	MajorDMR-8-53376	2
chr2	116441891	116442591	MajorDMR-8-53377	8
chr2	116530428	116530535	MajorDMR-8-53378	2
chr2	116650645	116650720	MajorDMR-8-53379	2
chr2	117002807	117003343	MajorDMR-8-53380	3
chr2	117076457	117076490	MajorDMR-8-53381	2
chr2	117136521	117136644	MajorDMR-8-53382	2
chr2	117227601	117227665	MajorDMR-8-53383	2
chr2	117248313	117248537	MajorDMR-8-53384	2
chr2	117356683	117356688	MajorDMR-8-53385	2
chr2	117423387	117423502	MajorDMR-8-53386	2
chr2	117470726	117471615	MajorDMR-8-53387	6
chr2	117561081	117561432	MajorDMR-8-53388	2
chr2	117836225	117836327	MajorDMR-8-53389	2
chr2	118243197	118243417	MajorDMR-8-53390	2
chr2	118362099	118362258	MajorDMR-8-53391	3
chr2	118472280	118472756	MajorDMR-8-53392	4
chr2	118570173	118570238	MajorDMR-8-53393	2
chr2	118593545	118594328	MajorDMR-8-53394	10
chr2	118608159	118608360	MajorDMR-8-53395	3
chr2	118611578	118611661	MajorDMR-8-53396	3
chr2	118616516	118616925	MajorDMR-8-53397	12
chr2	118617899	118618083	MajorDMR-8-53398	4
chr2	118699458	118699510	MajorDMR-8-53399	3
chr2	118811398	118811436	MajorDMR-8-53400	2
chr2	118846777	118847598	MajorDMR-8-53401	6
chr2	118858823	118859000	MajorDMR-8-53402	2
chr2	118951840	118951875	MajorDMR-8-53403	2
chr2	118979392	118979684	MajorDMR-8-53404	3
chr2	118980947	118981317	MajorDMR-8-53405	2
chr2	118982266	118982680	MajorDMR-8-53406	4
chr2	118983336	118983365	MajorDMR-8-53407	2
chr2	118990350	118990697	MajorDMR-8-53408	2
chr2	119027921	119028167	MajorDMR-8-53409	2
chr2	119043613	119043652	MajorDMR-8-53410	2
chr2	119059796	119059923	MajorDMR-8-53411	2
chr2	119064693	119064998	MajorDMR-8-53412	2
chr2	119067263	119067386	MajorDMR-8-53413	5
chr2	119068482	119068498	MajorDMR-8-53414	4
chr2	119101011	119101018	MajorDMR-8-53415	2
chr2	119198019	119198495	MajorDMR-8-53416	2
chr2	119208246	119208283	MajorDMR-8-53417	2
chr2	119226895	119226932	MajorDMR-8-53418	2
chr2	119287749	119287848	MajorDMR-8-53419	3
chr2	119372436	119372504	MajorDMR-8-53420	2
chr2	119390646	119390670	MajorDMR-8-53421	4
chr2	119426324	119426493	MajorDMR-8-53422	3
chr2	119481107	119481223	MajorDMR-8-53423	4
chr2	119532713	119532879	MajorDMR-8-53424	2
chr2	119565449	119566386	MajorDMR-8-53425	14
chr2	119594505	119594943	MajorDMR-8-53426	9
chr2	119598736	119599291	MajorDMR-8-53427	5
chr2	119601422	119601691	MajorDMR-8-53428	3
chr2	119602328	119602599	MajorDMR-8-53429	5
chr2	119616806	119617309	MajorDMR-8-53430	7
chr2	119618298	119618315	MajorDMR-8-53431	2
chr2	119622788	119622916	MajorDMR-8-53432	2
chr2	119651323	119651780	MajorDMR-8-53433	2
chr2	119658652	119658717	MajorDMR-8-53434	2
chr2	119769061	119769510	MajorDMR-8-53435	13
chr2	119773377	119773696	MajorDMR-8-53436	7
chr2	119870642	119870689	MajorDMR-8-53437	3
chr2	119881058	119881228	MajorDMR-8-53438	10
chr2	119884349	119884358	MajorDMR-8-53439	2
chr2	119896941	119897118	MajorDMR-8-53440	3
chr2	119900653	119900815	MajorDMR-8-53441	5
chr2	119914028	119915210	MajorDMR-8-53442	32
chr2	119928082	119928153	MajorDMR-8-53443	3
chr2	119932178	119932243	MajorDMR-8-53444	4
chr2	119953693	119953726	MajorDMR-8-53445	2
chr2	119980987	119982017	MajorDMR-8-53446	10
chr2	120013505	120013814	MajorDMR-8-53447	2
chr2	120041551	120042044	MajorDMR-8-53448	11
chr2	120064544	120064650	MajorDMR-8-53449	2
chr2	120125532	120125642	MajorDMR-8-53450	2
chr2	120144961	120145598	MajorDMR-8-53451	7
chr2	120188719	120190339	MajorDMR-8-53452	29
chr2	120212695	120212923	MajorDMR-8-53453	2
chr2	120233912	120234336	MajorDMR-8-53454	7
chr2	120254310	120254862	MajorDMR-8-53455	3
chr2	120263717	120263759	MajorDMR-8-53456	2
chr2	120275184	120275354	MajorDMR-8-53457	3
chr2	120282072	120282201	MajorDMR-8-53458	4
chr2	120289131	120289226	MajorDMR-8-53459	2
chr2	120302508	120302817	MajorDMR-8-53460	4
chr2	120396774	120397151	MajorDMR-8-53461	14
chr2	120432330	120432655	MajorDMR-8-53462	5
chr2	120441551	120442270	MajorDMR-8-53463	9
chr2	120460542	120460694	MajorDMR-8-53464	4
chr2	120471601	120472427	MajorDMR-8-53465	4
chr2	120473100	120473665	MajorDMR-8-53466	7
chr2	120493446	120493964	MajorDMR-8-53467	7
chr2	120504591	120505150	MajorDMR-8-53468	8
chr2	120511093	120511290	MajorDMR-8-53469	2
chr2	120514564	120514684	MajorDMR-8-53470	2
chr2	120519478	120520227	MajorDMR-8-53471	3
chr2	120570483	120570711	MajorDMR-8-53472	5
chr2	120579353	120579542	MajorDMR-8-53473	3
chr2	120769932	120770064	MajorDMR-8-53474	3
chr2	120867221	120867568	MajorDMR-8-53475	2
chr2	120997251	120997626	MajorDMR-8-53476	11
chr2	121009630	121009678	MajorDMR-8-53477	3
chr2	121044891	121045130	MajorDMR-8-53478	4
chr2	121071121	121071521	MajorDMR-8-53479	11
chr2	121100329	121102017	MajorDMR-8-53480	14
chr2	121104969	121105833	MajorDMR-8-53481	20
chr2	121142748	121143018	MajorDMR-8-53482	7
chr2	121153574	121153828	MajorDMR-8-53483	7
chr2	121154971	121154994	MajorDMR-8-53484	2
chr2	121199505	121200755	MajorDMR-8-53485	33
chr2	121212234	121212619	MajorDMR-8-53486	6
chr2	121221240	121221259	MajorDMR-8-53487	2
chr2	121223739	121223959	MajorDMR-8-53488	2
chr2	121243525	121243714	MajorDMR-8-53489	2
chr2	121268776	121269654	MajorDMR-8-53490	15
chr2	121278889	121279016	MajorDMR-8-53491	4
chr2	121279800	121280159	MajorDMR-8-53492	10
chr2	121282953	121283075	MajorDMR-8-53493	2
chr2	121310548	121311039	MajorDMR-8-53494	6
chr2	121334781	121334801	MajorDMR-8-53495	2
chr2	121344568	121345383	MajorDMR-8-53496	60
chr2	121371736	121371937	MajorDMR-8-53497	4
chr2	121411799	121412690	MajorDMR-8-53498	17
chr2	121418921	121419526	MajorDMR-8-53499	17
chr2	121433203	121433337	MajorDMR-8-53500	6
chr2	121438276	121438490	MajorDMR-8-53501	2
chr2	121452484	121452997	MajorDMR-8-53502	4
chr2	121453729	121453909	MajorDMR-8-53503	2
chr2	121492769	121493028	MajorDMR-8-53504	6
chr2	121494700	121495352	MajorDMR-8-53505	27
chr2	121499111	121500160	MajorDMR-8-53506	21
chr2	121515746	121516230	MajorDMR-8-53507	8
chr2	121537484	121538512	MajorDMR-8-53508	12
chr2	121541011	121541421	MajorDMR-8-53509	9
chr2	121583594	121583696	MajorDMR-8-53510	5
chr2	121605343	121605676	MajorDMR-8-53511	3
chr2	121624660	121625970	MajorDMR-8-53512	66
chr2	121637214	121638109	MajorDMR-8-53513	16
chr2	121650644	121651190	MajorDMR-8-53514	8
chr2	121689810	121690324	MajorDMR-8-53515	5
chr2	121697099	121697334	MajorDMR-8-53516	2
chr2	121709977	121710119	MajorDMR-8-53517	4
chr2	121775099	121775171	MajorDMR-8-53518	2
chr2	121779129	121779301	MajorDMR-8-53519	3
chr2	121828460	121828790	MajorDMR-8-53520	6
chr2	121832201	121833928	MajorDMR-8-53521	29
chr2	121834506	121834780	MajorDMR-8-53522	3
chr2	121836606	121836641	MajorDMR-8-53523	3
chr2	121841870	121841977	MajorDMR-8-53524	3
chr2	121843502	121843515	MajorDMR-8-53525	2
chr2	121846391	121846558	MajorDMR-8-53526	2
chr2	121852937	121853328	MajorDMR-8-53527	12
chr2	121894869	121894982	MajorDMR-8-53528	2
chr2	122042066	122042222	MajorDMR-8-53529	9
chr2	122043213	122043374	MajorDMR-8-53530	2
chr2	122055115	122055298	MajorDMR-8-53531	5
chr2	122093238	122093698	MajorDMR-8-53532	6
chr2	122114591	122114793	MajorDMR-8-53533	3
chr2	122209240	122209367	MajorDMR-8-53534	3
chr2	122229434	122229879	MajorDMR-8-53535	3
chr2	122231034	122231109	MajorDMR-8-53536	2
chr2	122234075	122234081	MajorDMR-8-53537	2
chr2	122238383	122238788	MajorDMR-8-53538	4
chr2	122249820	122249914	MajorDMR-8-53539	3
chr2	122273240	122273569	MajorDMR-8-53540	2
chr2	122278844	122279257	MajorDMR-8-53541	7
chr2	122286597	122287181	MajorDMR-8-53542	3
chr2	122289303	122289313	MajorDMR-8-53543	3
chr2	122363412	122363948	MajorDMR-8-53544	9
chr2	122421248	122421278	MajorDMR-8-53545	2
chr2	122480248	122480441	MajorDMR-8-53546	3
chr2	122493117	122493400	MajorDMR-8-53547	3
chr2	122515854	122516027	MajorDMR-8-53548	2
chr2	122548677	122548950	MajorDMR-8-53549	4
chr2	122562123	122562245	MajorDMR-8-53550	2
chr2	122568700	122568860	MajorDMR-8-53551	2
chr2	122583344	122583767	MajorDMR-8-53552	3
chr2	122613312	122613389	MajorDMR-8-53553	4
chr2	122701721	122702188	MajorDMR-8-53554	3
chr2	122726820	122727434	MajorDMR-8-53555	7
chr2	122777061	122777723	MajorDMR-8-53556	4
chr2	122789320	122789773	MajorDMR-8-53557	7
chr2	122813155	122813283	MajorDMR-8-53558	2
chr2	122924413	122924889	MajorDMR-8-53559	2
chr2	122988869	122989220	MajorDMR-8-53560	8
chr2	122991544	122991752	MajorDMR-8-53561	2
chr2	123124934	123125108	MajorDMR-8-53562	2
chr2	123289056	123289440	MajorDMR-8-53563	6
chr2	123299820	123300128	MajorDMR-8-53564	3
chr2	123392172	123392304	MajorDMR-8-53565	2
chr2	123418405	123419301	MajorDMR-8-53566	25
chr2	123439983	123440030	MajorDMR-8-53567	2
chr2	123718640	123718900	MajorDMR-8-53568	3
chr2	123757551	123757709	MajorDMR-8-53569	6
chr2	123921476	123921592	MajorDMR-8-53570	2
chr2	124138214	124138397	MajorDMR-8-53571	4
chr2	124751393	124751482	MajorDMR-8-53572	2
chr2	124785362	124786837	MajorDMR-8-53573	6
chr2	124790379	124790683	MajorDMR-8-53574	2
chr2	124823157	124823962	MajorDMR-8-53575	6
chr2	124837927	124838146	MajorDMR-8-53576	4
chr2	124879865	124880231	MajorDMR-8-53577	2
chr2	124905217	124905533	MajorDMR-8-53578	2
chr2	124907254	124907385	MajorDMR-8-53579	4
chr2	124910267	124910522	MajorDMR-8-53580	4
chr2	124912650	124913575	MajorDMR-8-53581	8
chr2	124923364	124923845	MajorDMR-8-53582	6
chr2	124965225	124965458	MajorDMR-8-53583	2
chr2	124988594	124988692	MajorDMR-8-53584	2
chr2	124996366	124996508	MajorDMR-8-53585	2
chr2	125023989	125024491	MajorDMR-8-53586	7
chr2	125025618	125025689	MajorDMR-8-53587	3
chr2	125070759	125070805	MajorDMR-8-53588	2
chr2	125071636	125071744	MajorDMR-8-53589	2
chr2	125281794	125281944	MajorDMR-8-53590	5
chr2	125300344	125301340	MajorDMR-8-53591	13
chr2	125308706	125309093	MajorDMR-8-53592	3
chr2	125338119	125338126	MajorDMR-8-53593	2
chr2	125451177	125451217	MajorDMR-8-53594	3
chr2	125476845	125477057	MajorDMR-8-53595	4
chr2	125520898	125521520	MajorDMR-8-53596	8
chr2	125595030	125595220	MajorDMR-8-53597	3
chr2	125634772	125635124	MajorDMR-8-53598	4
chr2	125983075	125983142	MajorDMR-8-53599	2
chr2	126153419	126153466	MajorDMR-8-53600	2
chr2	126239051	126239126	MajorDMR-8-53601	2
chr2	126516351	126516803	MajorDMR-8-53602	4
chr2	126606578	126606615	MajorDMR-8-53603	2
chr2	126667313	126667412	MajorDMR-8-53604	2
chr2	126858710	126858996	MajorDMR-8-53605	2
chr2	127024521	127024687	MajorDMR-8-53606	2
chr2	127138759	127139200	MajorDMR-8-53607	7
chr2	127221474	127221652	MajorDMR-8-53608	2
chr2	127413504	127414627	MajorDMR-8-53609	22
chr2	127480140	127480333	MajorDMR-8-53610	3
chr2	127496340	127496657	MajorDMR-8-53611	2
chr2	127523572	127523603	MajorDMR-8-53612	2
chr2	127534116	127534241	MajorDMR-8-53613	4
chr2	127535626	127535652	MajorDMR-8-53614	2
chr2	127566304	127566466	MajorDMR-8-53615	2
chr2	127643411	127644229	MajorDMR-8-53616	18
chr2	127662902	127663165	MajorDMR-8-53617	2
chr2	127692643	127692685	MajorDMR-8-53618	2
chr2	127702831	127702879	MajorDMR-8-53619	3
chr2	127725766	127725885	MajorDMR-8-53620	2
chr2	127729101	127729286	MajorDMR-8-53621	4
chr2	127748622	127748911	MajorDMR-8-53622	2
chr2	127761178	127761272	MajorDMR-8-53623	3
chr2	127769634	127769671	MajorDMR-8-53624	2
chr2	127783884	127784368	MajorDMR-8-53625	5
chr2	127803069	127803689	MajorDMR-8-53626	11
chr2	127805600	127805684	MajorDMR-8-53627	2
chr2	127815556	127815838	MajorDMR-8-53628	2
chr2	127822446	127822583	MajorDMR-8-53629	3
chr2	127824627	127824714	MajorDMR-8-53630	3
chr2	127841489	127842003	MajorDMR-8-53631	7
chr2	127844820	127845341	MajorDMR-8-53632	6
chr2	127851960	127852784	MajorDMR-8-53633	6
chr2	127854568	127854650	MajorDMR-8-53634	4
chr2	127866345	127867164	MajorDMR-8-53635	6
chr2	127909870	127910433	MajorDMR-8-53636	3
chr2	127916945	127917001	MajorDMR-8-53637	2
chr2	127935158	127935908	MajorDMR-8-53638	6
chr2	127955558	127955634	MajorDMR-8-53639	2
chr2	127976092	127976417	MajorDMR-8-53640	9
chr2	127978091	127978889	MajorDMR-8-53641	23
chr2	128057105	128057220	MajorDMR-8-53642	2
chr2	128066305	128066324	MajorDMR-8-53643	2
chr2	128166148	128166280	MajorDMR-8-53644	5
chr2	128168494	128169064	MajorDMR-8-53645	5
chr2	128171447	128171859	MajorDMR-8-53646	3
chr2	128237248	128237263	MajorDMR-8-53647	2
chr2	128266245	128266739	MajorDMR-8-53648	3
chr2	128395966	128396205	MajorDMR-8-53649	3
chr2	128403354	128403443	MajorDMR-8-53650	4
chr2	128407368	128407428	MajorDMR-8-53651	3
chr2	128421723	128422225	MajorDMR-8-53652	37
chr2	128433674	128433771	MajorDMR-8-53653	2
chr2	128438862	128439399	MajorDMR-8-53654	11
chr2	128458346	128458382	MajorDMR-8-53655	2
chr2	128520514	128520881	MajorDMR-8-53656	4
chr2	128522115	128522485	MajorDMR-8-53657	2
chr2	128602716	128602913	MajorDMR-8-53658	2
chr2	128611575	128612030	MajorDMR-8-53659	2
chr2	128616081	128616213	MajorDMR-8-53660	2
chr2	128617166	128617793	MajorDMR-8-53661	3
chr2	128642066	128642404	MajorDMR-8-53662	7
chr2	128663739	128664289	MajorDMR-8-53663	8
chr2	128847851	128847885	MajorDMR-8-53664	2
chr2	128954151	128954419	MajorDMR-8-53665	5
chr2	128991529	128991640	MajorDMR-8-53666	3
chr2	128995732	128995934	MajorDMR-8-53667	2
chr2	129018472	129018526	MajorDMR-8-53668	3
chr2	129023092	129023260	MajorDMR-8-53669	2
chr2	129027091	129027284	MajorDMR-8-53670	5
chr2	129030256	129030322	MajorDMR-8-53671	2
chr2	129058394	129059482	MajorDMR-8-53672	16
chr2	129062829	129063082	MajorDMR-8-53673	3
chr2	129063748	129064127	MajorDMR-8-53674	15
chr2	129064631	129064741	MajorDMR-8-53675	3
chr2	129065348	129065359	MajorDMR-8-53676	2
chr2	129067109	129067399	MajorDMR-8-53677	6
chr2	129068480	129068584	MajorDMR-8-53678	2
chr2	129069532	129069645	MajorDMR-8-53679	3
chr2	129070901	129071466	MajorDMR-8-53680	5
chr2	129072592	129074810	MajorDMR-8-53681	30
chr2	129076916	129077680	MajorDMR-8-53682	6
chr2	129105383	129106516	MajorDMR-8-53683	16
chr2	129136805	129137200	MajorDMR-8-53684	9
chr2	129165996	129166238	MajorDMR-8-53685	2
chr2	129196774	129197572	MajorDMR-8-53686	8
chr2	129244190	129244226	MajorDMR-8-53687	2
chr2	129251674	129252956	MajorDMR-8-53688	8
chr2	129320846	129321138	MajorDMR-8-53689	5
chr2	129348880	129349715	MajorDMR-8-53690	6
chr2	129365104	129365333	MajorDMR-8-53691	8
chr2	129396250	129396504	MajorDMR-8-53692	2
chr2	129473424	129473564	MajorDMR-8-53693	2
chr2	129490967	129491005	MajorDMR-8-53694	2
chr2	129493832	129494084	MajorDMR-8-53695	3
chr2	129502860	129503063	MajorDMR-8-53696	2
chr2	129511359	129512019	MajorDMR-8-53697	10
chr2	129514151	129514201	MajorDMR-8-53698	2
chr2	129600739	129600756	MajorDMR-8-53699	2
chr2	129699158	129699576	MajorDMR-8-53700	4
chr2	129711404	129711573	MajorDMR-8-53701	2
chr2	129743405	129744575	MajorDMR-8-53702	7
chr2	129818867	129819147	MajorDMR-8-53703	3
chr2	129838433	129838900	MajorDMR-8-53704	2
chr2	129975004	129975709	MajorDMR-8-53705	5
chr2	130011119	130011171	MajorDMR-8-53706	3
chr2	130054475	130054653	MajorDMR-8-53707	2
chr2	130058993	130060724	MajorDMR-8-53708	18
chr2	130227011	130227934	MajorDMR-8-53709	10
chr2	130344986	130345321	MajorDMR-8-53710	8
chr2	130368272	130368674	MajorDMR-8-53711	4
chr2	130378381	130378417	MajorDMR-8-53712	2
chr2	130634120	130634340	MajorDMR-8-53713	3
chr2	130664184	130664737	MajorDMR-8-53714	5
chr2	130691653	130692298	MajorDMR-8-53715	7
chr2	130738786	130738925	MajorDMR-8-53716	2
chr2	130763426	130763731	MajorDMR-8-53717	12
chr2	130901375	130901590	MajorDMR-8-53718	5
chr2	130902974	130903006	MajorDMR-8-53719	2
chr2	130940952	130941669	MajorDMR-8-53720	4
chr2	131009575	131011086	MajorDMR-8-53721	18
chr2	131090048	131090498	MajorDMR-8-53722	3
chr2	131109253	131109736	MajorDMR-8-53723	4
chr2	131110990	131111141	MajorDMR-8-53724	4
chr2	131112687	131113016	MajorDMR-8-53725	2
chr2	131114252	131114264	MajorDMR-8-53726	2
chr2	131129373	131129547	MajorDMR-8-53727	6
chr2	131148061	131148691	MajorDMR-8-53728	5
chr2	131149556	131150159	MajorDMR-8-53729	5
chr2	131186160	131186911	MajorDMR-8-53730	11
chr2	131348254	131348722	MajorDMR-8-53731	3
chr2	131356004	131356167	MajorDMR-8-53732	2
chr2	131449834	131450562	MajorDMR-8-53733	11
chr2	131484021	131484312	MajorDMR-8-53734	4
chr2	131486605	131486772	MajorDMR-8-53735	2
chr2	131511838	131512769	MajorDMR-8-53736	5
chr2	131515188	131515357	MajorDMR-8-53737	2
chr2	131518450	131518529	MajorDMR-8-53738	2
chr2	131524448	131524551	MajorDMR-8-53739	2
chr2	131538849	131538978	MajorDMR-8-53740	2
chr2	131556071	131556641	MajorDMR-8-53741	8
chr2	131565572	131566021	MajorDMR-8-53742	2
chr2	131568189	131568285	MajorDMR-8-53743	2
chr2	131577634	131578312	MajorDMR-8-53744	10
chr2	131595046	131595431	MajorDMR-8-53745	3
chr2	131631303	131631493	MajorDMR-8-53746	4
chr2	131632122	131632390	MajorDMR-8-53747	3
chr2	131636168	131636273	MajorDMR-8-53748	2
chr2	131673698	131674150	MajorDMR-8-53749	18
chr2	131715343	131715434	MajorDMR-8-53750	3
chr2	131722889	131725023	MajorDMR-8-53751	29
chr2	131745250	131745563	MajorDMR-8-53752	3
chr2	131750481	131750614	MajorDMR-8-53753	7
chr2	131769100	131769756	MajorDMR-8-53754	5
chr2	131796484	131796516	MajorDMR-8-53755	2
chr2	131797265	131798069	MajorDMR-8-53756	31
chr2	131798965	131799021	MajorDMR-8-53757	3
chr2	131800003	131800073	MajorDMR-8-53758	2
chr2	131804398	131805104	MajorDMR-8-53759	9
chr2	131805709	131805852	MajorDMR-8-53760	6
chr2	131808054	131808882	MajorDMR-8-53761	9
chr2	131812087	131812373	MajorDMR-8-53762	2
chr2	131813315	131814064	MajorDMR-8-53763	10
chr2	131814692	131815035	MajorDMR-8-53764	4
chr2	131817987	131818129	MajorDMR-8-53765	2
chr2	131822595	131823084	MajorDMR-8-53766	6
chr2	131846078	131846129	MajorDMR-8-53767	2
chr2	131849664	131850118	MajorDMR-8-53768	3
chr2	131851740	131852875	MajorDMR-8-53769	6
chr2	131864102	131864316	MajorDMR-8-53770	3
chr2	131882872	131883171	MajorDMR-8-53771	3
chr2	131888712	131888737	MajorDMR-8-53772	2
chr2	131936009	131936515	MajorDMR-8-53773	5
chr2	132057975	132058053	MajorDMR-8-53774	3
chr2	132088774	132088941	MajorDMR-8-53775	3
chr2	132119076	132119312	MajorDMR-8-53776	2
chr2	132120055	132120569	MajorDMR-8-53777	7
chr2	132141860	132141877	MajorDMR-8-53778	2
chr2	132152131	132153044	MajorDMR-8-53779	10
chr2	132183381	132183393	MajorDMR-8-53780	2
chr2	132184437	132184619	MajorDMR-8-53781	2
chr2	132218089	132218838	MajorDMR-8-53782	15
chr2	132225278	132225584	MajorDMR-8-53783	6
chr2	132251697	132251884	MajorDMR-8-53784	2
chr2	132274351	132274379	MajorDMR-8-53785	2
chr2	132285125	132285132	MajorDMR-8-53786	2
chr2	132339119	132339480	MajorDMR-8-53787	2
chr2	132345989	132346225	MajorDMR-8-53788	2
chr2	132403834	132404795	MajorDMR-8-53789	3
chr2	132441188	132441577	MajorDMR-8-53790	4
chr2	132481702	132481911	MajorDMR-8-53791	6
chr2	132527288	132527379	MajorDMR-8-53792	3
chr2	132530851	132531172	MajorDMR-8-53793	2
chr2	132550148	132550425	MajorDMR-8-53794	2
chr2	132571486	132571604	MajorDMR-8-53795	2
chr2	132587031	132587440	MajorDMR-8-53796	9
chr2	132588035	132588176	MajorDMR-8-53797	2
chr2	132632263	132632458	MajorDMR-8-53798	2
chr2	132697072	132697121	MajorDMR-8-53799	2
chr2	132727958	132728386	MajorDMR-8-53800	4
chr2	132795105	132795262	MajorDMR-8-53801	3
chr2	132803115	132803286	MajorDMR-8-53802	2
chr2	132817129	132817846	MajorDMR-8-53803	3
chr2	132827233	132827734	MajorDMR-8-53804	2
chr2	132838070	132838325	MajorDMR-8-53805	3
chr2	132904529	132904565	MajorDMR-8-53806	2
chr2	133001135	133001933	MajorDMR-8-53807	4
chr2	133010357	133010593	MajorDMR-8-53808	2
chr2	133025346	133026306	MajorDMR-8-53809	8
chr2	133105285	133105700	MajorDMR-8-53810	2
chr2	133246595	133246955	MajorDMR-8-53811	7
chr2	133343451	133343896	MajorDMR-8-53812	7
chr2	133394167	133394452	MajorDMR-8-53813	4
chr2	133561668	133561788	MajorDMR-8-53814	3
chr2	133735444	133735593	MajorDMR-8-53815	2
chr2	133736308	133736800	MajorDMR-8-53816	2
chr2	133782561	133782657	MajorDMR-8-53817	2
chr2	133998731	133998845	MajorDMR-8-53818	3
chr2	134022679	134023064	MajorDMR-8-53819	5
chr2	134117812	134118134	MajorDMR-8-53820	2
chr2	134164976	134165140	MajorDMR-8-53821	4
chr2	134179151	134179195	MajorDMR-8-53822	2
chr2	134244260	134244760	MajorDMR-8-53823	5
chr2	134266208	134266292	MajorDMR-8-53824	3
chr2	134325872	134326964	MajorDMR-8-53825	18
chr2	134356534	134356576	MajorDMR-8-53826	2
chr2	134359981	134360343	MajorDMR-8-53827	2
chr2	134432037	134432834	MajorDMR-8-53828	21
chr2	134476260	134476406	MajorDMR-8-53829	7
chr2	134484639	134484926	MajorDMR-8-53830	5
chr2	134513161	134513618	MajorDMR-8-53831	4
chr2	134601915	134602249	MajorDMR-8-53832	3
chr2	134644095	134645040	MajorDMR-8-53833	7
chr2	134715080	134715569	MajorDMR-8-53834	3
chr2	134730353	134731001	MajorDMR-8-53835	12
chr2	134876454	134876894	MajorDMR-8-53836	3
chr2	134879166	134879466	MajorDMR-8-53837	4
chr2	134881357	134881820	MajorDMR-8-53838	2
chr2	134894414	134894533	MajorDMR-8-53839	2
chr2	134931122	134931370	MajorDMR-8-53840	5
chr2	134941350	134941787	MajorDMR-8-53841	10
chr2	134951357	134951601	MajorDMR-8-53842	6
chr2	135001395	135002364	MajorDMR-8-53843	4
chr2	135029641	135029732	MajorDMR-8-53844	2
chr2	135037113	135037143	MajorDMR-8-53845	2
chr2	135037755	135038126	MajorDMR-8-53846	6
chr2	135058731	135059849	MajorDMR-8-53847	9
chr2	135070006	135070954	MajorDMR-8-53848	22
chr2	135130246	135130694	MajorDMR-8-53849	7
chr2	135168762	135169947	MajorDMR-8-53850	6
chr2	135201920	135202276	MajorDMR-8-53851	2
chr2	135298979	135298986	MajorDMR-8-53852	2
chr2	135352111	135352305	MajorDMR-8-53853	4
chr2	135435645	135435944	MajorDMR-8-53854	9
chr2	135476971	135476975	MajorDMR-8-53855	2
chr2	135675127	135675190	MajorDMR-8-53856	2
chr2	135677969	135678189	MajorDMR-8-53857	5
chr2	135678770	135678855	MajorDMR-8-53858	2
chr2	135694461	135694848	MajorDMR-8-53859	2
chr2	135762222	135762369	MajorDMR-8-53860	2
chr2	135809238	135809264	MajorDMR-8-53861	2
chr2	135810599	135811149	MajorDMR-8-53862	8
chr2	135870193	135870448	MajorDMR-8-53863	2
chr2	135922104	135922207	MajorDMR-8-53864	2
chr2	135923063	135923324	MajorDMR-8-53865	2
chr2	135925822	135926187	MajorDMR-8-53866	3
chr2	135927094	135928395	MajorDMR-8-53867	14
chr2	135932102	135932469	MajorDMR-8-53868	3
chr2	135939443	135940454	MajorDMR-8-53869	5
chr2	135943755	135943940	MajorDMR-8-53870	5
chr2	135944530	135945585	MajorDMR-8-53871	7
chr2	135984774	135985165	MajorDMR-8-53872	2
chr2	136004680	136005108	MajorDMR-8-53873	2
chr2	136070870	136071504	MajorDMR-8-53874	5
chr2	136078856	136078918	MajorDMR-8-53875	3
chr2	136148959	136149220	MajorDMR-8-53876	2
chr2	136290414	136290420	MajorDMR-8-53877	2
chr2	136358046	136358195	MajorDMR-8-53878	3
chr2	136361377	136361467	MajorDMR-8-53879	4
chr2	136373976	136374263	MajorDMR-8-53880	2
chr2	136398913	136398966	MajorDMR-8-53881	3
chr2	136401094	136401234	MajorDMR-8-53882	2
chr2	136425219	136425479	MajorDMR-8-53883	2
chr2	136438824	136438853	MajorDMR-8-53884	2
chr2	136445597	136445869	MajorDMR-8-53885	3
chr2	136467715	136467970	MajorDMR-8-53886	2
chr2	136478106	136478552	MajorDMR-8-53887	3
chr2	136486486	136486803	MajorDMR-8-53888	4
chr2	136498845	136498928	MajorDMR-8-53889	3
chr2	136554937	136555305	MajorDMR-8-53890	4
chr2	136556579	136556591	MajorDMR-8-53891	2
chr2	136718866	136719186	MajorDMR-8-53892	5
chr2	136737948	136738090	MajorDMR-8-53893	3
chr2	136757495	136757597	MajorDMR-8-53894	2
chr2	136873745	136874028	MajorDMR-8-53895	2
chr2	136877084	136877507	MajorDMR-8-53896	5
chr2	136883859	136884249	MajorDMR-8-53897	3
chr2	136899222	136899860	MajorDMR-8-53898	5
chr2	136943712	136943859	MajorDMR-8-53899	2
chr2	136976215	136976627	MajorDMR-8-53900	2
chr2	136998063	136998395	MajorDMR-8-53901	2
chr2	137003632	137004039	MajorDMR-8-53902	3
chr2	137005379	137006096	MajorDMR-8-53903	4
chr2	137024196	137024398	MajorDMR-8-53904	2
chr2	137121368	137121919	MajorDMR-8-53905	8
chr2	137194674	137194831	MajorDMR-8-53906	4
chr2	137200082	137200191	MajorDMR-8-53907	3
chr2	137239821	137239842	MajorDMR-8-53908	2
chr2	137274960	137275622	MajorDMR-8-53909	8
chr2	137292348	137292591	MajorDMR-8-53910	2
chr2	137319490	137319545	MajorDMR-8-53911	2
chr2	137329947	137330033	MajorDMR-8-53912	2
chr2	137348202	137348236	MajorDMR-8-53913	2
chr2	137402549	137403168	MajorDMR-8-53914	4
chr2	137411638	137411993	MajorDMR-8-53915	2
chr2	137452439	137452546	MajorDMR-8-53916	5
chr2	137497082	137497425	MajorDMR-8-53917	3
chr2	137521571	137522355	MajorDMR-8-53918	10
chr2	137527318	137527734	MajorDMR-8-53919	5
chr2	137641171	137641225	MajorDMR-8-53920	2
chr2	137805173	137805204	MajorDMR-8-53921	2
chr2	138017255	138017491	MajorDMR-8-53922	2
chr2	138224936	138225103	MajorDMR-8-53923	2
chr2	138522353	138522480	MajorDMR-8-53924	2
chr2	138668254	138668266	MajorDMR-8-53925	2
chr2	138721565	138722505	MajorDMR-8-53926	6
chr2	138723887	138723987	MajorDMR-8-53927	2
chr2	138742718	138743166	MajorDMR-8-53928	2
chr2	138829651	138830065	MajorDMR-8-53929	2
chr2	138835753	138836026	MajorDMR-8-53930	3
chr2	139163364	139163510	MajorDMR-8-53931	2
chr2	139258483	139258773	MajorDMR-8-53932	4
chr2	139280337	139280758	MajorDMR-8-53933	2
chr2	139406669	139406675	MajorDMR-8-53934	2
chr2	139713820	139713904	MajorDMR-8-53935	2
chr2	139933107	139933482	MajorDMR-8-53936	2
chr2	140112710	140112830	MajorDMR-8-53937	2
chr2	140276080	140276166	MajorDMR-8-53938	2
chr2	140288987	140289056	MajorDMR-8-53939	2
chr2	140301768	140301784	MajorDMR-8-53940	2
chr2	140373062	140373112	MajorDMR-8-53941	2
chr2	140454325	140455176	MajorDMR-8-53942	5
chr2	140547751	140548028	MajorDMR-8-53943	2
chr2	140563151	140563219	MajorDMR-8-53944	2
chr2	140585581	140585642	MajorDMR-8-53945	2
chr2	140677896	140678077	MajorDMR-8-53946	2
chr2	141180558	141180597	MajorDMR-8-53947	2
chr2	141212475	141212521	MajorDMR-8-53948	2
chr2	141721994	141722070	MajorDMR-8-53949	2
chr2	141772606	141773721	MajorDMR-8-53950	6
chr2	141817552	141817841	MajorDMR-8-53951	4
chr2	141825777	141826338	MajorDMR-8-53952	3
chr2	141944642	141944838	MajorDMR-8-53953	2
chr2	142292722	142293090	MajorDMR-8-53954	2
chr2	142487721	142488247	MajorDMR-8-53955	4
chr2	142490058	142490172	MajorDMR-8-53956	2
chr2	142528122	142528428	MajorDMR-8-53957	2
chr2	142586923	142587353	MajorDMR-8-53958	3
chr2	142599213	142599671	MajorDMR-8-53959	2
chr2	142810503	142810822	MajorDMR-8-53960	2
chr2	142823271	142823477	MajorDMR-8-53961	2
chr2	143065085	143065509	MajorDMR-8-53962	3
chr2	143153390	143153396	MajorDMR-8-53963	2
chr2	143510960	143510966	MajorDMR-8-53964	2
chr2	143514050	143514090	MajorDMR-8-53965	2
chr2	143535657	143535887	MajorDMR-8-53966	3
chr2	143773370	143773657	MajorDMR-8-53967	3
chr2	143783900	143784596	MajorDMR-8-53968	21
chr2	143825586	143825654	MajorDMR-8-53969	2
chr2	143841463	143841503	MajorDMR-8-53970	2
chr2	143914609	143915210	MajorDMR-8-53971	4
chr2	143915954	143917656	MajorDMR-8-53972	14
chr2	143919114	143920219	MajorDMR-8-53973	7
chr2	143929280	143929753	MajorDMR-8-53974	3
chr2	143950673	143950985	MajorDMR-8-53975	5
chr2	143980095	143980187	MajorDMR-8-53976	2
chr2	143985378	143985421	MajorDMR-8-53977	2
chr2	144010376	144010381	MajorDMR-8-53978	2
chr2	144013275	144013455	MajorDMR-8-53979	2
chr2	144041844	144041957	MajorDMR-8-53980	2
chr2	144069391	144069445	MajorDMR-8-53981	2
chr2	144103458	144105380	MajorDMR-8-53982	21
chr2	144112235	144112558	MajorDMR-8-53983	2
chr2	144114053	144114506	MajorDMR-8-53984	5
chr2	144303483	144304318	MajorDMR-8-53985	4
chr2	144339865	144340084	MajorDMR-8-53986	2
chr2	144357699	144357844	MajorDMR-8-53987	2
chr2	144361891	144362353	MajorDMR-8-53988	2
chr2	144381688	144381746	MajorDMR-8-53989	3
chr2	144437290	144437315	MajorDMR-8-53990	3
chr2	144458574	144458823	MajorDMR-8-53991	2
chr2	144477915	144478093	MajorDMR-8-53992	2
chr2	144483938	144484296	MajorDMR-8-53993	6
chr2	144693003	144693906	MajorDMR-8-53994	12
chr2	144695891	144695950	MajorDMR-8-53995	3
chr2	144712628	144712820	MajorDMR-8-53996	2
chr2	144788480	144788982	MajorDMR-8-53997	5
chr2	144806831	144806913	MajorDMR-8-53998	2
chr2	144991072	144991197	MajorDMR-8-53999	2
chr2	144991770	144992353	MajorDMR-8-54000	4
chr2	145038647	145038987	MajorDMR-8-54001	2
chr2	145075084	145075129	MajorDMR-8-54002	2
chr2	145137188	145137265	MajorDMR-8-54003	2
chr2	145140567	145142454	MajorDMR-8-54004	11
chr2	145143561	145144403	MajorDMR-8-54005	5
chr2	145145042	145145788	MajorDMR-8-54006	7
chr2	145146390	145147733	MajorDMR-8-54007	14
chr2	145149212	145150046	MajorDMR-8-54008	5
chr2	145150939	145151961	MajorDMR-8-54009	5
chr2	145153941	145154555	MajorDMR-8-54010	3
chr2	145157531	145157802	MajorDMR-8-54011	2
chr2	145158341	145159546	MajorDMR-8-54012	7
chr2	145160250	145163895	MajorDMR-8-54013	32
chr2	145169056	145169488	MajorDMR-8-54014	4
chr2	145170027	145170418	MajorDMR-8-54015	6
chr2	145172987	145173023	MajorDMR-8-54016	2
chr2	145177085	145177324	MajorDMR-8-54017	3
chr2	145181992	145182392	MajorDMR-8-54018	3
chr2	145183017	145183468	MajorDMR-8-54019	4
chr2	145184532	145190550	MajorDMR-8-54020	54
chr2	145191450	145191705	MajorDMR-8-54021	2
chr2	145192430	145192817	MajorDMR-8-54022	3
chr2	145193472	145193907	MajorDMR-8-54023	2
chr2	145194457	145195585	MajorDMR-8-54024	7
chr2	145196092	145198904	MajorDMR-8-54025	14
chr2	145199582	145199674	MajorDMR-8-54026	2
chr2	145200402	145200428	MajorDMR-8-54027	2
chr2	145201076	145202417	MajorDMR-8-54028	9
chr2	145204306	145205260	MajorDMR-8-54029	3
chr2	145206386	145207142	MajorDMR-8-54030	13
chr2	145208075	145208145	MajorDMR-8-54031	2
chr2	145208666	145209827	MajorDMR-8-54032	7
chr2	145210656	145210737	MajorDMR-8-54033	3
chr2	145211283	145212021	MajorDMR-8-54034	8
chr2	145213039	145214909	MajorDMR-8-54035	11
chr2	145216476	145217852	MajorDMR-8-54036	12
chr2	145218454	145221643	MajorDMR-8-54037	29
chr2	145223497	145226170	MajorDMR-8-54038	27
chr2	145226898	145226939	MajorDMR-8-54039	3
chr2	145227510	145228749	MajorDMR-8-54040	6
chr2	145230270	145231608	MajorDMR-8-54041	9
chr2	145232332	145232773	MajorDMR-8-54042	2
chr2	145233455	145233820	MajorDMR-8-54043	5
chr2	145235067	145236029	MajorDMR-8-54044	13
chr2	145236531	145240275	MajorDMR-8-54045	32
chr2	145241653	145242511	MajorDMR-8-54046	6
chr2	145243134	145244020	MajorDMR-8-54047	7
chr2	145246228	145246678	MajorDMR-8-54048	4
chr2	145247187	145249074	MajorDMR-8-54049	27
chr2	145249583	145254678	MajorDMR-8-54050	36
chr2	145255795	145258975	MajorDMR-8-54051	20
chr2	145259530	145260261	MajorDMR-8-54052	5
chr2	145260974	145262655	MajorDMR-8-54053	16
chr2	145263338	145263753	MajorDMR-8-54054	4
chr2	145264968	145269103	MajorDMR-8-54055	48
chr2	145269643	145272851	MajorDMR-8-54056	29
chr2	145277031	145277317	MajorDMR-8-54057	3
chr2	145278476	145280785	MajorDMR-8-54058	29
chr2	145282267	145282611	MajorDMR-8-54059	7
chr2	145289735	145289802	MajorDMR-8-54060	3
chr2	145437626	145437924	MajorDMR-8-54061	2
chr2	145440816	145441107	MajorDMR-8-54062	4
chr2	145465767	145466472	MajorDMR-8-54063	5
chr2	145527425	145527526	MajorDMR-8-54064	2
chr2	145589849	145589941	MajorDMR-8-54065	2
chr2	145617327	145617770	MajorDMR-8-54066	3
chr2	145696144	145696167	MajorDMR-8-54067	2
chr2	145720034	145720068	MajorDMR-8-54068	2
chr2	145780394	145780623	MajorDMR-8-54069	2
chr2	145794666	145794784	MajorDMR-8-54070	3
chr2	145808330	145808514	MajorDMR-8-54071	3
chr2	145925523	145925865	MajorDMR-8-54072	5
chr2	145926387	145926505	MajorDMR-8-54073	2
chr2	145947369	145947379	MajorDMR-8-54074	2
chr2	146509296	146511355	MajorDMR-8-54075	12
chr2	146522369	146522563	MajorDMR-8-54076	5
chr2	146684988	146685229	MajorDMR-8-54077	5
chr2	146818103	146818274	MajorDMR-8-54078	2
chr2	147070366	147070773	MajorDMR-8-54079	2
chr2	147074282	147074687	MajorDMR-8-54080	2
chr2	147125063	147125292	MajorDMR-8-54081	2
chr2	147131119	147131153	MajorDMR-8-54082	2
chr2	147150404	147150741	MajorDMR-8-54083	5
chr2	147163876	147163980	MajorDMR-8-54084	2
chr2	147267596	147267796	MajorDMR-8-54085	3
chr2	147578417	147578495	MajorDMR-8-54086	3
chr2	147579312	147579509	MajorDMR-8-54087	2
chr2	147685078	147685328	MajorDMR-8-54088	3
chr2	147747917	147748525	MajorDMR-8-54089	5
chr2	147955932	147956758	MajorDMR-8-54090	7
chr2	147972642	147972753	MajorDMR-8-54091	2
chr2	148208862	148208957	MajorDMR-8-54092	2
chr2	148269423	148270135	MajorDMR-8-54093	4
chr2	148311657	148312058	MajorDMR-8-54094	4
chr2	148387380	148387591	MajorDMR-8-54095	2
chr2	148626979	148627434	MajorDMR-8-54096	2
chr2	148696727	148696849	MajorDMR-8-54097	5
chr2	148735057	148735166	MajorDMR-8-54098	4
chr2	148780631	148780985	MajorDMR-8-54099	3
chr2	148996184	148996300	MajorDMR-8-54100	2
chr2	149206625	149206657	MajorDMR-8-54101	2
chr2	149236011	149236466	MajorDMR-8-54102	2
chr2	149266929	149267535	MajorDMR-8-54103	13
chr2	149292002	149292595	MajorDMR-8-54104	11
chr2	149372562	149373340	MajorDMR-8-54105	6
chr2	149398296	149398936	MajorDMR-8-54106	5
chr2	149408922	149409000	MajorDMR-8-54107	2
chr2	149442383	149442512	MajorDMR-8-54108	2
chr2	149478265	149478343	MajorDMR-8-54109	4
chr2	149512315	149512530	MajorDMR-8-54110	2
chr2	149550995	149551174	MajorDMR-8-54111	4
chr2	149574488	149574500	MajorDMR-8-54112	2
chr2	149643427	149643792	MajorDMR-8-54113	3
chr2	149644903	149645042	MajorDMR-8-54114	2
chr2	149648350	149648418	MajorDMR-8-54115	2
chr2	149653380	149654335	MajorDMR-8-54116	7
chr2	149661949	149661982	MajorDMR-8-54117	3
chr2	149666869	149667298	MajorDMR-8-54118	4
chr2	149672113	149672386	MajorDMR-8-54119	4
chr2	149675417	149675422	MajorDMR-8-54120	2
chr2	149680837	149681044	MajorDMR-8-54121	3
chr2	149682004	149682622	MajorDMR-8-54122	3
chr2	149684034	149684636	MajorDMR-8-54123	10
chr2	149685929	149686277	MajorDMR-8-54124	2
chr2	149687030	149687382	MajorDMR-8-54125	3
chr2	149688251	149688636	MajorDMR-8-54126	5
chr2	149690362	149690368	MajorDMR-8-54127	2
chr2	149791696	149791851	MajorDMR-8-54128	2
chr2	149796238	149796344	MajorDMR-8-54129	3
chr2	149805083	149806389	MajorDMR-8-54130	14
chr2	149808187	149808464	MajorDMR-8-54131	2
chr2	149810567	149811238	MajorDMR-8-54132	5
chr2	149813725	149813797	MajorDMR-8-54133	3
chr2	149817271	149817465	MajorDMR-8-54134	4
chr2	149819963	149820059	MajorDMR-8-54135	2
chr2	149822145	149822528	MajorDMR-8-54136	6
chr2	149824189	149824209	MajorDMR-8-54137	2
chr2	149824953	149825089	MajorDMR-8-54138	3
chr2	149826285	149827177	MajorDMR-8-54139	6
chr2	149836268	149836474	MajorDMR-8-54140	3
chr2	149838056	149838119	MajorDMR-8-54141	3
chr2	149845972	149846770	MajorDMR-8-54142	5
chr2	149847616	149847678	MajorDMR-8-54143	3
chr2	149849943	149850107	MajorDMR-8-54144	3
chr2	149853948	149854432	MajorDMR-8-54145	2
chr2	149855649	149858334	MajorDMR-8-54146	24
chr2	149859914	149860511	MajorDMR-8-54147	5
chr2	149862067	149862229	MajorDMR-8-54148	2
chr2	149865782	149865834	MajorDMR-8-54149	2
chr2	149869201	149869880	MajorDMR-8-54150	3
chr2	149880422	149881017	MajorDMR-8-54151	3
chr2	149884867	149885155	MajorDMR-8-54152	4
chr2	149894766	149894880	MajorDMR-8-54153	2
chr2	149932429	149932648	MajorDMR-8-54154	3
chr2	150017224	150017586	MajorDMR-8-54155	4
chr2	150058346	150058458	MajorDMR-8-54156	2
chr2	150078605	150078716	MajorDMR-8-54157	4
chr2	150123586	150123889	MajorDMR-8-54158	2
chr2	150170288	150170420	MajorDMR-8-54159	2
chr2	150176903	150177317	MajorDMR-8-54160	5
chr2	150184537	150184885	MajorDMR-8-54161	2
chr2	150185453	150186053	MajorDMR-8-54162	3
chr2	150187856	150187998	MajorDMR-8-54163	3
chr2	150232384	150232540	MajorDMR-8-54164	4
chr2	150250262	150250585	MajorDMR-8-54165	4
chr2	150345291	150347353	MajorDMR-8-54166	22
chr2	150368981	150368990	MajorDMR-8-54167	2
chr2	150400801	150401042	MajorDMR-8-54168	3
chr2	150428842	150429311	MajorDMR-8-54169	2
chr2	150441377	150442024	MajorDMR-8-54170	3
chr2	150490774	150490880	MajorDMR-8-54171	2
chr2	150580592	150580854	MajorDMR-8-54172	3
chr2	150587691	150587893	MajorDMR-8-54173	3
chr2	150596613	150596670	MajorDMR-8-54174	2
chr2	150609043	150609151	MajorDMR-8-54175	2
chr2	150656061	150656196	MajorDMR-8-54176	4
chr2	150727022	150727172	MajorDMR-8-54177	2
chr2	150906192	150906372	MajorDMR-8-54178	4
chr2	150976742	150977556	MajorDMR-8-54179	9
chr2	151085398	151085779	MajorDMR-8-54180	3
chr2	151091312	151091515	MajorDMR-8-54181	6
chr2	151281718	151282093	MajorDMR-8-54182	7
chr2	151377524	151377642	MajorDMR-8-54183	2
chr2	151444488	151444924	MajorDMR-8-54184	3
chr2	151480553	151480774	MajorDMR-8-54185	2
chr2	151487743	151487820	MajorDMR-8-54186	2
chr2	151619343	151619388	MajorDMR-8-54187	2
chr2	151943968	151944395	MajorDMR-8-54188	5
chr2	151958811	151958817	MajorDMR-8-54189	2
chr2	152013471	152014054	MajorDMR-8-54190	5
chr2	152047644	152047909	MajorDMR-8-54191	2
chr2	152057465	152057703	MajorDMR-8-54192	2
chr2	152117544	152118009	MajorDMR-8-54193	15
chr2	152118675	152118836	MajorDMR-8-54194	3
chr2	152136959	152137168	MajorDMR-8-54195	3
chr2	152146477	152146700	MajorDMR-8-54196	4
chr2	152171849	152172547	MajorDMR-8-54197	10
chr2	152195701	152196274	MajorDMR-8-54198	5
chr2	152331500	152331807	MajorDMR-8-54199	2
chr2	152400881	152401270	MajorDMR-8-54200	3
chr2	152414559	152414639	MajorDMR-8-54201	2
chr2	152416989	152417019	MajorDMR-8-54202	2
chr2	152424595	152425856	MajorDMR-8-54203	6
chr2	152493952	152494053	MajorDMR-8-54204	2
chr2	152526542	152527729	MajorDMR-8-54205	16
chr2	152616829	152617065	MajorDMR-8-54206	2
chr2	152631070	152631155	MajorDMR-8-54207	2
chr2	152664035	152664407	MajorDMR-8-54208	2
chr2	152680267	152680539	MajorDMR-8-54209	3
chr2	152682846	152683667	MajorDMR-8-54210	5
chr2	152702198	152702241	MajorDMR-8-54211	2
chr2	152732934	152733121	MajorDMR-8-54212	3
chr2	152739378	152739530	MajorDMR-8-54213	3
chr2	152748653	152748677	MajorDMR-8-54214	2
chr2	152762571	152762661	MajorDMR-8-54215	2
chr2	152764557	152764666	MajorDMR-8-54216	3
chr2	152773179	152773519	MajorDMR-8-54217	2
chr2	152803422	152804656	MajorDMR-8-54218	12
chr2	152815735	152815918	MajorDMR-8-54219	2
chr2	152824514	152824595	MajorDMR-8-54220	2
chr2	152827483	152830330	MajorDMR-8-54221	29
chr2	152858278	152858764	MajorDMR-8-54222	4
chr2	152872634	152873193	MajorDMR-8-54223	3
chr2	152878168	152878824	MajorDMR-8-54224	4
chr2	152884888	152885207	MajorDMR-8-54225	5
chr2	152893859	152893964	MajorDMR-8-54226	2
chr2	152911341	152911430	MajorDMR-8-54227	2
chr2	152929799	152930366	MajorDMR-8-54228	5
chr2	152934615	152934866	MajorDMR-8-54229	3
chr2	152956415	152956503	MajorDMR-8-54230	2
chr2	153011633	153012044	MajorDMR-8-54231	4
chr2	153061000	153061066	MajorDMR-8-54232	2
chr2	153075716	153076107	MajorDMR-8-54233	3
chr2	153102879	153103081	MajorDMR-8-54234	3
chr2	153166345	153166438	MajorDMR-8-54235	3
chr2	153204460	153204954	MajorDMR-8-54236	2
chr2	153205838	153206051	MajorDMR-8-54237	2
chr2	153211014	153212489	MajorDMR-8-54238	13
chr2	153250399	153250787	MajorDMR-8-54239	2
chr2	153252216	153253036	MajorDMR-8-54240	11
chr2	153259060	153259453	MajorDMR-8-54241	2
chr2	153263578	153264086	MajorDMR-8-54242	9
chr2	153278158	153278302	MajorDMR-8-54243	3
chr2	153300331	153300475	MajorDMR-8-54244	3
chr2	153301124	153302611	MajorDMR-8-54245	7
chr2	153305082	153305466	MajorDMR-8-54246	6
chr2	153306847	153307044	MajorDMR-8-54247	2
chr2	153308234	153310545	MajorDMR-8-54248	13
chr2	153311451	153311885	MajorDMR-8-54249	2
chr2	153320658	153321730	MajorDMR-8-54250	6
chr2	153323930	153324004	MajorDMR-8-54251	3
chr2	153325533	153326093	MajorDMR-8-54252	7
chr2	153327750	153328639	MajorDMR-8-54253	10
chr2	153331387	153331546	MajorDMR-8-54254	2
chr2	153334419	153334730	MajorDMR-8-54255	2
chr2	153346879	153348918	MajorDMR-8-54256	19
chr2	153350188	153351549	MajorDMR-8-54257	7
chr2	153352851	153353155	MajorDMR-8-54258	4
chr2	153355510	153355581	MajorDMR-8-54259	2
chr2	153356434	153356583	MajorDMR-8-54260	2
chr2	153358101	153358435	MajorDMR-8-54261	4
chr2	153362086	153362243	MajorDMR-8-54262	3
chr2	153375976	153376206	MajorDMR-8-54263	3
chr2	153386396	153386431	MajorDMR-8-54264	2
chr2	153390979	153391666	MajorDMR-8-54265	6
chr2	153399474	153400324	MajorDMR-8-54266	4
chr2	153401529	153403067	MajorDMR-8-54267	8
chr2	153417547	153417558	MajorDMR-8-54268	2
chr2	153428042	153428210	MajorDMR-8-54269	2
chr2	153429882	153430049	MajorDMR-8-54270	4
chr2	153436937	153436973	MajorDMR-8-54271	2
chr2	153437502	153438127	MajorDMR-8-54272	8
chr2	153442757	153442882	MajorDMR-8-54273	2
chr2	153450963	153451751	MajorDMR-8-54274	10
chr2	153460172	153461149	MajorDMR-8-54275	7
chr2	153462345	153462635	MajorDMR-8-54276	2
chr2	153463358	153463583	MajorDMR-8-54277	3
chr2	153464132	153464182	MajorDMR-8-54278	2
chr2	153476699	153477051	MajorDMR-8-54279	8
chr2	153478818	153478973	MajorDMR-8-54280	2
chr2	153483746	153483983	MajorDMR-8-54281	2
chr2	153491917	153492193	MajorDMR-8-54282	3
chr2	153503573	153504490	MajorDMR-8-54283	13
chr2	153747186	153747658	MajorDMR-8-54284	5
chr2	153782525	153782729	MajorDMR-8-54285	3
chr2	153817907	153818106	MajorDMR-8-54286	2
chr2	153989580	153989731	MajorDMR-8-54287	2
chr2	154143183	154143911	MajorDMR-8-54288	8
chr2	154167971	154168127	MajorDMR-8-54289	7
chr2	154335737	154335762	MajorDMR-8-54290	2
chr2	154588323	154588461	MajorDMR-8-54291	2
chr2	154636467	154636558	MajorDMR-8-54292	2
chr2	154727102	154727288	MajorDMR-8-54293	2
chr2	154820172	154820683	MajorDMR-8-54294	3
chr2	155211177	155211636	MajorDMR-8-54295	2
chr2	155231917	155232022	MajorDMR-8-54296	3
chr2	155312152	155312564	MajorDMR-8-54297	3
chr2	155480599	155480816	MajorDMR-8-54298	2
chr2	155550051	155550226	MajorDMR-8-54299	4
chr2	155558273	155558335	MajorDMR-8-54300	2
chr2	155564518	155564711	MajorDMR-8-54301	2
chr2	155565932	155566301	MajorDMR-8-54302	6
chr2	155567127	155567575	MajorDMR-8-54303	3
chr2	155569675	155569930	MajorDMR-8-54304	2
chr2	155575911	155576228	MajorDMR-8-54305	2
chr2	155577485	155578080	MajorDMR-8-54306	3
chr2	155648399	155649080	MajorDMR-8-54307	3
chr2	155661871	155661876	MajorDMR-8-54308	2
chr2	155693536	155693646	MajorDMR-8-54309	2
chr2	155721931	155721982	MajorDMR-8-54310	2
chr2	155853196	155853383	MajorDMR-8-54311	3
chr2	156080629	156080795	MajorDMR-8-54312	3
chr2	156403272	156403786	MajorDMR-8-54313	7
chr2	156583742	156584237	MajorDMR-8-54314	6
chr2	156698215	156698958	MajorDMR-8-54315	4
chr2	156724266	156724282	MajorDMR-8-54316	2
chr2	157021081	157021088	MajorDMR-8-54317	2
chr2	157176218	157176768	MajorDMR-8-54318	23
chr2	157178615	157180145	MajorDMR-8-54319	45
chr2	157182409	157182439	MajorDMR-8-54320	2
chr2	157183106	157187342	MajorDMR-8-54321	59
chr2	157188318	157188839	MajorDMR-8-54322	11
chr2	157191135	157192191	MajorDMR-8-54323	8
chr2	157197429	157197860	MajorDMR-8-54324	4
chr2	157199328	157199725	MajorDMR-8-54325	14
chr2	157280111	157280369	MajorDMR-8-54326	3
chr2	157446158	157446276	MajorDMR-8-54327	4
chr2	157458272	157458711	MajorDMR-8-54328	2
chr2	157578731	157578852	MajorDMR-8-54329	2
chr2	157608190	157608378	MajorDMR-8-54330	2
chr2	157657055	157657748	MajorDMR-8-54331	8
chr2	157659521	157659923	MajorDMR-8-54332	4
chr2	157749600	157749910	MajorDMR-8-54333	5
chr2	157912588	157912844	MajorDMR-8-54334	2
chr2	157979450	157979901	MajorDMR-8-54335	7
chr2	158060848	158061510	MajorDMR-8-54336	4
chr2	158097497	158097606	MajorDMR-8-54337	5
chr2	158120925	158121241	MajorDMR-8-54338	3
chr2	158140061	158140069	MajorDMR-8-54339	2
chr2	158190763	158191330	MajorDMR-8-54340	6
chr2	158298435	158298451	MajorDMR-8-54341	2
chr2	158315943	158316457	MajorDMR-8-54342	6
chr2	158348755	158348883	MajorDMR-8-54343	2
chr2	158415577	158416161	MajorDMR-8-54344	3
chr2	158449872	158450211	MajorDMR-8-54345	2
chr2	158453809	158454105	MajorDMR-8-54346	4
chr2	158480861	158481015	MajorDMR-8-54347	2
chr2	158541682	158542414	MajorDMR-8-54348	5
chr2	158598692	158598971	MajorDMR-8-54349	8
chr2	158603093	158603115	MajorDMR-8-54350	2
chr2	158638871	158638996	MajorDMR-8-54351	2
chr2	158665793	158666125	MajorDMR-8-54352	5
chr2	158695765	158695774	MajorDMR-8-54353	2
chr2	158751800	158751856	MajorDMR-8-54354	3
chr2	158759911	158760781	MajorDMR-8-54355	10
chr2	158846519	158846963	MajorDMR-8-54356	4
chr2	158848802	158849059	MajorDMR-8-54357	2
chr2	158870354	158870639	MajorDMR-8-54358	2
chr2	159047585	159047918	MajorDMR-8-54359	2
chr2	159048826	159048883	MajorDMR-8-54360	3
chr2	159153334	159153818	MajorDMR-8-54361	3
chr2	159345515	159346458	MajorDMR-8-54362	4
chr2	159521992	159523021	MajorDMR-8-54363	4
chr2	159610171	159610934	MajorDMR-8-54364	12
chr2	159628838	159629597	MajorDMR-8-54365	6
chr2	159758286	159758394	MajorDMR-8-54366	2
chr2	159788302	159788346	MajorDMR-8-54367	2
chr2	159811123	159811136	MajorDMR-8-54368	2
chr2	159822293	159822535	MajorDMR-8-54369	3
chr2	159824181	159824926	MajorDMR-8-54370	27
chr2	159826745	159826964	MajorDMR-8-54371	2
chr2	159868845	159869401	MajorDMR-8-54372	3
chr2	159908273	159908457	MajorDMR-8-54373	2
chr2	159943977	159943998	MajorDMR-8-54374	2
chr2	159985900	159986630	MajorDMR-8-54375	4
chr2	160010657	160010812	MajorDMR-8-54376	2
chr2	160053491	160054015	MajorDMR-8-54377	4
chr2	160067704	160068621	MajorDMR-8-54378	8
chr2	160141479	160141706	MajorDMR-8-54379	4
chr2	160282205	160282570	MajorDMR-8-54380	2
chr2	160473250	160473642	MajorDMR-8-54381	4
chr2	160562774	160563073	MajorDMR-8-54382	2
chr2	160600956	160601565	MajorDMR-8-54383	4
chr2	160653940	160654340	MajorDMR-8-54384	14
chr2	160654885	160654959	MajorDMR-8-54385	2
chr2	160738801	160739018	MajorDMR-8-54386	2
chr2	160760211	160760837	MajorDMR-8-54387	21
chr2	160761426	160761735	MajorDMR-8-54388	6
chr2	160778321	160778589	MajorDMR-8-54389	10
chr2	160839556	160839809	MajorDMR-8-54390	3
chr2	160911804	160911885	MajorDMR-8-54391	2
chr2	160918401	160918824	MajorDMR-8-54392	2
chr2	160919703	160919787	MajorDMR-8-54393	2
chr2	160966580	160966721	MajorDMR-8-54394	2
chr2	160970734	160971049	MajorDMR-8-54395	4
chr2	160994196	160994327	MajorDMR-8-54396	2
chr2	160998698	160998961	MajorDMR-8-54397	2
chr2	161064458	161065278	MajorDMR-8-54398	6
chr2	161080705	161080873	MajorDMR-8-54399	3
chr2	161125994	161126039	MajorDMR-8-54400	2
chr2	161143260	161143344	MajorDMR-8-54401	2
chr2	161151119	161151137	MajorDMR-8-54402	2
chr2	161163580	161163705	MajorDMR-8-54403	3
chr2	161174422	161174450	MajorDMR-8-54404	2
chr2	161211518	161211697	MajorDMR-8-54405	3
chr2	161243986	161243991	MajorDMR-8-54406	2
chr2	161244526	161244581	MajorDMR-8-54407	2
chr2	161262689	161262910	MajorDMR-8-54408	4
chr2	161264757	161265400	MajorDMR-8-54409	18
chr2	161274444	161274548	MajorDMR-8-54410	2
chr2	161284764	161284820	MajorDMR-8-54411	3
chr2	161341604	161342384	MajorDMR-8-54412	4
chr2	161347440	161349148	MajorDMR-8-54413	18
chr2	161351125	161351287	MajorDMR-8-54414	2
chr2	161504754	161504914	MajorDMR-8-54415	7
chr2	161508007	161508156	MajorDMR-8-54416	2
chr2	161509800	161509877	MajorDMR-8-54417	2
chr2	161522867	161523160	MajorDMR-8-54418	2
chr2	161767352	161767429	MajorDMR-8-54419	2
chr2	161808769	161809142	MajorDMR-8-54420	4
chr2	161851340	161851461	MajorDMR-8-54421	2
chr2	161861009	161861104	MajorDMR-8-54422	2
chr2	161867098	161867157	MajorDMR-8-54423	3
chr2	161901181	161901387	MajorDMR-8-54424	2
chr2	161979428	161980306	MajorDMR-8-54425	5
chr2	162095727	162095962	MajorDMR-8-54426	9
chr2	162101547	162101690	MajorDMR-8-54427	2
chr2	162164489	162164499	MajorDMR-8-54428	2
chr2	162197307	162197830	MajorDMR-8-54429	9
chr2	162279837	162279906	MajorDMR-8-54430	2
chr2	162284361	162284671	MajorDMR-8-54431	12
chr2	162305372	162305725	MajorDMR-8-54432	3
chr2	162566008	162566179	MajorDMR-8-54433	2
chr2	162590074	162590272	MajorDMR-8-54434	2
chr2	162652845	162652884	MajorDMR-8-54435	2
chr2	162682107	162682331	MajorDMR-8-54436	2
chr2	162696582	162696630	MajorDMR-8-54437	2
chr2	162701038	162701440	MajorDMR-8-54438	2
chr2	162769454	162769464	MajorDMR-8-54439	2
chr2	162804444	162804674	MajorDMR-8-54440	5
chr2	162818267	162818622	MajorDMR-8-54441	2
chr2	162839578	162839983	MajorDMR-8-54442	5
chr2	162849136	162850183	MajorDMR-8-54443	5
chr2	162855501	162856085	MajorDMR-8-54444	4
chr2	162858933	162859057	MajorDMR-8-54445	2
chr2	162879172	162879306	MajorDMR-8-54446	2
chr2	162885847	162886147	MajorDMR-8-54447	8
chr2	162890757	162892045	MajorDMR-8-54448	14
chr2	162929730	162930035	MajorDMR-8-54449	8
chr2	162945447	162945466	MajorDMR-8-54450	2
chr2	162975062	162975398	MajorDMR-8-54451	3
chr2	162982445	162982734	MajorDMR-8-54452	2
chr2	163010466	163010483	MajorDMR-8-54453	2
chr2	163027559	163027570	MajorDMR-8-54454	2
chr2	163032398	163032498	MajorDMR-8-54455	2
chr2	163039103	163039429	MajorDMR-8-54456	2
chr2	163090483	163090613	MajorDMR-8-54457	2
chr2	163099428	163100040	MajorDMR-8-54458	9
chr2	163157745	163158182	MajorDMR-8-54459	2
chr2	163172621	163172937	MajorDMR-8-54460	5
chr2	163174769	163175537	MajorDMR-8-54461	28
chr2	163201766	163202357	MajorDMR-8-54462	7
chr2	163314305	163314344	MajorDMR-8-54463	2
chr2	163331947	163332598	MajorDMR-8-54464	4
chr2	163416589	163416769	MajorDMR-8-54465	3
chr2	163435819	163435839	MajorDMR-8-54466	2
chr2	163478729	163478819	MajorDMR-8-54467	3
chr2	163492262	163492951	MajorDMR-8-54468	7
chr2	163566648	163567623	MajorDMR-8-54469	5
chr2	163589509	163590091	MajorDMR-8-54470	5
chr2	163622735	163623108	MajorDMR-8-54471	3
chr2	163624818	163625067	MajorDMR-8-54472	2
chr2	163640027	163640170	MajorDMR-8-54473	3
chr2	163685223	163685255	MajorDMR-8-54474	2
chr2	163691268	163691525	MajorDMR-8-54475	2
chr2	163874006	163874313	MajorDMR-8-54476	2
chr2	163978080	163978386	MajorDMR-8-54477	3
chr2	164202530	164202615	MajorDMR-8-54478	2
chr2	164204507	164204841	MajorDMR-8-54479	6
chr2	164321969	164322114	MajorDMR-8-54480	2
chr2	164323324	164324102	MajorDMR-8-54481	12
chr2	164468888	164469138	MajorDMR-8-54482	9
chr2	164558469	164558765	MajorDMR-8-54483	2
chr2	164574359	164574645	MajorDMR-8-54484	3
chr2	164576006	164576023	MajorDMR-8-54485	2
chr2	164589032	164591794	MajorDMR-8-54486	23
chr2	164593636	164594119	MajorDMR-8-54487	4
chr2	164658903	164659027	MajorDMR-8-54488	2
chr2	164775722	164776106	MajorDMR-8-54489	5
chr2	164830224	164830701	MajorDMR-8-54490	2
chr2	164847165	164847194	MajorDMR-8-54491	2
chr2	164883750	164883787	MajorDMR-8-54492	2
chr2	164885398	164885785	MajorDMR-8-54493	3
chr2	164990887	164991222	MajorDMR-8-54494	3
chr2	165038831	165038982	MajorDMR-8-54495	2
chr2	165079182	165079469	MajorDMR-8-54496	4
chr2	165281675	165281846	MajorDMR-8-54497	3
chr2	165286016	165286797	MajorDMR-8-54498	4
chr2	165310378	165310739	MajorDMR-8-54499	2
chr2	165416674	165416950	MajorDMR-8-54500	2
chr2	165476934	165477189	MajorDMR-8-54501	2
chr2	165596500	165596746	MajorDMR-8-54502	3
chr2	165682958	165683306	MajorDMR-8-54503	2
chr2	165696294	165697494	MajorDMR-8-54504	22
chr2	165698948	165699184	MajorDMR-8-54505	2
chr2	165747050	165747343	MajorDMR-8-54506	4
chr2	165760725	165760796	MajorDMR-8-54507	2
chr2	165811611	165812245	MajorDMR-8-54508	11
chr2	165911722	165911997	MajorDMR-8-54509	2
chr2	165970892	165971033	MajorDMR-8-54510	3
chr2	165999875	166000017	MajorDMR-8-54511	2
chr2	166054890	166055243	MajorDMR-8-54512	4
chr2	166058255	166058692	MajorDMR-8-54513	2
chr2	166107833	166108015	MajorDMR-8-54514	2
chr2	166116821	166117136	MajorDMR-8-54515	2
chr2	166131292	166131358	MajorDMR-8-54516	3
chr2	166214346	166214448	MajorDMR-8-54517	2
chr2	166226035	166226340	MajorDMR-8-54518	2
chr2	166230176	166230381	MajorDMR-8-54519	3
chr2	166233045	166233419	MajorDMR-8-54520	4
chr2	166258430	166258460	MajorDMR-8-54521	2
chr2	166332939	166333359	MajorDMR-8-54522	2
chr2	166351414	166351760	MajorDMR-8-54523	2
chr2	166354552	166356108	MajorDMR-8-54524	8
chr2	166406080	166406252	MajorDMR-8-54525	2
chr2	166408110	166408290	MajorDMR-8-54526	2
chr2	166422463	166422519	MajorDMR-8-54527	2
chr2	166465946	166466328	MajorDMR-8-54528	3
chr2	166484054	166484502	MajorDMR-8-54529	4
chr2	166486605	166486785	MajorDMR-8-54530	2
chr2	166489554	166490012	MajorDMR-8-54531	4
chr2	166511873	166512304	MajorDMR-8-54532	2
chr2	166514296	166514336	MajorDMR-8-54533	2
chr2	166535364	166535763	MajorDMR-8-54534	10
chr2	166539238	166539544	MajorDMR-8-54535	2
chr2	166546740	166546995	MajorDMR-8-54536	2
chr2	166547810	166548356	MajorDMR-8-54537	4
chr2	166554343	166554370	MajorDMR-8-54538	2
chr2	166555248	166555644	MajorDMR-8-54539	4
chr2	166556921	166557262	MajorDMR-8-54540	3
chr2	166649844	166650157	MajorDMR-8-54541	11
chr2	166651177	166651389	MajorDMR-8-54542	2
chr2	166681825	166681878	MajorDMR-8-54543	2
chr2	166720841	166721554	MajorDMR-8-54544	7
chr2	166727013	166727063	MajorDMR-8-54545	2
chr2	166730747	166731281	MajorDMR-8-54546	5
chr2	166770960	166771095	MajorDMR-8-54547	2
chr2	166945685	166945973	MajorDMR-8-54548	2
chr2	166983341	166983822	MajorDMR-8-54549	3
chr2	166996780	166997339	MajorDMR-8-54550	7
chr2	167004778	167004894	MajorDMR-8-54551	2
chr2	167005692	167006235	MajorDMR-8-54552	4
chr2	167038157	167038268	MajorDMR-8-54553	6
chr2	167085306	167085480	MajorDMR-8-54554	2
chr2	167190647	167190736	MajorDMR-8-54555	2
chr2	167229545	167229657	MajorDMR-8-54556	2
chr2	167291619	167291776	MajorDMR-8-54557	2
chr2	167350574	167351086	MajorDMR-8-54558	8
chr2	167467068	167467341	MajorDMR-8-54559	9
chr2	167528239	167528275	MajorDMR-8-54560	2
chr2	167585585	167586092	MajorDMR-8-54561	4
chr2	167724365	167724602	MajorDMR-8-54562	2
chr2	167997504	167997512	MajorDMR-8-54563	2
chr2	168045039	168045254	MajorDMR-8-54564	2
chr2	168053105	168053352	MajorDMR-8-54565	2
chr2	168245954	168246019	MajorDMR-8-54566	2
chr2	168279951	168280079	MajorDMR-8-54567	4
chr2	168281772	168281872	MajorDMR-8-54568	2
chr2	168346050	168346142	MajorDMR-8-54569	2
chr2	168438675	168438863	MajorDMR-8-54570	3
chr2	168482781	168482992	MajorDMR-8-54571	2
chr2	168613002	168613187	MajorDMR-8-54572	3
chr2	168635764	168635813	MajorDMR-8-54573	2
chr2	168639537	168640511	MajorDMR-8-54574	5
chr2	168642345	168642631	MajorDMR-8-54575	2
chr2	168796621	168796974	MajorDMR-8-54576	2
chr2	168933351	168933523	MajorDMR-8-54577	2
chr2	168975235	168976149	MajorDMR-8-54578	7
chr2	168993007	168993098	MajorDMR-8-54579	2
chr2	168996492	168996773	MajorDMR-8-54580	2
chr2	169037051	169037975	MajorDMR-8-54581	6
chr2	169084455	169084774	MajorDMR-8-54582	2
chr2	169139773	169139896	MajorDMR-8-54583	4
chr2	169157180	169157245	MajorDMR-8-54584	2
chr2	169169254	169169698	MajorDMR-8-54585	2
chr2	169179845	169180259	MajorDMR-8-54586	5
chr2	169195170	169195184	MajorDMR-8-54587	2
chr2	169225402	169225548	MajorDMR-8-54588	2
chr2	169306861	169307140	MajorDMR-8-54589	2
chr2	169339088	169339814	MajorDMR-8-54590	5
chr2	169375493	169375523	MajorDMR-8-54591	2
chr2	169377773	169378527	MajorDMR-8-54592	4
chr2	169383456	169383573	MajorDMR-8-54593	2
chr2	169421970	169422643	MajorDMR-8-54594	6
chr2	169527769	169528071	MajorDMR-8-54595	2
chr2	169544052	169544124	MajorDMR-8-54596	2
chr2	169587763	169588200	MajorDMR-8-54597	2
chr2	169590927	169591127	MajorDMR-8-54598	5
chr2	169593181	169593520	MajorDMR-8-54599	4
chr2	169701112	169701119	MajorDMR-8-54600	2
chr2	169745767	169746217	MajorDMR-8-54601	3
chr2	169777243	169777280	MajorDMR-8-54602	3
chr2	169805336	169805373	MajorDMR-8-54603	2
chr2	169966335	169967765	MajorDMR-8-54604	15
chr2	170030590	170030630	MajorDMR-8-54605	2
chr2	170112176	170112310	MajorDMR-8-54606	2
chr2	170217481	170218259	MajorDMR-8-54607	16
chr2	170221351	170221572	MajorDMR-8-54608	6
chr2	170254325	170254644	MajorDMR-8-54609	2
chr2	170271833	170271868	MajorDMR-8-54610	2
chr2	170295877	170296049	MajorDMR-8-54611	3
chr2	170319613	170319756	MajorDMR-8-54612	2
chr2	170334906	170335159	MajorDMR-8-54613	2
chr2	170442369	170443057	MajorDMR-8-54614	3
chr2	170549929	170550035	MajorDMR-8-54615	2
chr2	170551547	170551688	MajorDMR-8-54616	2
chr2	170572248	170573004	MajorDMR-8-54617	7
chr2	170588479	170588921	MajorDMR-8-54618	3
chr2	170589498	170589831	MajorDMR-8-54619	3
chr2	170593141	170593805	MajorDMR-8-54620	6
chr2	170624912	170625458	MajorDMR-8-54621	13
chr2	170638405	170638987	MajorDMR-8-54622	3
chr2	170646507	170646916	MajorDMR-8-54623	9
chr2	170678603	170678906	MajorDMR-8-54624	3
chr2	170680590	170680665	MajorDMR-8-54625	2
chr2	170685382	170685529	MajorDMR-8-54626	2
chr2	170711668	170712068	MajorDMR-8-54627	2
chr2	170737035	170737134	MajorDMR-8-54628	2
chr2	170748175	170748420	MajorDMR-8-54629	2
chr2	170757427	170757465	MajorDMR-8-54630	2
chr2	170769475	170769805	MajorDMR-8-54631	2
chr2	170798649	170798673	MajorDMR-8-54632	2
chr2	170809792	170809826	MajorDMR-8-54633	2
chr2	170855600	170856362	MajorDMR-8-54634	4
chr2	170862142	170862334	MajorDMR-8-54635	2
chr2	170929529	170930149	MajorDMR-8-54636	3
chr2	170945426	170945642	MajorDMR-8-54637	5
chr2	170961628	170961632	MajorDMR-8-54638	2
chr2	171061084	171061201	MajorDMR-8-54639	2
chr2	171071368	171071605	MajorDMR-8-54640	2
chr2	171081006	171081650	MajorDMR-8-54641	7
chr2	171092538	171093263	MajorDMR-8-54642	10
chr2	171114777	171115238	MajorDMR-8-54643	4
chr2	171153799	171154150	MajorDMR-8-54644	2
chr2	171170230	171170511	MajorDMR-8-54645	3
chr2	171178579	171179141	MajorDMR-8-54646	7
chr2	171181295	171181392	MajorDMR-8-54647	2
chr2	171218056	171218076	MajorDMR-8-54648	2
chr2	171219560	171220062	MajorDMR-8-54649	4
chr2	171253427	171254003	MajorDMR-8-54650	4
chr2	171265334	171265848	MajorDMR-8-54651	5
chr2	171362380	171362952	MajorDMR-8-54652	6
chr2	171537435	171537469	MajorDMR-8-54653	2
chr2	171551616	171552305	MajorDMR-8-54654	7
chr2	171564258	171565088	MajorDMR-8-54655	7
chr2	171567629	171568348	MajorDMR-8-54656	9
chr2	171574140	171575586	MajorDMR-8-54657	13
chr2	171623481	171623501	MajorDMR-8-54658	2
chr2	171626438	171626668	MajorDMR-8-54659	4
chr2	171628202	171628769	MajorDMR-8-54660	4
chr2	171660560	171660845	MajorDMR-8-54661	4
chr2	171668831	171669276	MajorDMR-8-54662	2
chr2	171670009	171671450	MajorDMR-8-54663	6
chr2	171676025	171680561	MajorDMR-8-54664	72
chr2	171683680	171684022	MajorDMR-8-54665	3
chr2	171684956	171685333	MajorDMR-8-54666	2
chr2	171686465	171686546	MajorDMR-8-54667	2
chr2	171692603	171692882	MajorDMR-8-54668	5
chr2	171729756	171729795	MajorDMR-8-54669	2
chr2	171822117	171822908	MajorDMR-8-54670	5
chr2	171828812	171829628	MajorDMR-8-54671	9
chr2	171830593	171830750	MajorDMR-8-54672	4
chr2	171838111	171839099	MajorDMR-8-54673	5
chr2	171940799	171940851	MajorDMR-8-54674	2
chr2	171943624	171943784	MajorDMR-8-54675	2
chr2	171959215	171959612	MajorDMR-8-54676	3
chr2	171962703	171962851	MajorDMR-8-54677	2
chr2	171981226	171981928	MajorDMR-8-54678	4
chr2	171997735	171997741	MajorDMR-8-54679	2
chr2	172000851	172000985	MajorDMR-8-54680	2
chr2	172013057	172013232	MajorDMR-8-54681	2
chr2	172014655	172015417	MajorDMR-8-54682	8
chr2	172018245	172018545	MajorDMR-8-54683	4
chr2	172144182	172144406	MajorDMR-8-54684	4
chr2	172172155	172172702	MajorDMR-8-54685	5
chr2	172174742	172174778	MajorDMR-8-54686	2
chr2	172175762	172175779	MajorDMR-8-54687	2
chr2	172203384	172204379	MajorDMR-8-54688	7
chr2	172269258	172269602	MajorDMR-8-54689	2
chr2	172273282	172273776	MajorDMR-8-54690	3
chr2	172288503	172289751	MajorDMR-8-54691	7
chr2	172378678	172378979	MajorDMR-8-54692	7
chr2	172379996	172380757	MajorDMR-8-54693	13
chr2	172388433	172388701	MajorDMR-8-54694	3
chr2	172430722	172430970	MajorDMR-8-54695	9
chr2	172448685	172448786	MajorDMR-8-54696	2
chr2	172518227	172518336	MajorDMR-8-54697	3
chr2	172580104	172580584	MajorDMR-8-54698	4
chr2	172704188	172704426	MajorDMR-8-54699	2
chr2	172748081	172748250	MajorDMR-8-54700	2
chr2	172751287	172751466	MajorDMR-8-54701	5
chr2	172779814	172780078	MajorDMR-8-54702	9
chr2	172857600	172858319	MajorDMR-8-54703	6
chr2	172886633	172886650	MajorDMR-8-54704	2
chr2	172944988	172946555	MajorDMR-8-54705	47
chr2	172947274	172947620	MajorDMR-8-54706	6
chr2	172948175	172948301	MajorDMR-8-54707	3
chr2	172953056	172953675	MajorDMR-8-54708	3
chr2	172954657	172955599	MajorDMR-8-54709	14
chr2	172958567	172959055	MajorDMR-8-54710	2
chr2	172962087	172962721	MajorDMR-8-54711	8
chr2	172963430	172964056	MajorDMR-8-54712	8
chr2	172968683	172969450	MajorDMR-8-54713	8
chr2	172970368	172970523	MajorDMR-8-54714	2
chr2	172971645	172974147	MajorDMR-8-54715	39
chr2	173013299	173013759	MajorDMR-8-54716	4
chr2	173036908	173037801	MajorDMR-8-54717	12
chr2	173080050	173080362	MajorDMR-8-54718	4
chr2	173093230	173093376	MajorDMR-8-54719	4
chr2	173095477	173096110	MajorDMR-8-54720	9
chr2	173100366	173100374	MajorDMR-8-54721	2
chr2	173145637	173145836	MajorDMR-8-54722	2
chr2	173162996	173163139	MajorDMR-8-54723	2
chr2	173179699	173179999	MajorDMR-8-54724	4
chr2	173223444	173223670	MajorDMR-8-54725	5
chr2	173293174	173294333	MajorDMR-8-54726	24
chr2	173307443	173307491	MajorDMR-8-54727	2
chr2	173326905	173327371	MajorDMR-8-54728	14
chr2	173330220	173330425	MajorDMR-8-54729	4
chr2	173419397	173419952	MajorDMR-8-54730	3
chr2	173491869	173492359	MajorDMR-8-54731	2
chr2	173532621	173532734	MajorDMR-8-54732	2
chr2	173539195	173539633	MajorDMR-8-54733	3
chr2	173567072	173567651	MajorDMR-8-54734	4
chr2	173671935	173672078	MajorDMR-8-54735	3
chr2	173724655	173725325	MajorDMR-8-54736	5
chr2	173728263	173728292	MajorDMR-8-54737	2
chr2	173753731	173755013	MajorDMR-8-54738	6
chr2	173792609	173792625	MajorDMR-8-54739	2
chr2	173793184	173793775	MajorDMR-8-54740	4
chr2	173858845	173858890	MajorDMR-8-54741	2
chr2	173886704	173886797	MajorDMR-8-54742	2
chr2	173895668	173896131	MajorDMR-8-54743	5
chr2	173913676	173914257	MajorDMR-8-54744	4
chr2	173924614	173925075	MajorDMR-8-54745	4
chr2	173940058	173940122	MajorDMR-8-54746	2
chr2	173941377	173942008	MajorDMR-8-54747	14
chr2	173953699	173953725	MajorDMR-8-54748	2
chr2	173995320	173996146	MajorDMR-8-54749	6
chr2	174001219	174001386	MajorDMR-8-54750	2
chr2	174029295	174029526	MajorDMR-8-54751	2
chr2	174049231	174049337	MajorDMR-8-54752	2
chr2	174052785	174053208	MajorDMR-8-54753	2
chr2	174081885	174082469	MajorDMR-8-54754	6
chr2	174083210	174083680	MajorDMR-8-54755	4
chr2	174115064	174115295	MajorDMR-8-54756	3
chr2	174117019	174117156	MajorDMR-8-54757	2
chr2	174171882	174172096	MajorDMR-8-54758	12
chr2	174218384	174218971	MajorDMR-8-54759	10
chr2	174220474	174220967	MajorDMR-8-54760	9
chr2	174222236	174222745	MajorDMR-8-54761	3
chr2	174223408	174224476	MajorDMR-8-54762	9
chr2	174264598	174265667	MajorDMR-8-54763	7
chr2	174266332	174267869	MajorDMR-8-54764	7
chr2	174280318	174281210	MajorDMR-8-54765	18
chr2	174284556	174284570	MajorDMR-8-54766	2
chr2	174314024	174314102	MajorDMR-8-54767	6
chr2	174317532	174318286	MajorDMR-8-54768	4
chr2	174420517	174421213	MajorDMR-8-54769	6
chr2	174435948	174436715	MajorDMR-8-54770	11
chr2	174495735	174496104	MajorDMR-8-54771	6
chr2	174529344	174529610	MajorDMR-8-54772	4
chr2	174580234	174580529	MajorDMR-8-54773	5
chr2	174614737	174615595	MajorDMR-8-54774	11
chr2	174625455	174625494	MajorDMR-8-54775	2
chr2	174673601	174673606	MajorDMR-8-54776	2
chr2	174720650	174720672	MajorDMR-8-54777	2
chr2	174732260	174732280	MajorDMR-8-54778	2
chr2	174766451	174766469	MajorDMR-8-54779	2
chr2	174827711	174827780	MajorDMR-8-54780	2
chr2	174847863	174848245	MajorDMR-8-54781	7
chr2	174854044	174855416	MajorDMR-8-54782	14
chr2	174864170	174864296	MajorDMR-8-54783	3
chr2	174877571	174877749	MajorDMR-8-54784	2
chr2	174888509	174888977	MajorDMR-8-54785	3
chr2	174904011	174904862	MajorDMR-8-54786	7
chr2	174926656	174926875	MajorDMR-8-54787	6
chr2	174988928	174988969	MajorDMR-8-54788	2
chr2	175041412	175042107	MajorDMR-8-54789	4
chr2	175082440	175082505	MajorDMR-8-54790	2
chr2	175112449	175112638	MajorDMR-8-54791	3
chr2	175147976	175148829	MajorDMR-8-54792	9
chr2	175190820	175190891	MajorDMR-8-54793	2
chr2	175192402	175192846	MajorDMR-8-54794	2
chr2	175193376	175193892	MajorDMR-8-54795	8
chr2	175196128	175197307	MajorDMR-8-54796	6
chr2	175198036	175198662	MajorDMR-8-54797	4
chr2	175207412	175209993	MajorDMR-8-54798	38
chr2	175215091	175215175	MajorDMR-8-54799	2
chr2	175309623	175309735	MajorDMR-8-54800	2
chr2	175311265	175311342	MajorDMR-8-54801	2
chr2	175350620	175350664	MajorDMR-8-54802	2
chr2	175386706	175387212	MajorDMR-8-54803	4
chr2	175425954	175426493	MajorDMR-8-54804	7
chr2	175427118	175427137	MajorDMR-8-54805	2
chr2	175431840	175431974	MajorDMR-8-54806	5
chr2	175450259	175450264	MajorDMR-8-54807	2
chr2	175458180	175458869	MajorDMR-8-54808	9
chr2	175546352	175546438	MajorDMR-8-54809	3
chr2	175548019	175548525	MajorDMR-8-54810	14
chr2	175619263	175619272	MajorDMR-8-54811	2
chr2	175636498	175636906	MajorDMR-8-54812	9
chr2	175650954	175651056	MajorDMR-8-54813	4
chr2	175671942	175672167	MajorDMR-8-54814	2
chr2	175680306	175680429	MajorDMR-8-54815	2
chr2	175685344	175685424	MajorDMR-8-54816	2
chr2	175721340	175721421	MajorDMR-8-54817	2
chr2	175766040	175766106	MajorDMR-8-54818	2
chr2	175833902	175834133	MajorDMR-8-54819	3
chr2	175851268	175851299	MajorDMR-8-54820	2
chr2	176000657	176000708	MajorDMR-8-54821	2
chr2	176068522	176068648	MajorDMR-8-54822	3
chr2	176231297	176231636	MajorDMR-8-54823	3
chr2	176267746	176267754	MajorDMR-8-54824	2
chr2	176306336	176306352	MajorDMR-8-54825	2
chr2	176383084	176383205	MajorDMR-8-54826	2
chr2	176433369	176433736	MajorDMR-8-54827	2
chr2	176484651	176484849	MajorDMR-8-54828	2
chr2	176607630	176607998	MajorDMR-8-54829	2
chr2	176699306	176699619	MajorDMR-8-54830	3
chr2	176720483	176721454	MajorDMR-8-54831	7
chr2	176768482	176769274	MajorDMR-8-54832	5
chr2	176794628	176794914	MajorDMR-8-54833	3
chr2	176914756	176915078	MajorDMR-8-54834	2
chr2	176931293	176932782	MajorDMR-8-54835	10
chr2	176934294	176934441	MajorDMR-8-54836	2
chr2	176935253	176936306	MajorDMR-8-54837	7
chr2	176937402	176937811	MajorDMR-8-54838	2
chr2	176940224	176940251	MajorDMR-8-54839	2
chr2	176951279	176951464	MajorDMR-8-54840	4
chr2	176952018	176952960	MajorDMR-8-54841	33
chr2	176965674	176968386	MajorDMR-8-54842	25
chr2	176980259	176980276	MajorDMR-8-54843	2
chr2	176989357	176991039	MajorDMR-8-54844	20
chr2	176993114	176993160	MajorDMR-8-54845	2
chr2	177000366	177000800	MajorDMR-8-54846	2
chr2	177005657	177005749	MajorDMR-8-54847	3
chr2	177010888	177011280	MajorDMR-8-54848	2
chr2	177017700	177017931	MajorDMR-8-54849	5
chr2	177018954	177019021	MajorDMR-8-54850	2
chr2	177019542	177019683	MajorDMR-8-54851	3
chr2	177029220	177029245	MajorDMR-8-54852	2
chr2	177036038	177036440	MajorDMR-8-54853	11
chr2	177039938	177040271	MajorDMR-8-54854	14
chr2	177042492	177042572	MajorDMR-8-54855	3
chr2	177043205	177043808	MajorDMR-8-54856	4
chr2	177051358	177051550	MajorDMR-8-54857	6
chr2	177052294	177052342	MajorDMR-8-54858	2
chr2	177056669	177056841	MajorDMR-8-54859	3
chr2	177057484	177057953	MajorDMR-8-54860	2
chr2	177320191	177321002	MajorDMR-8-54861	4
chr2	177329734	177329836	MajorDMR-8-54862	3
chr2	177343749	177343764	MajorDMR-8-54863	2
chr2	177355851	177356277	MajorDMR-8-54864	2
chr2	177373822	177374282	MajorDMR-8-54865	3
chr2	177383891	177383921	MajorDMR-8-54866	2
chr2	177418493	177419174	MajorDMR-8-54867	25
chr2	177478251	177478399	MajorDMR-8-54868	2
chr2	177501704	177501980	MajorDMR-8-54869	4
chr2	177503573	177503597	MajorDMR-8-54870	4
chr2	177508590	177508602	MajorDMR-8-54871	2
chr2	177516947	177517319	MajorDMR-8-54872	3
chr2	177609001	177609141	MajorDMR-8-54873	2
chr2	177677319	177677716	MajorDMR-8-54874	3
chr2	177689372	177689640	MajorDMR-8-54875	2
chr2	177841683	177842073	MajorDMR-8-54876	3
chr2	177895159	177895623	MajorDMR-8-54877	2
chr2	178012641	178013934	MajorDMR-8-54878	10
chr2	178026505	178026751	MajorDMR-8-54879	4
chr2	178078949	178079416	MajorDMR-8-54880	2
chr2	178087335	178088084	MajorDMR-8-54881	4
chr2	178100778	178100859	MajorDMR-8-54882	2
chr2	178130437	178130797	MajorDMR-8-54883	2
chr2	178224910	178225258	MajorDMR-8-54884	3
chr2	178258315	178258624	MajorDMR-8-54885	5
chr2	178487611	178487761	MajorDMR-8-54886	3
chr2	178498824	178499604	MajorDMR-8-54887	13
chr2	178528227	178528704	MajorDMR-8-54888	2
chr2	178539986	178540346	MajorDMR-8-54889	6
chr2	178573841	178574359	MajorDMR-8-54890	6
chr2	178579850	178579987	MajorDMR-8-54891	3
chr2	178590170	178590372	MajorDMR-8-54892	2
chr2	178623577	178623931	MajorDMR-8-54893	3
chr2	178770906	178771168	MajorDMR-8-54894	9
chr2	178800920	178801193	MajorDMR-8-54895	2
chr2	178873425	178873578	MajorDMR-8-54896	3
chr2	178936899	178937276	MajorDMR-8-54897	4
chr2	178938047	178938592	MajorDMR-8-54898	3
chr2	178997379	178997567	MajorDMR-8-54899	5
chr2	179058294	179058420	MajorDMR-8-54900	3
chr2	179060729	179061184	MajorDMR-8-54901	5
chr2	179061817	179062197	MajorDMR-8-54902	2
chr2	179064172	179064513	MajorDMR-8-54903	3
chr2	179077453	179077504	MajorDMR-8-54904	2
chr2	179078646	179079213	MajorDMR-8-54905	4
chr2	179081434	179082215	MajorDMR-8-54906	7
chr2	179084321	179084390	MajorDMR-8-54907	2
chr2	179098290	179098404	MajorDMR-8-54908	2
chr2	179109662	179109810	MajorDMR-8-54909	4
chr2	179111601	179111622	MajorDMR-8-54910	2
chr2	179114357	179114499	MajorDMR-8-54911	2
chr2	179115352	179115471	MajorDMR-8-54912	4
chr2	179116026	179116785	MajorDMR-8-54913	7
chr2	179120623	179121277	MajorDMR-8-54914	3
chr2	179123604	179124241	MajorDMR-8-54915	3
chr2	179143998	179144177	MajorDMR-8-54916	2
chr2	179157828	179158317	MajorDMR-8-54917	2
chr2	179172788	179173298	MajorDMR-8-54918	3
chr2	179180409	179180647	MajorDMR-8-54919	3
chr2	179188488	179189013	MajorDMR-8-54920	4
chr2	179258604	179258934	MajorDMR-8-54921	5
chr2	179268755	179269324	MajorDMR-8-54922	6
chr2	179297647	179297723	MajorDMR-8-54923	2
chr2	179342658	179342942	MajorDMR-8-54924	2
chr2	179346482	179346670	MajorDMR-8-54925	2
chr2	179387708	179389536	MajorDMR-8-54926	12
chr2	179635144	179635206	MajorDMR-8-54927	2
chr2	179669020	179669218	MajorDMR-8-54928	2
chr2	179711250	179711311	MajorDMR-8-54929	2
chr2	179724114	179724630	MajorDMR-8-54930	4
chr2	179725491	179725521	MajorDMR-8-54931	2
chr2	179728621	179728955	MajorDMR-8-54932	7
chr2	179730504	179730901	MajorDMR-8-54933	5
chr2	179747325	179747448	MajorDMR-8-54934	2
chr2	179757976	179758550	MajorDMR-8-54935	3
chr2	179759952	179760324	MajorDMR-8-54936	3
chr2	179769813	179770286	MajorDMR-8-54937	2
chr2	179774609	179775108	MajorDMR-8-54938	4
chr2	179779020	179779206	MajorDMR-8-54939	2
chr2	179871373	179871431	MajorDMR-8-54940	2
chr2	179971601	179971898	MajorDMR-8-54941	3
chr2	180079453	180079779	MajorDMR-8-54942	3
chr2	180083743	180083820	MajorDMR-8-54943	2
chr2	180091054	180091571	MajorDMR-8-54944	5
chr2	180123311	180123408	MajorDMR-8-54945	2
chr2	180127829	180127968	MajorDMR-8-54946	2
chr2	180140291	180140310	MajorDMR-8-54947	2
chr2	180180861	180180881	MajorDMR-8-54948	2
chr2	180213546	180213839	MajorDMR-8-54949	4
chr2	180220788	180220906	MajorDMR-8-54950	4
chr2	180294093	180294114	MajorDMR-8-54951	2
chr2	180297625	180297703	MajorDMR-8-54952	3
chr2	180325474	180325500	MajorDMR-8-54953	2
chr2	180333095	180333198	MajorDMR-8-54954	2
chr2	180427228	180427326	MajorDMR-8-54955	5
chr2	180511367	180511425	MajorDMR-8-54956	2
chr2	180521718	180522114	MajorDMR-8-54957	4
chr2	180541717	180541743	MajorDMR-8-54958	2
chr2	180610205	180610609	MajorDMR-8-54959	6
chr2	180664575	180664700	MajorDMR-8-54960	2
chr2	180905699	180905706	MajorDMR-8-54961	2
chr2	180989488	180989672	MajorDMR-8-54962	2
chr2	180990646	180990946	MajorDMR-8-54963	2
chr2	181067196	181067685	MajorDMR-8-54964	6
chr2	181250369	181250602	MajorDMR-8-54965	2
chr2	181271000	181271227	MajorDMR-8-54966	2
chr2	181448641	181448893	MajorDMR-8-54967	2
chr2	181595495	181595522	MajorDMR-8-54968	2
chr2	181738225	181738230	MajorDMR-8-54969	2
chr2	181843630	181843718	MajorDMR-8-54970	2
chr2	181844374	181844820	MajorDMR-8-54971	4
chr2	181903566	181903594	MajorDMR-8-54972	2
chr2	181969170	181969676	MajorDMR-8-54973	4
chr2	182004729	182005614	MajorDMR-8-54974	4
chr2	182006169	182006388	MajorDMR-8-54975	2
chr2	182083039	182083231	MajorDMR-8-54976	4
chr2	182155929	182155994	MajorDMR-8-54977	3
chr2	182236689	182236949	MajorDMR-8-54978	2
chr2	182239834	182239932	MajorDMR-8-54979	2
chr2	182321353	182321787	MajorDMR-8-54980	5
chr2	182322897	182323490	MajorDMR-8-54981	13
chr2	182418546	182419122	MajorDMR-8-54982	4
chr2	182520756	182522070	MajorDMR-8-54983	23
chr2	182540021	182540237	MajorDMR-8-54984	4
chr2	182542213	182542895	MajorDMR-8-54985	14
chr2	182543568	182544761	MajorDMR-8-54986	6
chr2	182545561	182550229	MajorDMR-8-54987	159
chr2	182607413	182607842	MajorDMR-8-54988	4
chr2	182675512	182675804	MajorDMR-8-54989	6
chr2	182751150	182751232	MajorDMR-8-54990	2
chr2	182757616	182758034	MajorDMR-8-54991	3
chr2	182818845	182819031	MajorDMR-8-54992	3
chr2	182929362	182929564	MajorDMR-8-54993	2
chr2	182942299	182942646	MajorDMR-8-54994	2
chr2	183085998	183086278	MajorDMR-8-54995	4
chr2	183119135	183119376	MajorDMR-8-54996	2
chr2	183145990	183146350	MajorDMR-8-54997	4
chr2	183183792	183183818	MajorDMR-8-54998	2
chr2	183194797	183194809	MajorDMR-8-54999	2
chr2	183231476	183231636	MajorDMR-8-55000	3
chr2	183290894	183291037	MajorDMR-8-55001	3
chr2	183328296	183328696	MajorDMR-8-55002	2
chr2	183386142	183387886	MajorDMR-8-55003	10
chr2	183456357	183456839	MajorDMR-8-55004	2
chr2	183482998	183483675	MajorDMR-8-55005	3
chr2	183515583	183515764	MajorDMR-8-55006	2
chr2	183581858	183582141	MajorDMR-8-55007	5
chr2	183626822	183626909	MajorDMR-8-55008	2
chr2	183628185	183628252	MajorDMR-8-55009	2
chr2	183726880	183727036	MajorDMR-8-55010	2
chr2	183730563	183732662	MajorDMR-8-55011	40
chr2	183846321	183846375	MajorDMR-8-55012	2
chr2	183847265	183847959	MajorDMR-8-55013	5
chr2	183860749	183860777	MajorDMR-8-55014	2
chr2	183867724	183868204	MajorDMR-8-55015	3
chr2	184084775	184084937	MajorDMR-8-55016	3
chr2	184134942	184135011	MajorDMR-8-55017	3
chr2	184180135	184180562	MajorDMR-8-55018	4
chr2	184272731	184272858	MajorDMR-8-55019	2
chr2	184355432	184356039	MajorDMR-8-55020	5
chr2	184356544	184356623	MajorDMR-8-55021	2
chr2	184408582	184408690	MajorDMR-8-55022	2
chr2	184884801	184884848	MajorDMR-8-55023	2
chr2	185461581	185461858	MajorDMR-8-55024	3
chr2	185464387	185464904	MajorDMR-8-55025	4
chr2	185483591	185483698	MajorDMR-8-55026	2
chr2	185556963	185557048	MajorDMR-8-55027	2
chr2	185592677	185593021	MajorDMR-8-55028	5
chr2	185630349	185630385	MajorDMR-8-55029	2
chr2	185666737	185667134	MajorDMR-8-55030	3
chr2	185785163	185785206	MajorDMR-8-55031	2
chr2	185993571	185994024	MajorDMR-8-55032	2
chr2	186033236	186033323	MajorDMR-8-55033	2
chr2	186067218	186067270	MajorDMR-8-55034	2
chr2	186289474	186289960	MajorDMR-8-55035	2
chr2	186473627	186473849	MajorDMR-8-55036	2
chr2	186603249	186603903	MajorDMR-8-55037	5
chr2	186821489	186821524	MajorDMR-8-55038	2
chr2	186995669	186996212	MajorDMR-8-55039	3
chr2	187044406	187044428	MajorDMR-8-55040	2
chr2	187167153	187167230	MajorDMR-8-55041	4
chr2	187352431	187352506	MajorDMR-8-55042	3
chr2	187454002	187454184	MajorDMR-8-55043	5
chr2	187455948	187456319	MajorDMR-8-55044	10
chr2	187578737	187579597	MajorDMR-8-55045	4
chr2	187582584	187583130	MajorDMR-8-55046	3
chr2	187583789	187583988	MajorDMR-8-55047	2
chr2	187587692	187587771	MajorDMR-8-55048	2
chr2	187591776	187592401	MajorDMR-8-55049	3
chr2	187720037	187720378	MajorDMR-8-55050	5
chr2	187722221	187722263	MajorDMR-8-55051	2
chr2	187921287	187921376	MajorDMR-8-55052	2
chr2	188185591	188185632	MajorDMR-8-55053	2
chr2	188342203	188342340	MajorDMR-8-55054	2
chr2	188369264	188369284	MajorDMR-8-55055	2
chr2	188419062	188419088	MajorDMR-8-55056	2
chr2	188445742	188445782	MajorDMR-8-55057	2
chr2	188519892	188519951	MajorDMR-8-55058	2
chr2	188799542	188800015	MajorDMR-8-55059	3
chr2	188911184	188911557	MajorDMR-8-55060	2
chr2	189143186	189143603	MajorDMR-8-55061	8
chr2	189155917	189156298	MajorDMR-8-55062	5
chr2	189157890	189159047	MajorDMR-8-55063	12
chr2	189602504	189602546	MajorDMR-8-55064	2
chr2	189805041	189805246	MajorDMR-8-55065	2
chr2	189886757	189887102	MajorDMR-8-55066	8
chr2	189889312	189889777	MajorDMR-8-55067	3
chr2	189980157	189980194	MajorDMR-8-55068	2
chr2	190011416	190011423	MajorDMR-8-55069	2
chr2	190028827	190028971	MajorDMR-8-55070	2
chr2	190043536	190044842	MajorDMR-8-55071	17
chr2	190074757	190075589	MajorDMR-8-55072	3
chr2	190118976	190119284	MajorDMR-8-55073	3
chr2	190272011	190272671	MajorDMR-8-55074	4
chr2	190318295	190318964	MajorDMR-8-55075	5
chr2	190320166	190320189	MajorDMR-8-55076	2
chr2	190417444	190417887	MajorDMR-8-55077	3
chr2	190478241	190478562	MajorDMR-8-55078	2
chr2	190983841	190984080	MajorDMR-8-55079	2
chr2	191148604	191148742	MajorDMR-8-55080	2
chr2	191183325	191183469	MajorDMR-8-55081	4
chr2	191271974	191272173	MajorDMR-8-55082	3
chr2	191275170	191275736	MajorDMR-8-55083	4
chr2	191277921	191278419	MajorDMR-8-55084	4
chr2	191332166	191332912	MajorDMR-8-55085	8
chr2	191334029	191334155	MajorDMR-8-55086	2
chr2	191342896	191343284	MajorDMR-8-55087	4
chr2	191349301	191349460	MajorDMR-8-55088	2
chr2	191365627	191366068	MajorDMR-8-55089	2
chr2	191398810	191398864	MajorDMR-8-55090	2
chr2	191443514	191443610	MajorDMR-8-55091	2
chr2	191511728	191512008	MajorDMR-8-55092	2
chr2	191567844	191568179	MajorDMR-8-55093	5
chr2	191579210	191579297	MajorDMR-8-55094	2
chr2	191626050	191626213	MajorDMR-8-55095	7
chr2	191646542	191646733	MajorDMR-8-55096	3
chr2	191655554	191656666	MajorDMR-8-55097	11
chr2	191706438	191707058	MajorDMR-8-55098	8
chr2	191715319	191715395	MajorDMR-8-55099	2
chr2	191725261	191725927	MajorDMR-8-55100	8
chr2	191748262	191748722	MajorDMR-8-55101	2
chr2	191789617	191789635	MajorDMR-8-55102	2
chr2	191796737	191796755	MajorDMR-8-55103	2
chr2	191823590	191824771	MajorDMR-8-55104	6
chr2	191828540	191828598	MajorDMR-8-55105	2
chr2	191838994	191839760	MajorDMR-8-55106	7
chr2	191877524	191878207	MajorDMR-8-55107	9
chr2	191885718	191885910	MajorDMR-8-55108	6
chr2	191895518	191895538	MajorDMR-8-55109	2
chr2	191958580	191958715	MajorDMR-8-55110	3
chr2	192067507	192067743	MajorDMR-8-55111	2
chr2	192083130	192083198	MajorDMR-8-55112	4
chr2	192096838	192096843	MajorDMR-8-55113	2
chr2	192110850	192112703	MajorDMR-8-55114	23
chr2	192129760	192130432	MajorDMR-8-55115	5
chr2	192134740	192135702	MajorDMR-8-55116	5
chr2	192214451	192214924	MajorDMR-8-55117	2
chr2	192306296	192306962	MajorDMR-8-55118	15
chr2	192351764	192351830	MajorDMR-8-55119	2
chr2	192365886	192366298	MajorDMR-8-55120	3
chr2	192408799	192408878	MajorDMR-8-55121	3
chr2	192419545	192420181	MajorDMR-8-55122	4
chr2	192435980	192436048	MajorDMR-8-55123	2
chr2	192492118	192492424	MajorDMR-8-55124	2
chr2	192543794	192544012	MajorDMR-8-55125	2
chr2	192555663	192556221	MajorDMR-8-55126	3
chr2	192683688	192683886	MajorDMR-8-55127	2
chr2	192734192	192734876	MajorDMR-8-55128	5
chr2	192806061	192806397	MajorDMR-8-55129	4
chr2	192807047	192807195	MajorDMR-8-55130	3
chr2	192822791	192823207	MajorDMR-8-55131	3
chr2	192869360	192869778	MajorDMR-8-55132	4
chr2	192873032	192873644	MajorDMR-8-55133	4
chr2	192889451	192889708	MajorDMR-8-55134	2
chr2	192890803	192891277	MajorDMR-8-55135	2
chr2	192955855	192956390	MajorDMR-8-55136	4
chr2	192993235	192993495	MajorDMR-8-55137	2
chr2	193013322	193013945	MajorDMR-8-55138	5
chr2	193018580	193018630	MajorDMR-8-55139	2
chr2	193026333	193027545	MajorDMR-8-55140	4
chr2	193047075	193047375	MajorDMR-8-55141	3
chr2	193051657	193051871	MajorDMR-8-55142	2
chr2	193054755	193054902	MajorDMR-8-55143	2
chr2	193056891	193057305	MajorDMR-8-55144	2
chr2	193119291	193119349	MajorDMR-8-55145	2
chr2	193162128	193162602	MajorDMR-8-55146	2
chr2	193551841	193552037	MajorDMR-8-55147	2
chr2	193896312	193896660	MajorDMR-8-55148	2
chr2	194141769	194142046	MajorDMR-8-55149	3
chr2	194359444	194359540	MajorDMR-8-55150	2
chr2	194383225	194383530	MajorDMR-8-55151	3
chr2	194733683	194733814	MajorDMR-8-55152	5
chr2	194965792	194966188	MajorDMR-8-55153	2
chr2	195416549	195417104	MajorDMR-8-55154	3
chr2	195566144	195566221	MajorDMR-8-55155	2
chr2	195874226	195874346	MajorDMR-8-55156	3
chr2	195881775	195881875	MajorDMR-8-55157	2
chr2	196077122	196077567	MajorDMR-8-55158	4
chr2	196135418	196135547	MajorDMR-8-55159	2
chr2	196144217	196144453	MajorDMR-8-55160	2
chr2	196176474	196176483	MajorDMR-8-55161	2
chr2	196187092	196187287	MajorDMR-8-55162	2
chr2	196333561	196333912	MajorDMR-8-55163	2
chr2	196398446	196398812	MajorDMR-8-55164	2
chr2	196427785	196428026	MajorDMR-8-55165	2
chr2	196430990	196431184	MajorDMR-8-55166	3
chr2	196435068	196435611	MajorDMR-8-55167	3
chr2	196440716	196441017	MajorDMR-8-55168	4
chr2	196473610	196473795	MajorDMR-8-55169	4
chr2	196516004	196516037	MajorDMR-8-55170	2
chr2	196527782	196527908	MajorDMR-8-55171	2
chr2	196530619	196531246	MajorDMR-8-55172	3
chr2	196544886	196545314	MajorDMR-8-55173	5
chr2	196565146	196565241	MajorDMR-8-55174	2
chr2	196575373	196575587	MajorDMR-8-55175	2
chr2	196726820	196727257	MajorDMR-8-55176	2
chr2	196763174	196763420	MajorDMR-8-55177	6
chr2	196931488	196932986	MajorDMR-8-55178	11
chr2	196933790	196933916	MajorDMR-8-55179	5
chr2	196978295	196978494	MajorDMR-8-55180	4
chr2	197007232	197007826	MajorDMR-8-55181	3
chr2	197034812	197034997	MajorDMR-8-55182	2
chr2	197036830	197037204	MajorDMR-8-55183	6
chr2	197097922	197097989	MajorDMR-8-55184	5
chr2	197112770	197112794	MajorDMR-8-55185	2
chr2	197114707	197114805	MajorDMR-8-55186	2
chr2	197162438	197162862	MajorDMR-8-55187	4
chr2	197173084	197173311	MajorDMR-8-55188	2
chr2	197196661	197196848	MajorDMR-8-55189	3
chr2	197200024	197200110	MajorDMR-8-55190	3
chr2	197208832	197208919	MajorDMR-8-55191	2
chr2	197264479	197264534	MajorDMR-8-55192	2
chr2	197281420	197281732	MajorDMR-8-55193	2
chr2	197298407	197298501	MajorDMR-8-55194	2
chr2	197324402	197324696	MajorDMR-8-55195	2
chr2	197327414	197327544	MajorDMR-8-55196	2
chr2	197328080	197328273	MajorDMR-8-55197	2
chr2	197332210	197333036	MajorDMR-8-55198	3
chr2	197336914	197337819	MajorDMR-8-55199	6
chr2	197338457	197338790	MajorDMR-8-55200	3
chr2	197352350	197352391	MajorDMR-8-55201	2
chr2	197379878	197380092	MajorDMR-8-55202	4
chr2	197398081	197398498	MajorDMR-8-55203	2
chr2	197399734	197400407	MajorDMR-8-55204	7
chr2	197415050	197415075	MajorDMR-8-55205	2
chr2	197426706	197426848	MajorDMR-8-55206	4
chr2	197430771	197431179	MajorDMR-8-55207	2
chr2	197451535	197452035	MajorDMR-8-55208	6
chr2	197455927	197456206	MajorDMR-8-55209	3
chr2	197492137	197492167	MajorDMR-8-55210	2
chr2	197501916	197502019	MajorDMR-8-55211	2
chr2	197502906	197503353	MajorDMR-8-55212	5
chr2	197615884	197615998	MajorDMR-8-55213	2
chr2	197624123	197624889	MajorDMR-8-55214	8
chr2	197792756	197792872	MajorDMR-8-55215	2
chr2	197832008	197832382	MajorDMR-8-55216	7
chr2	197835039	197835110	MajorDMR-8-55217	2
chr2	197853114	197853450	MajorDMR-8-55218	3
chr2	197951278	197951439	MajorDMR-8-55219	3
chr2	197957421	197957491	MajorDMR-8-55220	2
chr2	197988739	197988844	MajorDMR-8-55221	3
chr2	197989611	197989937	MajorDMR-8-55222	4
chr2	198028957	198029438	MajorDMR-8-55223	17
chr2	198038173	198038650	MajorDMR-8-55224	2
chr2	198060231	198060478	MajorDMR-8-55225	4
chr2	198101525	198101835	MajorDMR-8-55226	2
chr2	198105524	198105851	MajorDMR-8-55227	2
chr2	198174199	198174558	MajorDMR-8-55228	7
chr2	198290386	198291089	MajorDMR-8-55229	8
chr2	198295874	198297448	MajorDMR-8-55230	5
chr2	198362523	198362800	MajorDMR-8-55231	2
chr2	198460290	198460371	MajorDMR-8-55232	2
chr2	198492449	198493067	MajorDMR-8-55233	5
chr2	198525995	198526481	MajorDMR-8-55234	2
chr2	198540073	198540735	MajorDMR-8-55235	6
chr2	198571680	198571928	MajorDMR-8-55236	3
chr2	198663008	198663059	MajorDMR-8-55237	2
chr2	198738555	198738572	MajorDMR-8-55238	2
chr2	198799770	198799804	MajorDMR-8-55239	2
chr2	198869254	198870160	MajorDMR-8-55240	4
chr2	198963903	198963918	MajorDMR-8-55241	2
chr2	199119253	199119711	MajorDMR-8-55242	6
chr2	199138728	199139189	MajorDMR-8-55243	2
chr2	199202059	199202603	MajorDMR-8-55244	3
chr2	199231187	199231390	MajorDMR-8-55245	2
chr2	199292953	199293054	MajorDMR-8-55246	2
chr2	199388455	199388707	MajorDMR-8-55247	2
chr2	199397941	199398002	MajorDMR-8-55248	2
chr2	199436182	199436250	MajorDMR-8-55249	2
chr2	199475668	199476185	MajorDMR-8-55250	3
chr2	199621089	199621109	MajorDMR-8-55251	2
chr2	199703633	199703913	MajorDMR-8-55252	2
chr2	199884784	199884799	MajorDMR-8-55253	2
chr2	199995399	199995871	MajorDMR-8-55254	2
chr2	200168491	200168831	MajorDMR-8-55255	4
chr2	200330781	200331012	MajorDMR-8-55256	9
chr2	200331873	200332063	MajorDMR-8-55257	8
chr2	200333163	200335255	MajorDMR-8-55258	18
chr2	200350760	200351186	MajorDMR-8-55259	4
chr2	200446618	200446709	MajorDMR-8-55260	2
chr2	200454126	200454499	MajorDMR-8-55261	10
chr2	200468551	200469112	MajorDMR-8-55262	32
chr2	200524280	200524311	MajorDMR-8-55263	3
chr2	200621766	200622154	MajorDMR-8-55264	4
chr2	200662531	200662700	MajorDMR-8-55265	3
chr2	200695491	200695679	MajorDMR-8-55266	3
chr2	200715021	200715255	MajorDMR-8-55267	3
chr2	200725413	200725840	MajorDMR-8-55268	2
chr2	200787770	200788333	MajorDMR-8-55269	4
chr2	200791857	200792349	MajorDMR-8-55270	2
chr2	200797384	200797449	MajorDMR-8-55271	2
chr2	200844398	200845115	MajorDMR-8-55272	9
chr2	200850432	200850492	MajorDMR-8-55273	2
chr2	200852707	200853646	MajorDMR-8-55274	8
chr2	200865499	200865662	MajorDMR-8-55275	2
chr2	200943482	200943837	MajorDMR-8-55276	4
chr2	200954208	200954690	MajorDMR-8-55277	5
chr2	200959171	200960304	MajorDMR-8-55278	6
chr2	201033967	201034234	MajorDMR-8-55279	3
chr2	201034886	201034970	MajorDMR-8-55280	2
chr2	201074211	201074281	MajorDMR-8-55281	2
chr2	201084727	201085331	MajorDMR-8-55282	8
chr2	201090673	201090845	MajorDMR-8-55283	5
chr2	201108194	201108202	MajorDMR-8-55284	2
chr2	201117032	201117196	MajorDMR-8-55285	4
chr2	201135974	201136258	MajorDMR-8-55286	3
chr2	201167367	201167772	MajorDMR-8-55287	3
chr2	201170383	201171146	MajorDMR-8-55288	14
chr2	201172753	201173933	MajorDMR-8-55289	10
chr2	201174982	201176506	MajorDMR-8-55290	9
chr2	201182776	201182991	MajorDMR-8-55291	2
chr2	201187315	201187650	MajorDMR-8-55292	2
chr2	201194034	201195978	MajorDMR-8-55293	9
chr2	201203575	201204023	MajorDMR-8-55294	6
chr2	201207111	201207191	MajorDMR-8-55295	2
chr2	201212844	201212974	MajorDMR-8-55296	2
chr2	201215881	201216023	MajorDMR-8-55297	2
chr2	201218000	201218813	MajorDMR-8-55298	5
chr2	201219950	201220285	MajorDMR-8-55299	2
chr2	201226246	201226274	MajorDMR-8-55300	2
chr2	201229031	201229154	MajorDMR-8-55301	4
chr2	201232088	201232188	MajorDMR-8-55302	2
chr2	201241667	201242070	MajorDMR-8-55303	5
chr2	201243240	201245150	MajorDMR-8-55304	21
chr2	201261807	201262082	MajorDMR-8-55305	4
chr2	201262770	201262802	MajorDMR-8-55306	2
chr2	201273098	201273944	MajorDMR-8-55307	11
chr2	201284177	201284208	MajorDMR-8-55308	2
chr2	201307524	201307629	MajorDMR-8-55309	2
chr2	201309187	201309440	MajorDMR-8-55310	3
chr2	201314086	201314636	MajorDMR-8-55311	6
chr2	201318371	201318440	MajorDMR-8-55312	2
chr2	201321030	201321719	MajorDMR-8-55313	6
chr2	201323884	201324318	MajorDMR-8-55314	2
chr2	201331693	201332031	MajorDMR-8-55315	3
chr2	201334212	201335416	MajorDMR-8-55316	14
chr2	201336129	201336270	MajorDMR-8-55317	3
chr2	201341593	201341822	MajorDMR-8-55318	7
chr2	201342731	201342857	MajorDMR-8-55319	4
chr2	201351098	201351104	MajorDMR-8-55320	2
chr2	201459550	201459998	MajorDMR-8-55321	3
chr2	201567898	201567950	MajorDMR-8-55322	2
chr2	201600429	201600644	MajorDMR-8-55323	4
chr2	201607050	201607336	MajorDMR-8-55324	7
chr2	201619597	201619960	MajorDMR-8-55325	2
chr2	201635103	201635338	MajorDMR-8-55326	2
chr2	201691540	201691969	MajorDMR-8-55327	3
chr2	201720709	201720939	MajorDMR-8-55328	3
chr2	201721529	201721630	MajorDMR-8-55329	2
chr2	201722184	201722242	MajorDMR-8-55330	2
chr2	201723694	201724068	MajorDMR-8-55331	2
chr2	201724956	201725332	MajorDMR-8-55332	2
chr2	201731977	201732473	MajorDMR-8-55333	3
chr2	201766234	201766335	MajorDMR-8-55334	2
chr2	201770067	201770109	MajorDMR-8-55335	2
chr2	201826588	201826873	MajorDMR-8-55336	3
chr2	201905426	201905488	MajorDMR-8-55337	3
chr2	201921886	201922109	MajorDMR-8-55338	2
chr2	201929080	201929087	MajorDMR-8-55339	2
chr2	201932341	201933719	MajorDMR-8-55340	6
chr2	201934676	201935363	MajorDMR-8-55341	12
chr2	201980611	201980769	MajorDMR-8-55342	4
chr2	201981782	201983891	MajorDMR-8-55343	31
chr2	201992310	201992578	MajorDMR-8-55344	4
chr2	202004708	202004774	MajorDMR-8-55345	2
chr2	202006588	202006779	MajorDMR-8-55346	4
chr2	202015877	202016064	MajorDMR-8-55347	2
chr2	202101149	202101609	MajorDMR-8-55348	8
chr2	202116621	202116699	MajorDMR-8-55349	3
chr2	202123462	202123539	MajorDMR-8-55350	2
chr2	202270842	202271903	MajorDMR-8-55351	6
chr2	202274311	202274424	MajorDMR-8-55352	3
chr2	202278666	202278710	MajorDMR-8-55353	2
chr2	202287372	202287400	MajorDMR-8-55354	2
chr2	202289199	202289317	MajorDMR-8-55355	2
chr2	202296843	202297111	MajorDMR-8-55356	4
chr2	202306431	202306508	MajorDMR-8-55357	5
chr2	202317601	202317732	MajorDMR-8-55358	5
chr2	202330989	202331383	MajorDMR-8-55359	3
chr2	202337175	202337346	MajorDMR-8-55360	3
chr2	202381212	202381285	MajorDMR-8-55361	2
chr2	202408004	202408021	MajorDMR-8-55362	2
chr2	202466264	202466575	MajorDMR-8-55363	4
chr2	202508790	202509091	MajorDMR-8-55364	5
chr2	202517175	202517507	MajorDMR-8-55365	4
chr2	202543289	202543368	MajorDMR-8-55366	2
chr2	202560923	202561306	MajorDMR-8-55367	5
chr2	202565689	202565834	MajorDMR-8-55368	3
chr2	202609039	202609563	MajorDMR-8-55369	5
chr2	202611477	202611874	MajorDMR-8-55370	4
chr2	202615547	202615737	MajorDMR-8-55371	2
chr2	202660795	202660810	MajorDMR-8-55372	2
chr2	202723193	202723807	MajorDMR-8-55373	8
chr2	202725258	202725356	MajorDMR-8-55374	4
chr2	202747168	202747602	MajorDMR-8-55375	9
chr2	202752515	202753707	MajorDMR-8-55376	18
chr2	202825191	202825378	MajorDMR-8-55377	4
chr2	202829426	202829623	MajorDMR-8-55378	7
chr2	202831740	202831958	MajorDMR-8-55379	7
chr2	202836036	202837297	MajorDMR-8-55380	7
chr2	202849896	202850252	MajorDMR-8-55381	8
chr2	202896790	202897142	MajorDMR-8-55382	4
chr2	202900303	202901502	MajorDMR-8-55383	28
chr2	202903992	202904584	MajorDMR-8-55384	4
chr2	202928865	202929388	MajorDMR-8-55385	4
chr2	202949182	202949262	MajorDMR-8-55386	2
chr2	202955558	202955599	MajorDMR-8-55387	2
chr2	202987888	202988402	MajorDMR-8-55388	18
chr2	203013753	203014409	MajorDMR-8-55389	12
chr2	203025939	203026435	MajorDMR-8-55390	2
chr2	203035787	203036376	MajorDMR-8-55391	30
chr2	203043098	203043343	MajorDMR-8-55392	2
chr2	203114666	203114960	MajorDMR-8-55393	3
chr2	203141155	203141216	MajorDMR-8-55394	2
chr2	203142888	203143306	MajorDMR-8-55395	3
chr2	203159673	203159777	MajorDMR-8-55396	3
chr2	203166690	203166720	MajorDMR-8-55397	2
chr2	203181671	203182588	MajorDMR-8-55398	7
chr2	203244642	203245887	MajorDMR-8-55399	7
chr2	203250630	203251004	MajorDMR-8-55400	2
chr2	203258604	203258799	MajorDMR-8-55401	3
chr2	203303603	203303721	MajorDMR-8-55402	2
chr2	203319223	203319512	MajorDMR-8-55403	3
chr2	203358811	203359514	MajorDMR-8-55404	3
chr2	203410092	203410508	MajorDMR-8-55405	2
chr2	203424891	203425123	MajorDMR-8-55406	2
chr2	203630290	203630414	MajorDMR-8-55407	3
chr2	203878425	203878774	MajorDMR-8-55408	4
chr2	203921184	203921448	MajorDMR-8-55409	2
chr2	204195092	204195156	MajorDMR-8-55410	2
chr2	204195941	204196572	MajorDMR-8-55411	4
chr2	204205827	204206093	MajorDMR-8-55412	3
chr2	204217763	204218114	MajorDMR-8-55413	3
chr2	204225369	204226598	MajorDMR-8-55414	5
chr2	204231968	204232044	MajorDMR-8-55415	2
chr2	204240391	204240712	MajorDMR-8-55416	3
chr2	204260960	204260997	MajorDMR-8-55417	2
chr2	204271215	204271330	MajorDMR-8-55418	2
chr2	204272644	204272676	MajorDMR-8-55419	2
chr2	204277375	204277414	MajorDMR-8-55420	2
chr2	204283168	204283215	MajorDMR-8-55421	2
chr2	204288803	204288908	MajorDMR-8-55422	2
chr2	204292655	204293031	MajorDMR-8-55423	4
chr2	204297651	204298023	MajorDMR-8-55424	2
chr2	204299439	204299599	MajorDMR-8-55425	2
chr2	204302392	204302814	MajorDMR-8-55426	5
chr2	204304373	204304543	MajorDMR-8-55427	2
chr2	204309578	204309669	MajorDMR-8-55428	4
chr2	204319217	204319773	MajorDMR-8-55429	3
chr2	204320338	204320560	MajorDMR-8-55430	2
chr2	204328409	204328572	MajorDMR-8-55431	2
chr2	204362997	204363170	MajorDMR-8-55432	3
chr2	204396746	204397728	MajorDMR-8-55433	4
chr2	204467474	204467575	MajorDMR-8-55434	2
chr2	204488486	204488581	MajorDMR-8-55435	2
chr2	204514540	204515031	MajorDMR-8-55436	4
chr2	204553665	204553777	MajorDMR-8-55437	2
chr2	204596717	204597132	MajorDMR-8-55438	5
chr2	204647118	204647379	MajorDMR-8-55439	3
chr2	204667536	204667642	MajorDMR-8-55440	4
chr2	204668839	204669286	MajorDMR-8-55441	6
chr2	204724415	204724493	MajorDMR-8-55442	2
chr2	204742883	204742973	MajorDMR-8-55443	3
chr2	204764639	204765141	MajorDMR-8-55444	3
chr2	204773793	204774985	MajorDMR-8-55445	5
chr2	204824512	204824725	MajorDMR-8-55446	2
chr2	204836084	204836515	MajorDMR-8-55447	4
chr2	204865671	204865777	MajorDMR-8-55448	2
chr2	204954890	204955124	MajorDMR-8-55449	3
chr2	204981057	204981174	MajorDMR-8-55450	2
chr2	204996812	204997037	MajorDMR-8-55451	2
chr2	204998375	204998466	MajorDMR-8-55452	2
chr2	205010308	205010716	MajorDMR-8-55453	6
chr2	205070352	205070381	MajorDMR-8-55454	2
chr2	205180003	205180288	MajorDMR-8-55455	9
chr2	205280203	205281158	MajorDMR-8-55456	9
chr2	205351471	205351548	MajorDMR-8-55457	2
chr2	205409704	205409722	MajorDMR-8-55458	2
chr2	205411035	205411136	MajorDMR-8-55459	2
chr2	205546245	205546329	MajorDMR-8-55460	2
chr2	205692539	205692864	MajorDMR-8-55461	3
chr2	205724866	205725401	MajorDMR-8-55462	8
chr2	205887033	205888267	MajorDMR-8-55463	10
chr2	205889644	205890399	MajorDMR-8-55464	10
chr2	205921025	205921429	MajorDMR-8-55465	4
chr2	205963438	205963670	MajorDMR-8-55466	2
chr2	206276502	206276668	MajorDMR-8-55467	2
chr2	206409161	206409169	MajorDMR-8-55468	2
chr2	206429320	206429581	MajorDMR-8-55469	6
chr2	206594327	206595132	MajorDMR-8-55470	5
chr2	206599136	206599316	MajorDMR-8-55471	3
chr2	206628414	206629087	MajorDMR-8-55472	6
chr2	206639829	206640197	MajorDMR-8-55473	4
chr2	206678425	206678432	MajorDMR-8-55474	2
chr2	206713206	206713510	MajorDMR-8-55475	2
chr2	206714128	206714387	MajorDMR-8-55476	3
chr2	206723747	206724024	MajorDMR-8-55477	3
chr2	206731046	206731658	MajorDMR-8-55478	3
chr2	206744294	206744384	MajorDMR-8-55479	2
chr2	206750442	206750692	MajorDMR-8-55480	5
chr2	206757063	206757848	MajorDMR-8-55481	18
chr2	206774705	206774966	MajorDMR-8-55482	5
chr2	206854270	206854894	MajorDMR-8-55483	3
chr2	206900560	206900962	MajorDMR-8-55484	2
chr2	206948145	206948648	MajorDMR-8-55485	6
chr2	207022974	207022982	MajorDMR-8-55486	2
chr2	207077502	207078569	MajorDMR-8-55487	12
chr2	207082117	207082496	MajorDMR-8-55488	5
chr2	207115006	207115071	MajorDMR-8-55489	2
chr2	207121698	207121736	MajorDMR-8-55490	2
chr2	207123353	207123736	MajorDMR-8-55491	3
chr2	207124557	207124661	MajorDMR-8-55492	2
chr2	207142850	207142858	MajorDMR-8-55493	2
chr2	207143710	207143892	MajorDMR-8-55494	2
chr2	207189768	207189985	MajorDMR-8-55495	2
chr2	207232808	207233016	MajorDMR-8-55496	3
chr2	207233871	207234260	MajorDMR-8-55497	3
chr2	207307140	207307282	MajorDMR-8-55498	3
chr2	207309536	207309587	MajorDMR-8-55499	3
chr2	207310189	207310207	MajorDMR-8-55500	2
chr2	207311041	207311476	MajorDMR-8-55501	3
chr2	207317122	207317592	MajorDMR-8-55502	2
chr2	207342004	207342293	MajorDMR-8-55503	2
chr2	207352940	207352972	MajorDMR-8-55504	2
chr2	207394975	207395530	MajorDMR-8-55505	3
chr2	207421334	207421357	MajorDMR-8-55506	2
chr2	207423857	207423960	MajorDMR-8-55507	6
chr2	207506622	207506856	MajorDMR-8-55508	3
chr2	207507519	207507657	MajorDMR-8-55509	3
chr2	207593147	207593273	MajorDMR-8-55510	2
chr2	207593977	207593996	MajorDMR-8-55511	2
chr2	207629331	207629678	MajorDMR-8-55512	2
chr2	207665143	207665154	MajorDMR-8-55513	2
chr2	207665744	207666275	MajorDMR-8-55514	5
chr2	207685841	207685912	MajorDMR-8-55515	2
chr2	207741101	207741146	MajorDMR-8-55516	2
chr2	207746513	207747398	MajorDMR-8-55517	13
chr2	207846606	207847887	MajorDMR-8-55518	13
chr2	207905646	207907310	MajorDMR-8-55519	25
chr2	207911720	207911816	MajorDMR-8-55520	2
chr2	207931268	207932814	MajorDMR-8-55521	11
chr2	207938619	207938647	MajorDMR-8-55522	2
chr2	207940205	207940656	MajorDMR-8-55523	2
chr2	207943272	207943452	MajorDMR-8-55524	2
chr2	207950738	207951347	MajorDMR-8-55525	6
chr2	207971772	207972742	MajorDMR-8-55526	18
chr2	207977444	207979145	MajorDMR-8-55527	11
chr2	207980571	207980867	MajorDMR-8-55528	3
chr2	207981697	207982215	MajorDMR-8-55529	3
chr2	207989095	207989193	MajorDMR-8-55530	2
chr2	207998203	207999221	MajorDMR-8-55531	14
chr2	208008217	208008460	MajorDMR-8-55532	3
chr2	208015148	208015959	MajorDMR-8-55533	6
chr2	208017322	208017895	MajorDMR-8-55534	8
chr2	208020756	208020941	MajorDMR-8-55535	2
chr2	208024561	208025243	MajorDMR-8-55536	4
chr2	208025984	208026399	MajorDMR-8-55537	4
chr2	208027060	208028219	MajorDMR-8-55538	15
chr2	208032435	208032528	MajorDMR-8-55539	5
chr2	208085037	208085304	MajorDMR-8-55540	5
chr2	208089380	208089700	MajorDMR-8-55541	3
chr2	208091730	208092185	MajorDMR-8-55542	16
chr2	208116280	208116497	MajorDMR-8-55543	3
chr2	208117737	208118479	MajorDMR-8-55544	6
chr2	208119050	208122312	MajorDMR-8-55545	41
chr2	208122883	208123659	MajorDMR-8-55546	7
chr2	208124203	208124261	MajorDMR-8-55547	2
chr2	208199380	208199842	MajorDMR-8-55548	10
chr2	208217982	208218205	MajorDMR-8-55549	6
chr2	208227779	208227885	MajorDMR-8-55550	2
chr2	208270898	208270970	MajorDMR-8-55551	2
chr2	208337664	208337685	MajorDMR-8-55552	3
chr2	208338587	208338781	MajorDMR-8-55553	2
chr2	208340122	208340474	MajorDMR-8-55554	2
chr2	208349252	208349365	MajorDMR-8-55555	2
chr2	208352714	208352930	MajorDMR-8-55556	3
chr2	208369277	208369880	MajorDMR-8-55557	9
chr2	208378825	208378919	MajorDMR-8-55558	2
chr2	208393791	208393868	MajorDMR-8-55559	3
chr2	208396391	208396688	MajorDMR-8-55560	4
chr2	208430665	208431051	MajorDMR-8-55561	3
chr2	208444519	208444619	MajorDMR-8-55562	2
chr2	208488596	208488969	MajorDMR-8-55563	4
chr2	208490990	208492182	MajorDMR-8-55564	27
chr2	208535788	208536050	MajorDMR-8-55565	3
chr2	208541722	208542157	MajorDMR-8-55566	5
chr2	208571827	208572166	MajorDMR-8-55567	2
chr2	208588909	208589335	MajorDMR-8-55568	4
chr2	208592162	208592597	MajorDMR-8-55569	4
chr2	208610131	208610502	MajorDMR-8-55570	2
chr2	208627572	208627707	MajorDMR-8-55571	2
chr2	208630987	208632885	MajorDMR-8-55572	39
chr2	208677750	208677931	MajorDMR-8-55573	3
chr2	208689904	208689983	MajorDMR-8-55574	2
chr2	208701451	208701660	MajorDMR-8-55575	2
chr2	208809215	208809269	MajorDMR-8-55576	2
chr2	208838698	208839086	MajorDMR-8-55577	3
chr2	208871439	208871786	MajorDMR-8-55578	5
chr2	208904711	208905284	MajorDMR-8-55579	6
chr2	208908578	208908930	MajorDMR-8-55580	18
chr2	208920511	208920897	MajorDMR-8-55581	3
chr2	208936860	208937550	MajorDMR-8-55582	5
chr2	208939841	208939895	MajorDMR-8-55583	4
chr2	208966417	208966573	MajorDMR-8-55584	4
chr2	208976900	208977453	MajorDMR-8-55585	19
chr2	209039901	209040083	MajorDMR-8-55586	4
chr2	209048731	209050353	MajorDMR-8-55587	6
chr2	209117999	209118396	MajorDMR-8-55588	2
chr2	209177629	209177732	MajorDMR-8-55589	2
chr2	209190646	209191002	MajorDMR-8-55590	5
chr2	209215432	209215688	MajorDMR-8-55591	5
chr2	209272259	209272730	MajorDMR-8-55592	3
chr2	209366090	209366448	MajorDMR-8-55593	3
chr2	209536323	209537046	MajorDMR-8-55594	3
chr2	209664295	209664460	MajorDMR-8-55595	2
chr2	209721086	209721122	MajorDMR-8-55596	2
chr2	209864230	209865113	MajorDMR-8-55597	3
chr2	210072961	210072971	MajorDMR-8-55598	2
chr2	210213239	210213491	MajorDMR-8-55599	4
chr2	210256169	210256610	MajorDMR-8-55600	2
chr2	210306399	210306616	MajorDMR-8-55601	2
chr2	210341362	210341807	MajorDMR-8-55602	4
chr2	210360749	210360939	MajorDMR-8-55603	3
chr2	210391274	210391893	MajorDMR-8-55604	3
chr2	210425572	210425852	MajorDMR-8-55605	2
chr2	210431028	210431423	MajorDMR-8-55606	4
chr2	210446621	210447106	MajorDMR-8-55607	3
chr2	210449160	210449869	MajorDMR-8-55608	5
chr2	210451677	210451840	MajorDMR-8-55609	3
chr2	210456943	210457013	MajorDMR-8-55610	2
chr2	210469286	210469599	MajorDMR-8-55611	3
chr2	210478790	210479029	MajorDMR-8-55612	4
chr2	210486615	210486646	MajorDMR-8-55613	2
chr2	210494281	210494769	MajorDMR-8-55614	3
chr2	210496026	210496133	MajorDMR-8-55615	2
chr2	210523529	210524042	MajorDMR-8-55616	3
chr2	210525582	210525936	MajorDMR-8-55617	6
chr2	210535832	210536329	MajorDMR-8-55618	4
chr2	210543868	210543996	MajorDMR-8-55619	2
chr2	210549160	210550233	MajorDMR-8-55620	6
chr2	210551335	210551604	MajorDMR-8-55621	3
chr2	210552123	210552617	MajorDMR-8-55622	4
chr2	210553391	210553602	MajorDMR-8-55623	2
chr2	210555963	210556008	MajorDMR-8-55624	2
chr2	210561577	210562081	MajorDMR-8-55625	5
chr2	210594947	210595034	MajorDMR-8-55626	2
chr2	210602611	210603429	MajorDMR-8-55627	6
chr2	210618488	210619277	MajorDMR-8-55628	5
chr2	210637492	210637947	MajorDMR-8-55629	3
chr2	210670141	210670624	MajorDMR-8-55630	2
chr2	210671166	210671174	MajorDMR-8-55631	2
chr2	210798457	210799355	MajorDMR-8-55632	7
chr2	210993764	210993844	MajorDMR-8-55633	2
chr2	211037162	211037311	MajorDMR-8-55634	3
chr2	211059906	211059972	MajorDMR-8-55635	2
chr2	211089369	211089526	MajorDMR-8-55636	9
chr2	211090280	211090530	MajorDMR-8-55637	8
chr2	211114029	211114223	MajorDMR-8-55638	3
chr2	211324845	211325479	MajorDMR-8-55639	4
chr2	211368115	211369011	MajorDMR-8-55640	8
chr2	211393638	211393779	MajorDMR-8-55641	2
chr2	211482795	211482948	MajorDMR-8-55642	2
chr2	211528427	211528932	MajorDMR-8-55643	4
chr2	211864139	211864336	MajorDMR-8-55644	2
chr2	211911953	211912713	MajorDMR-8-55645	3
chr2	211950115	211950455	MajorDMR-8-55646	2
chr2	211978768	211978929	MajorDMR-8-55647	2
chr2	212272474	212272614	MajorDMR-8-55648	2
chr2	212273198	212273452	MajorDMR-8-55649	3
chr2	212302295	212302389	MajorDMR-8-55650	2
chr2	212319593	212319791	MajorDMR-8-55651	6
chr2	212399549	212399597	MajorDMR-8-55652	2
chr2	212572129	212572138	MajorDMR-8-55653	2
chr2	212616408	212616676	MajorDMR-8-55654	2
chr2	212627386	212627424	MajorDMR-8-55655	2
chr2	212631445	212631632	MajorDMR-8-55656	2
chr2	212658563	212658734	MajorDMR-8-55657	4
chr2	212895566	212895594	MajorDMR-8-55658	2
chr2	212906682	212906909	MajorDMR-8-55659	3
chr2	212927088	212927202	MajorDMR-8-55660	2
chr2	212989327	212989779	MajorDMR-8-55661	3
chr2	212997131	212997512	MajorDMR-8-55662	2
chr2	213009672	213009701	MajorDMR-8-55663	2
chr2	213010427	213010517	MajorDMR-8-55664	2
chr2	213119122	213119347	MajorDMR-8-55665	4
chr2	213159703	213160211	MajorDMR-8-55666	3
chr2	213202102	213202253	MajorDMR-8-55667	2
chr2	213279482	213279600	MajorDMR-8-55668	2
chr2	213342105	213342436	MajorDMR-8-55669	4
chr2	213346910	213347365	MajorDMR-8-55670	3
chr2	213365033	213365174	MajorDMR-8-55671	2
chr2	213393012	213393305	MajorDMR-8-55672	2
chr2	213394144	213394540	MajorDMR-8-55673	2
chr2	213400354	213401345	MajorDMR-8-55674	20
chr2	213404164	213404385	MajorDMR-8-55675	8
chr2	213413390	213413580	MajorDMR-8-55676	2
chr2	213697730	213698011	MajorDMR-8-55677	7
chr2	213804553	213804561	MajorDMR-8-55678	2
chr2	214014115	214014984	MajorDMR-8-55679	7
chr2	214015558	214015791	MajorDMR-8-55680	2
chr2	214053922	214054595	MajorDMR-8-55681	7
chr2	214166533	214166645	MajorDMR-8-55682	2
chr2	214194966	214195267	MajorDMR-8-55683	2
chr2	214934084	214934091	MajorDMR-8-55684	2
chr2	215369421	215369878	MajorDMR-8-55685	4
chr2	215412781	215413072	MajorDMR-8-55686	3
chr2	215442522	215442532	MajorDMR-8-55687	2
chr2	215672785	215672916	MajorDMR-8-55688	2
chr2	215675104	215675669	MajorDMR-8-55689	3
chr2	215975765	215975775	MajorDMR-8-55690	2
chr2	216134154	216134923	MajorDMR-8-55691	6
chr2	216176150	216176257	MajorDMR-8-55692	6
chr2	216264858	216264906	MajorDMR-8-55693	2
chr2	216299628	216300271	MajorDMR-8-55694	5
chr2	216301489	216301945	MajorDMR-8-55695	7
chr2	216466907	216467020	MajorDMR-8-55696	2
chr2	216484328	216484635	MajorDMR-8-55697	9
chr2	216787793	216788185	MajorDMR-8-55698	2
chr2	216838813	216839016	MajorDMR-8-55699	3
chr2	216870970	216871046	MajorDMR-8-55700	2
chr2	216896564	216896648	MajorDMR-8-55701	2
chr2	216910010	216910160	MajorDMR-8-55702	3
chr2	216921517	216921717	MajorDMR-8-55703	2
chr2	216948769	216948833	MajorDMR-8-55704	2
chr2	216972624	216972782	MajorDMR-8-55705	3
chr2	216982143	216982486	MajorDMR-8-55706	3
chr2	216983522	216984681	MajorDMR-8-55707	5
chr2	217033223	217034115	MajorDMR-8-55708	3
chr2	217035299	217036251	MajorDMR-8-55709	6
chr2	217051766	217052118	MajorDMR-8-55710	2
chr2	217082608	217082757	MajorDMR-8-55711	2
chr2	217123498	217123563	MajorDMR-8-55712	2
chr2	217132590	217132768	MajorDMR-8-55713	3
chr2	217139000	217140060	MajorDMR-8-55714	6
chr2	217143851	217144319	MajorDMR-8-55715	3
chr2	217151374	217151732	MajorDMR-8-55716	3
chr2	217153396	217154142	MajorDMR-8-55717	5
chr2	217170537	217170558	MajorDMR-8-55718	2
chr2	217180848	217181082	MajorDMR-8-55719	10
chr2	217204288	217204981	MajorDMR-8-55720	7
chr2	217205765	217206406	MajorDMR-8-55721	7
chr2	217208644	217209095	MajorDMR-8-55722	2
chr2	217209618	217210785	MajorDMR-8-55723	4
chr2	217230664	217230844	MajorDMR-8-55724	2
chr2	217237731	217238420	MajorDMR-8-55725	5
chr2	217276743	217276827	MajorDMR-8-55726	2
chr2	217291913	217291973	MajorDMR-8-55727	4
chr2	217295724	217296614	MajorDMR-8-55728	10
chr2	217309518	217310022	MajorDMR-8-55729	2
chr2	217356670	217357005	MajorDMR-8-55730	3
chr2	217357526	217357843	MajorDMR-8-55731	6
chr2	217364736	217365159	MajorDMR-8-55732	3
chr2	217365987	217366130	MajorDMR-8-55733	3
chr2	217368881	217369066	MajorDMR-8-55734	2
chr2	217381363	217381407	MajorDMR-8-55735	2
chr2	217401625	217401826	MajorDMR-8-55736	3
chr2	217413728	217414121	MajorDMR-8-55737	3
chr2	217420141	217420471	MajorDMR-8-55738	5
chr2	217438090	217438209	MajorDMR-8-55739	2
chr2	217471365	217471649	MajorDMR-8-55740	12
chr2	217496046	217496069	MajorDMR-8-55741	2
chr2	217497418	217497588	MajorDMR-8-55742	3
chr2	217499164	217502072	MajorDMR-8-55743	51
chr2	217508850	217509058	MajorDMR-8-55744	2
chr2	217530478	217530747	MajorDMR-8-55745	5
chr2	217547015	217547594	MajorDMR-8-55746	7
chr2	217553788	217553930	MajorDMR-8-55747	4
chr2	217555005	217555712	MajorDMR-8-55748	9
chr2	217559746	217561368	MajorDMR-8-55749	14
chr2	217578483	217578652	MajorDMR-8-55750	4
chr2	217630657	217630845	MajorDMR-8-55751	3
chr2	217664991	217665160	MajorDMR-8-55752	2
chr2	217668567	217668763	MajorDMR-8-55753	3
chr2	217692081	217692142	MajorDMR-8-55754	2
chr2	217700083	217700111	MajorDMR-8-55755	2
chr2	217703021	217703100	MajorDMR-8-55756	4
chr2	217714807	217715011	MajorDMR-8-55757	5
chr2	217802148	217802470	MajorDMR-8-55758	2
chr2	217824235	217824342	MajorDMR-8-55759	3
chr2	217839248	217839962	MajorDMR-8-55760	11
chr2	217869554	217869985	MajorDMR-8-55761	3
chr2	217927047	217927601	MajorDMR-8-55762	3
chr2	217950645	217950734	MajorDMR-8-55763	2
chr2	218135008	218135051	MajorDMR-8-55764	2
chr2	218193971	218194058	MajorDMR-8-55765	2
chr2	218221372	218221706	MajorDMR-8-55766	3
chr2	218236572	218236633	MajorDMR-8-55767	3
chr2	218258332	218258528	MajorDMR-8-55768	3
chr2	218267625	218268054	MajorDMR-8-55769	3
chr2	218277659	218277972	MajorDMR-8-55770	3
chr2	218298719	218298903	MajorDMR-8-55771	4
chr2	218299532	218299584	MajorDMR-8-55772	3
chr2	218487047	218487280	MajorDMR-8-55773	4
chr2	218501692	218501881	MajorDMR-8-55774	2
chr2	218502936	218502944	MajorDMR-8-55775	2
chr2	218518123	218518255	MajorDMR-8-55776	4
chr2	218578285	218578486	MajorDMR-8-55777	4
chr2	218582564	218583036	MajorDMR-8-55778	2
chr2	218621166	218621768	MajorDMR-8-55779	5
chr2	218669749	218670085	MajorDMR-8-55780	6
chr2	218681311	218681485	MajorDMR-8-55781	5
chr2	218701831	218701931	MajorDMR-8-55782	2
chr2	218711110	218711233	MajorDMR-8-55783	2
chr2	218715240	218715456	MajorDMR-8-55784	6
chr2	218718490	218718700	MajorDMR-8-55785	5
chr2	218721381	218721925	MajorDMR-8-55786	4
chr2	218722524	218723632	MajorDMR-8-55787	22
chr2	218737294	218737619	MajorDMR-8-55788	3
chr2	218743778	218744306	MajorDMR-8-55789	13
chr2	218751676	218751974	MajorDMR-8-55790	3
chr2	218768944	218769103	MajorDMR-8-55791	3
chr2	218771543	218771608	MajorDMR-8-55792	2
chr2	218799371	218799554	MajorDMR-8-55793	2
chr2	218802363	218802397	MajorDMR-8-55794	2
chr2	218839297	218839401	MajorDMR-8-55795	3
chr2	218843193	218843932	MajorDMR-8-55796	14
chr2	218853114	218853779	MajorDMR-8-55797	8
chr2	218872819	218873033	MajorDMR-8-55798	5
chr2	218874176	218874522	MajorDMR-8-55799	4
chr2	218875598	218876202	MajorDMR-8-55800	5
chr2	218880463	218881484	MajorDMR-8-55801	6
chr2	218889041	218889193	MajorDMR-8-55802	2
chr2	218891590	218891651	MajorDMR-8-55803	2
chr2	218898500	218899198	MajorDMR-8-55804	11
chr2	218933218	218933587	MajorDMR-8-55805	3
chr2	218947733	218948023	MajorDMR-8-55806	3
chr2	219056378	219056755	MajorDMR-8-55807	2
chr2	219085780	219086003	MajorDMR-8-55808	3
chr2	219117372	219117813	MajorDMR-8-55809	4
chr2	219123853	219124402	MajorDMR-8-55810	4
chr2	219137287	219137391	MajorDMR-8-55811	5
chr2	219146873	219147494	MajorDMR-8-55812	11
chr2	219150701	219151445	MajorDMR-8-55813	6
chr2	219152148	219152238	MajorDMR-8-55814	3
chr2	219156872	219157408	MajorDMR-8-55815	18
chr2	219165991	219166308	MajorDMR-8-55816	4
chr2	219187294	219187464	MajorDMR-8-55817	5
chr2	219188373	219188805	MajorDMR-8-55818	6
chr2	219221331	219221929	MajorDMR-8-55819	7
chr2	219232221	219234091	MajorDMR-8-55820	64
chr2	219235514	219235945	MajorDMR-8-55821	3
chr2	219251915	219252920	MajorDMR-8-55822	21
chr2	219260291	219260457	MajorDMR-8-55823	4
chr2	219262405	219262990	MajorDMR-8-55824	5
chr2	219265481	219265804	MajorDMR-8-55825	6
chr2	219435281	219435890	MajorDMR-8-55826	7
chr2	219566485	219567114	MajorDMR-8-55827	4
chr2	219575202	219575226	MajorDMR-8-55828	2
chr2	219596385	219596421	MajorDMR-8-55829	2
chr2	219605927	219606178	MajorDMR-8-55830	2
chr2	219646330	219647233	MajorDMR-8-55831	59
chr2	219711900	219712304	MajorDMR-8-55832	2
chr2	219717443	219717455	MajorDMR-8-55833	2
chr2	219723459	219724003	MajorDMR-8-55834	15
chr2	219735662	219736747	MajorDMR-8-55835	25
chr2	219743849	219743920	MajorDMR-8-55836	4
chr2	219745713	219745877	MajorDMR-8-55837	5
chr2	219748299	219748763	MajorDMR-8-55838	40
chr2	219751336	219751381	MajorDMR-8-55839	3
chr2	219756439	219757438	MajorDMR-8-55840	10
chr2	219757950	219758973	MajorDMR-8-55841	14
chr2	219761206	219761356	MajorDMR-8-55842	2
chr2	219762055	219762769	MajorDMR-8-55843	4
chr2	219763488	219764222	MajorDMR-8-55844	12
chr2	219772995	219773344	MajorDMR-8-55845	4
chr2	219826731	219827309	MajorDMR-8-55846	3
chr2	219829033	219829045	MajorDMR-8-55847	2
chr2	219832234	219832477	MajorDMR-8-55848	2
chr2	219847013	219849197	MajorDMR-8-55849	81
chr2	219857682	219859278	MajorDMR-8-55850	63
chr2	219861165	219861345	MajorDMR-8-55851	2
chr2	219866238	219866518	MajorDMR-8-55852	19
chr2	219867724	219868156	MajorDMR-8-55853	13
chr2	219882171	219882532	MajorDMR-8-55854	7
chr2	219910840	219910965	MajorDMR-8-55855	2
chr2	219921948	219922260	MajorDMR-8-55856	12
chr2	219923466	219924284	MajorDMR-8-55857	22
chr2	219926126	219926548	MajorDMR-8-55858	8
chr2	219927078	219927262	MajorDMR-8-55859	3
chr2	219938269	219938305	MajorDMR-8-55860	2
chr2	220025738	220025745	MajorDMR-8-55861	2
chr2	220032916	220033370	MajorDMR-8-55862	2
chr2	220035704	220035963	MajorDMR-8-55863	3
chr2	220044174	220044310	MajorDMR-8-55864	2
chr2	220047293	220047337	MajorDMR-8-55865	2
chr2	220069852	220070110	MajorDMR-8-55866	3
chr2	220070752	220070903	MajorDMR-8-55867	3
chr2	220072438	220072706	MajorDMR-8-55868	11
chr2	220076545	220076555	MajorDMR-8-55869	2
chr2	220083978	220084325	MajorDMR-8-55870	8
chr2	220099232	220099349	MajorDMR-8-55871	2
chr2	220108021	220108408	MajorDMR-8-55872	10
chr2	220116178	220116773	MajorDMR-8-55873	4
chr2	220119397	220119726	MajorDMR-8-55874	2
chr2	220147283	220147673	MajorDMR-8-55875	4
chr2	220150097	220151546	MajorDMR-8-55876	22
chr2	220152052	220152489	MajorDMR-8-55877	3
chr2	220156315	220156798	MajorDMR-8-55878	2
chr2	220159000	220160345	MajorDMR-8-55879	27
chr2	220164619	220164773	MajorDMR-8-55880	2
chr2	220196369	220196662	MajorDMR-8-55881	2
chr2	220197447	220197542	MajorDMR-8-55882	5
chr2	220200185	220200353	MajorDMR-8-55883	2
chr2	220209534	220210016	MajorDMR-8-55884	5
chr2	220217152	220217464	MajorDMR-8-55885	3
chr2	220223726	220223811	MajorDMR-8-55886	2
chr2	220227372	220227423	MajorDMR-8-55887	2
chr2	220251747	220252014	MajorDMR-8-55888	6
chr2	220267116	220267211	MajorDMR-8-55889	3
chr2	220282990	220283867	MajorDMR-8-55890	90
chr2	220289000	220289508	MajorDMR-8-55891	3
chr2	220299159	220300322	MajorDMR-8-55892	48
chr2	220306064	220306253	MajorDMR-8-55893	3
chr2	220307882	220307890	MajorDMR-8-55894	2
chr2	220312302	220313964	MajorDMR-8-55895	18
chr2	220316075	220318159	MajorDMR-8-55896	16
chr2	220318689	220318754	MajorDMR-8-55897	2
chr2	220324464	220326115	MajorDMR-8-55898	15
chr2	220331614	220331633	MajorDMR-8-55899	2
chr2	220334239	220334315	MajorDMR-8-55900	2
chr2	220341129	220342002	MajorDMR-8-55901	7
chr2	220347949	220349909	MajorDMR-8-55902	80
chr2	220359353	220359995	MajorDMR-8-55903	7
chr2	220360829	220362375	MajorDMR-8-55904	42
chr2	220371212	220371807	MajorDMR-8-55905	4
chr2	220372487	220374221	MajorDMR-8-55906	12
chr2	220374843	220376642	MajorDMR-8-55907	39
chr2	220377776	220379537	MajorDMR-8-55908	25
chr2	220381090	220381305	MajorDMR-8-55909	3
chr2	220386011	220387028	MajorDMR-8-55910	12
chr2	220391842	220391960	MajorDMR-8-55911	3
chr2	220402565	220403846	MajorDMR-8-55912	9
chr2	220404385	220404726	MajorDMR-8-55913	2
chr2	220406905	220407265	MajorDMR-8-55914	2
chr2	220410151	220410188	MajorDMR-8-55915	2
chr2	220411305	220411320	MajorDMR-8-55916	2
chr2	220415749	220416747	MajorDMR-8-55917	12
chr2	220425376	220425418	MajorDMR-8-55918	2
chr2	220434299	220434673	MajorDMR-8-55919	3
chr2	220436820	220436937	MajorDMR-8-55920	3
chr2	220441681	220442024	MajorDMR-8-55921	4
chr2	220460084	220460370	MajorDMR-8-55922	2
chr2	220491314	220491595	MajorDMR-8-55923	4
chr2	220492929	220494376	MajorDMR-8-55924	9
chr2	220495063	220496319	MajorDMR-8-55925	8
chr2	220496988	220497046	MajorDMR-8-55926	3
chr2	220503515	220503589	MajorDMR-8-55927	2
chr2	220504774	220504853	MajorDMR-8-55928	2
chr2	220506896	220507150	MajorDMR-8-55929	5
chr2	220509294	220510756	MajorDMR-8-55930	13
chr2	220529846	220529916	MajorDMR-8-55931	3
chr2	220555666	220556026	MajorDMR-8-55932	4
chr2	220601830	220602231	MajorDMR-8-55933	3
chr2	220624002	220624116	MajorDMR-8-55934	3
chr2	220633965	220634657	MajorDMR-8-55935	11
chr2	220646293	220646300	MajorDMR-8-55936	2
chr2	220647393	220648023	MajorDMR-8-55937	8
chr2	220681440	220681758	MajorDMR-8-55938	2
chr2	220687105	220687336	MajorDMR-8-55939	4
chr2	220689583	220690025	MajorDMR-8-55940	2
chr2	220692937	220693453	MajorDMR-8-55941	7
chr2	220716199	220717075	MajorDMR-8-55942	5
chr2	220736487	220736718	MajorDMR-8-55943	3
chr2	220777350	220777684	MajorDMR-8-55944	6
chr2	220830335	220830599	MajorDMR-8-55945	2
chr2	220833890	220833923	MajorDMR-8-55946	2
chr2	220862495	220862583	MajorDMR-8-55947	2
chr2	220866718	220867148	MajorDMR-8-55948	2
chr2	220868222	220868556	MajorDMR-8-55949	2
chr2	220870936	220871523	MajorDMR-8-55950	9
chr2	220906258	220906741	MajorDMR-8-55951	3
chr2	220942438	220942556	MajorDMR-8-55952	4
chr2	220946610	220947409	MajorDMR-8-55953	6
chr2	220969124	220970080	MajorDMR-8-55954	8
chr2	220993921	220994507	MajorDMR-8-55955	7
chr2	221019797	221019945	MajorDMR-8-55956	2
chr2	221063760	221063915	MajorDMR-8-55957	5
chr2	221089376	221089582	MajorDMR-8-55958	4
chr2	221238218	221238683	MajorDMR-8-55959	3
chr2	221239286	221239325	MajorDMR-8-55960	2
chr2	221261356	221261370	MajorDMR-8-55961	2
chr2	221263745	221264078	MajorDMR-8-55962	2
chr2	221315766	221315884	MajorDMR-8-55963	2
chr2	221320302	221320546	MajorDMR-8-55964	2
chr2	221345472	221345938	MajorDMR-8-55965	2
chr2	221386375	221386549	MajorDMR-8-55966	3
chr2	221393290	221393458	MajorDMR-8-55967	2
chr2	221433250	221433590	MajorDMR-8-55968	2
chr2	221434123	221434502	MajorDMR-8-55969	3
chr2	221552253	221552472	MajorDMR-8-55970	2
chr2	221632129	221632774	MajorDMR-8-55971	3
chr2	221827442	221827753	MajorDMR-8-55972	3
chr2	221938025	221938274	MajorDMR-8-55973	3
chr2	221969005	221969692	MajorDMR-8-55974	17
chr2	222054225	222054487	MajorDMR-8-55975	4
chr2	222235472	222235877	MajorDMR-8-55976	7
chr2	222237092	222237633	MajorDMR-8-55977	4
chr2	222290752	222291997	MajorDMR-8-55978	12
chr2	222328400	222328529	MajorDMR-8-55979	2
chr2	222329571	222330015	MajorDMR-8-55980	2
chr2	222333234	222333290	MajorDMR-8-55981	2
chr2	222339333	222339370	MajorDMR-8-55982	2
chr2	222344194	222344366	MajorDMR-8-55983	4
chr2	222344898	222345689	MajorDMR-8-55984	3
chr2	222347368	222348052	MajorDMR-8-55985	10
chr2	222349996	222350240	MajorDMR-8-55986	4
chr2	222358236	222358883	MajorDMR-8-55987	10
chr2	222365760	222366532	MajorDMR-8-55988	4
chr2	222379158	222379838	MajorDMR-8-55989	4
chr2	222392747	222392752	MajorDMR-8-55990	2
chr2	222419042	222419469	MajorDMR-8-55991	2
chr2	222423398	222423514	MajorDMR-8-55992	2
chr2	222425829	222426536	MajorDMR-8-55993	4
chr2	222427970	222428035	MajorDMR-8-55994	2
chr2	222432729	222433146	MajorDMR-8-55995	2
chr2	222467622	222467875	MajorDMR-8-55996	2
chr2	222471174	222471378	MajorDMR-8-55997	4
chr2	222480973	222481201	MajorDMR-8-55998	2
chr2	222514171	222514355	MajorDMR-8-55999	3
chr2	222658087	222658430	MajorDMR-8-56000	4
chr2	222675108	222675150	MajorDMR-8-56001	3
chr2	222748550	222748839	MajorDMR-8-56002	3
chr2	222753070	222753076	MajorDMR-8-56003	2
chr2	222760278	222761063	MajorDMR-8-56004	10
chr2	222801739	222802321	MajorDMR-8-56005	7
chr2	222846615	222846658	MajorDMR-8-56006	2
chr2	222917746	222917789	MajorDMR-8-56007	4
chr2	223025832	223025875	MajorDMR-8-56008	2
chr2	223034133	223034326	MajorDMR-8-56009	2
chr2	223039318	223039400	MajorDMR-8-56010	2
chr2	223061101	223061211	MajorDMR-8-56011	2
chr2	223102935	223102998	MajorDMR-8-56012	2
chr2	223105015	223106460	MajorDMR-8-56013	10
chr2	223120675	223121552	MajorDMR-8-56014	14
chr2	223122566	223122664	MajorDMR-8-56015	3
chr2	223134111	223134476	MajorDMR-8-56016	3
chr2	223135009	223135143	MajorDMR-8-56017	2
chr2	223136938	223138252	MajorDMR-8-56018	6
chr2	223148487	223149332	MajorDMR-8-56019	6
chr2	223156446	223158893	MajorDMR-8-56020	28
chr2	223173890	223174187	MajorDMR-8-56021	3
chr2	223177489	223178371	MajorDMR-8-56022	16
chr2	223185810	223185868	MajorDMR-8-56023	2
chr2	223233134	223233358	MajorDMR-8-56024	2
chr2	223298712	223298833	MajorDMR-8-56025	3
chr2	223328724	223329018	MajorDMR-8-56026	4
chr2	223359038	223359239	MajorDMR-8-56027	5
chr2	223493800	223493866	MajorDMR-8-56028	2
chr2	223519682	223519686	MajorDMR-8-56029	2
chr2	223521782	223521941	MajorDMR-8-56030	2
chr2	223535965	223536059	MajorDMR-8-56031	5
chr2	223554132	223554168	MajorDMR-8-56032	2
chr2	223572637	223573642	MajorDMR-8-56033	5
chr2	223579178	223579422	MajorDMR-8-56034	5
chr2	223598698	223599308	MajorDMR-8-56035	7
chr2	223610644	223610800	MajorDMR-8-56036	3
chr2	223617628	223617900	MajorDMR-8-56037	3
chr2	223667389	223667665	MajorDMR-8-56038	5
chr2	223709145	223709326	MajorDMR-8-56039	5
chr2	223727382	223728373	MajorDMR-8-56040	10
chr2	223744150	223744865	MajorDMR-8-56041	3
chr2	223749798	223750047	MajorDMR-8-56042	2
chr2	223765229	223765403	MajorDMR-8-56043	2
chr2	223770397	223771458	MajorDMR-8-56044	4
chr2	223776287	223777460	MajorDMR-8-56045	9
chr2	223778951	223779659	MajorDMR-8-56046	5
chr2	223782085	223782368	MajorDMR-8-56047	4
chr2	223788574	223788725	MajorDMR-8-56048	2
chr2	223815811	223815842	MajorDMR-8-56049	2
chr2	223825035	223825153	MajorDMR-8-56050	4
chr2	223858663	223859489	MajorDMR-8-56051	11
chr2	223866270	223866588	MajorDMR-8-56052	5
chr2	223906443	223906450	MajorDMR-8-56053	2
chr2	223916591	223917350	MajorDMR-8-56054	7
chr2	223920144	223920149	MajorDMR-8-56055	2
chr2	223949803	223950014	MajorDMR-8-56056	4
chr2	224026558	224026845	MajorDMR-8-56057	2
chr2	224163236	224163440	MajorDMR-8-56058	2
chr2	224230159	224230218	MajorDMR-8-56059	2
chr2	224281586	224281685	MajorDMR-8-56060	2
chr2	224350835	224351256	MajorDMR-8-56061	2
chr2	224351989	224352399	MajorDMR-8-56062	2
chr2	224353782	224353868	MajorDMR-8-56063	3
chr2	224366398	224366424	MajorDMR-8-56064	2
chr2	224387095	224387568	MajorDMR-8-56065	4
chr2	224392832	224392871	MajorDMR-8-56066	2
chr2	224402719	224402899	MajorDMR-8-56067	3
chr2	224403755	224404241	MajorDMR-8-56068	6
chr2	224413972	224414274	MajorDMR-8-56069	8
chr2	224445752	224446049	MajorDMR-8-56070	4
chr2	224450247	224450739	MajorDMR-8-56071	3
chr2	224452866	224453237	MajorDMR-8-56072	2
chr2	224459103	224460405	MajorDMR-8-56073	6
chr2	224462647	224462652	MajorDMR-8-56074	2
chr2	224463162	224463805	MajorDMR-8-56075	6
chr2	224464456	224464761	MajorDMR-8-56076	6
chr2	224465455	224465482	MajorDMR-8-56077	2
chr2	224467894	224467919	MajorDMR-8-56078	2
chr2	224477307	224477465	MajorDMR-8-56079	2
chr2	224478418	224478614	MajorDMR-8-56080	3
chr2	224516280	224516653	MajorDMR-8-56081	3
chr2	224553237	224553428	MajorDMR-8-56082	3
chr2	224557204	224557218	MajorDMR-8-56083	2
chr2	224589623	224589632	MajorDMR-8-56084	2
chr2	224590164	224590898	MajorDMR-8-56085	7
chr2	224683895	224684156	MajorDMR-8-56086	3
chr2	224745709	224745814	MajorDMR-8-56087	2
chr2	224783458	224783469	MajorDMR-8-56088	2
chr2	224797692	224797719	MajorDMR-8-56089	2
chr2	224808330	224808642	MajorDMR-8-56090	7
chr2	224821583	224821613	MajorDMR-8-56091	2
chr2	224823050	224823746	MajorDMR-8-56092	4
chr2	224824383	224824576	MajorDMR-8-56093	3
chr2	224873602	224873690	MajorDMR-8-56094	2
chr2	224904836	224905007	MajorDMR-8-56095	3
chr2	225020717	225020798	MajorDMR-8-56096	2
chr2	225042888	225043046	MajorDMR-8-56097	3
chr2	225076253	225077299	MajorDMR-8-56098	6
chr2	225087206	225087233	MajorDMR-8-56099	2
chr2	225187615	225187818	MajorDMR-8-56100	3
chr2	225200596	225200846	MajorDMR-8-56101	3
chr2	225221790	225221808	MajorDMR-8-56102	2
chr2	225246856	225246895	MajorDMR-8-56103	2
chr2	225276864	225277877	MajorDMR-8-56104	16
chr2	225298283	225298501	MajorDMR-8-56105	3
chr2	225306776	225306921	MajorDMR-8-56106	4
chr2	225307464	225307708	MajorDMR-8-56107	9
chr2	225323103	225323141	MajorDMR-8-56108	2
chr2	225378762	225379090	MajorDMR-8-56109	3
chr2	225426126	225426528	MajorDMR-8-56110	4
chr2	225435123	225435436	MajorDMR-8-56111	2
chr2	225439606	225440120	MajorDMR-8-56112	4
chr2	225444563	225444601	MajorDMR-8-56113	2
chr2	225451020	225451275	MajorDMR-8-56114	5
chr2	225510885	225511162	MajorDMR-8-56115	4
chr2	225515086	225516022	MajorDMR-8-56116	5
chr2	225576698	225577342	MajorDMR-8-56117	9
chr2	225643343	225643474	MajorDMR-8-56118	2
chr2	225747275	225747423	MajorDMR-8-56119	3
chr2	225765826	225766037	MajorDMR-8-56120	2
chr2	225792131	225792564	MajorDMR-8-56121	6
chr2	225813588	225813899	MajorDMR-8-56122	3
chr2	225835291	225835347	MajorDMR-8-56123	2
chr2	225846982	225849361	MajorDMR-8-56124	25
chr2	225856888	225857031	MajorDMR-8-56125	2
chr2	225862661	225863076	MajorDMR-8-56126	4
chr2	225866468	225866911	MajorDMR-8-56127	4
chr2	225904821	225906227	MajorDMR-8-56128	23
chr2	225907654	225907876	MajorDMR-8-56129	4
chr2	226008171	226008200	MajorDMR-8-56130	2
chr2	226060201	226060364	MajorDMR-8-56131	2
chr2	226244798	226245036	MajorDMR-8-56132	2
chr2	226350719	226351374	MajorDMR-8-56133	4
chr2	226515022	226515137	MajorDMR-8-56134	5
chr2	226527071	226527536	MajorDMR-8-56135	2
chr2	226530352	226530396	MajorDMR-8-56136	3
chr2	226533994	226534047	MajorDMR-8-56137	2
chr2	226600612	226600834	MajorDMR-8-56138	2
chr2	226876709	226877014	MajorDMR-8-56139	2
chr2	226913459	226913714	MajorDMR-8-56140	3
chr2	226983245	226983323	MajorDMR-8-56141	3
chr2	227160632	227160703	MajorDMR-8-56142	2
chr2	227199224	227199239	MajorDMR-8-56143	2
chr2	227273019	227273139	MajorDMR-8-56144	2
chr2	227328655	227328729	MajorDMR-8-56145	2
chr2	227390933	227391217	MajorDMR-8-56146	2
chr2	227450004	227450441	MajorDMR-8-56147	2
chr2	227514759	227515355	MajorDMR-8-56148	11
chr2	227526667	227526747	MajorDMR-8-56149	7
chr2	227555140	227555987	MajorDMR-8-56150	8
chr2	227590457	227591079	MajorDMR-8-56151	5
chr2	227620097	227620105	MajorDMR-8-56152	2
chr2	227627835	227628376	MajorDMR-8-56153	3
chr2	227637801	227638246	MajorDMR-8-56154	2
chr2	227658583	227659006	MajorDMR-8-56155	3
chr2	227659699	227661202	MajorDMR-8-56156	18
chr2	227675774	227675942	MajorDMR-8-56157	3
chr2	227849614	227849863	MajorDMR-8-56158	2
chr2	227850371	227850455	MajorDMR-8-56159	2
chr2	227870812	227872070	MajorDMR-8-56160	20
chr2	227900363	227900635	MajorDMR-8-56161	2
chr2	227971729	227972251	MajorDMR-8-56162	5
chr2	228028076	228028511	MajorDMR-8-56163	13
chr2	228029702	228030363	MajorDMR-8-56164	7
chr2	228191081	228191130	MajorDMR-8-56165	2
chr2	228193551	228193899	MajorDMR-8-56166	2
chr2	228196143	228196432	MajorDMR-8-56167	2
chr2	228204592	228205063	MajorDMR-8-56168	6
chr2	228211213	228211433	MajorDMR-8-56169	2
chr2	228231890	228232079	MajorDMR-8-56170	3
chr2	228234975	228234997	MajorDMR-8-56171	2
chr2	228236343	228236923	MajorDMR-8-56172	11
chr2	228248215	228248677	MajorDMR-8-56173	5
chr2	228272750	228272929	MajorDMR-8-56174	2
chr2	228280520	228280923	MajorDMR-8-56175	4
chr2	228314600	228314796	MajorDMR-8-56176	2
chr2	228338297	228339359	MajorDMR-8-56177	6
chr2	228342344	228342850	MajorDMR-8-56178	4
chr2	228381855	228381910	MajorDMR-8-56179	2
chr2	228435682	228435879	MajorDMR-8-56180	2
chr2	228460772	228460825	MajorDMR-8-56181	2
chr2	228480903	228481861	MajorDMR-8-56182	9
chr2	228631087	228631505	MajorDMR-8-56183	3
chr2	228682769	228683294	MajorDMR-8-56184	5
chr2	228715054	228715376	MajorDMR-8-56185	2
chr2	228725941	228725986	MajorDMR-8-56186	2
chr2	228728870	228729345	MajorDMR-8-56187	8
chr2	228860908	228861387	MajorDMR-8-56188	2
chr2	228912656	228913057	MajorDMR-8-56189	2
chr2	228913686	228913732	MajorDMR-8-56190	3
chr2	229099966	229100110	MajorDMR-8-56191	2
chr2	229134985	229135252	MajorDMR-8-56192	3
chr2	229185884	229186112	MajorDMR-8-56193	6
chr2	229311784	229311968	MajorDMR-8-56194	3
chr2	229462852	229462923	MajorDMR-8-56195	2
chr2	229485105	229485180	MajorDMR-8-56196	2
chr2	229533603	229533692	MajorDMR-8-56197	2
chr2	229554052	229554069	MajorDMR-8-56198	2
chr2	229567994	229568176	MajorDMR-8-56199	6
chr2	229612426	229612459	MajorDMR-8-56200	2
chr2	229703786	229703830	MajorDMR-8-56201	3
chr2	229821464	229822047	MajorDMR-8-56202	4
chr2	229908218	229908250	MajorDMR-8-56203	2
chr2	229972267	229972711	MajorDMR-8-56204	7
chr2	229994545	229995412	MajorDMR-8-56205	8
chr2	230130833	230131455	MajorDMR-8-56206	4
chr2	230132784	230133873	MajorDMR-8-56207	8
chr2	230134583	230134658	MajorDMR-8-56208	2
chr2	230235121	230236170	MajorDMR-8-56209	7
chr2	230271899	230272201	MajorDMR-8-56210	6
chr2	230291422	230291647	MajorDMR-8-56211	2
chr2	230295894	230295978	MajorDMR-8-56212	2
chr2	230309789	230310796	MajorDMR-8-56213	16
chr2	230332428	230332749	MajorDMR-8-56214	7
chr2	230350326	230350950	MajorDMR-8-56215	9
chr2	230377845	230377878	MajorDMR-8-56216	2
chr2	230451647	230451817	MajorDMR-8-56217	6
chr2	230465841	230466392	MajorDMR-8-56218	4
chr2	230499104	230499635	MajorDMR-8-56219	8
chr2	230517704	230517909	MajorDMR-8-56220	2
chr2	230523055	230523696	MajorDMR-8-56221	4
chr2	230534701	230535122	MajorDMR-8-56222	3
chr2	230549813	230549883	MajorDMR-8-56223	2
chr2	230554369	230554534	MajorDMR-8-56224	2
chr2	230573473	230573542	MajorDMR-8-56225	2
chr2	230576970	230577164	MajorDMR-8-56226	3
chr2	230577846	230577936	MajorDMR-8-56227	2
chr2	230582120	230582345	MajorDMR-8-56228	2
chr2	230728798	230728806	MajorDMR-8-56229	2
chr2	230730542	230731002	MajorDMR-8-56230	5
chr2	230766665	230766970	MajorDMR-8-56231	2
chr2	230784798	230785097	MajorDMR-8-56232	3
chr2	230845422	230845897	MajorDMR-8-56233	4
chr2	230919954	230920006	MajorDMR-8-56234	3
chr2	230931178	230931635	MajorDMR-8-56235	8
chr2	231084219	231084966	MajorDMR-8-56236	16
chr2	231276072	231277003	MajorDMR-8-56237	17
chr2	231528636	231529275	MajorDMR-8-56238	4
chr2	231533433	231533547	MajorDMR-8-56239	3
chr2	231555250	231555518	MajorDMR-8-56240	4
chr2	231579000	231579610	MajorDMR-8-56241	7
chr2	231582348	231582614	MajorDMR-8-56242	2
chr2	231587650	231587659	MajorDMR-8-56243	2
chr2	231681455	231681539	MajorDMR-8-56244	2
chr2	231692903	231693496	MajorDMR-8-56245	13
chr2	231697290	231697454	MajorDMR-8-56246	3
chr2	231715113	231715445	MajorDMR-8-56247	2
chr2	231721133	231721188	MajorDMR-8-56248	3
chr2	231726439	231726491	MajorDMR-8-56249	2
chr2	231735826	231735886	MajorDMR-8-56250	2
chr2	231750237	231750325	MajorDMR-8-56251	3
chr2	231795311	231795524	MajorDMR-8-56252	2
chr2	231821746	231822006	MajorDMR-8-56253	4
chr2	231851321	231851604	MajorDMR-8-56254	5
chr2	231855299	231855898	MajorDMR-8-56255	13
chr2	231865096	231865280	MajorDMR-8-56256	3
chr2	231866650	231866925	MajorDMR-8-56257	3
chr2	231871665	231872252	MajorDMR-8-56258	3
chr2	231873682	231874545	MajorDMR-8-56259	11
chr2	231880405	231880603	MajorDMR-8-56260	2
chr2	231881760	231882351	MajorDMR-8-56261	7
chr2	231903657	231904004	MajorDMR-8-56262	4
chr2	231905841	231905944	MajorDMR-8-56263	3
chr2	231912098	231912887	MajorDMR-8-56264	5
chr2	231913412	231913888	MajorDMR-8-56265	2
chr2	231917039	231917206	MajorDMR-8-56266	5
chr2	231923487	231923606	MajorDMR-8-56267	2
chr2	231967879	231968177	MajorDMR-8-56268	3
chr2	231988503	231988510	MajorDMR-8-56269	2
chr2	232012387	232012538	MajorDMR-8-56270	2
chr2	232034640	232034745	MajorDMR-8-56271	3
chr2	232055166	232055822	MajorDMR-8-56272	9
chr2	232087014	232087315	MajorDMR-8-56273	4
chr2	232106931	232107097	MajorDMR-8-56274	3
chr2	232145603	232145712	MajorDMR-8-56275	5
chr2	232162223	232162257	MajorDMR-8-56276	2
chr2	232174727	232174757	MajorDMR-8-56277	2
chr2	232241139	232241153	MajorDMR-8-56278	2
chr2	232290713	232290777	MajorDMR-8-56279	2
chr2	232318681	232318755	MajorDMR-8-56280	2
chr2	232319739	232319915	MajorDMR-8-56281	2
chr2	232347511	232348837	MajorDMR-8-56282	12
chr2	232395389	232395567	MajorDMR-8-56283	4
chr2	232406266	232406797	MajorDMR-8-56284	7
chr2	232409917	232409961	MajorDMR-8-56285	2
chr2	232434497	232434662	MajorDMR-8-56286	2
chr2	232462067	232462537	MajorDMR-8-56287	5
chr2	232469917	232470772	MajorDMR-8-56288	10
chr2	232486156	232486667	MajorDMR-8-56289	7
chr2	232500131	232500484	MajorDMR-8-56290	2
chr2	232505052	232505859	MajorDMR-8-56291	17
chr2	232507809	232508068	MajorDMR-8-56292	4
chr2	232539442	232539513	MajorDMR-8-56293	2
chr2	232542403	232542866	MajorDMR-8-56294	3
chr2	232545582	232546391	MajorDMR-8-56295	29
chr2	232554406	232554438	MajorDMR-8-56296	2
chr2	232577603	232577917	MajorDMR-8-56297	7
chr2	232645001	232645036	MajorDMR-8-56298	2
chr2	232647900	232648265	MajorDMR-8-56299	5
chr2	232652326	232652622	MajorDMR-8-56300	2
chr2	232655837	232656198	MajorDMR-8-56301	2
chr2	232659036	232659066	MajorDMR-8-56302	2
chr2	232665524	232665875	MajorDMR-8-56303	2
chr2	232765252	232765345	MajorDMR-8-56304	2
chr2	232789337	232790069	MajorDMR-8-56305	14
chr2	232792284	232792526	MajorDMR-8-56306	3
chr2	232794861	232794873	MajorDMR-8-56307	3
chr2	232878173	232878411	MajorDMR-8-56308	2
chr2	233035339	233035441	MajorDMR-8-56309	2
chr2	233190848	233190969	MajorDMR-8-56310	3
chr2	233191749	233192054	MajorDMR-8-56311	5
chr2	233201823	233201949	MajorDMR-8-56312	3
chr2	233210616	233210710	MajorDMR-8-56313	2
chr2	233234574	233234731	MajorDMR-8-56314	2
chr2	233238943	233239385	MajorDMR-8-56315	2
chr2	233239920	233240305	MajorDMR-8-56316	6
chr2	233245459	233246648	MajorDMR-8-56317	7
chr2	233247338	233247390	MajorDMR-8-56318	3
chr2	233250369	233250842	MajorDMR-8-56319	5
chr2	233252703	233253641	MajorDMR-8-56320	6
chr2	233284333	233284841	MajorDMR-8-56321	3
chr2	233304304	233305017	MajorDMR-8-56322	7
chr2	233309012	233309244	MajorDMR-8-56323	2
chr2	233311178	233311272	MajorDMR-8-56324	2
chr2	233350167	233350382	MajorDMR-8-56325	7
chr2	233352700	233352974	MajorDMR-8-56326	18
chr2	233354016	233354219	MajorDMR-8-56327	3
chr2	233362125	233362477	MajorDMR-8-56328	7
chr2	233366889	233367077	MajorDMR-8-56329	3
chr2	233368415	233368577	MajorDMR-8-56330	2
chr2	233376358	233376369	MajorDMR-8-56331	2
chr2	233384842	233385203	MajorDMR-8-56332	3
chr2	233386750	233386757	MajorDMR-8-56333	2
chr2	233389411	233389426	MajorDMR-8-56334	2
chr2	233390420	233391014	MajorDMR-8-56335	4
chr2	233403623	233403685	MajorDMR-8-56336	2
chr2	233433046	233433091	MajorDMR-8-56337	3
chr2	233436072	233436171	MajorDMR-8-56338	2
chr2	233453491	233454420	MajorDMR-8-56339	8
chr2	233470335	233470424	MajorDMR-8-56340	2
chr2	233497236	233497421	MajorDMR-8-56341	4
chr2	233498857	233499674	MajorDMR-8-56342	35
chr2	233532504	233533105	MajorDMR-8-56343	11
chr2	233533722	233534093	MajorDMR-8-56344	2
chr2	233708095	233708603	MajorDMR-8-56345	4
chr2	233714705	233714816	MajorDMR-8-56346	2
chr2	233717083	233717562	MajorDMR-8-56347	2
chr2	233741877	233743731	MajorDMR-8-56348	15
chr2	233744362	233744947	MajorDMR-8-56349	6
chr2	233749333	233749511	MajorDMR-8-56350	5
chr2	233751975	233752022	MajorDMR-8-56351	2
chr2	233755748	233756689	MajorDMR-8-56352	17
chr2	233763380	233763394	MajorDMR-8-56353	3
chr2	233763952	233764147	MajorDMR-8-56354	8
chr2	233765653	233766320	MajorDMR-8-56355	9
chr2	233771430	233772301	MajorDMR-8-56356	10
chr2	233781523	233781567	MajorDMR-8-56357	2
chr2	233785140	233785178	MajorDMR-8-56358	2
chr2	233790756	233791002	MajorDMR-8-56359	5
chr2	233843371	233843508	MajorDMR-8-56360	5
chr2	233844215	233844446	MajorDMR-8-56361	3
chr2	233848018	233848178	MajorDMR-8-56362	2
chr2	233853299	233853454	MajorDMR-8-56363	2
chr2	233886671	233886732	MajorDMR-8-56364	3
chr2	233893893	233894002	MajorDMR-8-56365	3
chr2	233916394	233916575	MajorDMR-8-56366	7
chr2	233918772	233919738	MajorDMR-8-56367	14
chr2	233924534	233924924	MajorDMR-8-56368	2
chr2	233959529	233959550	MajorDMR-8-56369	2
chr2	233963101	233963213	MajorDMR-8-56370	2
chr2	233996619	233997262	MajorDMR-8-56371	7
chr2	234061371	234062067	MajorDMR-8-56372	10
chr2	234093276	234094356	MajorDMR-8-56373	15
chr2	234097871	234097930	MajorDMR-8-56374	2
chr2	234120088	234120799	MajorDMR-8-56375	7
chr2	234148138	234148145	MajorDMR-8-56376	2
chr2	234150965	234151389	MajorDMR-8-56377	10
chr2	234171731	234171780	MajorDMR-8-56378	2
chr2	234196677	234196855	MajorDMR-8-56379	4
chr2	234210572	234210681	MajorDMR-8-56380	5
chr2	234225786	234226591	MajorDMR-8-56381	9
chr2	234227876	234228419	MajorDMR-8-56382	6
chr2	234259454	234259681	MajorDMR-8-56383	6
chr2	234270222	234270243	MajorDMR-8-56384	2
chr2	234286383	234286396	MajorDMR-8-56385	2
chr2	234293882	234295398	MajorDMR-8-56386	8
chr2	234296070	234296952	MajorDMR-8-56387	15
chr2	234305023	234305071	MajorDMR-8-56388	2
chr2	234322323	234322407	MajorDMR-8-56389	5
chr2	234352140	234352519	MajorDMR-8-56390	2
chr2	234369485	234369620	MajorDMR-8-56391	2
chr2	234378457	234379016	MajorDMR-8-56392	8
chr2	234587933	234587970	MajorDMR-8-56393	3
chr2	234620176	234620248	MajorDMR-8-56394	2
chr2	234668229	234668605	MajorDMR-8-56395	4
chr2	234755728	234755800	MajorDMR-8-56396	2
chr2	234761967	234762503	MajorDMR-8-56397	6
chr2	234766256	234767036	MajorDMR-8-56398	6
chr2	234837446	234837453	MajorDMR-8-56399	2
chr2	234883166	234883910	MajorDMR-8-56400	8
chr2	234884834	234885918	MajorDMR-8-56401	9
chr2	234912797	234913593	MajorDMR-8-56402	9
chr2	234934243	234934631	MajorDMR-8-56403	12
chr2	234983682	234983798	MajorDMR-8-56404	2
chr2	234984434	234984456	MajorDMR-8-56405	2
chr2	235034246	235034333	MajorDMR-8-56406	2
chr2	235046290	235046708	MajorDMR-8-56407	2
chr2	235073875	235074552	MajorDMR-8-56408	5
chr2	235100311	235100616	MajorDMR-8-56409	7
chr2	235111771	235112400	MajorDMR-8-56410	11
chr2	235161592	235161736	MajorDMR-8-56411	5
chr2	235194785	235195152	MajorDMR-8-56412	5
chr2	235227136	235227434	MajorDMR-8-56413	2
chr2	235228709	235228794	MajorDMR-8-56414	2
chr2	235232538	235233387	MajorDMR-8-56415	9
chr2	235244346	235244832	MajorDMR-8-56416	18
chr2	235271944	235272012	MajorDMR-8-56417	2
chr2	235286343	235287109	MajorDMR-8-56418	11
chr2	235333016	235333156	MajorDMR-8-56419	2
chr2	235344434	235345010	MajorDMR-8-56420	6
chr2	235346558	235347411	MajorDMR-8-56421	15
chr2	235365581	235365824	MajorDMR-8-56422	3
chr2	235398840	235398851	MajorDMR-8-56423	2
chr2	235399699	235400152	MajorDMR-8-56424	4
chr2	235409726	235409931	MajorDMR-8-56425	2
chr2	235422118	235422175	MajorDMR-8-56426	5
chr2	235442219	235442626	MajorDMR-8-56427	9
chr2	235444716	235445388	MajorDMR-8-56428	11
chr2	235453898	235454102	MajorDMR-8-56429	2
chr2	235458937	235458964	MajorDMR-8-56430	2
chr2	235473378	235473526	MajorDMR-8-56431	2
chr2	235511837	235512068	MajorDMR-8-56432	2
chr2	235599582	235599992	MajorDMR-8-56433	2
chr2	235611679	235611864	MajorDMR-8-56434	2
chr2	235616760	235617109	MajorDMR-8-56435	9
chr2	235697167	235697355	MajorDMR-8-56436	4
chr2	235704017	235704743	MajorDMR-8-56437	4
chr2	235733987	235734635	MajorDMR-8-56438	5
chr2	235749088	235749205	MajorDMR-8-56439	2
chr2	235794358	235794500	MajorDMR-8-56440	2
chr2	235797325	235797459	MajorDMR-8-56441	7
chr2	235859469	235860046	MajorDMR-8-56442	9
chr2	235861476	235861806	MajorDMR-8-56443	16
chr2	235877665	235878472	MajorDMR-8-56444	7
chr2	235889900	235890322	MajorDMR-8-56445	9
chr2	235933616	235934392	MajorDMR-8-56446	13
chr2	235935821	235936614	MajorDMR-8-56447	9
chr2	235972159	235972672	MajorDMR-8-56448	13
chr2	235996353	235997507	MajorDMR-8-56449	22
chr2	236011370	236011678	MajorDMR-8-56450	2
chr2	236024919	236025228	MajorDMR-8-56451	4
chr2	236025811	236025848	MajorDMR-8-56452	2
chr2	236044736	236045328	MajorDMR-8-56453	5
chr2	236079709	236079994	MajorDMR-8-56454	4
chr2	236100550	236101164	MajorDMR-8-56455	16
chr2	236152962	236153737	MajorDMR-8-56456	8
chr2	236172062	236172198	MajorDMR-8-56457	2
chr2	236209155	236209418	MajorDMR-8-56458	4
chr2	236223225	236223404	MajorDMR-8-56459	3
chr2	236252602	236252644	MajorDMR-8-56460	2
chr2	236300975	236301018	MajorDMR-8-56461	2
chr2	236341510	236342038	MajorDMR-8-56462	9
chr2	236342565	236342773	MajorDMR-8-56463	4
chr2	236347925	236348235	MajorDMR-8-56464	4
chr2	236367769	236367823	MajorDMR-8-56465	2
chr2	236372746	236372915	MajorDMR-8-56466	2
chr2	236388018	236388159	MajorDMR-8-56467	3
chr2	236397542	236397986	MajorDMR-8-56468	2
chr2	236401851	236402152	MajorDMR-8-56469	8
chr2	236404142	236404889	MajorDMR-8-56470	7
chr2	236405419	236405470	MajorDMR-8-56471	3
chr2	236409848	236411045	MajorDMR-8-56472	14
chr2	236413308	236413328	MajorDMR-8-56473	3
chr2	236436518	236437029	MajorDMR-8-56474	6
chr2	236446209	236447274	MajorDMR-8-56475	6
chr2	236451670	236452071	MajorDMR-8-56476	8
chr2	236486269	236486466	MajorDMR-8-56477	3
chr2	236504133	236504585	MajorDMR-8-56478	6
chr2	236507001	236508011	MajorDMR-8-56479	9
chr2	236513981	236514048	MajorDMR-8-56480	2
chr2	236514763	236515205	MajorDMR-8-56481	3
chr2	236516606	236517327	MajorDMR-8-56482	13
chr2	236523284	236523962	MajorDMR-8-56483	10
chr2	236539371	236539673	MajorDMR-8-56484	2
chr2	236548011	236548368	MajorDMR-8-56485	8
chr2	236552341	236553116	MajorDMR-8-56486	6
chr2	236567145	236567154	MajorDMR-8-56487	2
chr2	236581230	236581392	MajorDMR-8-56488	3
chr2	236609095	236609166	MajorDMR-8-56489	2
chr2	236610126	236610488	MajorDMR-8-56490	3
chr2	236611866	236611880	MajorDMR-8-56491	3
chr2	236621757	236622125	MajorDMR-8-56492	8
chr2	236625826	236625980	MajorDMR-8-56493	2
chr2	236673906	236674490	MajorDMR-8-56494	13
chr2	236773169	236774043	MajorDMR-8-56495	4
chr2	236830546	236830965	MajorDMR-8-56496	13
chr2	236848898	236849319	MajorDMR-8-56497	9
chr2	236867379	236867686	MajorDMR-8-56498	2
chr2	236962939	236963190	MajorDMR-8-56499	3
chr2	236963926	236964256	MajorDMR-8-56500	4
chr2	237052036	237052042	MajorDMR-8-56501	2
chr2	237067666	237072468	MajorDMR-8-56502	139
chr2	237073610	237074873	MajorDMR-8-56503	9
chr2	237082267	237085922	MajorDMR-8-56504	22
chr2	237089747	237089836	MajorDMR-8-56505	2
chr2	237117198	237117624	MajorDMR-8-56506	9
chr2	237123543	237123556	MajorDMR-8-56507	2
chr2	237126562	237126762	MajorDMR-8-56508	3
chr2	237144863	237145436	MajorDMR-8-56509	8
chr2	237146425	237146604	MajorDMR-8-56510	8
chr2	237163379	237163538	MajorDMR-8-56511	2
chr2	237165318	237166272	MajorDMR-8-56512	10
chr2	237170207	237170409	MajorDMR-8-56513	2
chr2	237172963	237173072	MajorDMR-8-56514	5
chr2	237218057	237218477	MajorDMR-8-56515	4
chr2	237247320	237247799	MajorDMR-8-56516	7
chr2	237261394	237262374	MajorDMR-8-56517	9
chr2	237364610	237364614	MajorDMR-8-56518	2
chr2	237416414	237416537	MajorDMR-8-56519	3
chr2	237421731	237421916	MajorDMR-8-56520	2
chr2	237476032	237477158	MajorDMR-8-56521	45
chr2	237477675	237479204	MajorDMR-8-56522	17
chr2	237479728	237480368	MajorDMR-8-56523	6
chr2	237496999	237497196	MajorDMR-8-56524	4
chr2	237545242	237545371	MajorDMR-8-56525	2
chr2	237546709	237546718	MajorDMR-8-56526	2
chr2	237571965	237572621	MajorDMR-8-56527	4
chr2	237583530	237583978	MajorDMR-8-56528	6
chr2	237584583	237584831	MajorDMR-8-56529	4
chr2	237624542	237624575	MajorDMR-8-56530	2
chr2	237626715	237626768	MajorDMR-8-56531	2
chr2	237637348	237637545	MajorDMR-8-56532	2
chr2	237678854	237679181	MajorDMR-8-56533	2
chr2	237702572	237703231	MajorDMR-8-56534	12
chr2	237757158	237757549	MajorDMR-8-56535	8
chr2	237765295	237765911	MajorDMR-8-56536	6
chr2	237837114	237837300	MajorDMR-8-56537	2
chr2	237903040	237903553	MajorDMR-8-56538	6
chr2	237936186	237936363	MajorDMR-8-56539	4
chr2	237995419	237995550	MajorDMR-8-56540	2
chr2	238031084	238031145	MajorDMR-8-56541	2
chr2	238037104	238037195	MajorDMR-8-56542	3
chr2	238064915	238065452	MajorDMR-8-56543	23
chr2	238073616	238073650	MajorDMR-8-56544	2
chr2	238080199	238080313	MajorDMR-8-56545	2
chr2	238130857	238131151	MajorDMR-8-56546	5
chr2	238132417	238132449	MajorDMR-8-56547	2
chr2	238199150	238199490	MajorDMR-8-56548	3
chr2	238229706	238229949	MajorDMR-8-56549	4
chr2	238234786	238235390	MajorDMR-8-56550	4
chr2	238238990	238239442	MajorDMR-8-56551	2
chr2	238261165	238261460	MajorDMR-8-56552	3
chr2	238267209	238267385	MajorDMR-8-56553	2
chr2	238299996	238300107	MajorDMR-8-56554	2
chr2	238330000	238330250	MajorDMR-8-56555	2
chr2	238350528	238350542	MajorDMR-8-56556	2
chr2	238358117	238358368	MajorDMR-8-56557	2
chr2	238394932	238395126	MajorDMR-8-56558	4
chr2	238395900	238396217	MajorDMR-8-56559	17
chr2	238484013	238484248	MajorDMR-8-56560	4
chr2	238490087	238491319	MajorDMR-8-56561	22
chr2	238499515	238499803	MajorDMR-8-56562	5
chr2	238524991	238526717	MajorDMR-8-56563	19
chr2	238537094	238537481	MajorDMR-8-56564	2
chr2	238538499	238538634	MajorDMR-8-56565	2
chr2	238539904	238540364	MajorDMR-8-56566	13
chr2	238542045	238542132	MajorDMR-8-56567	2
chr2	238556641	238557049	MajorDMR-8-56568	2
chr2	238571253	238571696	MajorDMR-8-56569	15
chr2	238576812	238576854	MajorDMR-8-56570	2
chr2	238577905	238579292	MajorDMR-8-56571	23
chr2	238581794	238582714	MajorDMR-8-56572	19
chr2	238583779	238584188	MajorDMR-8-56573	3
chr2	238591661	238591759	MajorDMR-8-56574	2
chr2	238596368	238596691	MajorDMR-8-56575	3
chr2	238599699	238600248	MajorDMR-8-56576	7
chr2	238601250	238602203	MajorDMR-8-56577	10
chr2	238604008	238604323	MajorDMR-8-56578	4
chr2	238606738	238606925	MajorDMR-8-56579	4
chr2	238611175	238612460	MajorDMR-8-56580	10
chr2	238613173	238613333	MajorDMR-8-56581	3
chr2	238616148	238616517	MajorDMR-8-56582	7
chr2	238619389	238619537	MajorDMR-8-56583	3
chr2	238624212	238624603	MajorDMR-8-56584	4
chr2	238629586	238629849	MajorDMR-8-56585	4
chr2	238641885	238642342	MajorDMR-8-56586	6
chr2	238767115	238767264	MajorDMR-8-56587	3
chr2	238768559	238769145	MajorDMR-8-56588	25
chr2	238770207	238770320	MajorDMR-8-56589	2
chr2	238774793	238775248	MajorDMR-8-56590	4
chr2	238787856	238788122	MajorDMR-8-56591	7
chr2	238807088	238807547	MajorDMR-8-56592	10
chr2	238813743	238814171	MajorDMR-8-56593	12
chr2	238831368	238831476	MajorDMR-8-56594	2
chr2	238832142	238832806	MajorDMR-8-56595	8
chr2	238839989	238840569	MajorDMR-8-56596	6
chr2	238864325	238864411	MajorDMR-8-56597	5
chr2	238865140	238865337	MajorDMR-8-56598	6
chr2	238874307	238874806	MajorDMR-8-56599	3
chr2	238928701	238928865	MajorDMR-8-56600	2
chr2	238964644	238964957	MajorDMR-8-56601	2
chr2	238965819	238966327	MajorDMR-8-56602	4
chr2	239045498	239045622	MajorDMR-8-56603	6
chr2	239048372	239048406	MajorDMR-8-56604	4
chr2	239066980	239067368	MajorDMR-8-56605	12
chr2	239071928	239072150	MajorDMR-8-56606	4
chr2	239072925	239072944	MajorDMR-8-56607	2
chr2	239084132	239084197	MajorDMR-8-56608	3
chr2	239091218	239091583	MajorDMR-8-56609	3
chr2	239110491	239110975	MajorDMR-8-56610	4
chr2	239125263	239125614	MajorDMR-8-56611	2
chr2	239134511	239134691	MajorDMR-8-56612	9
chr2	239139955	239140061	MajorDMR-8-56613	2
chr2	239143485	239143545	MajorDMR-8-56614	2
chr2	239149626	239150140	MajorDMR-8-56615	30
chr2	239171822	239171898	MajorDMR-8-56616	2
chr2	239194381	239194648	MajorDMR-8-56617	3
chr2	239198511	239198633	MajorDMR-8-56618	3
chr2	239208702	239208895	MajorDMR-8-56619	3
chr2	239228361	239228588	MajorDMR-8-56620	4
chr2	239230186	239230785	MajorDMR-8-56621	3
chr2	239267233	239268136	MajorDMR-8-56622	6
chr2	239271384	239271570	MajorDMR-8-56623	6
chr2	239279361	239279919	MajorDMR-8-56624	7
chr2	239287026	239287045	MajorDMR-8-56625	2
chr2	239306143	239306298	MajorDMR-8-56626	4
chr2	239318633	239318798	MajorDMR-8-56627	2
chr2	239334301	239334442	MajorDMR-8-56628	3
chr2	239347702	239348185	MajorDMR-8-56629	4
chr2	239350262	239350701	MajorDMR-8-56630	8
chr2	239367776	239368090	MajorDMR-8-56631	2
chr2	239426887	239427020	MajorDMR-8-56632	3
chr2	239438071	239438299	MajorDMR-8-56633	3
chr2	239494844	239495027	MajorDMR-8-56634	2
chr2	239505707	239505875	MajorDMR-8-56635	2
chr2	239553395	239553407	MajorDMR-8-56636	2
chr2	239575862	239576302	MajorDMR-8-56637	2
chr2	239593368	239593465	MajorDMR-8-56638	2
chr2	239604294	239604807	MajorDMR-8-56639	5
chr2	239606723	239607374	MajorDMR-8-56640	9
chr2	239636964	239637976	MajorDMR-8-56641	11
chr2	239650907	239651010	MajorDMR-8-56642	2
chr2	239672381	239672428	MajorDMR-8-56643	3
chr2	239693327	239693700	MajorDMR-8-56644	5
chr2	239695468	239696073	MajorDMR-8-56645	24
chr2	239698981	239700502	MajorDMR-8-56646	21
chr2	239720185	239720620	MajorDMR-8-56647	6
chr2	239729561	239730329	MajorDMR-8-56648	6
chr2	239741169	239741272	MajorDMR-8-56649	2
chr2	239744630	239744716	MajorDMR-8-56650	2
chr2	239755661	239756013	MajorDMR-8-56651	5
chr2	239758061	239758528	MajorDMR-8-56652	11
chr2	239763139	239763660	MajorDMR-8-56653	11
chr2	239775705	239775844	MajorDMR-8-56654	2
chr2	239777721	239777905	MajorDMR-8-56655	2
chr2	239791942	239792058	MajorDMR-8-56656	2
chr2	239800203	239800757	MajorDMR-8-56657	16
chr2	239850172	239850236	MajorDMR-8-56658	2
chr2	239892240	239892292	MajorDMR-8-56659	2
chr2	239895939	239896403	MajorDMR-8-56660	3
chr2	239913778	239914070	MajorDMR-8-56661	9
chr2	239924922	239925608	MajorDMR-8-56662	19
chr2	239957044	239957304	MajorDMR-8-56663	8
chr2	239962136	239962164	MajorDMR-8-56664	2
chr2	240015788	240015906	MajorDMR-8-56665	12
chr2	240022007	240022147	MajorDMR-8-56666	4
chr2	240033498	240034049	MajorDMR-8-56667	7
chr2	240035137	240035519	MajorDMR-8-56668	10
chr2	240045760	240046148	MajorDMR-8-56669	8
chr2	240051475	240052022	MajorDMR-8-56670	7
chr2	240061580	240062621	MajorDMR-8-56671	17
chr2	240065702	240065875	MajorDMR-8-56672	5
chr2	240086071	240086453	MajorDMR-8-56673	3
chr2	240114989	240115233	MajorDMR-8-56674	2
chr2	240125496	240125689	MajorDMR-8-56675	5
chr2	240143273	240143729	MajorDMR-8-56676	8
chr2	240145297	240145774	MajorDMR-8-56677	11
chr2	240147427	240147953	MajorDMR-8-56678	3
chr2	240158309	240158313	MajorDMR-8-56679	2
chr2	240161594	240162511	MajorDMR-8-56680	15
chr2	240177543	240178170	MajorDMR-8-56681	6
chr2	240193762	240193797	MajorDMR-8-56682	2
chr2	240196190	240197656	MajorDMR-8-56683	37
chr2	240212608	240213566	MajorDMR-8-56684	5
chr2	240220470	240220689	MajorDMR-8-56685	4
chr2	240222575	240223065	MajorDMR-8-56686	3
chr2	240227620	240227710	MajorDMR-8-56687	2
chr2	240234208	240235439	MajorDMR-8-56688	11
chr2	240238903	240239501	MajorDMR-8-56689	11
chr2	240244478	240244708	MajorDMR-8-56690	3
chr2	240250257	240250489	MajorDMR-8-56691	2
chr2	240251719	240251959	MajorDMR-8-56692	2
chr2	240256037	240256044	MajorDMR-8-56693	2
chr2	240259397	240259558	MajorDMR-8-56694	8
chr2	240265559	240266638	MajorDMR-8-56695	11
chr2	240300078	240300197	MajorDMR-8-56696	5
chr2	240302527	240302856	MajorDMR-8-56697	13
chr2	240303400	240304442	MajorDMR-8-56698	15
chr2	240347212	240347307	MajorDMR-8-56699	2
chr2	240360822	240363259	MajorDMR-8-56700	41
chr2	240367141	240367661	MajorDMR-8-56701	3
chr2	240394310	240394461	MajorDMR-8-56702	4
chr2	240417356	240417780	MajorDMR-8-56703	6
chr2	240420379	240422237	MajorDMR-8-56704	17
chr2	240475652	240475727	MajorDMR-8-56705	3
chr2	240490539	240490735	MajorDMR-8-56706	3
chr2	240522316	240522358	MajorDMR-8-56707	2
chr2	240558585	240558859	MajorDMR-8-56708	3
chr2	240614252	240614912	MajorDMR-8-56709	5
chr2	240622246	240622901	MajorDMR-8-56710	4
chr2	240628113	240628332	MajorDMR-8-56711	2
chr2	240630673	240630747	MajorDMR-8-56712	2
chr2	240657035	240657438	MajorDMR-8-56713	2
chr2	240659917	240660156	MajorDMR-8-56714	2
chr2	240673804	240674093	MajorDMR-8-56715	11
chr2	240678190	240678234	MajorDMR-8-56716	3
chr2	240680377	240680454	MajorDMR-8-56717	2
chr2	240713342	240713508	MajorDMR-8-56718	4
chr2	240751166	240751225	MajorDMR-8-56719	2
chr2	240812440	240812699	MajorDMR-8-56720	3
chr2	240821139	240821436	MajorDMR-8-56721	8
chr2	240867919	240868632	MajorDMR-8-56722	15
chr2	240873810	240874199	MajorDMR-8-56723	7
chr2	240892129	240892304	MajorDMR-8-56724	6
chr2	240897365	240897468	MajorDMR-8-56725	3
chr2	240898384	240899144	MajorDMR-8-56726	9
chr2	240906477	240906649	MajorDMR-8-56727	3
chr2	240907283	240907470	MajorDMR-8-56728	3
chr2	240969789	240970176	MajorDMR-8-56729	3
chr2	240993209	240993835	MajorDMR-8-56730	3
chr2	241022759	241022823	MajorDMR-8-56731	2
chr2	241034389	241034411	MajorDMR-8-56732	2
chr2	241041848	241041945	MajorDMR-8-56733	2
chr2	241053315	241053936	MajorDMR-8-56734	3
chr2	241133873	241134083	MajorDMR-8-56735	5
chr2	241153264	241153567	MajorDMR-8-56736	6
chr2	241172145	241173224	MajorDMR-8-56737	5
chr2	241177009	241177333	MajorDMR-8-56738	2
chr2	241190771	241191600	MajorDMR-8-56739	6
chr2	241226052	241226428	MajorDMR-8-56740	5
chr2	241234815	241234843	MajorDMR-8-56741	2
chr2	241235428	241235616	MajorDMR-8-56742	3
chr2	241259728	241260928	MajorDMR-8-56743	18
chr2	241265177	241265274	MajorDMR-8-56744	2
chr2	241327196	241327301	MajorDMR-8-56745	3
chr2	241359331	241359342	MajorDMR-8-56746	2
chr2	241376675	241376770	MajorDMR-8-56747	2
chr2	241377510	241377653	MajorDMR-8-56748	3
chr2	241378163	241378340	MajorDMR-8-56749	2
chr2	241378844	241378964	MajorDMR-8-56750	2
chr2	241380632	241380892	MajorDMR-8-56751	2
chr2	241381544	241381628	MajorDMR-8-56752	3
chr2	241389217	241389649	MajorDMR-8-56753	3
chr2	241390664	241391237	MajorDMR-8-56754	8
chr2	241397113	241397132	MajorDMR-8-56755	2
chr2	241397745	241399688	MajorDMR-8-56756	23
chr2	241401561	241401631	MajorDMR-8-56757	2
chr2	241405618	241406170	MajorDMR-8-56758	7
chr2	241407427	241407599	MajorDMR-8-56759	5
chr2	241408435	241409008	MajorDMR-8-56760	8
chr2	241449569	241449628	MajorDMR-8-56761	2
chr2	241501025	241501477	MajorDMR-8-56762	5
chr2	241535906	241536342	MajorDMR-8-56763	18
chr2	241564321	241564828	MajorDMR-8-56764	7
chr2	241574139	241574364	MajorDMR-8-56765	2
chr2	241575855	241576293	MajorDMR-8-56766	3
chr2	241578097	241578513	MajorDMR-8-56767	4
chr2	241580515	241580736	MajorDMR-8-56768	8
chr2	241588423	241588462	MajorDMR-8-56769	3
chr2	241611596	241612652	MajorDMR-8-56770	11
chr2	241638607	241638616	MajorDMR-8-56771	2
chr2	241639193	241639230	MajorDMR-8-56772	2
chr2	241653297	241653800	MajorDMR-8-56773	4
chr2	241664319	241664802	MajorDMR-8-56774	2
chr2	241672574	241672696	MajorDMR-8-56775	3
chr2	241677156	241677284	MajorDMR-8-56776	2
chr2	241688274	241688436	MajorDMR-8-56777	3
chr2	241692008	241692064	MajorDMR-8-56778	3
chr2	241699475	241700585	MajorDMR-8-56779	12
chr2	241701465	241701522	MajorDMR-8-56780	2
chr2	241703389	241703804	MajorDMR-8-56781	2
chr2	241705599	241706986	MajorDMR-8-56782	12
chr2	241711406	241711440	MajorDMR-8-56783	2
chr2	241712831	241713079	MajorDMR-8-56784	3
chr2	241729128	241729192	MajorDMR-8-56785	2
chr2	241729823	241729894	MajorDMR-8-56786	2
chr2	241730615	241730890	MajorDMR-8-56787	3
chr2	241731855	241735173	MajorDMR-8-56788	25
chr2	241736518	241737118	MajorDMR-8-56789	4
chr2	241737619	241739094	MajorDMR-8-56790	16
chr2	241739736	241739997	MajorDMR-8-56791	11
chr2	241742041	241742076	MajorDMR-8-56792	2
chr2	241742682	241743107	MajorDMR-8-56793	2
chr2	241750091	241750767	MajorDMR-8-56794	6
chr2	241753123	241753719	MajorDMR-8-56795	11
chr2	241755844	241757780	MajorDMR-8-56796	20
chr2	241764063	241764880	MajorDMR-8-56797	5
chr2	241779928	241779992	MajorDMR-8-56798	3
chr2	241789261	241789377	MajorDMR-8-56799	5
chr2	241790135	241790675	MajorDMR-8-56800	4
chr2	241791282	241791608	MajorDMR-8-56801	2
chr2	241831977	241831989	MajorDMR-8-56802	2
chr2	241838221	241838310	MajorDMR-8-56803	3
chr2	241855479	241856245	MajorDMR-8-56804	16
chr2	241860317	241861172	MajorDMR-8-56805	15
chr2	241862334	241862698	MajorDMR-8-56806	6
chr2	241894331	241894413	MajorDMR-8-56807	2
chr2	241895733	241895907	MajorDMR-8-56808	6
chr2	241899957	241900539	MajorDMR-8-56809	3
chr2	241901403	241901897	MajorDMR-8-56810	4
chr2	241912563	241912834	MajorDMR-8-56811	9
chr2	241923441	241923726	MajorDMR-8-56812	2
chr2	241931056	241931593	MajorDMR-8-56813	22
chr2	241932414	241932585	MajorDMR-8-56814	2
chr2	241936442	241937865	MajorDMR-8-56815	26
chr2	241938705	241939043	MajorDMR-8-56816	10
chr2	241949321	241949331	MajorDMR-8-56817	2
chr2	242009485	242009639	MajorDMR-8-56818	3
chr2	242020739	242021094	MajorDMR-8-56819	2
chr2	242028503	242028538	MajorDMR-8-56820	2
chr2	242044796	242045256	MajorDMR-8-56821	3
chr2	242063227	242063459	MajorDMR-8-56822	7
chr2	242096482	242096861	MajorDMR-8-56823	6
chr2	242101029	242102222	MajorDMR-8-56824	12
chr2	242125423	242125598	MajorDMR-8-56825	2
chr2	242135746	242136120	MajorDMR-8-56826	2
chr2	242156821	242156948	MajorDMR-8-56827	9
chr2	242158274	242158394	MajorDMR-8-56828	4
chr2	242163332	242163855	MajorDMR-8-56829	6
chr2	242166346	242166569	MajorDMR-8-56830	4
chr2	242167463	242167487	MajorDMR-8-56831	2
chr2	242168624	242168651	MajorDMR-8-56832	2
chr2	242169783	242169896	MajorDMR-8-56833	2
chr2	242171585	242171786	MajorDMR-8-56834	3
chr2	242176796	242177144	MajorDMR-8-56835	6
chr2	242198290	242198434	MajorDMR-8-56836	2
chr2	242212646	242212876	MajorDMR-8-56837	7
chr2	242256518	242257319	MajorDMR-8-56838	5
chr2	242263595	242264002	MajorDMR-8-56839	9
chr2	242292376	242292576	MajorDMR-8-56840	2
chr2	242294728	242294753	MajorDMR-8-56841	2
chr2	242296726	242296993	MajorDMR-8-56842	2
chr2	242311837	242312047	MajorDMR-8-56843	3
chr2	242454795	242455421	MajorDMR-8-56844	6
chr2	242480201	242480579	MajorDMR-8-56845	25
chr2	242481304	242481481	MajorDMR-8-56846	3
chr2	242484668	242485352	MajorDMR-8-56847	4
chr2	242499511	242499543	MajorDMR-8-56848	2
chr2	242500483	242500623	MajorDMR-8-56849	2
chr2	242501257	242501804	MajorDMR-8-56850	21
chr2	242508791	242508924	MajorDMR-8-56851	2
chr2	242515304	242515566	MajorDMR-8-56852	2
chr2	242524519	242524730	MajorDMR-8-56853	3
chr2	242549281	242550549	MajorDMR-8-56854	22
chr2	242580359	242580732	MajorDMR-8-56855	2
chr2	242581333	242582224	MajorDMR-8-56856	6
chr2	242604934	242604964	MajorDMR-8-56857	2
chr2	242613814	242614118	MajorDMR-8-56858	11
chr2	242668087	242668155	MajorDMR-8-56859	2
chr2	242671908	242672216	MajorDMR-8-56860	12
chr2	242676539	242676844	MajorDMR-8-56861	3
chr2	242714381	242715119	MajorDMR-8-56862	5
chr2	242744412	242744752	MajorDMR-8-56863	13
chr2	242755767	242755778	MajorDMR-8-56864	2
chr2	242758045	242758447	MajorDMR-8-56865	3
chr2	242775388	242776103	MajorDMR-8-56866	16
chr2	242778549	242778661	MajorDMR-8-56867	2
chr2	242786756	242787414	MajorDMR-8-56868	4
chr2	242790964	242790995	MajorDMR-8-56869	2
chr2	242794166	242794179	MajorDMR-8-56870	2
chr2	242797267	242797304	MajorDMR-8-56871	2
chr2	242800901	242802353	MajorDMR-8-56872	19
chr2	242805130	242806287	MajorDMR-8-56873	7
chr2	242808318	242808680	MajorDMR-8-56874	13
chr2	242810266	242810611	MajorDMR-8-56875	6
chr2	242811389	242813698	MajorDMR-8-56876	57
chr2	242818040	242818260	MajorDMR-8-56877	10
chr2	242819659	242819875	MajorDMR-8-56878	4
chr2	242820401	242820625	MajorDMR-8-56879	7
chr2	242827578	242827587	MajorDMR-8-56880	2
chr2	242834486	242834725	MajorDMR-8-56881	3
chr2	242842783	242842810	MajorDMR-8-56882	2
chr2	242867522	242867970	MajorDMR-8-56883	7
chr2	242875607	242875997	MajorDMR-8-56884	2
chr2	242878630	242878784	MajorDMR-8-56885	3
chr2	242891281	242891583	MajorDMR-8-56886	2
chr2	242892605	242892925	MajorDMR-8-56887	5
chr2	242908102	242908483	MajorDMR-8-56888	8
chr2	242953356	242954014	MajorDMR-8-56889	4
chr2	242962471	242962580	MajorDMR-8-56890	4
chr2	242986117	242986142	MajorDMR-8-56891	2
chr2	242988808	242988823	MajorDMR-8-56892	2
chr2	243027211	243028058	MajorDMR-8-56893	7
chr2	243049577	243049805	MajorDMR-8-56894	2
chr2	243055551	243055937	MajorDMR-8-56895	2
chr2	243102183	243102243	MajorDMR-8-56896	2
chr20	152531	152570	MajorDMR-8-56897	2
chr20	239808	239932	MajorDMR-8-56898	4
chr20	259789	260228	MajorDMR-8-56899	6
chr20	271671	271842	MajorDMR-8-56900	3
chr20	277349	277608	MajorDMR-8-56901	4
chr20	281152	281441	MajorDMR-8-56902	2
chr20	282823	282869	MajorDMR-8-56903	2
chr20	290400	290411	MajorDMR-8-56904	2
chr20	291818	291827	MajorDMR-8-56905	2
chr20	309274	310123	MajorDMR-8-56906	7
chr20	310714	311802	MajorDMR-8-56907	10
chr20	326340	326466	MajorDMR-8-56908	2
chr20	332449	332465	MajorDMR-8-56909	2
chr20	340867	341175	MajorDMR-8-56910	3
chr20	361057	361191	MajorDMR-8-56911	3
chr20	363898	364079	MajorDMR-8-56912	2
chr20	389705	389920	MajorDMR-8-56913	2
chr20	396744	397006	MajorDMR-8-56914	8
chr20	411967	412564	MajorDMR-8-56915	14
chr20	439339	440162	MajorDMR-8-56916	6
chr20	440859	441052	MajorDMR-8-56917	2
chr20	441766	442134	MajorDMR-8-56918	2
chr20	461016	461058	MajorDMR-8-56919	2
chr20	464488	464501	MajorDMR-8-56920	2
chr20	488832	489184	MajorDMR-8-56921	3
chr20	491224	491311	MajorDMR-8-56922	2
chr20	492596	493244	MajorDMR-8-56923	3
chr20	517426	518173	MajorDMR-8-56924	7
chr20	536739	536790	MajorDMR-8-56925	2
chr20	542431	542819	MajorDMR-8-56926	4
chr20	548929	549011	MajorDMR-8-56927	3
chr20	552467	552769	MajorDMR-8-56928	9
chr20	576402	576684	MajorDMR-8-56929	2
chr20	591150	591397	MajorDMR-8-56930	7
chr20	615176	615547	MajorDMR-8-56931	10
chr20	622385	622730	MajorDMR-8-56932	3
chr20	623379	623674	MajorDMR-8-56933	11
chr20	625025	626669	MajorDMR-8-56934	19
chr20	633157	633529	MajorDMR-8-56935	7
chr20	634493	634963	MajorDMR-8-56936	5
chr20	642876	645148	MajorDMR-8-56937	52
chr20	646082	646214	MajorDMR-8-56938	2
chr20	647670	648264	MajorDMR-8-56939	10
chr20	649789	651123	MajorDMR-8-56940	14
chr20	652246	654562	MajorDMR-8-56941	14
chr20	655613	655933	MajorDMR-8-56942	12
chr20	657286	657508	MajorDMR-8-56943	3
chr20	687994	688375	MajorDMR-8-56944	2
chr20	691060	691099	MajorDMR-8-56945	4
chr20	709401	709504	MajorDMR-8-56946	7
chr20	719355	721189	MajorDMR-8-56947	15
chr20	733837	734534	MajorDMR-8-56948	5
chr20	736223	736944	MajorDMR-8-56949	7
chr20	750526	751330	MajorDMR-8-56950	9
chr20	769826	769835	MajorDMR-8-56951	2
chr20	821603	822959	MajorDMR-8-56952	35
chr20	849163	849446	MajorDMR-8-56953	3
chr20	865600	866139	MajorDMR-8-56954	37
chr20	871541	871761	MajorDMR-8-56955	3
chr20	896980	897071	MajorDMR-8-56956	4
chr20	934596	934643	MajorDMR-8-56957	6
chr20	937329	937690	MajorDMR-8-56958	2
chr20	939364	939886	MajorDMR-8-56959	4
chr20	976868	976885	MajorDMR-8-56960	2
chr20	1043074	1043204	MajorDMR-8-56961	2
chr20	1089422	1089479	MajorDMR-8-56962	2
chr20	1100289	1100294	MajorDMR-8-56963	2
chr20	1125203	1125235	MajorDMR-8-56964	2
chr20	1159174	1159301	MajorDMR-8-56965	2
chr20	1183985	1184183	MajorDMR-8-56966	2
chr20	1193578	1193895	MajorDMR-8-56967	3
chr20	1207591	1208075	MajorDMR-8-56968	12
chr20	1223165	1223363	MajorDMR-8-56969	2
chr20	1255477	1255640	MajorDMR-8-56970	6
chr20	1257321	1257800	MajorDMR-8-56971	3
chr20	1263989	1264262	MajorDMR-8-56972	2
chr20	1265761	1266438	MajorDMR-8-56973	9
chr20	1279552	1280026	MajorDMR-8-56974	3
chr20	1283387	1283476	MajorDMR-8-56975	4
chr20	1285225	1286008	MajorDMR-8-56976	7
chr20	1288574	1288617	MajorDMR-8-56977	2
chr20	1290050	1291000	MajorDMR-8-56978	9
chr20	1293757	1293939	MajorDMR-8-56979	3
chr20	1303571	1303736	MajorDMR-8-56980	6
chr20	1317714	1317747	MajorDMR-8-56981	2
chr20	1349203	1349829	MajorDMR-8-56982	3
chr20	1376176	1376483	MajorDMR-8-56983	3
chr20	1383015	1383109	MajorDMR-8-56984	2
chr20	1446378	1446691	MajorDMR-8-56985	2
chr20	1450680	1451572	MajorDMR-8-56986	4
chr20	1474758	1475157	MajorDMR-8-56987	2
chr20	1491736	1492071	MajorDMR-8-56988	2
chr20	1509737	1509975	MajorDMR-8-56989	2
chr20	1518585	1519032	MajorDMR-8-56990	2
chr20	1558362	1558509	MajorDMR-8-56991	2
chr20	1621567	1621960	MajorDMR-8-56992	4
chr20	1631998	1632287	MajorDMR-8-56993	2
chr20	1674247	1674602	MajorDMR-8-56994	2
chr20	1700488	1700774	MajorDMR-8-56995	2
chr20	1708833	1708882	MajorDMR-8-56996	3
chr20	1734932	1735060	MajorDMR-8-56997	2
chr20	1745120	1745770	MajorDMR-8-56998	5
chr20	1762036	1762131	MajorDMR-8-56999	2
chr20	1780769	1780775	MajorDMR-8-57000	2
chr20	1781643	1782759	MajorDMR-8-57001	7
chr20	1784577	1784976	MajorDMR-8-57002	6
chr20	1788247	1789110	MajorDMR-8-57003	3
chr20	1792008	1792434	MajorDMR-8-57004	2
chr20	1793885	1793925	MajorDMR-8-57005	2
chr20	1796379	1797975	MajorDMR-8-57006	20
chr20	1798583	1798897	MajorDMR-8-57007	3
chr20	1799506	1800257	MajorDMR-8-57008	13
chr20	1800857	1800882	MajorDMR-8-57009	3
chr20	1808692	1808875	MajorDMR-8-57010	2
chr20	1810980	1811936	MajorDMR-8-57011	15
chr20	1813415	1813678	MajorDMR-8-57012	10
chr20	1815902	1816474	MajorDMR-8-57013	4
chr20	1819142	1820113	MajorDMR-8-57014	11
chr20	1822598	1823470	MajorDMR-8-57015	4
chr20	1841159	1841427	MajorDMR-8-57016	4
chr20	1842207	1842519	MajorDMR-8-57017	4
chr20	1843022	1843697	MajorDMR-8-57018	8
chr20	1848464	1848484	MajorDMR-8-57019	2
chr20	1855146	1855877	MajorDMR-8-57020	19
chr20	1856420	1856589	MajorDMR-8-57021	5
chr20	1864388	1864557	MajorDMR-8-57022	6
chr20	1865070	1865432	MajorDMR-8-57023	3
chr20	1869768	1870370	MajorDMR-8-57024	4
chr20	1871386	1871579	MajorDMR-8-57025	2
chr20	1873308	1873352	MajorDMR-8-57026	2
chr20	1873876	1874443	MajorDMR-8-57027	12
chr20	1878022	1878071	MajorDMR-8-57028	2
chr20	1878712	1879151	MajorDMR-8-57029	4
chr20	1880626	1881697	MajorDMR-8-57030	16
chr20	1884197	1885660	MajorDMR-8-57031	17
chr20	1886634	1887236	MajorDMR-8-57032	10
chr20	1888334	1888558	MajorDMR-8-57033	2
chr20	1889674	1889763	MajorDMR-8-57034	3
chr20	1890964	1891302	MajorDMR-8-57035	2
chr20	1893499	1893631	MajorDMR-8-57036	3
chr20	1894477	1894968	MajorDMR-8-57037	3
chr20	1896099	1896472	MajorDMR-8-57038	2
chr20	1897124	1897221	MajorDMR-8-57039	2
chr20	1899292	1899466	MajorDMR-8-57040	3
chr20	1900389	1901987	MajorDMR-8-57041	17
chr20	1906669	1907220	MajorDMR-8-57042	7
chr20	1909021	1909841	MajorDMR-8-57043	10
chr20	1912115	1912597	MajorDMR-8-57044	6
chr20	1914004	1914528	MajorDMR-8-57045	11
chr20	1915944	1916585	MajorDMR-8-57046	8
chr20	1919024	1919105	MajorDMR-8-57047	2
chr20	1920076	1920847	MajorDMR-8-57048	5
chr20	1921993	1922534	MajorDMR-8-57049	5
chr20	1945902	1946355	MajorDMR-8-57050	4
chr20	1956071	1956160	MajorDMR-8-57051	2
chr20	1973442	1973564	MajorDMR-8-57052	2
chr20	1974737	1975553	MajorDMR-8-57053	16
chr20	1986274	1987857	MajorDMR-8-57054	16
chr20	2009559	2010028	MajorDMR-8-57055	2
chr20	2017656	2017780	MajorDMR-8-57056	2
chr20	2074524	2074751	MajorDMR-8-57057	7
chr20	2084906	2085449	MajorDMR-8-57058	4
chr20	2088152	2088170	MajorDMR-8-57059	2
chr20	2092336	2092912	MajorDMR-8-57060	11
chr20	2095956	2096350	MajorDMR-8-57061	2
chr20	2103522	2103829	MajorDMR-8-57062	6
chr20	2105809	2106628	MajorDMR-8-57063	7
chr20	2110677	2111740	MajorDMR-8-57064	22
chr20	2114245	2114321	MajorDMR-8-57065	3
chr20	2121427	2121816	MajorDMR-8-57066	3
chr20	2157744	2157810	MajorDMR-8-57067	3
chr20	2177881	2178313	MajorDMR-8-57068	7
chr20	2189320	2189716	MajorDMR-8-57069	5
chr20	2191474	2191951	MajorDMR-8-57070	3
chr20	2194015	2194361	MajorDMR-8-57071	4
chr20	2215572	2215686	MajorDMR-8-57072	3
chr20	2217762	2218205	MajorDMR-8-57073	10
chr20	2284212	2284377	MajorDMR-8-57074	2
chr20	2344832	2344885	MajorDMR-8-57075	2
chr20	2365393	2366375	MajorDMR-8-57076	7
chr20	2367279	2367595	MajorDMR-8-57077	3
chr20	2408431	2408823	MajorDMR-8-57078	2
chr20	2435234	2435247	MajorDMR-8-57079	2
chr20	2449974	2450136	MajorDMR-8-57080	3
chr20	2502473	2502511	MajorDMR-8-57081	4
chr20	2506385	2506796	MajorDMR-8-57082	3
chr20	2540477	2540737	MajorDMR-8-57083	5
chr20	2611714	2612053	MajorDMR-8-57084	2
chr20	2617860	2617994	MajorDMR-8-57085	2
chr20	2627823	2627878	MajorDMR-8-57086	4
chr20	2652933	2652977	MajorDMR-8-57087	2
chr20	2666707	2667656	MajorDMR-8-57088	3
chr20	2668363	2668787	MajorDMR-8-57089	2
chr20	2674516	2674540	MajorDMR-8-57090	2
chr20	2678662	2678709	MajorDMR-8-57091	2
chr20	2723873	2724015	MajorDMR-8-57092	6
chr20	2730007	2733630	MajorDMR-8-57093	66
chr20	2736094	2736298	MajorDMR-8-57094	2
chr20	2743843	2744201	MajorDMR-8-57095	3
chr20	2780285	2780510	MajorDMR-8-57096	7
chr20	2781642	2782415	MajorDMR-8-57097	20
chr20	2785306	2787652	MajorDMR-8-57098	25
chr20	2801136	2802925	MajorDMR-8-57099	27
chr20	2821993	2822225	MajorDMR-8-57100	3
chr20	2832569	2833054	MajorDMR-8-57101	9
chr20	2852607	2853038	MajorDMR-8-57102	14
chr20	2855491	2855813	MajorDMR-8-57103	3
chr20	2871509	2872026	MajorDMR-8-57104	3
chr20	2887749	2887999	MajorDMR-8-57105	2
chr20	2928300	2928542	MajorDMR-8-57106	2
chr20	2972325	2972382	MajorDMR-8-57107	2
chr20	3013960	3014137	MajorDMR-8-57108	6
chr20	3052344	3052782	MajorDMR-8-57109	5
chr20	3063025	3063243	MajorDMR-8-57110	6
chr20	3063846	3064340	MajorDMR-8-57111	10
chr20	3073376	3073917	MajorDMR-8-57112	22
chr20	3095877	3096099	MajorDMR-8-57113	3
chr20	3098741	3098982	MajorDMR-8-57114	4
chr20	3127457	3127538	MajorDMR-8-57115	5
chr20	3132896	3133041	MajorDMR-8-57116	3
chr20	3142823	3142940	MajorDMR-8-57117	2
chr20	3156153	3156605	MajorDMR-8-57118	2
chr20	3183732	3184160	MajorDMR-8-57119	7
chr20	3185522	3185646	MajorDMR-8-57120	3
chr20	3198948	3199183	MajorDMR-8-57121	3
chr20	3218684	3219048	MajorDMR-8-57122	11
chr20	3220756	3221000	MajorDMR-8-57123	5
chr20	3229201	3229911	MajorDMR-8-57124	32
chr20	3295861	3296010	MajorDMR-8-57125	2
chr20	3321170	3321279	MajorDMR-8-57126	5
chr20	3325990	3326568	MajorDMR-8-57127	3
chr20	3357344	3357440	MajorDMR-8-57128	2
chr20	3385179	3385211	MajorDMR-8-57129	2
chr20	3401213	3401256	MajorDMR-8-57130	2
chr20	3442133	3442204	MajorDMR-8-57131	2
chr20	3451061	3451077	MajorDMR-8-57132	2
chr20	3527893	3527963	MajorDMR-8-57133	2
chr20	3563225	3563663	MajorDMR-8-57134	2
chr20	3639488	3640058	MajorDMR-8-57135	4
chr20	3641108	3642037	MajorDMR-8-57136	16
chr20	3653092	3653636	MajorDMR-8-57137	3
chr20	3654208	3655069	MajorDMR-8-57138	12
chr20	3656101	3656631	MajorDMR-8-57139	4
chr20	3657784	3657898	MajorDMR-8-57140	3
chr20	3658813	3658994	MajorDMR-8-57141	2
chr20	3660990	3661037	MajorDMR-8-57142	2
chr20	3662246	3663422	MajorDMR-8-57143	35
chr20	3665335	3665626	MajorDMR-8-57144	3
chr20	3667356	3667969	MajorDMR-8-57145	14
chr20	3691674	3691761	MajorDMR-8-57146	2
chr20	3712957	3713515	MajorDMR-8-57147	38
chr20	3725543	3726497	MajorDMR-8-57148	14
chr20	3730087	3730129	MajorDMR-8-57149	3
chr20	3730637	3731020	MajorDMR-8-57150	7
chr20	3732105	3733114	MajorDMR-8-57151	84
chr20	3749562	3749971	MajorDMR-8-57152	4
chr20	3750520	3750534	MajorDMR-8-57153	2
chr20	3758188	3760221	MajorDMR-8-57154	41
chr20	3764288	3764695	MajorDMR-8-57155	4
chr20	3766364	3766820	MajorDMR-8-57156	11
chr20	3775743	3776062	MajorDMR-8-57157	4
chr20	3777250	3777754	MajorDMR-8-57158	7
chr20	3778585	3778876	MajorDMR-8-57159	2
chr20	3780585	3780791	MajorDMR-8-57160	2
chr20	3787317	3787691	MajorDMR-8-57161	2
chr20	3788297	3788429	MajorDMR-8-57162	2
chr20	3791691	3792886	MajorDMR-8-57163	24
chr20	3795900	3795911	MajorDMR-8-57164	2
chr20	3801911	3802089	MajorDMR-8-57165	4
chr20	3805606	3805805	MajorDMR-8-57166	2
chr20	3826624	3826720	MajorDMR-8-57167	2
chr20	3835824	3836173	MajorDMR-8-57168	2
chr20	3856448	3856722	MajorDMR-8-57169	5
chr20	3871958	3873608	MajorDMR-8-57170	13
chr20	3874384	3874480	MajorDMR-8-57171	3
chr20	3875716	3876916	MajorDMR-8-57172	6
chr20	3877797	3877862	MajorDMR-8-57173	2
chr20	3880416	3880880	MajorDMR-8-57174	4
chr20	3883829	3884465	MajorDMR-8-57175	7
chr20	3885095	3885611	MajorDMR-8-57176	4
chr20	3888857	3889186	MajorDMR-8-57177	2
chr20	3896581	3897023	MajorDMR-8-57178	2
chr20	3904322	3905114	MajorDMR-8-57179	5
chr20	3906822	3907162	MajorDMR-8-57180	4
chr20	3909219	3909657	MajorDMR-8-57181	8
chr20	3912512	3913595	MajorDMR-8-57182	9
chr20	3914899	3915809	MajorDMR-8-57183	9
chr20	3916362	3916413	MajorDMR-8-57184	2
chr20	3933593	3933956	MajorDMR-8-57185	9
chr20	3961081	3961152	MajorDMR-8-57186	3
chr20	3983493	3983778	MajorDMR-8-57187	7
chr20	3993475	3994254	MajorDMR-8-57188	6
chr20	4014281	4014845	MajorDMR-8-57189	4
chr20	4039916	4039935	MajorDMR-8-57190	2
chr20	4049485	4049576	MajorDMR-8-57191	2
chr20	4050324	4050489	MajorDMR-8-57192	2
chr20	4051096	4051168	MajorDMR-8-57193	2
chr20	4054922	4055413	MajorDMR-8-57194	3
chr20	4063570	4063667	MajorDMR-8-57195	2
chr20	4072683	4072807	MajorDMR-8-57196	5
chr20	4089134	4089507	MajorDMR-8-57197	8
chr20	4101679	4101801	MajorDMR-8-57198	2
chr20	4142811	4142839	MajorDMR-8-57199	2
chr20	4148413	4148545	MajorDMR-8-57200	2
chr20	4150394	4150496	MajorDMR-8-57201	5
chr20	4152118	4152796	MajorDMR-8-57202	4
chr20	4153611	4154005	MajorDMR-8-57203	4
chr20	4176715	4176749	MajorDMR-8-57204	2
chr20	4201924	4203639	MajorDMR-8-57205	58
chr20	4206537	4206900	MajorDMR-8-57206	5
chr20	4211328	4211413	MajorDMR-8-57207	3
chr20	4222739	4223006	MajorDMR-8-57208	2
chr20	4223727	4224118	MajorDMR-8-57209	8
chr20	4228739	4229375	MajorDMR-8-57210	9
chr20	4277918	4278170	MajorDMR-8-57211	2
chr20	4285356	4285511	MajorDMR-8-57212	3
chr20	4408497	4408896	MajorDMR-8-57213	2
chr20	4426527	4426630	MajorDMR-8-57214	3
chr20	4457584	4458306	MajorDMR-8-57215	5
chr20	4460265	4460436	MajorDMR-8-57216	2
chr20	4544377	4544403	MajorDMR-8-57217	2
chr20	4572935	4573178	MajorDMR-8-57218	3
chr20	4582377	4582521	MajorDMR-8-57219	4
chr20	4594886	4595138	MajorDMR-8-57220	2
chr20	4662349	4662925	MajorDMR-8-57221	3
chr20	4669088	4671542	MajorDMR-8-57222	13
chr20	4678009	4679134	MajorDMR-8-57223	4
chr20	4683473	4683783	MajorDMR-8-57224	3
chr20	4698772	4698864	MajorDMR-8-57225	2
chr20	4701066	4701077	MajorDMR-8-57226	2
chr20	4701827	4702016	MajorDMR-8-57227	4
chr20	4707673	4707908	MajorDMR-8-57228	7
chr20	4721562	4721950	MajorDMR-8-57229	3
chr20	4741204	4741213	MajorDMR-8-57230	2
chr20	4741724	4741934	MajorDMR-8-57231	3
chr20	4756439	4756576	MajorDMR-8-57232	3
chr20	4757111	4757188	MajorDMR-8-57233	2
chr20	4759023	4759814	MajorDMR-8-57234	3
chr20	4816072	4816578	MajorDMR-8-57235	7
chr20	4837825	4837919	MajorDMR-8-57236	2
chr20	4844135	4844198	MajorDMR-8-57237	3
chr20	4860810	4861061	MajorDMR-8-57238	2
chr20	4864699	4865147	MajorDMR-8-57239	5
chr20	4879125	4879184	MajorDMR-8-57240	2
chr20	4928942	4929008	MajorDMR-8-57241	2
chr20	4931926	4932250	MajorDMR-8-57242	4
chr20	4938438	4938502	MajorDMR-8-57243	3
chr20	4952814	4953289	MajorDMR-8-57244	2
chr20	4965146	4965523	MajorDMR-8-57245	4
chr20	4967119	4967410	MajorDMR-8-57246	2
chr20	4970396	4970630	MajorDMR-8-57247	4
chr20	4983136	4983168	MajorDMR-8-57248	2
chr20	5061912	5062103	MajorDMR-8-57249	4
chr20	5072719	5073139	MajorDMR-8-57250	2
chr20	5098942	5099638	MajorDMR-8-57251	5
chr20	5106772	5106866	MajorDMR-8-57252	4
chr20	5108858	5109123	MajorDMR-8-57253	5
chr20	5115814	5116491	MajorDMR-8-57254	11
chr20	5122457	5122567	MajorDMR-8-57255	2
chr20	5131487	5131507	MajorDMR-8-57256	2
chr20	5151533	5151821	MajorDMR-8-57257	2
chr20	5172033	5172193	MajorDMR-8-57258	3
chr20	5176489	5176613	MajorDMR-8-57259	2
chr20	5196483	5196851	MajorDMR-8-57260	2
chr20	5203778	5203789	MajorDMR-8-57261	2
chr20	5286033	5286304	MajorDMR-8-57262	2
chr20	5297818	5298265	MajorDMR-8-57263	5
chr20	5309061	5309414	MajorDMR-8-57264	3
chr20	5322871	5323035	MajorDMR-8-57265	2
chr20	5341312	5341698	MajorDMR-8-57266	2
chr20	5343850	5344285	MajorDMR-8-57267	2
chr20	5434592	5434664	MajorDMR-8-57268	3
chr20	5484498	5484837	MajorDMR-8-57269	4
chr20	5510048	5510298	MajorDMR-8-57270	2
chr20	5564710	5564812	MajorDMR-8-57271	3
chr20	5588893	5590105	MajorDMR-8-57272	7
chr20	5593849	5593894	MajorDMR-8-57273	2
chr20	5638028	5638513	MajorDMR-8-57274	9
chr20	5639328	5639492	MajorDMR-8-57275	2
chr20	5640468	5640546	MajorDMR-8-57276	2
chr20	5656131	5656347	MajorDMR-8-57277	2
chr20	5726274	5726826	MajorDMR-8-57278	5
chr20	5824828	5824842	MajorDMR-8-57279	2
chr20	5843439	5844118	MajorDMR-8-57280	7
chr20	5845285	5846104	MajorDMR-8-57281	5
chr20	5851764	5851786	MajorDMR-8-57282	2
chr20	5853035	5853602	MajorDMR-8-57283	4
chr20	5908339	5908876	MajorDMR-8-57284	3
chr20	5988222	5989281	MajorDMR-8-57285	6
chr20	6010374	6010458	MajorDMR-8-57286	2
chr20	6302045	6302457	MajorDMR-8-57287	2
chr20	6335743	6336002	MajorDMR-8-57288	2
chr20	6336526	6336600	MajorDMR-8-57289	2
chr20	6458524	6458865	MajorDMR-8-57290	2
chr20	6472999	6473394	MajorDMR-8-57291	3
chr20	6514583	6515184	MajorDMR-8-57292	13
chr20	6563621	6564099	MajorDMR-8-57293	5
chr20	6572177	6572504	MajorDMR-8-57294	2
chr20	6576758	6576785	MajorDMR-8-57295	2
chr20	6594053	6594349	MajorDMR-8-57296	2
chr20	6673515	6673644	MajorDMR-8-57297	4
chr20	6712724	6713138	MajorDMR-8-57298	4
chr20	6717070	6717333	MajorDMR-8-57299	2
chr20	6745991	6746210	MajorDMR-8-57300	3
chr20	6747165	6747626	MajorDMR-8-57301	4
chr20	6844615	6844698	MajorDMR-8-57302	2
chr20	6851263	6851557	MajorDMR-8-57303	2
chr20	6914076	6914388	MajorDMR-8-57304	3
chr20	7006379	7006919	MajorDMR-8-57305	3
chr20	7038302	7038528	MajorDMR-8-57306	2
chr20	7075411	7075438	MajorDMR-8-57307	2
chr20	7126271	7126463	MajorDMR-8-57308	2
chr20	7199824	7199863	MajorDMR-8-57309	2
chr20	7266653	7266855	MajorDMR-8-57310	5
chr20	7380353	7380379	MajorDMR-8-57311	2
chr20	7407377	7408321	MajorDMR-8-57312	8
chr20	7736162	7736425	MajorDMR-8-57313	5
chr20	7999207	7999388	MajorDMR-8-57314	2
chr20	8024780	8024794	MajorDMR-8-57315	2
chr20	8111933	8111952	MajorDMR-8-57316	3
chr20	8121731	8121918	MajorDMR-8-57317	3
chr20	8132216	8132430	MajorDMR-8-57318	3
chr20	8159312	8160296	MajorDMR-8-57319	5
chr20	8169363	8169368	MajorDMR-8-57320	2
chr20	8193065	8193269	MajorDMR-8-57321	2
chr20	8196188	8196550	MajorDMR-8-57322	4
chr20	8259606	8260027	MajorDMR-8-57323	2
chr20	8282422	8282489	MajorDMR-8-57324	3
chr20	8284298	8284419	MajorDMR-8-57325	2
chr20	8286190	8286783	MajorDMR-8-57326	9
chr20	8287725	8287784	MajorDMR-8-57327	2
chr20	8289931	8290804	MajorDMR-8-57328	4
chr20	8291392	8291525	MajorDMR-8-57329	3
chr20	8292168	8292261	MajorDMR-8-57330	2
chr20	8310693	8311178	MajorDMR-8-57331	4
chr20	8311987	8312025	MajorDMR-8-57332	2
chr20	8312843	8312902	MajorDMR-8-57333	2
chr20	8324928	8326051	MajorDMR-8-57334	9
chr20	8341780	8342003	MajorDMR-8-57335	2
chr20	8368869	8368898	MajorDMR-8-57336	2
chr20	8389454	8389474	MajorDMR-8-57337	2
chr20	8429122	8429165	MajorDMR-8-57338	2
chr20	8429928	8430509	MajorDMR-8-57339	7
chr20	8435206	8435346	MajorDMR-8-57340	5
chr20	8439792	8439878	MajorDMR-8-57341	4
chr20	8462484	8462601	MajorDMR-8-57342	2
chr20	8474901	8475056	MajorDMR-8-57343	3
chr20	8504225	8504593	MajorDMR-8-57344	2
chr20	8508689	8509115	MajorDMR-8-57345	2
chr20	8564574	8564642	MajorDMR-8-57346	2
chr20	8608394	8608536	MajorDMR-8-57347	5
chr20	8628583	8628781	MajorDMR-8-57348	3
chr20	8633223	8633437	MajorDMR-8-57349	2
chr20	8651548	8651832	MajorDMR-8-57350	2
chr20	8701606	8702041	MajorDMR-8-57351	2
chr20	8702848	8703344	MajorDMR-8-57352	6
chr20	8834172	8835394	MajorDMR-8-57353	4
chr20	8882320	8882445	MajorDMR-8-57354	3
chr20	8929295	8929435	MajorDMR-8-57355	2
chr20	9048334	9048598	MajorDMR-8-57356	7
chr20	9096320	9096796	MajorDMR-8-57357	3
chr20	9111141	9111276	MajorDMR-8-57358	2
chr20	9199243	9199679	MajorDMR-8-57359	7
chr20	9243505	9243783	MajorDMR-8-57360	3
chr20	9308148	9308152	MajorDMR-8-57361	2
chr20	9340395	9340502	MajorDMR-8-57362	4
chr20	9389089	9389404	MajorDMR-8-57363	3
chr20	9403292	9403339	MajorDMR-8-57364	2
chr20	9455947	9455964	MajorDMR-8-57365	2
chr20	9487255	9488437	MajorDMR-8-57366	15
chr20	9489008	9489753	MajorDMR-8-57367	6
chr20	9494723	9494839	MajorDMR-8-57368	4
chr20	9496747	9497389	MajorDMR-8-57369	6
chr20	9531680	9531957	MajorDMR-8-57370	3
chr20	9554374	9554739	MajorDMR-8-57371	8
chr20	9590422	9590821	MajorDMR-8-57372	4
chr20	9598232	9598817	MajorDMR-8-57373	11
chr20	9613029	9613298	MajorDMR-8-57374	4
chr20	9670186	9670245	MajorDMR-8-57375	2
chr20	9704275	9704776	MajorDMR-8-57376	3
chr20	9732033	9732206	MajorDMR-8-57377	2
chr20	9851275	9851830	MajorDMR-8-57378	3
chr20	10086184	10086853	MajorDMR-8-57379	4
chr20	10228719	10229129	MajorDMR-8-57380	2
chr20	10243211	10243273	MajorDMR-8-57381	2
chr20	10244401	10244847	MajorDMR-8-57382	5
chr20	10252005	10252029	MajorDMR-8-57383	2
chr20	10263359	10263900	MajorDMR-8-57384	3
chr20	10281730	10282137	MajorDMR-8-57385	2
chr20	10284654	10284860	MajorDMR-8-57386	3
chr20	10287115	10287269	MajorDMR-8-57387	3
chr20	10295030	10295331	MajorDMR-8-57388	3
chr20	10302586	10303277	MajorDMR-8-57389	4
chr20	10305320	10305626	MajorDMR-8-57390	2
chr20	10307561	10307786	MajorDMR-8-57391	3
chr20	10313532	10313802	MajorDMR-8-57392	3
chr20	10332246	10332433	MajorDMR-8-57393	3
chr20	10350501	10350531	MajorDMR-8-57394	2
chr20	10396376	10396757	MajorDMR-8-57395	2
chr20	10427738	10427934	MajorDMR-8-57396	3
chr20	10433559	10433576	MajorDMR-8-57397	2
chr20	10492253	10492417	MajorDMR-8-57398	5
chr20	10501842	10502070	MajorDMR-8-57399	3
chr20	10517322	10517359	MajorDMR-8-57400	2
chr20	10619690	10621064	MajorDMR-8-57401	30
chr20	10634096	10634467	MajorDMR-8-57402	5
chr20	10647724	10647958	MajorDMR-8-57403	16
chr20	10651762	10653565	MajorDMR-8-57404	35
chr20	10655379	10655882	MajorDMR-8-57405	19
chr20	10660110	10660204	MajorDMR-8-57406	2
chr20	10687820	10687942	MajorDMR-8-57407	2
chr20	10829871	10829932	MajorDMR-8-57408	2
chr20	10900535	10900601	MajorDMR-8-57409	3
chr20	10993602	10994004	MajorDMR-8-57410	3
chr20	11169821	11169871	MajorDMR-8-57411	2
chr20	11229675	11230172	MajorDMR-8-57412	6
chr20	11247174	11247206	MajorDMR-8-57413	3
chr20	11247868	11248091	MajorDMR-8-57414	5
chr20	11254662	11255205	MajorDMR-8-57415	3
chr20	11332518	11332563	MajorDMR-8-57416	2
chr20	11349394	11349430	MajorDMR-8-57417	3
chr20	11421276	11421324	MajorDMR-8-57418	2
chr20	11428463	11428566	MajorDMR-8-57419	2
chr20	11492754	11492833	MajorDMR-8-57420	2
chr20	11525134	11525411	MajorDMR-8-57421	4
chr20	11534352	11534687	MajorDMR-8-57422	2
chr20	11656706	11656823	MajorDMR-8-57423	3
chr20	11716437	11716919	MajorDMR-8-57424	2
chr20	11735903	11736001	MajorDMR-8-57425	2
chr20	11758305	11758536	MajorDMR-8-57426	2
chr20	11807077	11807242	MajorDMR-8-57427	2
chr20	11960526	11960767	MajorDMR-8-57428	3
chr20	12011628	12011807	MajorDMR-8-57429	2
chr20	12394989	12395991	MajorDMR-8-57430	10
chr20	12556080	12556086	MajorDMR-8-57431	2
chr20	12562407	12562853	MajorDMR-8-57432	3
chr20	12575362	12575389	MajorDMR-8-57433	2
chr20	12743150	12743666	MajorDMR-8-57434	7
chr20	12769126	12769821	MajorDMR-8-57435	5
chr20	12804921	12805769	MajorDMR-8-57436	5
chr20	12828559	12829003	MajorDMR-8-57437	3
chr20	12856175	12856270	MajorDMR-8-57438	4
chr20	12906036	12906082	MajorDMR-8-57439	3
chr20	12946620	12946670	MajorDMR-8-57440	2
chr20	12989662	12990841	MajorDMR-8-57441	13
chr20	13099998	13100089	MajorDMR-8-57442	3
chr20	13200086	13200751	MajorDMR-8-57443	18
chr20	13376857	13376979	MajorDMR-8-57444	2
chr20	13406234	13406296	MajorDMR-8-57445	2
chr20	13600006	13600506	MajorDMR-8-57446	3
chr20	13652385	13652875	MajorDMR-8-57447	3
chr20	13752126	13752368	MajorDMR-8-57448	2
chr20	13766703	13767026	MajorDMR-8-57449	3
chr20	13768215	13768322	MajorDMR-8-57450	2
chr20	13832504	13832769	MajorDMR-8-57451	2
chr20	13833308	13833550	MajorDMR-8-57452	3
chr20	13903382	13903666	MajorDMR-8-57453	2
chr20	13971341	13971491	MajorDMR-8-57454	3
chr20	14009699	14009762	MajorDMR-8-57455	2
chr20	14048667	14048724	MajorDMR-8-57456	2
chr20	14134693	14134893	MajorDMR-8-57457	2
chr20	14312572	14312617	MajorDMR-8-57458	2
chr20	14313940	14313947	MajorDMR-8-57459	2
chr20	14314824	14315268	MajorDMR-8-57460	2
chr20	14316292	14316671	MajorDMR-8-57461	4
chr20	14363987	14364229	MajorDMR-8-57462	2
chr20	14512599	14512621	MajorDMR-8-57463	2
chr20	14644958	14645175	MajorDMR-8-57464	4
chr20	14648200	14648507	MajorDMR-8-57465	2
chr20	14807392	14807811	MajorDMR-8-57466	5
chr20	14841106	14841201	MajorDMR-8-57467	4
chr20	14858322	14858575	MajorDMR-8-57468	3
chr20	14896264	14896413	MajorDMR-8-57469	3
chr20	14899710	14900437	MajorDMR-8-57470	6
chr20	14932502	14932856	MajorDMR-8-57471	2
chr20	15195489	15195792	MajorDMR-8-57472	2
chr20	15200931	15201140	MajorDMR-8-57473	3
chr20	15231923	15232373	MajorDMR-8-57474	3
chr20	15350336	15350381	MajorDMR-8-57475	2
chr20	15362691	15362769	MajorDMR-8-57476	2
chr20	15409952	15410173	MajorDMR-8-57477	2
chr20	15496307	15496686	MajorDMR-8-57478	2
chr20	15503741	15504098	MajorDMR-8-57479	3
chr20	15525998	15526174	MajorDMR-8-57480	3
chr20	15585186	15585422	MajorDMR-8-57481	3
chr20	15593304	15593365	MajorDMR-8-57482	3
chr20	15618304	15618747	MajorDMR-8-57483	4
chr20	15696875	15697079	MajorDMR-8-57484	3
chr20	15769466	15770157	MajorDMR-8-57485	4
chr20	15827254	15828279	MajorDMR-8-57486	7
chr20	15829577	15830076	MajorDMR-8-57487	6
chr20	15875446	15875878	MajorDMR-8-57488	3
chr20	15910440	15911188	MajorDMR-8-57489	6
chr20	15988693	15988754	MajorDMR-8-57490	2
chr20	16032254	16032384	MajorDMR-8-57491	2
chr20	16092820	16092837	MajorDMR-8-57492	2
chr20	16096640	16096770	MajorDMR-8-57493	2
chr20	16377978	16377990	MajorDMR-8-57494	2
chr20	16399672	16400003	MajorDMR-8-57495	2
chr20	16431266	16432016	MajorDMR-8-57496	8
chr20	16468449	16468783	MajorDMR-8-57497	4
chr20	16469344	16469792	MajorDMR-8-57498	2
chr20	16595963	16596208	MajorDMR-8-57499	5
chr20	16635828	16636162	MajorDMR-8-57500	4
chr20	16652699	16652795	MajorDMR-8-57501	2
chr20	16672405	16672871	MajorDMR-8-57502	2
chr20	16680410	16680423	MajorDMR-8-57503	2
chr20	16692946	16693177	MajorDMR-8-57504	2
chr20	16695314	16695347	MajorDMR-8-57505	2
chr20	16741892	16742230	MajorDMR-8-57506	5
chr20	16783016	16783409	MajorDMR-8-57507	6
chr20	16784277	16785477	MajorDMR-8-57508	6
chr20	16857675	16857883	MajorDMR-8-57509	2
chr20	16903564	16903819	MajorDMR-8-57510	2
chr20	16928395	16928469	MajorDMR-8-57511	2
chr20	17004301	17004756	MajorDMR-8-57512	9
chr20	17005490	17005587	MajorDMR-8-57513	3
chr20	17010319	17010798	MajorDMR-8-57514	3
chr20	17025765	17025844	MajorDMR-8-57515	2
chr20	17183356	17183936	MajorDMR-8-57516	10
chr20	17201747	17201760	MajorDMR-8-57517	2
chr20	17205849	17206128	MajorDMR-8-57518	2
chr20	17296029	17296844	MajorDMR-8-57519	23
chr20	17299039	17299314	MajorDMR-8-57520	2
chr20	17324749	17325018	MajorDMR-8-57521	8
chr20	17342062	17342338	MajorDMR-8-57522	3
chr20	17364426	17364537	MajorDMR-8-57523	2
chr20	17386177	17386893	MajorDMR-8-57524	4
chr20	17399520	17399904	MajorDMR-8-57525	3
chr20	17402108	17402487	MajorDMR-8-57526	2
chr20	17412119	17412650	MajorDMR-8-57527	5
chr20	17417760	17417879	MajorDMR-8-57528	3
chr20	17451764	17451768	MajorDMR-8-57529	2
chr20	17478560	17478941	MajorDMR-8-57530	8
chr20	17485897	17486206	MajorDMR-8-57531	4
chr20	17517651	17517732	MajorDMR-8-57532	2
chr20	17539010	17539315	MajorDMR-8-57533	4
chr20	17570043	17570681	MajorDMR-8-57534	5
chr20	17576254	17576721	MajorDMR-8-57535	2
chr20	17583069	17583468	MajorDMR-8-57536	2
chr20	17596730	17597135	MajorDMR-8-57537	2
chr20	17624471	17624896	MajorDMR-8-57538	3
chr20	17641700	17641895	MajorDMR-8-57539	2
chr20	17661521	17661678	MajorDMR-8-57540	5
chr20	17674232	17674596	MajorDMR-8-57541	9
chr20	17691089	17691396	MajorDMR-8-57542	4
chr20	17713358	17713854	MajorDMR-8-57543	2
chr20	17728148	17728258	MajorDMR-8-57544	3
chr20	17732146	17732174	MajorDMR-8-57545	2
chr20	17787172	17787727	MajorDMR-8-57546	15
chr20	17790300	17790461	MajorDMR-8-57547	2
chr20	17815986	17816069	MajorDMR-8-57548	4
chr20	17817266	17817339	MajorDMR-8-57549	2
chr20	17850786	17851204	MajorDMR-8-57550	13
chr20	17854757	17855027	MajorDMR-8-57551	8
chr20	17855925	17856171	MajorDMR-8-57552	7
chr20	17876168	17877302	MajorDMR-8-57553	22
chr20	17891754	17891802	MajorDMR-8-57554	2
chr20	17921184	17921415	MajorDMR-8-57555	3
chr20	17923820	17924070	MajorDMR-8-57556	2
chr20	17977157	17977389	MajorDMR-8-57557	5
chr20	17986324	17986855	MajorDMR-8-57558	6
chr20	17987951	17988569	MajorDMR-8-57559	9
chr20	18014119	18014475	MajorDMR-8-57560	2
chr20	18036617	18036626	MajorDMR-8-57561	2
chr20	18039653	18039745	MajorDMR-8-57562	2
chr20	18064982	18065056	MajorDMR-8-57563	4
chr20	18163044	18163062	MajorDMR-8-57564	2
chr20	18208275	18208513	MajorDMR-8-57565	2
chr20	18248467	18249259	MajorDMR-8-57566	5
chr20	18302612	18303068	MajorDMR-8-57567	3
chr20	18569530	18570542	MajorDMR-8-57568	11
chr20	18659509	18659883	MajorDMR-8-57569	5
chr20	18669444	18669774	MajorDMR-8-57570	2
chr20	18838439	18838715	MajorDMR-8-57571	2
chr20	18902332	18902400	MajorDMR-8-57572	2
chr20	18965069	18965096	MajorDMR-8-57573	2
chr20	18993407	18993565	MajorDMR-8-57574	2
chr20	19029875	19030278	MajorDMR-8-57575	10
chr20	19050857	19051144	MajorDMR-8-57576	7
chr20	19158643	19158773	MajorDMR-8-57577	2
chr20	19191144	19191758	MajorDMR-8-57578	5
chr20	19215592	19215765	MajorDMR-8-57579	2
chr20	19362662	19363692	MajorDMR-8-57580	16
chr20	19447251	19447654	MajorDMR-8-57581	5
chr20	19473656	19473784	MajorDMR-8-57582	2
chr20	19514544	19514838	MajorDMR-8-57583	3
chr20	19520882	19521453	MajorDMR-8-57584	12
chr20	19589629	19589656	MajorDMR-8-57585	2
chr20	19614760	19614941	MajorDMR-8-57586	2
chr20	19643068	19643614	MajorDMR-8-57587	5
chr20	19660214	19660229	MajorDMR-8-57588	3
chr20	19673410	19673904	MajorDMR-8-57589	6
chr20	19737789	19738446	MajorDMR-8-57590	25
chr20	19739612	19740006	MajorDMR-8-57591	3
chr20	19808964	19809172	MajorDMR-8-57592	4
chr20	19866345	19866811	MajorDMR-8-57593	7
chr20	19870234	19870647	MajorDMR-8-57594	10
chr20	19895679	19896342	MajorDMR-8-57595	4
chr20	19897772	19898241	MajorDMR-8-57596	2
chr20	19899803	19899818	MajorDMR-8-57597	3
chr20	19901858	19902394	MajorDMR-8-57598	13
chr20	19915519	19915683	MajorDMR-8-57599	2
chr20	19955175	19956711	MajorDMR-8-57600	67
chr20	19974740	19975033	MajorDMR-8-57601	6
chr20	19975607	19975611	MajorDMR-8-57602	2
chr20	19976444	19976544	MajorDMR-8-57603	2
chr20	19977456	19977992	MajorDMR-8-57604	7
chr20	19992865	19993351	MajorDMR-8-57605	2
chr20	20054243	20055039	MajorDMR-8-57606	18
chr20	20077022	20077225	MajorDMR-8-57607	2
chr20	20087509	20087611	MajorDMR-8-57608	2
chr20	20180123	20180734	MajorDMR-8-57609	24
chr20	20188095	20188153	MajorDMR-8-57610	3
chr20	20196899	20197098	MajorDMR-8-57611	2
chr20	20205895	20205922	MajorDMR-8-57612	2
chr20	20257671	20257689	MajorDMR-8-57613	2
chr20	20304129	20304625	MajorDMR-8-57614	5
chr20	20314958	20315489	MajorDMR-8-57615	7
chr20	20340914	20341739	MajorDMR-8-57616	7
chr20	20342777	20344424	MajorDMR-8-57617	11
chr20	20346993	20347054	MajorDMR-8-57618	2
chr20	20350448	20352391	MajorDMR-8-57619	33
chr20	20353860	20353883	MajorDMR-8-57620	2
chr20	20388514	20389274	MajorDMR-8-57621	4
chr20	20392300	20392348	MajorDMR-8-57622	2
chr20	20409069	20409076	MajorDMR-8-57623	2
chr20	20421486	20422181	MajorDMR-8-57624	6
chr20	20432949	20433451	MajorDMR-8-57625	14
chr20	20444630	20444676	MajorDMR-8-57626	2
chr20	20445977	20446339	MajorDMR-8-57627	2
chr20	20470816	20470844	MajorDMR-8-57628	2
chr20	20472204	20472557	MajorDMR-8-57629	2
chr20	20574437	20574711	MajorDMR-8-57630	8
chr20	20724124	20725034	MajorDMR-8-57631	14
chr20	20737361	20737840	MajorDMR-8-57632	7
chr20	20776058	20776324	MajorDMR-8-57633	2
chr20	20777576	20777604	MajorDMR-8-57634	2
chr20	20805723	20805820	MajorDMR-8-57635	3
chr20	20817822	20818112	MajorDMR-8-57636	4
chr20	20868313	20868540	MajorDMR-8-57637	2
chr20	20869526	20870314	MajorDMR-8-57638	5
chr20	20913879	20914430	MajorDMR-8-57639	6
chr20	20934945	20935090	MajorDMR-8-57640	2
chr20	20950343	20950610	MajorDMR-8-57641	3
chr20	20971885	20972035	MajorDMR-8-57642	2
chr20	20973102	20974344	MajorDMR-8-57643	20
chr20	20983129	20983398	MajorDMR-8-57644	3
chr20	21000645	21001466	MajorDMR-8-57645	22
chr20	21074122	21074428	MajorDMR-8-57646	2
chr20	21079520	21080294	MajorDMR-8-57647	5
chr20	21083096	21083305	MajorDMR-8-57648	3
chr20	21085056	21085496	MajorDMR-8-57649	3
chr20	21086805	21088061	MajorDMR-8-57650	7
chr20	21107236	21107874	MajorDMR-8-57651	9
chr20	21132078	21132706	MajorDMR-8-57652	9
chr20	21151066	21151349	MajorDMR-8-57653	2
chr20	21154211	21154428	MajorDMR-8-57654	2
chr20	21163726	21164710	MajorDMR-8-57655	8
chr20	21172942	21172976	MajorDMR-8-57656	2
chr20	21216202	21217185	MajorDMR-8-57657	12
chr20	21372097	21373332	MajorDMR-8-57658	23
chr20	21373872	21373975	MajorDMR-8-57659	3
chr20	21374695	21374885	MajorDMR-8-57660	2
chr20	21375908	21376289	MajorDMR-8-57661	2
chr20	21379425	21379771	MajorDMR-8-57662	2
chr20	21381237	21381628	MajorDMR-8-57663	2
chr20	21485336	21485789	MajorDMR-8-57664	5
chr20	21488184	21488199	MajorDMR-8-57665	2
chr20	21489499	21490269	MajorDMR-8-57666	3
chr20	21491619	21491953	MajorDMR-8-57667	2
chr20	21498502	21498870	MajorDMR-8-57668	3
chr20	21503219	21504531	MajorDMR-8-57669	21
chr20	21535125	21535791	MajorDMR-8-57670	6
chr20	21545360	21545487	MajorDMR-8-57671	3
chr20	21552632	21552809	MajorDMR-8-57672	2
chr20	21588703	21589316	MajorDMR-8-57673	18
chr20	21596202	21596685	MajorDMR-8-57674	8
chr20	21637128	21637213	MajorDMR-8-57675	2
chr20	21662313	21663283	MajorDMR-8-57676	19
chr20	21673960	21674072	MajorDMR-8-57677	3
chr20	21677639	21677678	MajorDMR-8-57678	3
chr20	21679842	21679920	MajorDMR-8-57679	4
chr20	21683231	21683532	MajorDMR-8-57680	2
chr20	21687936	21688537	MajorDMR-8-57681	4
chr20	21689176	21689222	MajorDMR-8-57682	2
chr20	21695486	21696896	MajorDMR-8-57683	19
chr20	21697687	21697923	MajorDMR-8-57684	5
chr20	21748160	21748791	MajorDMR-8-57685	8
chr20	21785712	21785718	MajorDMR-8-57686	2
chr20	21789744	21789984	MajorDMR-8-57687	9
chr20	21821703	21821997	MajorDMR-8-57688	2
chr20	21861781	21862077	MajorDMR-8-57689	2
chr20	21867434	21867649	MajorDMR-8-57690	2
chr20	21917076	21917484	MajorDMR-8-57691	2
chr20	22026535	22026900	MajorDMR-8-57692	2
chr20	22034849	22035095	MajorDMR-8-57693	2
chr20	22081201	22081787	MajorDMR-8-57694	6
chr20	22129138	22129216	MajorDMR-8-57695	2
chr20	22197813	22197870	MajorDMR-8-57696	2
chr20	22266669	22267094	MajorDMR-8-57697	2
chr20	22366792	22367049	MajorDMR-8-57698	3
chr20	22383431	22385087	MajorDMR-8-57699	14
chr20	22443755	22443865	MajorDMR-8-57700	3
chr20	22452803	22453619	MajorDMR-8-57701	8
chr20	22471036	22471381	MajorDMR-8-57702	3
chr20	22539442	22540759	MajorDMR-8-57703	17
chr20	22541589	22541949	MajorDMR-8-57704	2
chr20	22542538	22544492	MajorDMR-8-57705	12
chr20	22545406	22545426	MajorDMR-8-57706	2
chr20	22546275	22546779	MajorDMR-8-57707	4
chr20	22553809	22554678	MajorDMR-8-57708	5
chr20	22555542	22556813	MajorDMR-8-57709	14
chr20	22567582	22568220	MajorDMR-8-57710	14
chr20	22570982	22572222	MajorDMR-8-57711	10
chr20	22588532	22588573	MajorDMR-8-57712	2
chr20	22643324	22643663	MajorDMR-8-57713	2
chr20	22664517	22665211	MajorDMR-8-57714	5
chr20	22886224	22886762	MajorDMR-8-57715	12
chr20	22902450	22902639	MajorDMR-8-57716	2
chr20	23000287	23000411	MajorDMR-8-57717	4
chr20	23031895	23032262	MajorDMR-8-57718	18
chr20	23042113	23043133	MajorDMR-8-57719	13
chr20	23059244	23059830	MajorDMR-8-57720	5
chr20	23142395	23142528	MajorDMR-8-57721	2
chr20	23159587	23159605	MajorDMR-8-57722	2
chr20	23186013	23186633	MajorDMR-8-57723	11
chr20	23224884	23225207	MajorDMR-8-57724	3
chr20	23237845	23238001	MajorDMR-8-57725	3
chr20	23320825	23321863	MajorDMR-8-57726	13
chr20	23325284	23325297	MajorDMR-8-57727	2
chr20	23330187	23330226	MajorDMR-8-57728	2
chr20	23337998	23338174	MajorDMR-8-57729	10
chr20	23339792	23339952	MajorDMR-8-57730	2
chr20	23343777	23344080	MajorDMR-8-57731	3
chr20	23350819	23350847	MajorDMR-8-57732	2
chr20	23351888	23352252	MajorDMR-8-57733	2
chr20	23380507	23380789	MajorDMR-8-57734	2
chr20	23390406	23390797	MajorDMR-8-57735	2
chr20	23396757	23397072	MajorDMR-8-57736	3
chr20	23399101	23399579	MajorDMR-8-57737	5
chr20	23400307	23400547	MajorDMR-8-57738	3
chr20	23422504	23422805	MajorDMR-8-57739	2
chr20	23489162	23489512	MajorDMR-8-57740	2
chr20	23601877	23602302	MajorDMR-8-57741	7
chr20	23603807	23604009	MajorDMR-8-57742	3
chr20	23614295	23614345	MajorDMR-8-57743	2
chr20	23617571	23617936	MajorDMR-8-57744	4
chr20	23636417	23636808	MajorDMR-8-57745	3
chr20	23756825	23757070	MajorDMR-8-57746	5
chr20	23852020	23852058	MajorDMR-8-57747	2
chr20	23870332	23870542	MajorDMR-8-57748	2
chr20	23901627	23901638	MajorDMR-8-57749	2
chr20	23940045	23940418	MajorDMR-8-57750	3
chr20	23960681	23960695	MajorDMR-8-57751	2
chr20	23965324	23965343	MajorDMR-8-57752	2
chr20	23975241	23975360	MajorDMR-8-57753	2
chr20	23987903	23988032	MajorDMR-8-57754	3
chr20	24077747	24077928	MajorDMR-8-57755	4
chr20	24081383	24081455	MajorDMR-8-57756	2
chr20	24098597	24099444	MajorDMR-8-57757	8
chr20	24277537	24277697	MajorDMR-8-57758	3
chr20	24335769	24336159	MajorDMR-8-57759	2
chr20	24359827	24360499	MajorDMR-8-57760	5
chr20	24363134	24363682	MajorDMR-8-57761	6
chr20	24404015	24404377	MajorDMR-8-57762	7
chr20	24422357	24422874	MajorDMR-8-57763	3
chr20	24425016	24425441	MajorDMR-8-57764	2
chr20	24445804	24445847	MajorDMR-8-57765	2
chr20	24446475	24446892	MajorDMR-8-57766	4
chr20	24449503	24449523	MajorDMR-8-57767	2
chr20	24454167	24454484	MajorDMR-8-57768	2
chr20	24459559	24459676	MajorDMR-8-57769	5
chr20	24472793	24473114	MajorDMR-8-57770	4
chr20	24480631	24480710	MajorDMR-8-57771	2
chr20	24482720	24483902	MajorDMR-8-57772	6
chr20	24528775	24528818	MajorDMR-8-57773	2
chr20	24553652	24553931	MajorDMR-8-57774	2
chr20	24560651	24560929	MajorDMR-8-57775	8
chr20	24630789	24631359	MajorDMR-8-57776	12
chr20	24639229	24639714	MajorDMR-8-57777	2
chr20	24640592	24640751	MajorDMR-8-57778	3
chr20	24653624	24653852	MajorDMR-8-57779	2
chr20	24752358	24752613	MajorDMR-8-57780	3
chr20	24753700	24754012	MajorDMR-8-57781	4
chr20	24754563	24754682	MajorDMR-8-57782	3
chr20	24758960	24759201	MajorDMR-8-57783	3
chr20	24819768	24820215	MajorDMR-8-57784	7
chr20	24850960	24851195	MajorDMR-8-57785	2
chr20	24898800	24898825	MajorDMR-8-57786	2
chr20	24928795	24928930	MajorDMR-8-57787	2
chr20	24931645	24932659	MajorDMR-8-57788	6
chr20	24970758	24970798	MajorDMR-8-57789	2
chr20	25013226	25014186	MajorDMR-8-57790	19
chr20	25027628	25027692	MajorDMR-8-57791	2
chr20	25033569	25034304	MajorDMR-8-57792	14
chr20	25037455	25037895	MajorDMR-8-57793	13
chr20	25039102	25039659	MajorDMR-8-57794	10
chr20	25046452	25046665	MajorDMR-8-57795	4
chr20	25047173	25047280	MajorDMR-8-57796	3
chr20	25057702	25058707	MajorDMR-8-57797	9
chr20	25062684	25063335	MajorDMR-8-57798	6
chr20	25065786	25065944	MajorDMR-8-57799	5
chr20	25095950	25097975	MajorDMR-8-57800	18
chr20	25117412	25117484	MajorDMR-8-57801	2
chr20	25128840	25128965	MajorDMR-8-57802	4
chr20	25160122	25160343	MajorDMR-8-57803	2
chr20	25207637	25208436	MajorDMR-8-57804	12
chr20	25218471	25218720	MajorDMR-8-57805	6
chr20	25227873	25228156	MajorDMR-8-57806	10
chr20	25254627	25254639	MajorDMR-8-57807	2
chr20	25266095	25266477	MajorDMR-8-57808	7
chr20	25275298	25276974	MajorDMR-8-57809	15
chr20	25277499	25278151	MajorDMR-8-57810	3
chr20	25281471	25281834	MajorDMR-8-57811	2
chr20	25291420	25291564	MajorDMR-8-57812	6
chr20	25299125	25299264	MajorDMR-8-57813	3
chr20	25301141	25301310	MajorDMR-8-57814	3
chr20	25369960	25370069	MajorDMR-8-57815	3
chr20	25379645	25379786	MajorDMR-8-57816	2
chr20	25433865	25434234	MajorDMR-8-57817	7
chr20	25442618	25442721	MajorDMR-8-57818	4
chr20	25445267	25445527	MajorDMR-8-57819	3
chr20	25465158	25465178	MajorDMR-8-57820	2
chr20	25475875	25476004	MajorDMR-8-57821	3
chr20	25513869	25514310	MajorDMR-8-57822	8
chr20	25521011	25521140	MajorDMR-8-57823	4
chr20	25525303	25525608	MajorDMR-8-57824	2
chr20	25530391	25530838	MajorDMR-8-57825	2
chr20	25565352	25565602	MajorDMR-8-57826	12
chr20	25678585	25678678	MajorDMR-8-57827	2
chr20	25684452	25684521	MajorDMR-8-57828	2
chr20	25731671	25732270	MajorDMR-8-57829	8
chr20	25833085	25833912	MajorDMR-8-57830	4
chr20	25838588	25838636	MajorDMR-8-57831	2
chr20	25839467	25840438	MajorDMR-8-57832	8
chr20	25841379	25841976	MajorDMR-8-57833	4
chr20	25849482	25849520	MajorDMR-8-57834	3
chr20	25913556	25913644	MajorDMR-8-57835	2
chr20	25967838	25968217	MajorDMR-8-57836	5
chr20	25978046	25978270	MajorDMR-8-57837	2
chr20	25989784	25990582	MajorDMR-8-57838	17
chr20	25991113	25991444	MajorDMR-8-57839	3
chr20	26190474	26190540	MajorDMR-8-57840	2
chr20	26197930	26198387	MajorDMR-8-57841	2
chr20	26199787	26199795	MajorDMR-8-57842	2
chr20	26201782	26202266	MajorDMR-8-57843	2
chr20	26257498	26257731	MajorDMR-8-57844	7
chr20	26261312	26261578	MajorDMR-8-57845	2
chr20	26279320	26279563	MajorDMR-8-57846	2
chr20	26285747	26285828	MajorDMR-8-57847	2
chr20	26293601	26293915	MajorDMR-8-57848	2
chr20	26300384	26300395	MajorDMR-8-57849	3
chr20	26316711	26316732	MajorDMR-8-57850	2
chr20	29423371	29423632	MajorDMR-8-57851	2
chr20	29438659	29438959	MajorDMR-8-57852	2
chr20	29458856	29459482	MajorDMR-8-57853	3
chr20	29460034	29460355	MajorDMR-8-57854	3
chr20	29506906	29507305	MajorDMR-8-57855	3
chr20	29516321	29516503	MajorDMR-8-57856	3
chr20	29518096	29518594	MajorDMR-8-57857	2
chr20	29520276	29520338	MajorDMR-8-57858	2
chr20	29523420	29525427	MajorDMR-8-57859	39
chr20	29534662	29535132	MajorDMR-8-57860	5
chr20	29551517	29551829	MajorDMR-8-57861	6
chr20	29564216	29564796	MajorDMR-8-57862	3
chr20	29609668	29610128	MajorDMR-8-57863	3
chr20	29647120	29647181	MajorDMR-8-57864	2
chr20	29805844	29806256	MajorDMR-8-57865	2
chr20	29807806	29808328	MajorDMR-8-57866	3
chr20	29814685	29815207	MajorDMR-8-57867	3
chr20	29816637	29817118	MajorDMR-8-57868	2
chr20	29818230	29818652	MajorDMR-8-57869	2
chr20	29819404	29819690	MajorDMR-8-57870	4
chr20	29820870	29821076	MajorDMR-8-57871	3
chr20	29823268	29823385	MajorDMR-8-57872	2
chr20	29826481	29828040	MajorDMR-8-57873	6
chr20	29828753	29829303	MajorDMR-8-57874	3
chr20	29830290	29831215	MajorDMR-8-57875	6
chr20	29880424	29880525	MajorDMR-8-57876	2
chr20	29896757	29897014	MajorDMR-8-57877	2
chr20	29913929	29914019	MajorDMR-8-57878	2
chr20	29932524	29932725	MajorDMR-8-57879	2
chr20	29936808	29937207	MajorDMR-8-57880	3
chr20	29943161	29943280	MajorDMR-8-57881	2
chr20	29945135	29945161	MajorDMR-8-57882	2
chr20	29965567	29965615	MajorDMR-8-57883	2
chr20	29968366	29968410	MajorDMR-8-57884	2
chr20	29982946	29983595	MajorDMR-8-57885	3
chr20	29993662	29994090	MajorDMR-8-57886	2
chr20	30001655	30002208	MajorDMR-8-57887	3
chr20	30018471	30018862	MajorDMR-8-57888	3
chr20	30040650	30040933	MajorDMR-8-57889	3
chr20	30060746	30061003	MajorDMR-8-57890	2
chr20	30062658	30063187	MajorDMR-8-57891	7
chr20	30073545	30074409	MajorDMR-8-57892	9
chr20	30081901	30082177	MajorDMR-8-57893	2
chr20	30084456	30085016	MajorDMR-8-57894	11
chr20	30086175	30086453	MajorDMR-8-57895	2
chr20	30101625	30101718	MajorDMR-8-57896	4
chr20	30135494	30135903	MajorDMR-8-57897	2
chr20	30148786	30148997	MajorDMR-8-57898	3
chr20	30157035	30157086	MajorDMR-8-57899	2
chr20	30161399	30161949	MajorDMR-8-57900	5
chr20	30169210	30169356	MajorDMR-8-57901	4
chr20	30175078	30176185	MajorDMR-8-57902	24
chr20	30190648	30190942	MajorDMR-8-57903	5
chr20	30191756	30191981	MajorDMR-8-57904	4
chr20	30193856	30194242	MajorDMR-8-57905	14
chr20	30195751	30196872	MajorDMR-8-57906	35
chr20	30222135	30222327	MajorDMR-8-57907	3
chr20	30225572	30226018	MajorDMR-8-57908	12
chr20	30240747	30241997	MajorDMR-8-57909	9
chr20	30248890	30249286	MajorDMR-8-57910	3
chr20	30249871	30250335	MajorDMR-8-57911	6
chr20	30252113	30252581	MajorDMR-8-57912	8
chr20	30257793	30258670	MajorDMR-8-57913	11
chr20	30286891	30287511	MajorDMR-8-57914	3
chr20	30299931	30300555	MajorDMR-8-57915	7
chr20	30305626	30305912	MajorDMR-8-57916	2
chr20	30309348	30309894	MajorDMR-8-57917	6
chr20	30312181	30312335	MajorDMR-8-57918	3
chr20	30315302	30315378	MajorDMR-8-57919	2
chr20	30327971	30328247	MajorDMR-8-57920	2
chr20	30424070	30424265	MajorDMR-8-57921	5
chr20	30437473	30437887	MajorDMR-8-57922	20
chr20	30448650	30448841	MajorDMR-8-57923	2
chr20	30533684	30533883	MajorDMR-8-57924	5
chr20	30559022	30559705	MajorDMR-8-57925	3
chr20	30568041	30568135	MajorDMR-8-57926	2
chr20	30572559	30573149	MajorDMR-8-57927	3
chr20	30578652	30578982	MajorDMR-8-57928	3
chr20	30583360	30583897	MajorDMR-8-57929	3
chr20	30586373	30586758	MajorDMR-8-57930	2
chr20	30605936	30606096	MajorDMR-8-57931	4
chr20	30607452	30607909	MajorDMR-8-57932	6
chr20	30616878	30616941	MajorDMR-8-57933	2
chr20	30618808	30618967	MajorDMR-8-57934	4
chr20	30624295	30625235	MajorDMR-8-57935	6
chr20	30638892	30639649	MajorDMR-8-57936	5
chr20	30640692	30640927	MajorDMR-8-57937	2
chr20	30679878	30679998	MajorDMR-8-57938	4
chr20	30694530	30694772	MajorDMR-8-57939	2
chr20	30704144	30704228	MajorDMR-8-57940	2
chr20	30724332	30724374	MajorDMR-8-57941	2
chr20	30727892	30727939	MajorDMR-8-57942	2
chr20	30777521	30777606	MajorDMR-8-57943	3
chr20	30791408	30791659	MajorDMR-8-57944	2
chr20	30796346	30796571	MajorDMR-8-57945	3
chr20	30866095	30866262	MajorDMR-8-57946	2
chr20	30870477	30870523	MajorDMR-8-57947	2
chr20	30873321	30873762	MajorDMR-8-57948	4
chr20	30907121	30907200	MajorDMR-8-57949	2
chr20	30921015	30921202	MajorDMR-8-57950	5
chr20	30921712	30921749	MajorDMR-8-57951	2
chr20	30924829	30925224	MajorDMR-8-57952	3
chr20	30930479	30930592	MajorDMR-8-57953	2
chr20	30944567	30944985	MajorDMR-8-57954	8
chr20	30947723	30948266	MajorDMR-8-57955	5
chr20	30950330	30951089	MajorDMR-8-57956	8
chr20	30955130	30955359	MajorDMR-8-57957	2
chr20	30973477	30973540	MajorDMR-8-57958	3
chr20	31030863	31031088	MajorDMR-8-57959	2
chr20	31032711	31033165	MajorDMR-8-57960	2
chr20	31033823	31033944	MajorDMR-8-57961	2
chr20	31035190	31035744	MajorDMR-8-57962	3
chr20	31043869	31043873	MajorDMR-8-57963	2
chr20	31044621	31045678	MajorDMR-8-57964	46
chr20	31051629	31052484	MajorDMR-8-57965	5
chr20	31053393	31053400	MajorDMR-8-57966	2
chr20	31058017	31058132	MajorDMR-8-57967	2
chr20	31061155	31061557	MajorDMR-8-57968	2
chr20	31062445	31063827	MajorDMR-8-57969	8
chr20	31070118	31070418	MajorDMR-8-57970	12
chr20	31073494	31073546	MajorDMR-8-57971	2
chr20	31098651	31098904	MajorDMR-8-57972	3
chr20	31106135	31107310	MajorDMR-8-57973	14
chr20	31109793	31110038	MajorDMR-8-57974	3
chr20	31111292	31113056	MajorDMR-8-57975	8
chr20	31129323	31129582	MajorDMR-8-57976	4
chr20	31132106	31132443	MajorDMR-8-57977	2
chr20	31148574	31149372	MajorDMR-8-57978	7
chr20	31151917	31152076	MajorDMR-8-57979	2
chr20	31162343	31162579	MajorDMR-8-57980	5
chr20	31167577	31167596	MajorDMR-8-57981	2
chr20	31168842	31168878	MajorDMR-8-57982	2
chr20	31169994	31170772	MajorDMR-8-57983	5
chr20	31198349	31198434	MajorDMR-8-57984	3
chr20	31213895	31214100	MajorDMR-8-57985	3
chr20	31214737	31215697	MajorDMR-8-57986	28
chr20	31238230	31238440	MajorDMR-8-57987	5
chr20	31245717	31245761	MajorDMR-8-57988	2
chr20	31266850	31267477	MajorDMR-8-57989	8
chr20	31269427	31269743	MajorDMR-8-57990	7
chr20	31272962	31273953	MajorDMR-8-57991	13
chr20	31275458	31275560	MajorDMR-8-57992	4
chr20	31290739	31291156	MajorDMR-8-57993	2
chr20	31297902	31298207	MajorDMR-8-57994	3
chr20	31304712	31304994	MajorDMR-8-57995	2
chr20	31334324	31334547	MajorDMR-8-57996	2
chr20	31351108	31351431	MajorDMR-8-57997	16
chr20	31409880	31410064	MajorDMR-8-57998	3
chr20	31410585	31410850	MajorDMR-8-57999	4
chr20	31511183	31511655	MajorDMR-8-58000	2
chr20	31538469	31539082	MajorDMR-8-58001	6
chr20	31587663	31587788	MajorDMR-8-58002	2
chr20	31683899	31683941	MajorDMR-8-58003	2
chr20	31691442	31691811	MajorDMR-8-58004	3
chr20	31696529	31696729	MajorDMR-8-58005	2
chr20	31701491	31701901	MajorDMR-8-58006	2
chr20	31757046	31757075	MajorDMR-8-58007	2
chr20	31765295	31765403	MajorDMR-8-58008	2
chr20	31849817	31850853	MajorDMR-8-58009	6
chr20	31851517	31851720	MajorDMR-8-58010	2
chr20	31886851	31887282	MajorDMR-8-58011	9
chr20	31933210	31933568	MajorDMR-8-58012	7
chr20	31975139	31975188	MajorDMR-8-58013	2
chr20	32002569	32002584	MajorDMR-8-58014	2
chr20	32003946	32004039	MajorDMR-8-58015	2
chr20	32011244	32011772	MajorDMR-8-58016	3
chr20	32063522	32063898	MajorDMR-8-58017	6
chr20	32078737	32079315	MajorDMR-8-58018	7
chr20	32120528	32120828	MajorDMR-8-58019	3
chr20	32149649	32150962	MajorDMR-8-58020	7
chr20	32209383	32209857	MajorDMR-8-58021	2
chr20	32235583	32235622	MajorDMR-8-58022	2
chr20	32236794	32237625	MajorDMR-8-58023	18
chr20	32240720	32241698	MajorDMR-8-58024	15
chr20	32250687	32251125	MajorDMR-8-58025	4
chr20	32252013	32252038	MajorDMR-8-58026	2
chr20	32254422	32255977	MajorDMR-8-58027	60
chr20	32259927	32259992	MajorDMR-8-58028	2
chr20	32272534	32273534	MajorDMR-8-58029	7
chr20	32401187	32401255	MajorDMR-8-58030	2
chr20	32416244	32416369	MajorDMR-8-58031	5
chr20	32418272	32418299	MajorDMR-8-58032	2
chr20	32430734	32430833	MajorDMR-8-58033	2
chr20	32434446	32434464	MajorDMR-8-58034	2
chr20	32450543	32451071	MajorDMR-8-58035	6
chr20	32459214	32459429	MajorDMR-8-58036	6
chr20	32488333	32488905	MajorDMR-8-58037	5
chr20	32671052	32671513	MajorDMR-8-58038	5
chr20	32675695	32677964	MajorDMR-8-58039	24
chr20	32700806	32701025	MajorDMR-8-58040	2
chr20	32722594	32723168	MajorDMR-8-58041	13
chr20	32899134	32899520	MajorDMR-8-58042	17
chr20	32954549	32955019	MajorDMR-8-58043	2
chr20	32956097	32956711	MajorDMR-8-58044	4
chr20	32978746	32979071	MajorDMR-8-58045	5
chr20	33013866	33014054	MajorDMR-8-58046	2
chr20	33063786	33064397	MajorDMR-8-58047	5
chr20	33111384	33111755	MajorDMR-8-58048	4
chr20	33113867	33113909	MajorDMR-8-58049	3
chr20	33116944	33116994	MajorDMR-8-58050	3
chr20	33117510	33117601	MajorDMR-8-58051	3
chr20	33129733	33130061	MajorDMR-8-58052	2
chr20	33145686	33145719	MajorDMR-8-58053	2
chr20	33147236	33148087	MajorDMR-8-58054	6
chr20	33166978	33167672	MajorDMR-8-58055	6
chr20	33232615	33232620	MajorDMR-8-58056	2
chr20	33265514	33265611	MajorDMR-8-58057	3
chr20	33295859	33296228	MajorDMR-8-58058	2
chr20	33296908	33297086	MajorDMR-8-58059	3
chr20	33298806	33298844	MajorDMR-8-58060	2
chr20	33305069	33305567	MajorDMR-8-58061	2
chr20	33308289	33308298	MajorDMR-8-58062	2
chr20	33357873	33357968	MajorDMR-8-58063	3
chr20	33413712	33413981	MajorDMR-8-58064	2
chr20	33465200	33465229	MajorDMR-8-58065	4
chr20	33565479	33565666	MajorDMR-8-58066	2
chr20	33571406	33571509	MajorDMR-8-58067	2
chr20	33576249	33576595	MajorDMR-8-58068	2
chr20	33584927	33585450	MajorDMR-8-58069	17
chr20	33586946	33587113	MajorDMR-8-58070	2
chr20	33637777	33637992	MajorDMR-8-58071	3
chr20	33679170	33679229	MajorDMR-8-58072	2
chr20	33759604	33759922	MajorDMR-8-58073	6
chr20	33762765	33762944	MajorDMR-8-58074	2
chr20	33785868	33785902	MajorDMR-8-58075	2
chr20	33796078	33796119	MajorDMR-8-58076	2
chr20	33824754	33824907	MajorDMR-8-58077	4
chr20	33831387	33831539	MajorDMR-8-58078	2
chr20	33837140	33837415	MajorDMR-8-58079	2
chr20	33857176	33857594	MajorDMR-8-58080	4
chr20	33859785	33859861	MajorDMR-8-58081	3
chr20	33861238	33861511	MajorDMR-8-58082	2
chr20	33866198	33866318	MajorDMR-8-58083	5
chr20	33891494	33891974	MajorDMR-8-58084	4
chr20	33983696	33983771	MajorDMR-8-58085	2
chr20	33985242	33985276	MajorDMR-8-58086	3
chr20	34000169	34000395	MajorDMR-8-58087	5
chr20	34025050	34025227	MajorDMR-8-58088	2
chr20	34026884	34027328	MajorDMR-8-58089	5
chr20	34148936	34149077	MajorDMR-8-58090	2
chr20	34188753	34189055	MajorDMR-8-58091	10
chr20	34249541	34249609	MajorDMR-8-58092	2
chr20	34253241	34253410	MajorDMR-8-58093	2
chr20	34290210	34290708	MajorDMR-8-58094	5
chr20	34293382	34293579	MajorDMR-8-58095	4
chr20	34294302	34295195	MajorDMR-8-58096	5
chr20	34295818	34295961	MajorDMR-8-58097	3
chr20	34298906	34299460	MajorDMR-8-58098	5
chr20	34300111	34300457	MajorDMR-8-58099	3
chr20	34301640	34302941	MajorDMR-8-58100	7
chr20	34305125	34306248	MajorDMR-8-58101	9
chr20	34307113	34307907	MajorDMR-8-58102	4
chr20	34310110	34311305	MajorDMR-8-58103	6
chr20	34312301	34312641	MajorDMR-8-58104	6
chr20	34316158	34316229	MajorDMR-8-58105	2
chr20	34318733	34319030	MajorDMR-8-58106	3
chr20	34320305	34321392	MajorDMR-8-58107	11
chr20	34323137	34323148	MajorDMR-8-58108	2
chr20	34323679	34324010	MajorDMR-8-58109	4
chr20	34324540	34324698	MajorDMR-8-58110	3
chr20	34327369	34327385	MajorDMR-8-58111	2
chr20	34328424	34328555	MajorDMR-8-58112	2
chr20	34342916	34343036	MajorDMR-8-58113	3
chr20	34360874	34360987	MajorDMR-8-58114	2
chr20	34364278	34364666	MajorDMR-8-58115	2
chr20	34389429	34389515	MajorDMR-8-58116	2
chr20	34391398	34391407	MajorDMR-8-58117	2
chr20	34415085	34415181	MajorDMR-8-58118	3
chr20	34437528	34438069	MajorDMR-8-58119	8
chr20	34438974	34439543	MajorDMR-8-58120	4
chr20	34649468	34649596	MajorDMR-8-58121	2
chr20	34653139	34653446	MajorDMR-8-58122	15
chr20	34730848	34731004	MajorDMR-8-58123	5
chr20	34734366	34734423	MajorDMR-8-58124	3
chr20	34740468	34740833	MajorDMR-8-58125	2
chr20	34743375	34743455	MajorDMR-8-58126	2
chr20	34750552	34750780	MajorDMR-8-58127	4
chr20	34757841	34757900	MajorDMR-8-58128	3
chr20	34759186	34759679	MajorDMR-8-58129	4
chr20	34761002	34761766	MajorDMR-8-58130	6
chr20	34806482	34806816	MajorDMR-8-58131	2
chr20	34823903	34824083	MajorDMR-8-58132	3
chr20	34858728	34859231	MajorDMR-8-58133	7
chr20	34888553	34888602	MajorDMR-8-58134	3
chr20	34949962	34950005	MajorDMR-8-58135	6
chr20	34965211	34965233	MajorDMR-8-58136	2
chr20	34968325	34968457	MajorDMR-8-58137	2
chr20	35019568	35020105	MajorDMR-8-58138	6
chr20	35028458	35029511	MajorDMR-8-58139	7
chr20	35033440	35034023	MajorDMR-8-58140	5
chr20	35064542	35064801	MajorDMR-8-58141	5
chr20	35091747	35092016	MajorDMR-8-58142	3
chr20	35093314	35093580	MajorDMR-8-58143	3
chr20	35095544	35095628	MajorDMR-8-58144	2
chr20	35096697	35097362	MajorDMR-8-58145	6
chr20	35099043	35099254	MajorDMR-8-58146	2
chr20	35109880	35111236	MajorDMR-8-58147	8
chr20	35112607	35113113	MajorDMR-8-58148	3
chr20	35120366	35120802	MajorDMR-8-58149	2
chr20	35122312	35122963	MajorDMR-8-58150	7
chr20	35126431	35126535	MajorDMR-8-58151	2
chr20	35127392	35127966	MajorDMR-8-58152	5
chr20	35131033	35131051	MajorDMR-8-58153	2
chr20	35144486	35144835	MajorDMR-8-58154	4
chr20	35148873	35149071	MajorDMR-8-58155	2
chr20	35169239	35170149	MajorDMR-8-58156	27
chr20	35172819	35172994	MajorDMR-8-58157	2
chr20	35184778	35184941	MajorDMR-8-58158	4
chr20	35201368	35201768	MajorDMR-8-58159	12
chr20	35203311	35204118	MajorDMR-8-58160	23
chr20	35252625	35253033	MajorDMR-8-58161	8
chr20	35285329	35285376	MajorDMR-8-58162	2
chr20	35374959	35375000	MajorDMR-8-58163	2
chr20	35405648	35406190	MajorDMR-8-58164	4
chr20	35448241	35448556	MajorDMR-8-58165	4
chr20	35453754	35454257	MajorDMR-8-58166	13
chr20	35456480	35456537	MajorDMR-8-58167	2
chr20	35463865	35463950	MajorDMR-8-58168	3
chr20	35464551	35464609	MajorDMR-8-58169	2
chr20	35474055	35474992	MajorDMR-8-58170	4
chr20	35475537	35475793	MajorDMR-8-58171	5
chr20	35480715	35480912	MajorDMR-8-58172	6
chr20	35485643	35486228	MajorDMR-8-58173	6
chr20	35487093	35487396	MajorDMR-8-58174	3
chr20	35488453	35489277	MajorDMR-8-58175	8
chr20	35489857	35490669	MajorDMR-8-58176	9
chr20	35493042	35493302	MajorDMR-8-58177	3
chr20	35495395	35495712	MajorDMR-8-58178	5
chr20	35515962	35516245	MajorDMR-8-58179	3
chr20	35811039	35811486	MajorDMR-8-58180	2
chr20	35817945	35817998	MajorDMR-8-58181	2
chr20	35818783	35819353	MajorDMR-8-58182	4
chr20	35821104	35821229	MajorDMR-8-58183	2
chr20	35823347	35824655	MajorDMR-8-58184	10
chr20	35830606	35830617	MajorDMR-8-58185	2
chr20	35832697	35832778	MajorDMR-8-58186	2
chr20	35848225	35848631	MajorDMR-8-58187	2
chr20	35860733	35860773	MajorDMR-8-58188	2
chr20	35896083	35896555	MajorDMR-8-58189	6
chr20	35918791	35918887	MajorDMR-8-58190	2
chr20	35923524	35923977	MajorDMR-8-58191	2
chr20	35985013	35985427	MajorDMR-8-58192	3
chr20	35986542	35986600	MajorDMR-8-58193	3
chr20	35987858	35987987	MajorDMR-8-58194	2
chr20	36012337	36013340	MajorDMR-8-58195	37
chr20	36023982	36024000	MajorDMR-8-58196	2
chr20	36036303	36036357	MajorDMR-8-58197	2
chr20	36037210	36037529	MajorDMR-8-58198	4
chr20	36040003	36040904	MajorDMR-8-58199	7
chr20	36042457	36043120	MajorDMR-8-58200	15
chr20	36050674	36051165	MajorDMR-8-58201	2
chr20	36054487	36054723	MajorDMR-8-58202	2
chr20	36102275	36102496	MajorDMR-8-58203	6
chr20	36105307	36105470	MajorDMR-8-58204	2
chr20	36110068	36110217	MajorDMR-8-58205	4
chr20	36145901	36146338	MajorDMR-8-58206	2
chr20	36147112	36147987	MajorDMR-8-58207	3
chr20	36150659	36151374	MajorDMR-8-58208	8
chr20	36153864	36153948	MajorDMR-8-58209	2
chr20	36162678	36162744	MajorDMR-8-58210	2
chr20	36166518	36166753	MajorDMR-8-58211	3
chr20	36172346	36172408	MajorDMR-8-58212	2
chr20	36178794	36179450	MajorDMR-8-58213	4
chr20	36183469	36183539	MajorDMR-8-58214	2
chr20	36192498	36192706	MajorDMR-8-58215	3
chr20	36193652	36193894	MajorDMR-8-58216	3
chr20	36195866	36196482	MajorDMR-8-58217	4
chr20	36225961	36227461	MajorDMR-8-58218	20
chr20	36255458	36256045	MajorDMR-8-58219	5
chr20	36298467	36299145	MajorDMR-8-58220	28
chr20	36341191	36341269	MajorDMR-8-58221	2
chr20	36362024	36362174	MajorDMR-8-58222	2
chr20	36362967	36363305	MajorDMR-8-58223	6
chr20	36377607	36377809	MajorDMR-8-58224	3
chr20	36384278	36384308	MajorDMR-8-58225	3
chr20	36386121	36386156	MajorDMR-8-58226	3
chr20	36405509	36405827	MajorDMR-8-58227	3
chr20	36431859	36432339	MajorDMR-8-58228	6
chr20	36450563	36450795	MajorDMR-8-58229	4
chr20	36451722	36452512	MajorDMR-8-58230	5
chr20	36457135	36457498	MajorDMR-8-58231	5
chr20	36460139	36460543	MajorDMR-8-58232	4
chr20	36514313	36515062	MajorDMR-8-58233	25
chr20	36527516	36527759	MajorDMR-8-58234	4
chr20	36529983	36530053	MajorDMR-8-58235	4
chr20	36530840	36530871	MajorDMR-8-58236	2
chr20	36532131	36535136	MajorDMR-8-58237	43
chr20	36535759	36536715	MajorDMR-8-58238	17
chr20	36539564	36544320	MajorDMR-8-58239	91
chr20	36547583	36547989	MajorDMR-8-58240	3
chr20	36548751	36548895	MajorDMR-8-58241	5
chr20	36556287	36556339	MajorDMR-8-58242	2
chr20	36559898	36559941	MajorDMR-8-58243	2
chr20	36571493	36571512	MajorDMR-8-58244	2
chr20	36573347	36574227	MajorDMR-8-58245	14
chr20	36584541	36585035	MajorDMR-8-58246	4
chr20	36605409	36606235	MajorDMR-8-58247	9
chr20	36612381	36612609	MajorDMR-8-58248	5
chr20	36614089	36619259	MajorDMR-8-58249	50
chr20	36619769	36619861	MajorDMR-8-58250	2
chr20	36621382	36621719	MajorDMR-8-58251	2
chr20	36662865	36662887	MajorDMR-8-58252	2
chr20	36665030	36665374	MajorDMR-8-58253	2
chr20	36672555	36672815	MajorDMR-8-58254	4
chr20	36674990	36675489	MajorDMR-8-58255	4
chr20	36685994	36686203	MajorDMR-8-58256	3
chr20	36694399	36694693	MajorDMR-8-58257	9
chr20	36720045	36720125	MajorDMR-8-58258	3
chr20	36754094	36754153	MajorDMR-8-58259	2
chr20	36772263	36772330	MajorDMR-8-58260	2
chr20	36785492	36785576	MajorDMR-8-58261	2
chr20	36793372	36794151	MajorDMR-8-58262	4
chr20	36800999	36801065	MajorDMR-8-58263	2
chr20	36801808	36802020	MajorDMR-8-58264	3
chr20	36805043	36805138	MajorDMR-8-58265	2
chr20	36833354	36833552	MajorDMR-8-58266	2
chr20	36840229	36840458	MajorDMR-8-58267	5
chr20	36843099	36843460	MajorDMR-8-58268	15
chr20	36851234	36851297	MajorDMR-8-58269	2
chr20	36888199	36889533	MajorDMR-8-58270	18
chr20	36906698	36906857	MajorDMR-8-58271	5
chr20	36908594	36908654	MajorDMR-8-58272	2
chr20	36915699	36915887	MajorDMR-8-58273	2
chr20	36930996	36931953	MajorDMR-8-58274	15
chr20	36950454	36950638	MajorDMR-8-58275	4
chr20	36984330	36984378	MajorDMR-8-58276	2
chr20	37036291	37036355	MajorDMR-8-58277	2
chr20	37054748	37055007	MajorDMR-8-58278	5
chr20	37074599	37074760	MajorDMR-8-58279	4
chr20	37179751	37179920	MajorDMR-8-58280	3
chr20	37219474	37219733	MajorDMR-8-58281	3
chr20	37229973	37230669	MajorDMR-8-58282	13
chr20	37262349	37262387	MajorDMR-8-58283	2
chr20	37263087	37263272	MajorDMR-8-58284	2
chr20	37274182	37274745	MajorDMR-8-58285	5
chr20	37275371	37275494	MajorDMR-8-58286	4
chr20	37277977	37278792	MajorDMR-8-58287	11
chr20	37279457	37279886	MajorDMR-8-58288	2
chr20	37288017	37288371	MajorDMR-8-58289	7
chr20	37293455	37294044	MajorDMR-8-58290	5
chr20	37294731	37295708	MajorDMR-8-58291	5
chr20	37297602	37297661	MajorDMR-8-58292	2
chr20	37300063	37300367	MajorDMR-8-58293	3
chr20	37302057	37302347	MajorDMR-8-58294	4
chr20	37303350	37303607	MajorDMR-8-58295	11
chr20	37343246	37343346	MajorDMR-8-58296	3
chr20	37344067	37344725	MajorDMR-8-58297	6
chr20	37347073	37347181	MajorDMR-8-58298	2
chr20	37348815	37349253	MajorDMR-8-58299	3
chr20	37349894	37352383	MajorDMR-8-58300	24
chr20	37360008	37360768	MajorDMR-8-58301	4
chr20	37376162	37376324	MajorDMR-8-58302	6
chr20	37378424	37378999	MajorDMR-8-58303	6
chr20	37394803	37394884	MajorDMR-8-58304	2
chr20	37418972	37419657	MajorDMR-8-58305	4
chr20	37437462	37438174	MajorDMR-8-58306	7
chr20	37438714	37439005	MajorDMR-8-58307	3
chr20	37444656	37444934	MajorDMR-8-58308	4
chr20	37449637	37449679	MajorDMR-8-58309	2
chr20	37454727	37455059	MajorDMR-8-58310	4
chr20	37456517	37456861	MajorDMR-8-58311	4
chr20	37493541	37493558	MajorDMR-8-58312	2
chr20	37499416	37499634	MajorDMR-8-58313	5
chr20	37501239	37501977	MajorDMR-8-58314	10
chr20	37504231	37504647	MajorDMR-8-58315	2
chr20	37521731	37522378	MajorDMR-8-58316	5
chr20	37556097	37556125	MajorDMR-8-58317	2
chr20	37602247	37602418	MajorDMR-8-58318	2
chr20	37665036	37665226	MajorDMR-8-58319	7
chr20	37676210	37676536	MajorDMR-8-58320	2
chr20	37686651	37687092	MajorDMR-8-58321	4
chr20	37695333	37695645	MajorDMR-8-58322	3
chr20	37709870	37710158	MajorDMR-8-58323	2
chr20	37738282	37738506	MajorDMR-8-58324	3
chr20	37740774	37740976	MajorDMR-8-58325	6
chr20	37824196	37824358	MajorDMR-8-58326	3
chr20	37862079	37862200	MajorDMR-8-58327	2
chr20	37926940	37927272	MajorDMR-8-58328	5
chr20	38101772	38102391	MajorDMR-8-58329	3
chr20	38153053	38153183	MajorDMR-8-58330	2
chr20	38181251	38181408	MajorDMR-8-58331	3
chr20	38216541	38217145	MajorDMR-8-58332	7
chr20	38221085	38221397	MajorDMR-8-58333	5
chr20	38424625	38424640	MajorDMR-8-58334	2
chr20	38458214	38458555	MajorDMR-8-58335	3
chr20	38478324	38478548	MajorDMR-8-58336	7
chr20	38514795	38514824	MajorDMR-8-58337	2
chr20	38590543	38590999	MajorDMR-8-58338	2
chr20	38721800	38722079	MajorDMR-8-58339	2
chr20	38960816	38961122	MajorDMR-8-58340	4
chr20	39248331	39248455	MajorDMR-8-58341	5
chr20	39257636	39257698	MajorDMR-8-58342	2
chr20	39275113	39275467	MajorDMR-8-58343	6
chr20	39305218	39305458	MajorDMR-8-58344	3
chr20	39307939	39308002	MajorDMR-8-58345	2
chr20	39311308	39312494	MajorDMR-8-58346	73
chr20	39315210	39316761	MajorDMR-8-58347	40
chr20	39319783	39321135	MajorDMR-8-58348	19
chr20	39321639	39321862	MajorDMR-8-58349	3
chr20	39326322	39326743	MajorDMR-8-58350	6
chr20	39339322	39340632	MajorDMR-8-58351	15
chr20	39367652	39367676	MajorDMR-8-58352	2
chr20	39373024	39373617	MajorDMR-8-58353	10
chr20	39374435	39374599	MajorDMR-8-58354	2
chr20	39391725	39391879	MajorDMR-8-58355	2
chr20	39405751	39405978	MajorDMR-8-58356	3
chr20	39476924	39477429	MajorDMR-8-58357	5
chr20	39488201	39488233	MajorDMR-8-58358	2
chr20	39490236	39490466	MajorDMR-8-58359	2
chr20	39591976	39592065	MajorDMR-8-58360	3
chr20	39597916	39598068	MajorDMR-8-58361	5
chr20	39619194	39619411	MajorDMR-8-58362	5
chr20	39634161	39634253	MajorDMR-8-58363	2
chr20	39736858	39736985	MajorDMR-8-58364	2
chr20	39740329	39740397	MajorDMR-8-58365	3
chr20	39763997	39764138	MajorDMR-8-58366	2
chr20	39766821	39767609	MajorDMR-8-58367	8
chr20	39774504	39774873	MajorDMR-8-58368	7
chr20	39777495	39777772	MajorDMR-8-58369	3
chr20	39801086	39801129	MajorDMR-8-58370	3
chr20	39803795	39803943	MajorDMR-8-58371	2
chr20	39804695	39804867	MajorDMR-8-58372	2
chr20	39806392	39806402	MajorDMR-8-58373	2
chr20	39807961	39808069	MajorDMR-8-58374	2
chr20	39813661	39813873	MajorDMR-8-58375	8
chr20	39833630	39834099	MajorDMR-8-58376	2
chr20	39852957	39853345	MajorDMR-8-58377	2
chr20	39876797	39877587	MajorDMR-8-58378	7
chr20	39878112	39878610	MajorDMR-8-58379	7
chr20	39900341	39900435	MajorDMR-8-58380	2
chr20	39920013	39920100	MajorDMR-8-58381	2
chr20	39933024	39933389	MajorDMR-8-58382	2
chr20	39943240	39943314	MajorDMR-8-58383	2
chr20	39944928	39945196	MajorDMR-8-58384	3
chr20	39994464	39994947	MajorDMR-8-58385	18
chr20	39995670	39995705	MajorDMR-8-58386	2
chr20	40037756	40037995	MajorDMR-8-58387	8
chr20	40136110	40136235	MajorDMR-8-58388	2
chr20	40245078	40245769	MajorDMR-8-58389	5
chr20	40252728	40252907	MajorDMR-8-58390	2
chr20	40260686	40260766	MajorDMR-8-58391	3
chr20	40268485	40268578	MajorDMR-8-58392	2
chr20	40298322	40298381	MajorDMR-8-58393	3
chr20	40313545	40313745	MajorDMR-8-58394	3
chr20	40346168	40346710	MajorDMR-8-58395	4
chr20	40484504	40484789	MajorDMR-8-58396	2
chr20	40524134	40524300	MajorDMR-8-58397	2
chr20	40554080	40554481	MajorDMR-8-58398	4
chr20	40560898	40561039	MajorDMR-8-58399	2
chr20	40598338	40598763	MajorDMR-8-58400	7
chr20	40634259	40634273	MajorDMR-8-58401	2
chr20	40697198	40697649	MajorDMR-8-58402	2
chr20	40709616	40710088	MajorDMR-8-58403	6
chr20	40752840	40753292	MajorDMR-8-58404	8
chr20	40781496	40781607	MajorDMR-8-58405	2
chr20	40783115	40783269	MajorDMR-8-58406	2
chr20	40788763	40789141	MajorDMR-8-58407	4
chr20	40828211	40828230	MajorDMR-8-58408	2
chr20	40841143	40841298	MajorDMR-8-58409	2
chr20	40905851	40906001	MajorDMR-8-58410	3
chr20	40966735	40967980	MajorDMR-8-58411	8
chr20	41069960	41071540	MajorDMR-8-58412	15
chr20	41160198	41160461	MajorDMR-8-58413	4
chr20	41188503	41188683	MajorDMR-8-58414	3
chr20	41349535	41349688	MajorDMR-8-58415	2
chr20	41364011	41364429	MajorDMR-8-58416	6
chr20	41378541	41378572	MajorDMR-8-58417	3
chr20	41429230	41429621	MajorDMR-8-58418	6
chr20	41486078	41486427	MajorDMR-8-58419	8
chr20	41491288	41491377	MajorDMR-8-58420	4
chr20	41524551	41524609	MajorDMR-8-58421	2
chr20	41578702	41579007	MajorDMR-8-58422	5
chr20	41603503	41603689	MajorDMR-8-58423	2
chr20	41608612	41609169	MajorDMR-8-58424	10
chr20	41610861	41611074	MajorDMR-8-58425	2
chr20	41765520	41765538	MajorDMR-8-58426	2
chr20	41774409	41774584	MajorDMR-8-58427	2
chr20	41814796	41815357	MajorDMR-8-58428	6
chr20	41870272	41870537	MajorDMR-8-58429	4
chr20	41872301	41872424	MajorDMR-8-58430	3
chr20	41935659	41936071	MajorDMR-8-58431	2
chr20	42012985	42013137	MajorDMR-8-58432	3
chr20	42017424	42018059	MajorDMR-8-58433	7
chr20	42018984	42018996	MajorDMR-8-58434	2
chr20	42037758	42037931	MajorDMR-8-58435	2
chr20	42059800	42059978	MajorDMR-8-58436	3
chr20	42072959	42073458	MajorDMR-8-58437	2
chr20	42077258	42077961	MajorDMR-8-58438	6
chr20	42099371	42099443	MajorDMR-8-58439	3
chr20	42134711	42135129	MajorDMR-8-58440	8
chr20	42135685	42135939	MajorDMR-8-58441	2
chr20	42137117	42137372	MajorDMR-8-58442	3
chr20	42153348	42153585	MajorDMR-8-58443	2
chr20	42183133	42183289	MajorDMR-8-58444	2
chr20	42285590	42285594	MajorDMR-8-58445	2
chr20	42296530	42296632	MajorDMR-8-58446	3
chr20	42373962	42374317	MajorDMR-8-58447	4
chr20	42378116	42378461	MajorDMR-8-58448	4
chr20	42380175	42380225	MajorDMR-8-58449	3
chr20	42390024	42390279	MajorDMR-8-58450	8
chr20	42394037	42396069	MajorDMR-8-58451	29
chr20	42413389	42413431	MajorDMR-8-58452	3
chr20	42453465	42453574	MajorDMR-8-58453	4
chr20	42492385	42493170	MajorDMR-8-58454	10
chr20	42507880	42508132	MajorDMR-8-58455	2
chr20	42528957	42529741	MajorDMR-8-58456	5
chr20	42542939	42543286	MajorDMR-8-58457	3
chr20	42544526	42545627	MajorDMR-8-58458	24
chr20	42554382	42554725	MajorDMR-8-58459	4
chr20	42555440	42556042	MajorDMR-8-58460	3
chr20	42557049	42557098	MajorDMR-8-58461	2
chr20	42571489	42571502	MajorDMR-8-58462	2
chr20	42583879	42584112	MajorDMR-8-58463	3
chr20	42588201	42588359	MajorDMR-8-58464	7
chr20	42597219	42597461	MajorDMR-8-58465	3
chr20	42618033	42618081	MajorDMR-8-58466	2
chr20	42619425	42619487	MajorDMR-8-58467	2
chr20	42630116	42630487	MajorDMR-8-58468	4
chr20	42637925	42638968	MajorDMR-8-58469	11
chr20	42643468	42644759	MajorDMR-8-58470	25
chr20	42646832	42647653	MajorDMR-8-58471	8
chr20	42655550	42656039	MajorDMR-8-58472	8
chr20	42661016	42661020	MajorDMR-8-58473	2
chr20	42666746	42667040	MajorDMR-8-58474	2
chr20	42704970	42705315	MajorDMR-8-58475	2
chr20	42714526	42714883	MajorDMR-8-58476	2
chr20	42721702	42721726	MajorDMR-8-58477	2
chr20	42728723	42728819	MajorDMR-8-58478	3
chr20	42738741	42738902	MajorDMR-8-58479	2
chr20	42744589	42745451	MajorDMR-8-58480	9
chr20	42765898	42766069	MajorDMR-8-58481	6
chr20	42815299	42816365	MajorDMR-8-58482	19
chr20	42818894	42819339	MajorDMR-8-58483	2
chr20	42824755	42824997	MajorDMR-8-58484	2
chr20	42836804	42837621	MajorDMR-8-58485	6
chr20	42840700	42840758	MajorDMR-8-58486	3
chr20	42846064	42846252	MajorDMR-8-58487	2
chr20	42879934	42880717	MajorDMR-8-58488	8
chr20	42929629	42929892	MajorDMR-8-58489	2
chr20	42938713	42938796	MajorDMR-8-58490	2
chr20	42944610	42944621	MajorDMR-8-58491	2
chr20	42955325	42955685	MajorDMR-8-58492	3
chr20	43015374	43015475	MajorDMR-8-58493	2
chr20	43017493	43018267	MajorDMR-8-58494	6
chr20	43090092	43090896	MajorDMR-8-58495	5
chr20	43105436	43105516	MajorDMR-8-58496	2
chr20	43114003	43114552	MajorDMR-8-58497	4
chr20	43120256	43120538	MajorDMR-8-58498	2
chr20	43141144	43142614	MajorDMR-8-58499	10
chr20	43145251	43145364	MajorDMR-8-58500	3
chr20	43147612	43147646	MajorDMR-8-58501	2
chr20	43149170	43149257	MajorDMR-8-58502	3
chr20	43177025	43177265	MajorDMR-8-58503	2
chr20	43180849	43181769	MajorDMR-8-58504	5
chr20	43189454	43189688	MajorDMR-8-58505	3
chr20	43200146	43200592	MajorDMR-8-58506	6
chr20	43201211	43201589	MajorDMR-8-58507	2
chr20	43205632	43205659	MajorDMR-8-58508	2
chr20	43208126	43208654	MajorDMR-8-58509	6
chr20	43211177	43211698	MajorDMR-8-58510	4
chr20	43237759	43238376	MajorDMR-8-58511	7
chr20	43244040	43244102	MajorDMR-8-58512	2
chr20	43271100	43271630	MajorDMR-8-58513	14
chr20	43279673	43281886	MajorDMR-8-58514	28
chr20	43312315	43312433	MajorDMR-8-58515	2
chr20	43313659	43313794	MajorDMR-8-58516	2
chr20	43321608	43321717	MajorDMR-8-58517	3
chr20	43343364	43343516	MajorDMR-8-58518	6
chr20	43349282	43350343	MajorDMR-8-58519	14
chr20	43374025	43374277	MajorDMR-8-58520	2
chr20	43375108	43375270	MajorDMR-8-58521	2
chr20	43378454	43379786	MajorDMR-8-58522	54
chr20	43390265	43390323	MajorDMR-8-58523	3
chr20	43391253	43391364	MajorDMR-8-58524	2
chr20	43393985	43394806	MajorDMR-8-58525	10
chr20	43397480	43397753	MajorDMR-8-58526	2
chr20	43399586	43399960	MajorDMR-8-58527	2
chr20	43419663	43419828	MajorDMR-8-58528	2
chr20	43420465	43420898	MajorDMR-8-58529	3
chr20	43424328	43424897	MajorDMR-8-58530	4
chr20	43432135	43432475	MajorDMR-8-58531	4
chr20	43433174	43433454	MajorDMR-8-58532	3
chr20	43434187	43434592	MajorDMR-8-58533	6
chr20	43435577	43436818	MajorDMR-8-58534	7
chr20	43437523	43437563	MajorDMR-8-58535	2
chr20	43448712	43448722	MajorDMR-8-58536	2
chr20	43460063	43460117	MajorDMR-8-58537	2
chr20	43495914	43496045	MajorDMR-8-58538	2
chr20	43518154	43518639	MajorDMR-8-58539	2
chr20	43538371	43538400	MajorDMR-8-58540	2
chr20	43587861	43588008	MajorDMR-8-58541	3
chr20	43601652	43601929	MajorDMR-8-58542	2
chr20	43618725	43619587	MajorDMR-8-58543	4
chr20	43648121	43648352	MajorDMR-8-58544	3
chr20	43670435	43670932	MajorDMR-8-58545	2
chr20	43672819	43673245	MajorDMR-8-58546	4
chr20	43678290	43678782	MajorDMR-8-58547	7
chr20	43679771	43680245	MajorDMR-8-58548	2
chr20	43681481	43682079	MajorDMR-8-58549	6
chr20	43685601	43685606	MajorDMR-8-58550	2
chr20	43686544	43687744	MajorDMR-8-58551	5
chr20	43716721	43717167	MajorDMR-8-58552	2
chr20	43724537	43724764	MajorDMR-8-58553	4
chr20	43726034	43726432	MajorDMR-8-58554	3
chr20	43729321	43730073	MajorDMR-8-58555	41
chr20	43740622	43740776	MajorDMR-8-58556	4
chr20	43826527	43827031	MajorDMR-8-58557	2
chr20	43918823	43919007	MajorDMR-8-58558	2
chr20	43921723	43921749	MajorDMR-8-58559	3
chr20	43929794	43929914	MajorDMR-8-58560	2
chr20	43932548	43933442	MajorDMR-8-58561	25
chr20	43935035	43935633	MajorDMR-8-58562	22
chr20	43940096	43940730	MajorDMR-8-58563	5
chr20	43944752	43945602	MajorDMR-8-58564	22
chr20	43948000	43948386	MajorDMR-8-58565	2
chr20	43970762	43971217	MajorDMR-8-58566	3
chr20	43976687	43977335	MajorDMR-8-58567	7
chr20	43986906	43987350	MajorDMR-8-58568	9
chr20	44001321	44001749	MajorDMR-8-58569	10
chr20	44021398	44021412	MajorDMR-8-58570	2
chr20	44033594	44034501	MajorDMR-8-58571	15
chr20	44036332	44036548	MajorDMR-8-58572	2
chr20	44037623	44037644	MajorDMR-8-58573	2
chr20	44039611	44039877	MajorDMR-8-58574	6
chr20	44048345	44048783	MajorDMR-8-58575	6
chr20	44049804	44049811	MajorDMR-8-58576	2
chr20	44055092	44055794	MajorDMR-8-58577	6
chr20	44113362	44113809	MajorDMR-8-58578	2
chr20	44115983	44116189	MajorDMR-8-58579	9
chr20	44174433	44174859	MajorDMR-8-58580	2
chr20	44221272	44221341	MajorDMR-8-58581	2
chr20	44258245	44258438	MajorDMR-8-58582	6
chr20	44299435	44299727	MajorDMR-8-58583	2
chr20	44311150	44311561	MajorDMR-8-58584	2
chr20	44400163	44400228	MajorDMR-8-58585	2
chr20	44421191	44421368	MajorDMR-8-58586	2
chr20	44435169	44435922	MajorDMR-8-58587	6
chr20	44441611	44442288	MajorDMR-8-58588	11
chr20	44451672	44451903	MajorDMR-8-58589	5
chr20	44452576	44453225	MajorDMR-8-58590	12
chr20	44463387	44463455	MajorDMR-8-58591	2
chr20	44464139	44464318	MajorDMR-8-58592	2
chr20	44468046	44468158	MajorDMR-8-58593	3
chr20	44469228	44469867	MajorDMR-8-58594	6
chr20	44470848	44471069	MajorDMR-8-58595	2
chr20	44471593	44471659	MajorDMR-8-58596	2
chr20	44483836	44484669	MajorDMR-8-58597	5
chr20	44485272	44485439	MajorDMR-8-58598	3
chr20	44486572	44486793	MajorDMR-8-58599	2
chr20	44518911	44518917	MajorDMR-8-58600	2
chr20	44539446	44539469	MajorDMR-8-58601	3
chr20	44540890	44542112	MajorDMR-8-58602	21
chr20	44551756	44551830	MajorDMR-8-58603	2
chr20	44553087	44553503	MajorDMR-8-58604	8
chr20	44572532	44573317	MajorDMR-8-58605	7
chr20	44576183	44576196	MajorDMR-8-58606	2
chr20	44577614	44577658	MajorDMR-8-58607	2
chr20	44578633	44578670	MajorDMR-8-58608	2
chr20	44582888	44582909	MajorDMR-8-58609	2
chr20	44584527	44585013	MajorDMR-8-58610	2
chr20	44598990	44599948	MajorDMR-8-58611	14
chr20	44601562	44601581	MajorDMR-8-58612	2
chr20	44616370	44616566	MajorDMR-8-58613	2
chr20	44637309	44637686	MajorDMR-8-58614	3
chr20	44638608	44643138	MajorDMR-8-58615	153
chr20	44661108	44661274	MajorDMR-8-58616	3
chr20	44665334	44666302	MajorDMR-8-58617	6
chr20	44669896	44670393	MajorDMR-8-58618	2
chr20	44680580	44680669	MajorDMR-8-58619	2
chr20	44684846	44684878	MajorDMR-8-58620	4
chr20	44685730	44687594	MajorDMR-8-58621	49
chr20	44689965	44690133	MajorDMR-8-58622	3
chr20	44691306	44691644	MajorDMR-8-58623	6
chr20	44692196	44692233	MajorDMR-8-58624	2
chr20	44715747	44716898	MajorDMR-8-58625	10
chr20	44719333	44719537	MajorDMR-8-58626	3
chr20	44728218	44728684	MajorDMR-8-58627	15
chr20	44729896	44730091	MajorDMR-8-58628	2
chr20	44746235	44747215	MajorDMR-8-58629	26
chr20	44757347	44757654	MajorDMR-8-58630	6
chr20	44760216	44760351	MajorDMR-8-58631	2
chr20	44761211	44761301	MajorDMR-8-58632	2
chr20	44802796	44803721	MajorDMR-8-58633	80
chr20	44811420	44811697	MajorDMR-8-58634	5
chr20	44821348	44821670	MajorDMR-8-58635	7
chr20	44824375	44824554	MajorDMR-8-58636	6
chr20	44828130	44828203	MajorDMR-8-58637	3
chr20	44829506	44829895	MajorDMR-8-58638	41
chr20	44831548	44832262	MajorDMR-8-58639	9
chr20	44835830	44836179	MajorDMR-8-58640	3
chr20	44838795	44838993	MajorDMR-8-58641	15
chr20	44843079	44843671	MajorDMR-8-58642	4
chr20	44849487	44850182	MajorDMR-8-58643	7
chr20	44855988	44856148	MajorDMR-8-58644	5
chr20	44857530	44857661	MajorDMR-8-58645	5
chr20	44879791	44880203	MajorDMR-8-58646	35
chr20	44897077	44897198	MajorDMR-8-58647	3
chr20	44902394	44902785	MajorDMR-8-58648	2
chr20	44908021	44908140	MajorDMR-8-58649	3
chr20	44911342	44911449	MajorDMR-8-58650	3
chr20	44923169	44923217	MajorDMR-8-58651	2
chr20	44925635	44925759	MajorDMR-8-58652	2
chr20	44937565	44938255	MajorDMR-8-58653	4
chr20	44939909	44940962	MajorDMR-8-58654	6
chr20	44957281	44957781	MajorDMR-8-58655	2
chr20	44970035	44970732	MajorDMR-8-58656	19
chr20	44978054	44978273	MajorDMR-8-58657	2
chr20	44979199	44979428	MajorDMR-8-58658	4
chr20	44982055	44982539	MajorDMR-8-58659	3
chr20	44985135	44986083	MajorDMR-8-58660	11
chr20	44993510	44993771	MajorDMR-8-58661	3
chr20	44999437	44999500	MajorDMR-8-58662	3
chr20	45023657	45024021	MajorDMR-8-58663	2
chr20	45039122	45040018	MajorDMR-8-58664	7
chr20	45066645	45067070	MajorDMR-8-58665	3
chr20	45141750	45142337	MajorDMR-8-58666	5
chr20	45149871	45149879	MajorDMR-8-58667	2
chr20	45170253	45170452	MajorDMR-8-58668	5
chr20	45187186	45187424	MajorDMR-8-58669	3
chr20	45197448	45197493	MajorDMR-8-58670	2
chr20	45279781	45280277	MajorDMR-8-58671	10
chr20	45318875	45319113	MajorDMR-8-58672	3
chr20	45324226	45324679	MajorDMR-8-58673	6
chr20	45334197	45334269	MajorDMR-8-58674	2
chr20	45338121	45339006	MajorDMR-8-58675	16
chr20	45376644	45376929	MajorDMR-8-58676	3
chr20	45386637	45386997	MajorDMR-8-58677	2
chr20	45416793	45417076	MajorDMR-8-58678	9
chr20	45439768	45440514	MajorDMR-8-58679	7
chr20	45501205	45501541	MajorDMR-8-58680	4
chr20	45522986	45523267	MajorDMR-8-58681	5
chr20	45602456	45602551	MajorDMR-8-58682	2
chr20	45618968	45619274	MajorDMR-8-58683	3
chr20	45627603	45627770	MajorDMR-8-58684	3
chr20	45667401	45667433	MajorDMR-8-58685	4
chr20	45709429	45709480	MajorDMR-8-58686	2
chr20	45726143	45726272	MajorDMR-8-58687	2
chr20	45753760	45753930	MajorDMR-8-58688	2
chr20	45779330	45779657	MajorDMR-8-58689	2
chr20	45799166	45799811	MajorDMR-8-58690	4
chr20	45839077	45839356	MajorDMR-8-58691	2
chr20	45846711	45846917	MajorDMR-8-58692	2
chr20	45851003	45851334	MajorDMR-8-58693	4
chr20	45854783	45854918	MajorDMR-8-58694	2
chr20	45859708	45859818	MajorDMR-8-58695	5
chr20	45861521	45861733	MajorDMR-8-58696	2
chr20	45864803	45864992	MajorDMR-8-58697	3
chr20	45865924	45866306	MajorDMR-8-58698	2
chr20	45871362	45871476	MajorDMR-8-58699	2
chr20	45875365	45875548	MajorDMR-8-58700	5
chr20	45878378	45878413	MajorDMR-8-58701	2
chr20	45880865	45882230	MajorDMR-8-58702	8
chr20	45885507	45885856	MajorDMR-8-58703	7
chr20	45887455	45887925	MajorDMR-8-58704	8
chr20	45891301	45891720	MajorDMR-8-58705	8
chr20	45892252	45893507	MajorDMR-8-58706	8
chr20	45895698	45896237	MajorDMR-8-58707	4
chr20	45899798	45899816	MajorDMR-8-58708	2
chr20	45902046	45902534	MajorDMR-8-58709	2
chr20	45903049	45903777	MajorDMR-8-58710	5
chr20	45906203	45906604	MajorDMR-8-58711	6
chr20	45907832	45908032	MajorDMR-8-58712	3
chr20	45910300	45910308	MajorDMR-8-58713	2
chr20	45923381	45924357	MajorDMR-8-58714	6
chr20	45925654	45925935	MajorDMR-8-58715	3
chr20	45926965	45927056	MajorDMR-8-58716	2
chr20	45931470	45931788	MajorDMR-8-58717	2
chr20	45932618	45933326	MajorDMR-8-58718	3
chr20	45937228	45937982	MajorDMR-8-58719	9
chr20	45938540	45939653	MajorDMR-8-58720	13
chr20	45944226	45945062	MajorDMR-8-58721	7
chr20	45945976	45949070	MajorDMR-8-58722	61
chr20	45949683	45949956	MajorDMR-8-58723	3
chr20	45955563	45955918	MajorDMR-8-58724	4
chr20	45957989	45958872	MajorDMR-8-58725	9
chr20	45960198	45960440	MajorDMR-8-58726	3
chr20	45962730	45964219	MajorDMR-8-58727	16
chr20	45965332	45966004	MajorDMR-8-58728	10
chr20	45971565	45972443	MajorDMR-8-58729	6
chr20	45975692	45976502	MajorDMR-8-58730	8
chr20	45977070	45978180	MajorDMR-8-58731	13
chr20	45980980	45981591	MajorDMR-8-58732	3
chr20	45982159	45982167	MajorDMR-8-58733	2
chr20	45983365	45983470	MajorDMR-8-58734	2
chr20	45985831	45986342	MajorDMR-8-58735	7
chr20	45987045	45987475	MajorDMR-8-58736	4
chr20	45989019	45990099	MajorDMR-8-58737	27
chr20	46040015	46040224	MajorDMR-8-58738	5
chr20	46093176	46093458	MajorDMR-8-58739	4
chr20	46122051	46122555	MajorDMR-8-58740	2
chr20	46291915	46293520	MajorDMR-8-58741	8
chr20	46330319	46330741	MajorDMR-8-58742	7
chr20	46334049	46334237	MajorDMR-8-58743	7
chr20	46337203	46337850	MajorDMR-8-58744	4
chr20	46340135	46340413	MajorDMR-8-58745	7
chr20	46349872	46350149	MajorDMR-8-58746	4
chr20	46354170	46354395	MajorDMR-8-58747	3
chr20	46356705	46357206	MajorDMR-8-58748	6
chr20	46375996	46376575	MajorDMR-8-58749	9
chr20	46389008	46389179	MajorDMR-8-58750	6
chr20	46391674	46391826	MajorDMR-8-58751	3
chr20	46415572	46415914	MajorDMR-8-58752	4
chr20	46433104	46433169	MajorDMR-8-58753	4
chr20	46439096	46439604	MajorDMR-8-58754	4
chr20	46475260	46476242	MajorDMR-8-58755	14
chr20	46490085	46490233	MajorDMR-8-58756	4
chr20	46537574	46537636	MajorDMR-8-58757	2
chr20	46550182	46550823	MajorDMR-8-58758	16
chr20	46637704	46638289	MajorDMR-8-58759	4
chr20	46728369	46728571	MajorDMR-8-58760	4
chr20	46731938	46732249	MajorDMR-8-58761	3
chr20	46760344	46760621	MajorDMR-8-58762	2
chr20	46776258	46776273	MajorDMR-8-58763	2
chr20	46778447	46779236	MajorDMR-8-58764	4
chr20	46800975	46801092	MajorDMR-8-58765	4
chr20	46823519	46823570	MajorDMR-8-58766	6
chr20	46827891	46828076	MajorDMR-8-58767	3
chr20	46842740	46842936	MajorDMR-8-58768	3
chr20	46865494	46865665	MajorDMR-8-58769	2
chr20	46874795	46875075	MajorDMR-8-58770	7
chr20	46927787	46928186	MajorDMR-8-58771	5
chr20	46932055	46932502	MajorDMR-8-58772	5
chr20	46964941	46965835	MajorDMR-8-58773	8
chr20	46968154	46968597	MajorDMR-8-58774	5
chr20	46972330	46972403	MajorDMR-8-58775	2
chr20	46978443	46978728	MajorDMR-8-58776	4
chr20	46988640	46988818	MajorDMR-8-58777	2
chr20	46996433	46996454	MajorDMR-8-58778	2
chr20	47001803	47002124	MajorDMR-8-58779	3
chr20	47013074	47013087	MajorDMR-8-58780	2
chr20	47035015	47035394	MajorDMR-8-58781	2
chr20	47064990	47066071	MajorDMR-8-58782	11
chr20	47077451	47078275	MajorDMR-8-58783	10
chr20	47089389	47089550	MajorDMR-8-58784	3
chr20	47115603	47115996	MajorDMR-8-58785	2
chr20	47117764	47118377	MajorDMR-8-58786	15
chr20	47119382	47119387	MajorDMR-8-58787	2
chr20	47132867	47133092	MajorDMR-8-58788	2
chr20	47147850	47148499	MajorDMR-8-58789	4
chr20	47236142	47236199	MajorDMR-8-58790	4
chr20	47236895	47237271	MajorDMR-8-58791	4
chr20	47237800	47237962	MajorDMR-8-58792	2
chr20	47247975	47248270	MajorDMR-8-58793	8
chr20	47265458	47265695	MajorDMR-8-58794	2
chr20	47276497	47276701	MajorDMR-8-58795	2
chr20	47299593	47300342	MajorDMR-8-58796	13
chr20	47302926	47303025	MajorDMR-8-58797	2
chr20	47307676	47307736	MajorDMR-8-58798	2
chr20	47320060	47320339	MajorDMR-8-58799	4
chr20	47321382	47321636	MajorDMR-8-58800	4
chr20	47339486	47339613	MajorDMR-8-58801	4
chr20	47346834	47347015	MajorDMR-8-58802	8
chr20	47348629	47349060	MajorDMR-8-58803	9
chr20	47367889	47368636	MajorDMR-8-58804	12
chr20	47385330	47386448	MajorDMR-8-58805	8
chr20	47388151	47388393	MajorDMR-8-58806	5
chr20	47404735	47404750	MajorDMR-8-58807	2
chr20	47408120	47408474	MajorDMR-8-58808	4
chr20	47411151	47411216	MajorDMR-8-58809	3
chr20	47424516	47424964	MajorDMR-8-58810	7
chr20	47429346	47429424	MajorDMR-8-58811	3
chr20	47441340	47443987	MajorDMR-8-58812	40
chr20	47445018	47445202	MajorDMR-8-58813	9
chr20	47448378	47449272	MajorDMR-8-58814	9
chr20	47458570	47459052	MajorDMR-8-58815	2
chr20	47521057	47521481	MajorDMR-8-58816	5
chr20	47522109	47522244	MajorDMR-8-58817	2
chr20	47537513	47537584	MajorDMR-8-58818	3
chr20	47539749	47541363	MajorDMR-8-58819	10
chr20	47595493	47595961	MajorDMR-8-58820	4
chr20	47601491	47601522	MajorDMR-8-58821	2
chr20	47617166	47617223	MajorDMR-8-58822	2
chr20	47645476	47645853	MajorDMR-8-58823	3
chr20	47647523	47648015	MajorDMR-8-58824	3
chr20	47691728	47692131	MajorDMR-8-58825	2
chr20	47712814	47713274	MajorDMR-8-58826	5
chr20	47731130	47731768	MajorDMR-8-58827	3
chr20	47770802	47770924	MajorDMR-8-58828	2
chr20	47798158	47799098	MajorDMR-8-58829	6
chr20	47833523	47833613	MajorDMR-8-58830	2
chr20	47862376	47862425	MajorDMR-8-58831	2
chr20	47883992	47884404	MajorDMR-8-58832	2
chr20	47892575	47893421	MajorDMR-8-58833	3
chr20	47896021	47896094	MajorDMR-8-58834	4
chr20	47897681	47897845	MajorDMR-8-58835	2
chr20	47899041	47899541	MajorDMR-8-58836	4
chr20	47910605	47910785	MajorDMR-8-58837	4
chr20	47939895	47940728	MajorDMR-8-58838	8
chr20	47942531	47943073	MajorDMR-8-58839	13
chr20	47950302	47950332	MajorDMR-8-58840	2
chr20	47950896	47951310	MajorDMR-8-58841	6
chr20	47955766	47955874	MajorDMR-8-58842	3
chr20	47961591	47962071	MajorDMR-8-58843	3
chr20	47964446	47964771	MajorDMR-8-58844	3
chr20	47966132	47966854	MajorDMR-8-58845	8
chr20	47968031	47968310	MajorDMR-8-58846	4
chr20	47968994	47969318	MajorDMR-8-58847	3
chr20	47977188	47977654	MajorDMR-8-58848	6
chr20	47978534	47978929	MajorDMR-8-58849	4
chr20	47981791	47982025	MajorDMR-8-58850	3
chr20	47983185	47983943	MajorDMR-8-58851	7
chr20	47988602	47988755	MajorDMR-8-58852	2
chr20	47993995	47994079	MajorDMR-8-58853	2
chr20	47997031	47997254	MajorDMR-8-58854	3
chr20	47998146	47999181	MajorDMR-8-58855	11
chr20	48000226	48000250	MajorDMR-8-58856	2
chr20	48000991	48001166	MajorDMR-8-58857	4
chr20	48003700	48004228	MajorDMR-8-58858	5
chr20	48005932	48006307	MajorDMR-8-58859	3
chr20	48011597	48012274	MajorDMR-8-58860	22
chr20	48014600	48015039	MajorDMR-8-58861	2
chr20	48015979	48017086	MajorDMR-8-58862	11
chr20	48021785	48021928	MajorDMR-8-58863	3
chr20	48026651	48026727	MajorDMR-8-58864	3
chr20	48029733	48029810	MajorDMR-8-58865	2
chr20	48031693	48032273	MajorDMR-8-58866	6
chr20	48034959	48035600	MajorDMR-8-58867	8
chr20	48040820	48040900	MajorDMR-8-58868	3
chr20	48049983	48050027	MajorDMR-8-58869	3
chr20	48056630	48057156	MajorDMR-8-58870	3
chr20	48059835	48060005	MajorDMR-8-58871	2
chr20	48061694	48062028	MajorDMR-8-58872	6
chr20	48063177	48063862	MajorDMR-8-58873	6
chr20	48064582	48064786	MajorDMR-8-58874	3
chr20	48066566	48067556	MajorDMR-8-58875	13
chr20	48068690	48068992	MajorDMR-8-58876	6
chr20	48079174	48079843	MajorDMR-8-58877	6
chr20	48080872	48080957	MajorDMR-8-58878	3
chr20	48088962	48089037	MajorDMR-8-58879	2
chr20	48090596	48090791	MajorDMR-8-58880	2
chr20	48095646	48095664	MajorDMR-8-58881	2
chr20	48096328	48096660	MajorDMR-8-58882	3
chr20	48098890	48099496	MajorDMR-8-58883	16
chr20	48124862	48124866	MajorDMR-8-58884	2
chr20	48125766	48125936	MajorDMR-8-58885	4
chr20	48158385	48158426	MajorDMR-8-58886	2
chr20	48185133	48185489	MajorDMR-8-58887	3
chr20	48203698	48204068	MajorDMR-8-58888	3
chr20	48204789	48205059	MajorDMR-8-58889	4
chr20	48221923	48221930	MajorDMR-8-58890	2
chr20	48227592	48227938	MajorDMR-8-58891	3
chr20	48242489	48242523	MajorDMR-8-58892	2
chr20	48251764	48252090	MajorDMR-8-58893	15
chr20	48283163	48283981	MajorDMR-8-58894	5
chr20	48285159	48285430	MajorDMR-8-58895	4
chr20	48302075	48302884	MajorDMR-8-58896	6
chr20	48313366	48313553	MajorDMR-8-58897	3
chr20	48317947	48318133	MajorDMR-8-58898	5
chr20	48327583	48327840	MajorDMR-8-58899	3
chr20	48328388	48329038	MajorDMR-8-58900	4
chr20	48375394	48375493	MajorDMR-8-58901	2
chr20	48388807	48388947	MajorDMR-8-58902	2
chr20	48428526	48428609	MajorDMR-8-58903	2
chr20	48431063	48431320	MajorDMR-8-58904	2
chr20	48455202	48455727	MajorDMR-8-58905	5
chr20	48504876	48504881	MajorDMR-8-58906	2
chr20	48506753	48507951	MajorDMR-8-58907	13
chr20	48523753	48524203	MajorDMR-8-58908	3
chr20	48526350	48527055	MajorDMR-8-58909	16
chr20	48528095	48528278	MajorDMR-8-58910	2
chr20	48529137	48529250	MajorDMR-8-58911	4
chr20	48530035	48530177	MajorDMR-8-58912	5
chr20	48545004	48545047	MajorDMR-8-58913	3
chr20	48545571	48545612	MajorDMR-8-58914	2
chr20	48551705	48552359	MajorDMR-8-58915	8
chr20	48554060	48554629	MajorDMR-8-58916	3
chr20	48595904	48595933	MajorDMR-8-58917	2
chr20	48597301	48597498	MajorDMR-8-58918	2
chr20	48598633	48598841	MajorDMR-8-58919	6
chr20	48599917	48599937	MajorDMR-8-58920	2
chr20	48606966	48607051	MajorDMR-8-58921	3
chr20	48625656	48626849	MajorDMR-8-58922	40
chr20	48664916	48665274	MajorDMR-8-58923	9
chr20	48669378	48669812	MajorDMR-8-58924	6
chr20	48693379	48693747	MajorDMR-8-58925	2
chr20	48720316	48720712	MajorDMR-8-58926	3
chr20	48724668	48724764	MajorDMR-8-58927	2
chr20	48725417	48725571	MajorDMR-8-58928	2
chr20	48726278	48726981	MajorDMR-8-58929	5
chr20	48727600	48728643	MajorDMR-8-58930	10
chr20	48736348	48736520	MajorDMR-8-58931	2
chr20	48755846	48755883	MajorDMR-8-58932	3
chr20	48757166	48757415	MajorDMR-8-58933	5
chr20	48763579	48763585	MajorDMR-8-58934	2
chr20	48782320	48782331	MajorDMR-8-58935	2
chr20	48783025	48783287	MajorDMR-8-58936	3
chr20	48788744	48789419	MajorDMR-8-58937	24
chr20	48795788	48796271	MajorDMR-8-58938	3
chr20	48800933	48801107	MajorDMR-8-58939	3
chr20	48803239	48804269	MajorDMR-8-58940	12
chr20	48806214	48806795	MajorDMR-8-58941	5
chr20	48809154	48811081	MajorDMR-8-58942	34
chr20	48815061	48815078	MajorDMR-8-58943	2
chr20	48841294	48841545	MajorDMR-8-58944	6
chr20	48859675	48860115	MajorDMR-8-58945	11
chr20	48883270	48884262	MajorDMR-8-58946	8
chr20	48909097	48909470	MajorDMR-8-58947	5
chr20	48912397	48912663	MajorDMR-8-58948	3
chr20	48914716	48915024	MajorDMR-8-58949	3
chr20	48920571	48920637	MajorDMR-8-58950	2
chr20	48922776	48922984	MajorDMR-8-58951	5
chr20	48930630	48930869	MajorDMR-8-58952	3
chr20	48942167	48943152	MajorDMR-8-58953	8
chr20	48947196	48947413	MajorDMR-8-58954	3
chr20	48952313	48952792	MajorDMR-8-58955	4
chr20	48963040	48963051	MajorDMR-8-58956	2
chr20	48963574	48963582	MajorDMR-8-58957	2
chr20	48973088	48973567	MajorDMR-8-58958	3
chr20	48983571	48983698	MajorDMR-8-58959	2
chr20	48995762	48996195	MajorDMR-8-58960	15
chr20	49015496	49016330	MajorDMR-8-58961	18
chr20	49028836	49028889	MajorDMR-8-58962	3
chr20	49032208	49032295	MajorDMR-8-58963	4
chr20	49069903	49069911	MajorDMR-8-58964	2
chr20	49077395	49077548	MajorDMR-8-58965	3
chr20	49078151	49078161	MajorDMR-8-58966	4
chr20	49084380	49084676	MajorDMR-8-58967	2
chr20	49094910	49094955	MajorDMR-8-58968	2
chr20	49100120	49100448	MajorDMR-8-58969	3
chr20	49127987	49128902	MajorDMR-8-58970	5
chr20	49129847	49130449	MajorDMR-8-58971	4
chr20	49132741	49133174	MajorDMR-8-58972	2
chr20	49134293	49134837	MajorDMR-8-58973	6
chr20	49143709	49143811	MajorDMR-8-58974	2
chr20	49149675	49150135	MajorDMR-8-58975	4
chr20	49160027	49160452	MajorDMR-8-58976	4
chr20	49162992	49163439	MajorDMR-8-58977	4
chr20	49168435	49168667	MajorDMR-8-58978	3
chr20	49177474	49178956	MajorDMR-8-58979	20
chr20	49187782	49187889	MajorDMR-8-58980	2
chr20	49189383	49190112	MajorDMR-8-58981	5
chr20	49190766	49190808	MajorDMR-8-58982	2
chr20	49193833	49194645	MajorDMR-8-58983	14
chr20	49196526	49196789	MajorDMR-8-58984	6
chr20	49198270	49198900	MajorDMR-8-58985	4
chr20	49201857	49201870	MajorDMR-8-58986	2
chr20	49211286	49211405	MajorDMR-8-58987	4
chr20	49211968	49213081	MajorDMR-8-58988	12
chr20	49215922	49217491	MajorDMR-8-58989	8
chr20	49227894	49227944	MajorDMR-8-58990	2
chr20	49252424	49252650	MajorDMR-8-58991	3
chr20	49271856	49272356	MajorDMR-8-58992	16
chr20	49307329	49308536	MajorDMR-8-58993	45
chr20	49330435	49330454	MajorDMR-8-58994	3
chr20	49335093	49335104	MajorDMR-8-58995	2
chr20	49378771	49379889	MajorDMR-8-58996	15
chr20	49407156	49407739	MajorDMR-8-58997	9
chr20	49410099	49410883	MajorDMR-8-58998	10
chr20	49425806	49425998	MajorDMR-8-58999	2
chr20	49434990	49435058	MajorDMR-8-59000	2
chr20	49448413	49448518	MajorDMR-8-59001	2
chr20	49507689	49507740	MajorDMR-8-59002	2
chr20	49523325	49523568	MajorDMR-8-59003	2
chr20	49526251	49526542	MajorDMR-8-59004	2
chr20	49531224	49531285	MajorDMR-8-59005	2
chr20	49532046	49532394	MajorDMR-8-59006	3
chr20	49533113	49533141	MajorDMR-8-59007	2
chr20	49533730	49534295	MajorDMR-8-59008	3
chr20	49538364	49539115	MajorDMR-8-59009	5
chr20	49542113	49542499	MajorDMR-8-59010	3
chr20	49544371	49544420	MajorDMR-8-59011	2
chr20	49545512	49545961	MajorDMR-8-59012	3
chr20	49548625	49548662	MajorDMR-8-59013	3
chr20	49596846	49597020	MajorDMR-8-59014	3
chr20	49599047	49599156	MajorDMR-8-59015	2
chr20	49610469	49610798	MajorDMR-8-59016	5
chr20	49619948	49620536	MajorDMR-8-59017	9
chr20	49626577	49626702	MajorDMR-8-59018	3
chr20	49631635	49631962	MajorDMR-8-59019	2
chr20	49636397	49636864	MajorDMR-8-59020	6
chr20	49638799	49639147	MajorDMR-8-59021	5
chr20	49640074	49640675	MajorDMR-8-59022	17
chr20	49647161	49647384	MajorDMR-8-59023	10
chr20	49652088	49652298	MajorDMR-8-59024	4
chr20	49653765	49654772	MajorDMR-8-59025	19
chr20	49667282	49667526	MajorDMR-8-59026	6
chr20	49674366	49674574	MajorDMR-8-59027	3
chr20	49693930	49693990	MajorDMR-8-59028	2
chr20	49701235	49701382	MajorDMR-8-59029	4
chr20	49708493	49708933	MajorDMR-8-59030	10
chr20	49729792	49729798	MajorDMR-8-59031	2
chr20	49772624	49773073	MajorDMR-8-59032	10
chr20	49781143	49781827	MajorDMR-8-59033	6
chr20	49793461	49793689	MajorDMR-8-59034	3
chr20	49798418	49798621	MajorDMR-8-59035	2
chr20	49818880	49819474	MajorDMR-8-59036	3
chr20	49840008	49840363	MajorDMR-8-59037	4
chr20	49891916	49892020	MajorDMR-8-59038	2
chr20	49893254	49893322	MajorDMR-8-59039	2
chr20	49923182	49923771	MajorDMR-8-59040	7
chr20	49956409	49956442	MajorDMR-8-59041	2
chr20	49988877	49989458	MajorDMR-8-59042	5
chr20	50028976	50029602	MajorDMR-8-59043	6
chr20	50044972	50045325	MajorDMR-8-59044	9
chr20	50060286	50060350	MajorDMR-8-59045	2
chr20	50063246	50064247	MajorDMR-8-59046	9
chr20	50065237	50065938	MajorDMR-8-59047	9
chr20	50073147	50074031	MajorDMR-8-59048	9
chr20	50101068	50101606	MajorDMR-8-59049	8
chr20	50108827	50108843	MajorDMR-8-59050	2
chr20	50117247	50117263	MajorDMR-8-59051	2
chr20	50118071	50118134	MajorDMR-8-59052	2
chr20	50149125	50149369	MajorDMR-8-59053	5
chr20	50158727	50159827	MajorDMR-8-59054	16
chr20	50170860	50171135	MajorDMR-8-59055	2
chr20	50179735	50180604	MajorDMR-8-59056	15
chr20	50182195	50182860	MajorDMR-8-59057	14
chr20	50186876	50187877	MajorDMR-8-59058	21
chr20	50210659	50212655	MajorDMR-8-59059	28
chr20	50213380	50213424	MajorDMR-8-59060	3
chr20	50216537	50216910	MajorDMR-8-59061	6
chr20	50227270	50227583	MajorDMR-8-59062	4
chr20	50231210	50231604	MajorDMR-8-59063	2
chr20	50240868	50241009	MajorDMR-8-59064	4
chr20	50247833	50248130	MajorDMR-8-59065	2
chr20	50257449	50257456	MajorDMR-8-59066	2
chr20	50272815	50272829	MajorDMR-8-59067	2
chr20	50294457	50295720	MajorDMR-8-59068	8
chr20	50297198	50297509	MajorDMR-8-59069	3
chr20	50314127	50314209	MajorDMR-8-59070	2
chr20	50331927	50332247	MajorDMR-8-59071	9
chr20	50338586	50338912	MajorDMR-8-59072	2
chr20	50351837	50352069	MajorDMR-8-59073	3
chr20	50358475	50358797	MajorDMR-8-59074	3
chr20	50359342	50359856	MajorDMR-8-59075	4
chr20	50366847	50367195	MajorDMR-8-59076	8
chr20	50368811	50368960	MajorDMR-8-59077	2
chr20	50377558	50377946	MajorDMR-8-59078	4
chr20	50382643	50383461	MajorDMR-8-59079	20
chr20	50414773	50415232	MajorDMR-8-59080	3
chr20	50416237	50416422	MajorDMR-8-59081	2
chr20	50418726	50419249	MajorDMR-8-59082	24
chr20	50501148	50501487	MajorDMR-8-59083	5
chr20	50549874	50550216	MajorDMR-8-59084	3
chr20	50582962	50583018	MajorDMR-8-59085	2
chr20	50665980	50666116	MajorDMR-8-59086	2
chr20	50668400	50668410	MajorDMR-8-59087	2
chr20	50720268	50721151	MajorDMR-8-59088	18
chr20	50722806	50723087	MajorDMR-8-59089	2
chr20	50765195	50765202	MajorDMR-8-59090	2
chr20	50907404	50907957	MajorDMR-8-59091	4
chr20	50929717	50929855	MajorDMR-8-59092	2
chr20	50984422	50984491	MajorDMR-8-59093	2
chr20	51116803	51117018	MajorDMR-8-59094	2
chr20	51158019	51158563	MajorDMR-8-59095	3
chr20	51354460	51355549	MajorDMR-8-59096	9
chr20	51364390	51365661	MajorDMR-8-59097	19
chr20	51383180	51383857	MajorDMR-8-59098	5
chr20	51475302	51476036	MajorDMR-8-59099	9
chr20	51496599	51496612	MajorDMR-8-59100	2
chr20	51540211	51540336	MajorDMR-8-59101	2
chr20	51778826	51779139	MajorDMR-8-59102	7
chr20	51819289	51819576	MajorDMR-8-59103	4
chr20	51900667	51901253	MajorDMR-8-59104	5
chr20	51962804	51962901	MajorDMR-8-59105	2
chr20	52056201	52056677	MajorDMR-8-59106	4
chr20	52086225	52086672	MajorDMR-8-59107	2
chr20	52170781	52170870	MajorDMR-8-59108	2
chr20	52195247	52195704	MajorDMR-8-59109	4
chr20	52208867	52208971	MajorDMR-8-59110	2
chr20	52211831	52211870	MajorDMR-8-59111	2
chr20	52212548	52212619	MajorDMR-8-59112	2
chr20	52213226	52213232	MajorDMR-8-59113	2
chr20	52226351	52226367	MajorDMR-8-59114	2
chr20	52239923	52240338	MajorDMR-8-59115	5
chr20	52276602	52277017	MajorDMR-8-59116	9
chr20	52294391	52294395	MajorDMR-8-59117	2
chr20	52353187	52355314	MajorDMR-8-59118	21
chr20	52380431	52381071	MajorDMR-8-59119	11
chr20	52411393	52411435	MajorDMR-8-59120	2
chr20	52416138	52416306	MajorDMR-8-59121	6
chr20	52444634	52446149	MajorDMR-8-59122	17
chr20	52482483	52482807	MajorDMR-8-59123	5
chr20	52489024	52489409	MajorDMR-8-59124	3
chr20	52509557	52509634	MajorDMR-8-59125	3
chr20	52535612	52535750	MajorDMR-8-59126	2
chr20	52556174	52556625	MajorDMR-8-59127	2
chr20	52600967	52601058	MajorDMR-8-59128	4
chr20	52634525	52634620	MajorDMR-8-59129	3
chr20	52679394	52679644	MajorDMR-8-59130	2
chr20	52710521	52710781	MajorDMR-8-59131	3
chr20	52712958	52713400	MajorDMR-8-59132	4
chr20	52721151	52721300	MajorDMR-8-59133	3
chr20	52778920	52779590	MajorDMR-8-59134	17
chr20	52787583	52788011	MajorDMR-8-59135	2
chr20	52789433	52789605	MajorDMR-8-59136	2
chr20	52791216	52791690	MajorDMR-8-59137	17
chr20	52825771	52825838	MajorDMR-8-59138	2
chr20	52936883	52937049	MajorDMR-8-59139	2
chr20	52959689	52960160	MajorDMR-8-59140	3
chr20	52962020	52962058	MajorDMR-8-59141	3
chr20	52972362	52972515	MajorDMR-8-59142	4
chr20	53048102	53048387	MajorDMR-8-59143	4
chr20	53050061	53051055	MajorDMR-8-59144	13
chr20	53091596	53091769	MajorDMR-8-59145	8
chr20	53132062	53132503	MajorDMR-8-59146	5
chr20	53142297	53142879	MajorDMR-8-59147	6
chr20	53190463	53190684	MajorDMR-8-59148	5
chr20	53235693	53236479	MajorDMR-8-59149	8
chr20	53238878	53239533	MajorDMR-8-59150	12
chr20	53240922	53241931	MajorDMR-8-59151	11
chr20	53242784	53242924	MajorDMR-8-59152	3
chr20	53271018	53271617	MajorDMR-8-59153	5
chr20	53279820	53279996	MajorDMR-8-59154	3
chr20	53308926	53309327	MajorDMR-8-59155	2
chr20	53409407	53409464	MajorDMR-8-59156	2
chr20	53418538	53418918	MajorDMR-8-59157	2
chr20	53525413	53525573	MajorDMR-8-59158	3
chr20	53744113	53744297	MajorDMR-8-59159	2
chr20	54054620	54054805	MajorDMR-8-59160	4
chr20	54237744	54237804	MajorDMR-8-59161	2
chr20	54355976	54355991	MajorDMR-8-59162	2
chr20	54358282	54358430	MajorDMR-8-59163	2
chr20	54455341	54455609	MajorDMR-8-59164	5
chr20	54577220	54577247	MajorDMR-8-59165	2
chr20	54577882	54578291	MajorDMR-8-59166	6
chr20	54580745	54581265	MajorDMR-8-59167	13
chr20	54685628	54685680	MajorDMR-8-59168	2
chr20	54687097	54687274	MajorDMR-8-59169	4
chr20	54762922	54763393	MajorDMR-8-59170	5
chr20	54777497	54777985	MajorDMR-8-59171	6
chr20	54822874	54823195	MajorDMR-8-59172	4
chr20	54825301	54825353	MajorDMR-8-59173	2
chr20	54918823	54918926	MajorDMR-8-59174	2
chr20	54927313	54927696	MajorDMR-8-59175	2
chr20	54933331	54933535	MajorDMR-8-59176	3
chr20	54934864	54935001	MajorDMR-8-59177	11
chr20	54966345	54966603	MajorDMR-8-59178	6
chr20	55009008	55009227	MajorDMR-8-59179	3
chr20	55018704	55019274	MajorDMR-8-59180	11
chr20	55090748	55090815	MajorDMR-8-59181	2
chr20	55117850	55118048	MajorDMR-8-59182	4
chr20	55132489	55132589	MajorDMR-8-59183	4
chr20	55171130	55171468	MajorDMR-8-59184	2
chr20	55199913	55201548	MajorDMR-8-59185	48
chr20	55202719	55203699	MajorDMR-8-59186	7
chr20	55206641	55207112	MajorDMR-8-59187	17
chr20	55208288	55208602	MajorDMR-8-59188	3
chr20	55209791	55210119	MajorDMR-8-59189	7
chr20	55311099	55311897	MajorDMR-8-59190	4
chr20	55325204	55326020	MajorDMR-8-59191	9
chr20	55362727	55362805	MajorDMR-8-59192	4
chr20	55377185	55378131	MajorDMR-8-59193	26
chr20	55384059	55384090	MajorDMR-8-59194	2
chr20	55390706	55390772	MajorDMR-8-59195	3
chr20	55401869	55402038	MajorDMR-8-59196	6
chr20	55402596	55402893	MajorDMR-8-59197	6
chr20	55405167	55405637	MajorDMR-8-59198	9
chr20	55434966	55435271	MajorDMR-8-59199	2
chr20	55436977	55437015	MajorDMR-8-59200	2
chr20	55492123	55492681	MajorDMR-8-59201	5
chr20	55499255	55500149	MajorDMR-8-59202	26
chr20	55501052	55501299	MajorDMR-8-59203	8
chr20	55503010	55505229	MajorDMR-8-59204	21
chr20	55527489	55527591	MajorDMR-8-59205	2
chr20	55543363	55543442	MajorDMR-8-59206	2
chr20	55549686	55550315	MajorDMR-8-59207	7
chr20	55569275	55569323	MajorDMR-8-59208	2
chr20	55578135	55578209	MajorDMR-8-59209	2
chr20	55588934	55589098	MajorDMR-8-59210	4
chr20	55595342	55596118	MajorDMR-8-59211	16
chr20	55600893	55601268	MajorDMR-8-59212	3
chr20	55636391	55636627	MajorDMR-8-59213	6
chr20	55646407	55646805	MajorDMR-8-59214	8
chr20	55663504	55663676	MajorDMR-8-59215	3
chr20	55664851	55664991	MajorDMR-8-59216	4
chr20	55666896	55667861	MajorDMR-8-59217	29
chr20	55672926	55672983	MajorDMR-8-59218	3
chr20	55709137	55709214	MajorDMR-8-59219	3
chr20	55755539	55755861	MajorDMR-8-59220	2
chr20	55770586	55770716	MajorDMR-8-59221	6
chr20	55773350	55773758	MajorDMR-8-59222	2
chr20	55834191	55836426	MajorDMR-8-59223	15
chr20	55839377	55839591	MajorDMR-8-59224	4
chr20	55842020	55842633	MajorDMR-8-59225	23
chr20	55857889	55858474	MajorDMR-8-59226	8
chr20	55862628	55862641	MajorDMR-8-59227	2
chr20	55863867	55864207	MajorDMR-8-59228	3
chr20	55905910	55906371	MajorDMR-8-59229	7
chr20	55923421	55923462	MajorDMR-8-59230	2
chr20	55956816	55957342	MajorDMR-8-59231	3
chr20	55964187	55964999	MajorDMR-8-59232	32
chr20	55974801	55975547	MajorDMR-8-59233	5
chr20	55983369	55984684	MajorDMR-8-59234	19
chr20	56004067	56004219	MajorDMR-8-59235	6
chr20	56014437	56014801	MajorDMR-8-59236	3
chr20	56015946	56015967	MajorDMR-8-59237	2
chr20	56032593	56032759	MajorDMR-8-59238	4
chr20	56033588	56034927	MajorDMR-8-59239	10
chr20	56044505	56044856	MajorDMR-8-59240	10
chr20	56089144	56089663	MajorDMR-8-59241	12
chr20	56102150	56102821	MajorDMR-8-59242	3
chr20	56128454	56128826	MajorDMR-8-59243	4
chr20	56154879	56155469	MajorDMR-8-59244	20
chr20	56157501	56158287	MajorDMR-8-59245	19
chr20	56172411	56172454	MajorDMR-8-59246	2
chr20	56173443	56173807	MajorDMR-8-59247	3
chr20	56223382	56223703	MajorDMR-8-59248	2
chr20	56229236	56229602	MajorDMR-8-59249	7
chr20	56236030	56236953	MajorDMR-8-59250	27
chr20	56247560	56247800	MajorDMR-8-59251	3
chr20	56253444	56253518	MajorDMR-8-59252	3
chr20	56256649	56256736	MajorDMR-8-59253	4
chr20	56257523	56260920	MajorDMR-8-59254	65
chr20	56263897	56264955	MajorDMR-8-59255	27
chr20	56268545	56269033	MajorDMR-8-59256	2
chr20	56281134	56281540	MajorDMR-8-59257	3
chr20	56282912	56283963	MajorDMR-8-59258	21
chr20	56285703	56286366	MajorDMR-8-59259	6
chr20	56293117	56293352	MajorDMR-8-59260	3
chr20	56305226	56305990	MajorDMR-8-59261	18
chr20	56307419	56307682	MajorDMR-8-59262	4
chr20	56323269	56323551	MajorDMR-8-59263	6
chr20	56324194	56324376	MajorDMR-8-59264	5
chr20	56331385	56331506	MajorDMR-8-59265	4
chr20	56347770	56347883	MajorDMR-8-59266	2
chr20	56375922	56375954	MajorDMR-8-59267	2
chr20	56386456	56386596	MajorDMR-8-59268	3
chr20	56410742	56410759	MajorDMR-8-59269	2
chr20	56413710	56414224	MajorDMR-8-59270	16
chr20	56415116	56415567	MajorDMR-8-59271	9
chr20	56452722	56452984	MajorDMR-8-59272	4
chr20	56482533	56483055	MajorDMR-8-59273	11
chr20	56489413	56489495	MajorDMR-8-59274	2
chr20	56497965	56497970	MajorDMR-8-59275	2
chr20	56523020	56523183	MajorDMR-8-59276	7
chr20	56546145	56546255	MajorDMR-8-59277	3
chr20	56552182	56553037	MajorDMR-8-59278	18
chr20	56565604	56565693	MajorDMR-8-59279	4
chr20	56569217	56569266	MajorDMR-8-59280	2
chr20	56574158	56574846	MajorDMR-8-59281	17
chr20	56588106	56588439	MajorDMR-8-59282	7
chr20	56657173	56657340	MajorDMR-8-59283	2
chr20	56686428	56686692	MajorDMR-8-59284	13
chr20	56688592	56689247	MajorDMR-8-59285	15
chr20	56706395	56706799	MajorDMR-8-59286	8
chr20	56708519	56708550	MajorDMR-8-59287	2
chr20	56710014	56710046	MajorDMR-8-59288	3
chr20	56711093	56711382	MajorDMR-8-59289	3
chr20	56716576	56716843	MajorDMR-8-59290	4
chr20	56721491	56721593	MajorDMR-8-59291	3
chr20	56724333	56724738	MajorDMR-8-59292	3
chr20	56726109	56726292	MajorDMR-8-59293	5
chr20	56800606	56800719	MajorDMR-8-59294	4
chr20	56803353	56803402	MajorDMR-8-59295	2
chr20	56803923	56805058	MajorDMR-8-59296	17
chr20	56806868	56807045	MajorDMR-8-59297	2
chr20	56809197	56809216	MajorDMR-8-59298	2
chr20	56846963	56847155	MajorDMR-8-59299	4
chr20	56883990	56884016	MajorDMR-8-59300	3
chr20	56950276	56951462	MajorDMR-8-59301	7
chr20	56983794	56984353	MajorDMR-8-59302	3
chr20	57028004	57028011	MajorDMR-8-59303	2
chr20	57042372	57042471	MajorDMR-8-59304	4
chr20	57056848	57056923	MajorDMR-8-59305	2
chr20	57117815	57119177	MajorDMR-8-59306	8
chr20	57125370	57125962	MajorDMR-8-59307	9
chr20	57139503	57139516	MajorDMR-8-59308	2
chr20	57160701	57161039	MajorDMR-8-59309	5
chr20	57169198	57169368	MajorDMR-8-59310	3
chr20	57171985	57172804	MajorDMR-8-59311	12
chr20	57198973	57199269	MajorDMR-8-59312	15
chr20	57224448	57224746	MajorDMR-8-59313	5
chr20	57228471	57229195	MajorDMR-8-59314	5
chr20	57233218	57233240	MajorDMR-8-59315	2
chr20	57238034	57238194	MajorDMR-8-59316	2
chr20	57265632	57265716	MajorDMR-8-59317	2
chr20	57267591	57268528	MajorDMR-8-59318	11
chr20	57280565	57280890	MajorDMR-8-59319	6
chr20	57286118	57286141	MajorDMR-8-59320	2
chr20	57366398	57366621	MajorDMR-8-59321	3
chr20	57404630	57405100	MajorDMR-8-59322	6
chr20	57418372	57418612	MajorDMR-8-59323	2
chr20	57425648	57426058	MajorDMR-8-59324	2
chr20	57439386	57439673	MajorDMR-8-59325	2
chr20	57443774	57444146	MajorDMR-8-59326	11
chr20	57451580	57452236	MajorDMR-8-59327	4
chr20	57468509	57469624	MajorDMR-8-59328	6
chr20	57470132	57472784	MajorDMR-8-59329	24
chr20	57473333	57474222	MajorDMR-8-59330	11
chr20	57475045	57475615	MajorDMR-8-59331	8
chr20	57476860	57477122	MajorDMR-8-59332	6
chr20	57478821	57478847	MajorDMR-8-59333	2
chr20	57479607	57479703	MajorDMR-8-59334	2
chr20	57480482	57480507	MajorDMR-8-59335	4
chr20	57481873	57483585	MajorDMR-8-59336	13
chr20	57516672	57516680	MajorDMR-8-59337	2
chr20	57540780	57540989	MajorDMR-8-59338	2
chr20	57552951	57553169	MajorDMR-8-59339	4
chr20	57555895	57555947	MajorDMR-8-59340	5
chr20	57557112	57557337	MajorDMR-8-59341	4
chr20	57561538	57561600	MajorDMR-8-59342	2
chr20	57569773	57570278	MajorDMR-8-59343	3
chr20	57581914	57582519	MajorDMR-8-59344	10
chr20	57599699	57600239	MajorDMR-8-59345	3
chr20	57603166	57603189	MajorDMR-8-59346	2
chr20	57604020	57605391	MajorDMR-8-59347	5
chr20	57613405	57613684	MajorDMR-8-59348	4
chr20	57638693	57639580	MajorDMR-8-59349	15
chr20	57657170	57657214	MajorDMR-8-59350	2
chr20	57766948	57767260	MajorDMR-8-59351	9
chr20	57790304	57790424	MajorDMR-8-59352	2
chr20	57796850	57797126	MajorDMR-8-59353	6
chr20	57897884	57898861	MajorDMR-8-59354	10
chr20	57980116	57980754	MajorDMR-8-59355	3
chr20	58036571	58036950	MajorDMR-8-59356	6
chr20	58047309	58047353	MajorDMR-8-59357	3
chr20	58075851	58076142	MajorDMR-8-59358	3
chr20	58087682	58088195	MajorDMR-8-59359	4
chr20	58102770	58102988	MajorDMR-8-59360	2
chr20	58151622	58152241	MajorDMR-8-59361	10
chr20	58155455	58155594	MajorDMR-8-59362	4
chr20	58157066	58158780	MajorDMR-8-59363	20
chr20	58181391	58181876	MajorDMR-8-59364	7
chr20	58184623	58184782	MajorDMR-8-59365	2
chr20	58186565	58186582	MajorDMR-8-59366	2
chr20	58193304	58193470	MajorDMR-8-59367	2
chr20	58194036	58194047	MajorDMR-8-59368	2
chr20	58195093	58195509	MajorDMR-8-59369	3
chr20	58196078	58196106	MajorDMR-8-59370	3
chr20	58200196	58201547	MajorDMR-8-59371	10
chr20	58205821	58206005	MajorDMR-8-59372	2
chr20	58207442	58207666	MajorDMR-8-59373	3
chr20	58209748	58209983	MajorDMR-8-59374	3
chr20	58216535	58216569	MajorDMR-8-59375	2
chr20	58218739	58219113	MajorDMR-8-59376	8
chr20	58229228	58229357	MajorDMR-8-59377	2
chr20	58235496	58235542	MajorDMR-8-59378	2
chr20	58236188	58236434	MajorDMR-8-59379	5
chr20	58237578	58237776	MajorDMR-8-59380	3
chr20	58238485	58239036	MajorDMR-8-59381	4
chr20	58239663	58240337	MajorDMR-8-59382	6
chr20	58245890	58247257	MajorDMR-8-59383	11
chr20	58251294	58252871	MajorDMR-8-59384	17
chr20	58254068	58254144	MajorDMR-8-59385	3
chr20	58254678	58254941	MajorDMR-8-59386	2
chr20	58257863	58258467	MajorDMR-8-59387	8
chr20	58263285	58264405	MajorDMR-8-59388	13
chr20	58271263	58271604	MajorDMR-8-59389	5
chr20	58276232	58276301	MajorDMR-8-59390	2
chr20	58278206	58278821	MajorDMR-8-59391	5
chr20	58289554	58290005	MajorDMR-8-59392	2
chr20	58304739	58304939	MajorDMR-8-59393	2
chr20	58308958	58309061	MajorDMR-8-59394	2
chr20	58319339	58320100	MajorDMR-8-59395	8
chr20	58323946	58324713	MajorDMR-8-59396	9
chr20	58325896	58328536	MajorDMR-8-59397	48
chr20	58346593	58346852	MajorDMR-8-59398	2
chr20	58364949	58365399	MajorDMR-8-59399	3
chr20	58385244	58385515	MajorDMR-8-59400	4
chr20	58386851	58387904	MajorDMR-8-59401	22
chr20	58396044	58396056	MajorDMR-8-59402	2
chr20	58406856	58406861	MajorDMR-8-59403	2
chr20	58409942	58411654	MajorDMR-8-59404	19
chr20	58414671	58414699	MajorDMR-8-59405	2
chr20	58508322	58508407	MajorDMR-8-59406	2
chr20	58509576	58509611	MajorDMR-8-59407	2
chr20	58513508	58513914	MajorDMR-8-59408	3
chr20	58516562	58516882	MajorDMR-8-59409	5
chr20	58517496	58517969	MajorDMR-8-59410	3
chr20	58519095	58519188	MajorDMR-8-59411	2
chr20	58519924	58520521	MajorDMR-8-59412	5
chr20	58523864	58523900	MajorDMR-8-59413	2
chr20	58530654	58530958	MajorDMR-8-59414	2
chr20	58632789	58632885	MajorDMR-8-59415	2
chr20	58637663	58638596	MajorDMR-8-59416	11
chr20	58662433	58662960	MajorDMR-8-59417	20
chr20	58671192	58671953	MajorDMR-8-59418	15
chr20	58736318	58736410	MajorDMR-8-59419	3
chr20	58785685	58786452	MajorDMR-8-59420	13
chr20	58839210	58839443	MajorDMR-8-59421	8
chr20	58881682	58881752	MajorDMR-8-59422	2
chr20	58891261	58891269	MajorDMR-8-59423	2
chr20	58946388	58946658	MajorDMR-8-59424	4
chr20	59038424	59038448	MajorDMR-8-59425	2
chr20	59082479	59082766	MajorDMR-8-59426	4
chr20	59148466	59148657	MajorDMR-8-59427	3
chr20	59158980	59159543	MajorDMR-8-59428	4
chr20	59166403	59166661	MajorDMR-8-59429	3
chr20	59371113	59371184	MajorDMR-8-59430	3
chr20	59447350	59447594	MajorDMR-8-59431	3
chr20	59512853	59512902	MajorDMR-8-59432	2
chr20	59542727	59542752	MajorDMR-8-59433	3
chr20	59552812	59552957	MajorDMR-8-59434	3
chr20	59561680	59561872	MajorDMR-8-59435	7
chr20	59610320	59610462	MajorDMR-8-59436	2
chr20	59630401	59630549	MajorDMR-8-59437	5
chr20	59674784	59675183	MajorDMR-8-59438	15
chr20	59695787	59695859	MajorDMR-8-59439	3
chr20	59703916	59704672	MajorDMR-8-59440	8
chr20	59735354	59735739	MajorDMR-8-59441	8
chr20	59736772	59737269	MajorDMR-8-59442	2
chr20	59768200	59768216	MajorDMR-8-59443	2
chr20	59778301	59779003	MajorDMR-8-59444	6
chr20	59826743	59827056	MajorDMR-8-59445	4
chr20	59828998	59829406	MajorDMR-8-59446	16
chr20	59842754	59842890	MajorDMR-8-59447	3
chr20	59846588	59847288	MajorDMR-8-59448	17
chr20	59860182	59860617	MajorDMR-8-59449	2
chr20	59962756	59963360	MajorDMR-8-59450	11
chr20	60001621	60001899	MajorDMR-8-59451	2
chr20	60005361	60005708	MajorDMR-8-59452	3
chr20	60010119	60010190	MajorDMR-8-59453	3
chr20	60011449	60012833	MajorDMR-8-59454	24
chr20	60050864	60051104	MajorDMR-8-59455	4
chr20	60052848	60053363	MajorDMR-8-59456	10
chr20	60096148	60096597	MajorDMR-8-59457	14
chr20	60103934	60103968	MajorDMR-8-59458	2
chr20	60106696	60106905	MajorDMR-8-59459	10
chr20	60145863	60145963	MajorDMR-8-59460	3
chr20	60174531	60175305	MajorDMR-8-59461	12
chr20	60188846	60189184	MajorDMR-8-59462	7
chr20	60203379	60204393	MajorDMR-8-59463	22
chr20	60215337	60216113	MajorDMR-8-59464	23
chr20	60258849	60259058	MajorDMR-8-59465	3
chr20	60274819	60274829	MajorDMR-8-59466	2
chr20	60307141	60307182	MajorDMR-8-59467	2
chr20	60328140	60328822	MajorDMR-8-59468	10
chr20	60335670	60336047	MajorDMR-8-59469	3
chr20	60353720	60353724	MajorDMR-8-59470	2
chr20	60371766	60371949	MajorDMR-8-59471	2
chr20	60378480	60378741	MajorDMR-8-59472	9
chr20	60415889	60416089	MajorDMR-8-59473	3
chr20	60417176	60417362	MajorDMR-8-59474	3
chr20	60454144	60454371	MajorDMR-8-59475	2
chr20	60471349	60471771	MajorDMR-8-59476	2
chr20	60478554	60478574	MajorDMR-8-59477	2
chr20	60500447	60500699	MajorDMR-8-59478	8
chr20	60525835	60526039	MajorDMR-8-59479	2
chr20	60527097	60527172	MajorDMR-8-59480	2
chr20	60529800	60529963	MajorDMR-8-59481	5
chr20	60540035	60541083	MajorDMR-8-59482	22
chr20	60543471	60543953	MajorDMR-8-59483	8
chr20	60550739	60550826	MajorDMR-8-59484	2
chr20	60551378	60551387	MajorDMR-8-59485	2
chr20	60556229	60556681	MajorDMR-8-59486	3
chr20	60590630	60590653	MajorDMR-8-59487	2
chr20	60596552	60597011	MajorDMR-8-59488	17
chr20	60602402	60602504	MajorDMR-8-59489	3
chr20	60615671	60616074	MajorDMR-8-59490	4
chr20	60645194	60645256	MajorDMR-8-59491	2
chr20	60662420	60662579	MajorDMR-8-59492	2
chr20	60663601	60663731	MajorDMR-8-59493	2
chr20	60679928	60680210	MajorDMR-8-59494	2
chr20	60696217	60696438	MajorDMR-8-59495	4
chr20	60699132	60699754	MajorDMR-8-59496	3
chr20	60709999	60710116	MajorDMR-8-59497	3
chr20	60711854	60712277	MajorDMR-8-59498	2
chr20	60715989	60716025	MajorDMR-8-59499	2
chr20	60724798	60725246	MajorDMR-8-59500	7
chr20	60731784	60732477	MajorDMR-8-59501	6
chr20	60734079	60734530	MajorDMR-8-59502	5
chr20	60735078	60735314	MajorDMR-8-59503	5
chr20	60766230	60767194	MajorDMR-8-59504	11
chr20	60783423	60784100	MajorDMR-8-59505	4
chr20	60784669	60784733	MajorDMR-8-59506	2
chr20	60785505	60785706	MajorDMR-8-59507	7
chr20	60787253	60787774	MajorDMR-8-59508	4
chr20	60788859	60789229	MajorDMR-8-59509	3
chr20	60789980	60790352	MajorDMR-8-59510	6
chr20	60793883	60794120	MajorDMR-8-59511	4
chr20	60802995	60803113	MajorDMR-8-59512	4
chr20	60810318	60810433	MajorDMR-8-59513	3
chr20	60811461	60812537	MajorDMR-8-59514	11
chr20	60814546	60814901	MajorDMR-8-59515	3
chr20	60842402	60842791	MajorDMR-8-59516	2
chr20	60849444	60850426	MajorDMR-8-59517	13
chr20	60868281	60869352	MajorDMR-8-59518	6
chr20	60878924	60879231	MajorDMR-8-59519	2
chr20	60880002	60880622	MajorDMR-8-59520	7
chr20	60882607	60882802	MajorDMR-8-59521	8
chr20	60884600	60886132	MajorDMR-8-59522	9
chr20	60891943	60892693	MajorDMR-8-59523	17
chr20	60921977	60922010	MajorDMR-8-59524	2
chr20	60927643	60928078	MajorDMR-8-59525	11
chr20	60930591	60933061	MajorDMR-8-59526	61
chr20	60934136	60934328	MajorDMR-8-59527	2
chr20	60934973	60936172	MajorDMR-8-59528	16
chr20	60940120	60940340	MajorDMR-8-59529	6
chr20	60940900	60941679	MajorDMR-8-59530	5
chr20	60942892	60945003	MajorDMR-8-59531	45
chr20	60949314	60950253	MajorDMR-8-59532	15
chr20	60952329	60953038	MajorDMR-8-59533	9
chr20	60958213	60959040	MajorDMR-8-59534	8
chr20	60960153	60960469	MajorDMR-8-59535	2
chr20	60962951	60963413	MajorDMR-8-59536	9
chr20	60964034	60964108	MajorDMR-8-59537	3
chr20	60964653	60964858	MajorDMR-8-59538	2
chr20	60977963	60978107	MajorDMR-8-59539	3
chr20	60980568	60981416	MajorDMR-8-59540	10
chr20	60985007	60985703	MajorDMR-8-59541	7
chr20	60990964	60991357	MajorDMR-8-59542	2
chr20	60992602	60993247	MajorDMR-8-59543	7
chr20	60994099	60994391	MajorDMR-8-59544	2
chr20	60998831	60999240	MajorDMR-8-59545	2
chr20	61002869	61002907	MajorDMR-8-59546	2
chr20	61006575	61006602	MajorDMR-8-59547	2
chr20	61020193	61020459	MajorDMR-8-59548	3
chr20	61021809	61021868	MajorDMR-8-59549	2
chr20	61048597	61049639	MajorDMR-8-59550	23
chr20	61054886	61055385	MajorDMR-8-59551	4
chr20	61057315	61057609	MajorDMR-8-59552	2
chr20	61060341	61060761	MajorDMR-8-59553	9
chr20	61062318	61062441	MajorDMR-8-59554	6
chr20	61071104	61072025	MajorDMR-8-59555	12
chr20	61075084	61075392	MajorDMR-8-59556	4
chr20	61087513	61087571	MajorDMR-8-59557	3
chr20	61146951	61147624	MajorDMR-8-59558	19
chr20	61148905	61149909	MajorDMR-8-59559	5
chr20	61156173	61156240	MajorDMR-8-59560	2
chr20	61169372	61169680	MajorDMR-8-59561	2
chr20	61172098	61173370	MajorDMR-8-59562	15
chr20	61173903	61175544	MajorDMR-8-59563	12
chr20	61178701	61179634	MajorDMR-8-59564	31
chr20	61180805	61180945	MajorDMR-8-59565	4
chr20	61182666	61182856	MajorDMR-8-59566	2
chr20	61185359	61185859	MajorDMR-8-59567	6
chr20	61187581	61187602	MajorDMR-8-59568	2
chr20	61191333	61191915	MajorDMR-8-59569	5
chr20	61192911	61193037	MajorDMR-8-59570	7
chr20	61203929	61204228	MajorDMR-8-59571	3
chr20	61207305	61207386	MajorDMR-8-59572	2
chr20	61275171	61275227	MajorDMR-8-59573	3
chr20	61283355	61283940	MajorDMR-8-59574	23
chr20	61293939	61293954	MajorDMR-8-59575	2
chr20	61299698	61300172	MajorDMR-8-59576	3
chr20	61323010	61323206	MajorDMR-8-59577	3
chr20	61331413	61331771	MajorDMR-8-59578	3
chr20	61335026	61335034	MajorDMR-8-59579	2
chr20	61335894	61336466	MajorDMR-8-59580	9
chr20	61339538	61339571	MajorDMR-8-59581	2
chr20	61340759	61340923	MajorDMR-8-59582	2
chr20	61342674	61343773	MajorDMR-8-59583	27
chr20	61344703	61344886	MajorDMR-8-59584	4
chr20	61349322	61349589	MajorDMR-8-59585	8
chr20	61364501	61364871	MajorDMR-8-59586	7
chr20	61366390	61367070	MajorDMR-8-59587	12
chr20	61372134	61372394	MajorDMR-8-59588	8
chr20	61375149	61375198	MajorDMR-8-59589	4
chr20	61383733	61383903	MajorDMR-8-59590	4
chr20	61394080	61394357	MajorDMR-8-59591	6
chr20	61397713	61398321	MajorDMR-8-59592	11
chr20	61399126	61400405	MajorDMR-8-59593	15
chr20	61403335	61403346	MajorDMR-8-59594	2
chr20	61403991	61404471	MajorDMR-8-59595	7
chr20	61405001	61405011	MajorDMR-8-59596	3
chr20	61408404	61408425	MajorDMR-8-59597	2
chr20	61416893	61417141	MajorDMR-8-59598	5
chr20	61428629	61429460	MajorDMR-8-59599	9
chr20	61431358	61434419	MajorDMR-8-59600	45
chr20	61435378	61435617	MajorDMR-8-59601	4
chr20	61437126	61437670	MajorDMR-8-59602	5
chr20	61446374	61446862	MajorDMR-8-59603	2
chr20	61448822	61449101	MajorDMR-8-59604	6
chr20	61450150	61450316	MajorDMR-8-59605	3
chr20	61451821	61452004	MajorDMR-8-59606	3
chr20	61453753	61454196	MajorDMR-8-59607	2
chr20	61477208	61478517	MajorDMR-8-59608	24
chr20	61479086	61479497	MajorDMR-8-59609	12
chr20	61488995	61489875	MajorDMR-8-59610	17
chr20	61490494	61490981	MajorDMR-8-59611	3
chr20	61491566	61492003	MajorDMR-8-59612	9
chr20	61493599	61493977	MajorDMR-8-59613	13
chr20	61504884	61505332	MajorDMR-8-59614	11
chr20	61505839	61505868	MajorDMR-8-59615	2
chr20	61506521	61507500	MajorDMR-8-59616	9
chr20	61510572	61510978	MajorDMR-8-59617	9
chr20	61516631	61517455	MajorDMR-8-59618	10
chr20	61535628	61535792	MajorDMR-8-59619	2
chr20	61541166	61541330	MajorDMR-8-59620	3
chr20	61544996	61545746	MajorDMR-8-59621	4
chr20	61546301	61546779	MajorDMR-8-59622	3
chr20	61548818	61548979	MajorDMR-8-59623	3
chr20	61552093	61552544	MajorDMR-8-59624	3
chr20	61554820	61554911	MajorDMR-8-59625	4
chr20	61555940	61556253	MajorDMR-8-59626	5
chr20	61560533	61561737	MajorDMR-8-59627	19
chr20	61570339	61570457	MajorDMR-8-59628	2
chr20	61578256	61579088	MajorDMR-8-59629	5
chr20	61583893	61584325	MajorDMR-8-59630	16
chr20	61585258	61585932	MajorDMR-8-59631	12
chr20	61590636	61590991	MajorDMR-8-59632	2
chr20	61603214	61603749	MajorDMR-8-59633	9
chr20	61605330	61606614	MajorDMR-8-59634	5
chr20	61611442	61612909	MajorDMR-8-59635	41
chr20	61635901	61636939	MajorDMR-8-59636	42
chr20	61638775	61640358	MajorDMR-8-59637	73
chr20	61641453	61642061	MajorDMR-8-59638	17
chr20	61643286	61643656	MajorDMR-8-59639	4
chr20	61645970	61646781	MajorDMR-8-59640	14
chr20	61650616	61650628	MajorDMR-8-59641	2
chr20	61656878	61657595	MajorDMR-8-59642	27
chr20	61659244	61660276	MajorDMR-8-59643	14
chr20	61661087	61661357	MajorDMR-8-59644	4
chr20	61664179	61665239	MajorDMR-8-59645	26
chr20	61669280	61669668	MajorDMR-8-59646	4
chr20	61686623	61687472	MajorDMR-8-59647	6
chr20	61691784	61691969	MajorDMR-8-59648	2
chr20	61696254	61696733	MajorDMR-8-59649	16
chr20	61697275	61697478	MajorDMR-8-59650	5
chr20	61698183	61698442	MajorDMR-8-59651	3
chr20	61699107	61699393	MajorDMR-8-59652	2
chr20	61701241	61702505	MajorDMR-8-59653	8
chr20	61704143	61704153	MajorDMR-8-59654	2
chr20	61706196	61706424	MajorDMR-8-59655	2
chr20	61726825	61727485	MajorDMR-8-59656	4
chr20	61728856	61728911	MajorDMR-8-59657	2
chr20	61731181	61732749	MajorDMR-8-59658	24
chr20	61737656	61737675	MajorDMR-8-59659	2
chr20	61750240	61750631	MajorDMR-8-59660	2
chr20	61758280	61758936	MajorDMR-8-59661	8
chr20	61761557	61762133	MajorDMR-8-59662	23
chr20	61769890	61771034	MajorDMR-8-59663	7
chr20	61785377	61785745	MajorDMR-8-59664	2
chr20	61798600	61798903	MajorDMR-8-59665	3
chr20	61805546	61808257	MajorDMR-8-59666	102
chr20	61811368	61811783	MajorDMR-8-59667	4
chr20	61812634	61813647	MajorDMR-8-59668	9
chr20	61814178	61815078	MajorDMR-8-59669	7
chr20	61819147	61820516	MajorDMR-8-59670	14
chr20	61827082	61827182	MajorDMR-8-59671	2
chr20	61827932	61828756	MajorDMR-8-59672	8
chr20	61837450	61837591	MajorDMR-8-59673	4
chr20	61838301	61838441	MajorDMR-8-59674	4
chr20	61839961	61840300	MajorDMR-8-59675	7
chr20	61862225	61862502	MajorDMR-8-59676	14
chr20	61866463	61867138	MajorDMR-8-59677	4
chr20	61882802	61882896	MajorDMR-8-59678	6
chr20	61884646	61884869	MajorDMR-8-59679	4
chr20	61905425	61905974	MajorDMR-8-59680	3
chr20	61925014	61925432	MajorDMR-8-59681	4
chr20	61927897	61928956	MajorDMR-8-59682	12
chr20	61933818	61934317	MajorDMR-8-59683	2
chr20	61936343	61937003	MajorDMR-8-59684	9
chr20	61940270	61941312	MajorDMR-8-59685	32
chr20	61943520	61944774	MajorDMR-8-59686	15
chr20	61946666	61947492	MajorDMR-8-59687	4
chr20	61952564	61952991	MajorDMR-8-59688	12
chr20	61969388	61969600	MajorDMR-8-59689	3
chr20	61979255	61979261	MajorDMR-8-59690	2
chr20	61982487	61982568	MajorDMR-8-59691	6
chr20	61983676	61984031	MajorDMR-8-59692	6
chr20	61989932	61989953	MajorDMR-8-59693	2
chr20	62002097	62002865	MajorDMR-8-59694	3
chr20	62010451	62010552	MajorDMR-8-59695	2
chr20	62029765	62029867	MajorDMR-8-59696	2
chr20	62042304	62042581	MajorDMR-8-59697	9
chr20	62046683	62046906	MajorDMR-8-59698	6
chr20	62049529	62049558	MajorDMR-8-59699	3
chr20	62051638	62051885	MajorDMR-8-59700	2
chr20	62053004	62053159	MajorDMR-8-59701	4
chr20	62066952	62067902	MajorDMR-8-59702	12
chr20	62073781	62073861	MajorDMR-8-59703	3
chr20	62078429	62078523	MajorDMR-8-59704	2
chr20	62083460	62085073	MajorDMR-8-59705	31
chr20	62087198	62087253	MajorDMR-8-59706	2
chr20	62088345	62089514	MajorDMR-8-59707	8
chr20	62090756	62090765	MajorDMR-8-59708	2
chr20	62092581	62092926	MajorDMR-8-59709	2
chr20	62095287	62095753	MajorDMR-8-59710	6
chr20	62099925	62100056	MajorDMR-8-59711	3
chr20	62101400	62101934	MajorDMR-8-59712	5
chr20	62104612	62105910	MajorDMR-8-59713	25
chr20	62106448	62106927	MajorDMR-8-59714	16
chr20	62111632	62111638	MajorDMR-8-59715	2
chr20	62113799	62116000	MajorDMR-8-59716	26
chr20	62117318	62117323	MajorDMR-8-59717	2
chr20	62118871	62120606	MajorDMR-8-59718	19
chr20	62122052	62122072	MajorDMR-8-59719	3
chr20	62128017	62128051	MajorDMR-8-59720	3
chr20	62128759	62129169	MajorDMR-8-59721	5
chr20	62132935	62133320	MajorDMR-8-59722	3
chr20	62137644	62137716	MajorDMR-8-59723	2
chr20	62153839	62154312	MajorDMR-8-59724	2
chr20	62159330	62159579	MajorDMR-8-59725	4
chr20	62163015	62163404	MajorDMR-8-59726	9
chr20	62165820	62166663	MajorDMR-8-59727	17
chr20	62167569	62168048	MajorDMR-8-59728	14
chr20	62178366	62179174	MajorDMR-8-59729	19
chr20	62179922	62180652	MajorDMR-8-59730	17
chr20	62184206	62184398	MajorDMR-8-59731	2
chr20	62185570	62185784	MajorDMR-8-59732	5
chr20	62205070	62205762	MajorDMR-8-59733	7
chr20	62216807	62216950	MajorDMR-8-59734	2
chr20	62225387	62225516	MajorDMR-8-59735	3
chr20	62245765	62245820	MajorDMR-8-59736	6
chr20	62257280	62257385	MajorDMR-8-59737	2
chr20	62268499	62268660	MajorDMR-8-59738	4
chr20	62272803	62273090	MajorDMR-8-59739	5
chr20	62281469	62282293	MajorDMR-8-59740	5
chr20	62285518	62285948	MajorDMR-8-59741	4
chr20	62288917	62289025	MajorDMR-8-59742	3
chr20	62313548	62313990	MajorDMR-8-59743	8
chr20	62329762	62330974	MajorDMR-8-59744	20
chr20	62367701	62367712	MajorDMR-8-59745	3
chr20	62369137	62369709	MajorDMR-8-59746	13
chr20	62370343	62370717	MajorDMR-8-59747	15
chr20	62371859	62372813	MajorDMR-8-59748	37
chr20	62375652	62375739	MajorDMR-8-59749	2
chr20	62376477	62377057	MajorDMR-8-59750	6
chr20	62378842	62379098	MajorDMR-8-59751	4
chr20	62382459	62382584	MajorDMR-8-59752	2
chr20	62405491	62406472	MajorDMR-8-59753	16
chr20	62409392	62409889	MajorDMR-8-59754	2
chr20	62423228	62423455	MajorDMR-8-59755	6
chr20	62427622	62427770	MajorDMR-8-59756	5
chr20	62434899	62435290	MajorDMR-8-59757	3
chr20	62447596	62448056	MajorDMR-8-59758	3
chr20	62457549	62457935	MajorDMR-8-59759	4
chr20	62460702	62461056	MajorDMR-8-59760	4
chr20	62463407	62464029	MajorDMR-8-59761	44
chr20	62466275	62466973	MajorDMR-8-59762	12
chr20	62477451	62478100	MajorDMR-8-59763	17
chr20	62478887	62479723	MajorDMR-8-59764	11
chr20	62485912	62487678	MajorDMR-8-59765	16
chr20	62489980	62490485	MajorDMR-8-59766	7
chr20	62497496	62497543	MajorDMR-8-59767	2
chr20	62515737	62515753	MajorDMR-8-59768	2
chr20	62525337	62525613	MajorDMR-8-59769	3
chr20	62527760	62528445	MajorDMR-8-59770	11
chr20	62532952	62533108	MajorDMR-8-59771	5
chr20	62541011	62541357	MajorDMR-8-59772	6
chr20	62549338	62549552	MajorDMR-8-59773	2
chr20	62555175	62555237	MajorDMR-8-59774	2
chr20	62557832	62557866	MajorDMR-8-59775	2
chr20	62565056	62565447	MajorDMR-8-59776	3
chr20	62569971	62570824	MajorDMR-8-59777	6
chr20	62572996	62573672	MajorDMR-8-59778	8
chr20	62578387	62579483	MajorDMR-8-59779	9
chr20	62580790	62581617	MajorDMR-8-59780	14
chr20	62582499	62582832	MajorDMR-8-59781	8
chr20	62584413	62585799	MajorDMR-8-59782	9
chr20	62586528	62586621	MajorDMR-8-59783	5
chr20	62589817	62589842	MajorDMR-8-59784	2
chr20	62600043	62600119	MajorDMR-8-59785	2
chr20	62602829	62603325	MajorDMR-8-59786	3
chr20	62604871	62606559	MajorDMR-8-59787	23
chr20	62609296	62609417	MajorDMR-8-59788	6
chr20	62613009	62613353	MajorDMR-8-59789	3
chr20	62668881	62671416	MajorDMR-8-59790	71
chr20	62678862	62679058	MajorDMR-8-59791	2
chr20	62681236	62681308	MajorDMR-8-59792	3
chr20	62684857	62684957	MajorDMR-8-59793	2
chr20	62685617	62685908	MajorDMR-8-59794	3
chr20	62687306	62688103	MajorDMR-8-59795	8
chr20	62688661	62689515	MajorDMR-8-59796	15
chr20	62692166	62692236	MajorDMR-8-59797	2
chr20	62695597	62695854	MajorDMR-8-59798	6
chr20	62705806	62706164	MajorDMR-8-59799	8
chr20	62706818	62707257	MajorDMR-8-59800	3
chr20	62709305	62709658	MajorDMR-8-59801	2
chr20	62710220	62710227	MajorDMR-8-59802	2
chr20	62711908	62712303	MajorDMR-8-59803	6
chr20	62713774	62714669	MajorDMR-8-59804	12
chr20	62715737	62716444	MajorDMR-8-59805	18
chr20	62724522	62724704	MajorDMR-8-59806	5
chr20	62726011	62726929	MajorDMR-8-59807	7
chr20	62730455	62731357	MajorDMR-8-59808	8
chr20	62733283	62733902	MajorDMR-8-59809	25
chr20	62734711	62734726	MajorDMR-8-59810	2
chr20	62740974	62741626	MajorDMR-8-59811	3
chr20	62747257	62747352	MajorDMR-8-59812	4
chr20	62773911	62774662	MajorDMR-8-59813	9
chr20	62784501	62784507	MajorDMR-8-59814	2
chr20	62790060	62790356	MajorDMR-8-59815	2
chr20	62792348	62793761	MajorDMR-8-59816	40
chr20	62794797	62797507	MajorDMR-8-59817	45
chr20	62798224	62798615	MajorDMR-8-59818	4
chr20	62799130	62799571	MajorDMR-8-59819	7
chr20	62808561	62808890	MajorDMR-8-59820	4
chr20	62820267	62820691	MajorDMR-8-59821	9
chr20	62834788	62834854	MajorDMR-8-59822	3
chr20	62854357	62854393	MajorDMR-8-59823	2
chr20	62855982	62856344	MajorDMR-8-59824	4
chr20	62879536	62879697	MajorDMR-8-59825	5
chr20	62888059	62888804	MajorDMR-8-59826	7
chr20	62896345	62896665	MajorDMR-8-59827	2
chr20	62904701	62905049	MajorDMR-8-59828	5
chr20	62917220	62917293	MajorDMR-8-59829	2
chr20	62948735	62949058	MajorDMR-8-59830	6
chr20	62957647	62957862	MajorDMR-8-59831	2
chr20	62960394	62960566	MajorDMR-8-59832	2
chr20	62961373	62961725	MajorDMR-8-59833	2
chr21	9437457	9437693	MajorDMR-8-59834	2
chr21	9438330	9438956	MajorDMR-8-59835	5
chr21	9483920	9484620	MajorDMR-8-59836	7
chr21	9514387	9514394	MajorDMR-8-59837	2
chr21	9534772	9534778	MajorDMR-8-59838	2
chr21	9572917	9573177	MajorDMR-8-59839	2
chr21	9577195	9577556	MajorDMR-8-59840	2
chr21	9878089	9878453	MajorDMR-8-59841	3
chr21	9881623	9882114	MajorDMR-8-59842	2
chr21	9920762	9921003	MajorDMR-8-59843	2
chr21	9926566	9926627	MajorDMR-8-59844	2
chr21	9932489	9932545	MajorDMR-8-59845	2
chr21	10131946	10132023	MajorDMR-8-59846	2
chr21	10368240	10368286	MajorDMR-8-59847	2
chr21	10403927	10404829	MajorDMR-8-59848	4
chr21	10408572	10408716	MajorDMR-8-59849	2
chr21	10414598	10414719	MajorDMR-8-59850	2
chr21	10415252	10415357	MajorDMR-8-59851	3
chr21	10444286	10444604	MajorDMR-8-59852	2
chr21	10453258	10453852	MajorDMR-8-59853	4
chr21	10456261	10456537	MajorDMR-8-59854	2
chr21	10470022	10470180	MajorDMR-8-59855	2
chr21	10472696	10473189	MajorDMR-8-59856	2
chr21	10478617	10478672	MajorDMR-8-59857	2
chr21	10480675	10481006	MajorDMR-8-59858	2
chr21	10482600	10483155	MajorDMR-8-59859	4
chr21	10491161	10491552	MajorDMR-8-59860	2
chr21	10505826	10506118	MajorDMR-8-59861	2
chr21	10515345	10515616	MajorDMR-8-59862	2
chr21	10530785	10531008	MajorDMR-8-59863	2
chr21	10534519	10534691	MajorDMR-8-59864	2
chr21	10536154	10536345	MajorDMR-8-59865	2
chr21	10540764	10541298	MajorDMR-8-59866	3
chr21	10542185	10542364	MajorDMR-8-59867	2
chr21	10543446	10543720	MajorDMR-8-59868	2
chr21	10552423	10552521	MajorDMR-8-59869	2
chr21	10564246	10564548	MajorDMR-8-59870	2
chr21	10601231	10601430	MajorDMR-8-59871	2
chr21	10602665	10603059	MajorDMR-8-59872	2
chr21	10616496	10617548	MajorDMR-8-59873	5
chr21	10620137	10620524	MajorDMR-8-59874	3
chr21	10621385	10621644	MajorDMR-8-59875	2
chr21	10624776	10625617	MajorDMR-8-59876	5
chr21	10633996	10634043	MajorDMR-8-59877	2
chr21	10642008	10642288	MajorDMR-8-59878	2
chr21	10701056	10701391	MajorDMR-8-59879	2
chr21	10723178	10723766	MajorDMR-8-59880	3
chr21	10739159	10739498	MajorDMR-8-59881	2
chr21	10742874	10743041	MajorDMR-8-59882	2
chr21	10776362	10776635	MajorDMR-8-59883	2
chr21	10805889	10805907	MajorDMR-8-59884	2
chr21	10814854	10814880	MajorDMR-8-59885	2
chr21	10818770	10819141	MajorDMR-8-59886	3
chr21	10820469	10820716	MajorDMR-8-59887	4
chr21	10824106	10825609	MajorDMR-8-59888	6
chr21	10826775	10827122	MajorDMR-8-59889	2
chr21	10842392	10842533	MajorDMR-8-59890	4
chr21	10843371	10843699	MajorDMR-8-59891	2
chr21	10844729	10845029	MajorDMR-8-59892	2
chr21	10895584	10895604	MajorDMR-8-59893	2
chr21	10926466	10926851	MajorDMR-8-59894	2
chr21	10932068	10932111	MajorDMR-8-59895	2
chr21	10942692	10943004	MajorDMR-8-59896	2
chr21	10967493	10967526	MajorDMR-8-59897	2
chr21	10974035	10974793	MajorDMR-8-59898	3
chr21	10990511	10990527	MajorDMR-8-59899	2
chr21	10996878	10997391	MajorDMR-8-59900	3
chr21	11017710	11018113	MajorDMR-8-59901	2
chr21	11035295	11035759	MajorDMR-8-59902	2
chr21	11045555	11045651	MajorDMR-8-59903	2
chr21	11063018	11063051	MajorDMR-8-59904	2
chr21	11103008	11103295	MajorDMR-8-59905	2
chr21	11116646	11116912	MajorDMR-8-59906	2
chr21	14356893	14357243	MajorDMR-8-59907	2
chr21	14367182	14367488	MajorDMR-8-59908	2
chr21	14371623	14371851	MajorDMR-8-59909	2
chr21	14376908	14377290	MajorDMR-8-59910	3
chr21	14383188	14383375	MajorDMR-8-59911	2
chr21	14394775	14395093	MajorDMR-8-59912	3
chr21	14405326	14405510	MajorDMR-8-59913	2
chr21	14428558	14428931	MajorDMR-8-59914	2
chr21	14489105	14489175	MajorDMR-8-59915	2
chr21	14514025	14514436	MajorDMR-8-59916	2
chr21	14564541	14565393	MajorDMR-8-59917	3
chr21	14585088	14585145	MajorDMR-8-59918	2
chr21	14597152	14597394	MajorDMR-8-59919	2
chr21	14603843	14604175	MajorDMR-8-59920	2
chr21	14606405	14606501	MajorDMR-8-59921	2
chr21	14613083	14613503	MajorDMR-8-59922	2
chr21	14616429	14616890	MajorDMR-8-59923	2
chr21	14636501	14636950	MajorDMR-8-59924	2
chr21	14648650	14648837	MajorDMR-8-59925	2
chr21	14657348	14657819	MajorDMR-8-59926	3
chr21	14661526	14662029	MajorDMR-8-59927	2
chr21	14668304	14668529	MajorDMR-8-59928	3
chr21	14669488	14669931	MajorDMR-8-59929	2
chr21	14675178	14675643	MajorDMR-8-59930	3
chr21	14676640	14676809	MajorDMR-8-59931	2
chr21	14682163	14682282	MajorDMR-8-59932	2
chr21	14685640	14686018	MajorDMR-8-59933	2
chr21	14699814	14699852	MajorDMR-8-59934	2
chr21	14709748	14709888	MajorDMR-8-59935	2
chr21	14710953	14711108	MajorDMR-8-59936	2
chr21	14722293	14722389	MajorDMR-8-59937	2
chr21	14729302	14729418	MajorDMR-8-59938	2
chr21	14732139	14732149	MajorDMR-8-59939	2
chr21	14736842	14736846	MajorDMR-8-59940	2
chr21	14737957	14738409	MajorDMR-8-59941	2
chr21	14747011	14747161	MajorDMR-8-59942	2
chr21	14748448	14748897	MajorDMR-8-59943	2
chr21	14756308	14756749	MajorDMR-8-59944	2
chr21	14759451	14759565	MajorDMR-8-59945	2
chr21	14786274	14786734	MajorDMR-8-59946	2
chr21	14797437	14797630	MajorDMR-8-59947	2
chr21	14804343	14804353	MajorDMR-8-59948	2
chr21	14806570	14806724	MajorDMR-8-59949	3
chr21	14810720	14811224	MajorDMR-8-59950	2
chr21	14812284	14812701	MajorDMR-8-59951	2
chr21	14844914	14845395	MajorDMR-8-59952	2
chr21	14846786	14847094	MajorDMR-8-59953	2
chr21	14849385	14849512	MajorDMR-8-59954	4
chr21	14852686	14852953	MajorDMR-8-59955	3
chr21	14855335	14855593	MajorDMR-8-59956	2
chr21	14856667	14857164	MajorDMR-8-59957	2
chr21	14869149	14869516	MajorDMR-8-59958	2
chr21	14881021	14881276	MajorDMR-8-59959	3
chr21	14885352	14885446	MajorDMR-8-59960	2
chr21	14902185	14902208	MajorDMR-8-59961	2
chr21	14905744	14905777	MajorDMR-8-59962	2
chr21	14909749	14909774	MajorDMR-8-59963	2
chr21	14912610	14912702	MajorDMR-8-59964	2
chr21	14913463	14913496	MajorDMR-8-59965	2
chr21	14918183	14918544	MajorDMR-8-59966	2
chr21	14920547	14920984	MajorDMR-8-59967	2
chr21	14923947	14924519	MajorDMR-8-59968	3
chr21	14925315	14925595	MajorDMR-8-59969	2
chr21	14930303	14930394	MajorDMR-8-59970	2
chr21	14956333	14956813	MajorDMR-8-59971	2
chr21	14975894	14975912	MajorDMR-8-59972	2
chr21	14996551	14996610	MajorDMR-8-59973	2
chr21	15150189	15150258	MajorDMR-8-59974	2
chr21	15152435	15152454	MajorDMR-8-59975	2
chr21	15167087	15167154	MajorDMR-8-59976	2
chr21	15192550	15192912	MajorDMR-8-59977	2
chr21	15199773	15199827	MajorDMR-8-59978	2
chr21	15207404	15208088	MajorDMR-8-59979	5
chr21	15224246	15224384	MajorDMR-8-59980	2
chr21	15230675	15230881	MajorDMR-8-59981	2
chr21	15240041	15240230	MajorDMR-8-59982	2
chr21	15260123	15260504	MajorDMR-8-59983	2
chr21	15263171	15263564	MajorDMR-8-59984	2
chr21	15273191	15273324	MajorDMR-8-59985	2
chr21	15289069	15289513	MajorDMR-8-59986	2
chr21	15296112	15296186	MajorDMR-8-59987	2
chr21	15312594	15312836	MajorDMR-8-59988	2
chr21	15315900	15315906	MajorDMR-8-59989	2
chr21	15317158	15317389	MajorDMR-8-59990	2
chr21	15319625	15319810	MajorDMR-8-59991	2
chr21	15337123	15337560	MajorDMR-8-59992	2
chr21	15351667	15353305	MajorDMR-8-59993	7
chr21	15400675	15401102	MajorDMR-8-59994	2
chr21	15436483	15437073	MajorDMR-8-59995	5
chr21	15453020	15453066	MajorDMR-8-59996	2
chr21	15529843	15530209	MajorDMR-8-59997	3
chr21	15539313	15539363	MajorDMR-8-59998	2
chr21	15540236	15540704	MajorDMR-8-59999	2
chr21	15588037	15588121	MajorDMR-8-60000	2
chr21	15589341	15589395	MajorDMR-8-60001	2
chr21	15632216	15632700	MajorDMR-8-60002	2
chr21	15646123	15646590	MajorDMR-8-60003	10
chr21	15653289	15653994	MajorDMR-8-60004	10
chr21	15678502	15678543	MajorDMR-8-60005	2
chr21	15752148	15753020	MajorDMR-8-60006	4
chr21	15753859	15754350	MajorDMR-8-60007	3
chr21	15756396	15756545	MajorDMR-8-60008	3
chr21	15779284	15779326	MajorDMR-8-60009	2
chr21	15782490	15782602	MajorDMR-8-60010	2
chr21	15852666	15852743	MajorDMR-8-60011	2
chr21	15899466	15899612	MajorDMR-8-60012	3
chr21	16135192	16135494	MajorDMR-8-60013	3
chr21	16146217	16146371	MajorDMR-8-60014	2
chr21	16286125	16286254	MajorDMR-8-60015	2
chr21	16373701	16374707	MajorDMR-8-60016	6
chr21	16377649	16377950	MajorDMR-8-60017	2
chr21	16392199	16392223	MajorDMR-8-60018	3
chr21	16406760	16407080	MajorDMR-8-60019	2
chr21	16426731	16426937	MajorDMR-8-60020	2
chr21	16434775	16435004	MajorDMR-8-60021	5
chr21	16470656	16470668	MajorDMR-8-60022	2
chr21	16592511	16592904	MajorDMR-8-60023	2
chr21	16622305	16622835	MajorDMR-8-60024	3
chr21	16624317	16624671	MajorDMR-8-60025	10
chr21	16663036	16663056	MajorDMR-8-60026	2
chr21	16681019	16681040	MajorDMR-8-60027	2
chr21	16682329	16682733	MajorDMR-8-60028	2
chr21	16855595	16855972	MajorDMR-8-60029	3
chr21	16964443	16965112	MajorDMR-8-60030	4
chr21	16999546	17000230	MajorDMR-8-60031	4
chr21	17079055	17079135	MajorDMR-8-60032	3
chr21	17085597	17085756	MajorDMR-8-60033	4
chr21	17120106	17120228	MajorDMR-8-60034	3
chr21	17126440	17127115	MajorDMR-8-60035	5
chr21	17137506	17137562	MajorDMR-8-60036	2
chr21	17301248	17301647	MajorDMR-8-60037	3
chr21	17441466	17441948	MajorDMR-8-60038	3
chr21	17446836	17447026	MajorDMR-8-60039	3
chr21	17447614	17448109	MajorDMR-8-60040	4
chr21	17454400	17454672	MajorDMR-8-60041	2
chr21	17457412	17457484	MajorDMR-8-60042	2
chr21	17458030	17458538	MajorDMR-8-60043	8
chr21	17459359	17459451	MajorDMR-8-60044	2
chr21	17490376	17490877	MajorDMR-8-60045	4
chr21	17541428	17541680	MajorDMR-8-60046	2
chr21	17566260	17567261	MajorDMR-8-60047	8
chr21	17584513	17584637	MajorDMR-8-60048	2
chr21	17613360	17613936	MajorDMR-8-60049	3
chr21	17652842	17652858	MajorDMR-8-60050	3
chr21	17657942	17658493	MajorDMR-8-60051	4
chr21	17677039	17677105	MajorDMR-8-60052	2
chr21	17678199	17678354	MajorDMR-8-60053	5
chr21	17679103	17679469	MajorDMR-8-60054	2
chr21	17680488	17680820	MajorDMR-8-60055	3
chr21	17681610	17681633	MajorDMR-8-60056	3
chr21	17682538	17682836	MajorDMR-8-60057	8
chr21	17790641	17793150	MajorDMR-8-60058	15
chr21	17795280	17795349	MajorDMR-8-60059	2
chr21	17796034	17796857	MajorDMR-8-60060	6
chr21	17799221	17800170	MajorDMR-8-60061	4
chr21	17827915	17828901	MajorDMR-8-60062	10
chr21	17860293	17860555	MajorDMR-8-60063	2
chr21	17905071	17906144	MajorDMR-8-60064	7
chr21	17910536	17911012	MajorDMR-8-60065	4
chr21	17942676	17942891	MajorDMR-8-60066	2
chr21	17952104	17952466	MajorDMR-8-60067	4
chr21	17962835	17963369	MajorDMR-8-60068	4
chr21	17964825	17964960	MajorDMR-8-60069	4
chr21	17970067	17970254	MajorDMR-8-60070	4
chr21	18021911	18021927	MajorDMR-8-60071	2
chr21	18080408	18080580	MajorDMR-8-60072	2
chr21	18114471	18115013	MajorDMR-8-60073	3
chr21	18147358	18147684	MajorDMR-8-60074	4
chr21	18164737	18164976	MajorDMR-8-60075	2
chr21	18210238	18210964	MajorDMR-8-60076	5
chr21	18375886	18376384	MajorDMR-8-60077	3
chr21	18552748	18552853	MajorDMR-8-60078	2
chr21	18758802	18758859	MajorDMR-8-60079	2
chr21	18775462	18775683	MajorDMR-8-60080	2
chr21	18797898	18798007	MajorDMR-8-60081	2
chr21	18799821	18800052	MajorDMR-8-60082	2
chr21	18823642	18824123	MajorDMR-8-60083	6
chr21	18826612	18826807	MajorDMR-8-60084	2
chr21	18832404	18832477	MajorDMR-8-60085	2
chr21	18833274	18833401	MajorDMR-8-60086	3
chr21	18835892	18836088	MajorDMR-8-60087	4
chr21	18912719	18913094	MajorDMR-8-60088	3
chr21	18915010	18915090	MajorDMR-8-60089	2
chr21	18923532	18924297	MajorDMR-8-60090	8
chr21	18926876	18927284	MajorDMR-8-60091	3
chr21	18994575	18995011	MajorDMR-8-60092	2
chr21	19003538	19003593	MajorDMR-8-60093	2
chr21	19061241	19061851	MajorDMR-8-60094	6
chr21	19156853	19157196	MajorDMR-8-60095	5
chr21	19200463	19200667	MajorDMR-8-60096	2
chr21	19201999	19202026	MajorDMR-8-60097	2
chr21	19225960	19226452	MajorDMR-8-60098	4
chr21	19353545	19353700	MajorDMR-8-60099	2
chr21	19528794	19529104	MajorDMR-8-60100	2
chr21	19600765	19600835	MajorDMR-8-60101	2
chr21	19616843	19617177	MajorDMR-8-60102	5
chr21	19618171	19618279	MajorDMR-8-60103	4
chr21	19796683	19796984	MajorDMR-8-60104	4
chr21	19890229	19890632	MajorDMR-8-60105	7
chr21	19894498	19894904	MajorDMR-8-60106	3
chr21	20358695	20359076	MajorDMR-8-60107	6
chr21	20418365	20418737	MajorDMR-8-60108	2
chr21	20767837	20768118	MajorDMR-8-60109	4
chr21	20895976	20896216	MajorDMR-8-60110	2
chr21	21256742	21256849	MajorDMR-8-60111	2
chr21	21388762	21389114	MajorDMR-8-60112	3
chr21	21681222	21681413	MajorDMR-8-60113	2
chr21	21745412	21745649	MajorDMR-8-60114	3
chr21	21791549	21791930	MajorDMR-8-60115	2
chr21	21850253	21850259	MajorDMR-8-60116	2
chr21	22067717	22068063	MajorDMR-8-60117	3
chr21	22132251	22132439	MajorDMR-8-60118	2
chr21	22155939	22156480	MajorDMR-8-60119	7
chr21	22175135	22175523	MajorDMR-8-60120	4
chr21	22194596	22195429	MajorDMR-8-60121	7
chr21	22272310	22272322	MajorDMR-8-60122	3
chr21	22314423	22314487	MajorDMR-8-60123	3
chr21	22340826	22341686	MajorDMR-8-60124	5
chr21	22373908	22374644	MajorDMR-8-60125	5
chr21	22390430	22390625	MajorDMR-8-60126	3
chr21	22401336	22401771	MajorDMR-8-60127	3
chr21	22448868	22449051	MajorDMR-8-60128	3
chr21	22469384	22469486	MajorDMR-8-60129	3
chr21	22484091	22484878	MajorDMR-8-60130	4
chr21	22535783	22536315	MajorDMR-8-60131	3
chr21	22555175	22555290	MajorDMR-8-60132	2
chr21	22609203	22609485	MajorDMR-8-60133	4
chr21	22817575	22817879	MajorDMR-8-60134	2
chr21	22893022	22893101	MajorDMR-8-60135	2
chr21	22894790	22894995	MajorDMR-8-60136	2
chr21	23051225	23051251	MajorDMR-8-60137	2
chr21	23085255	23086116	MajorDMR-8-60138	6
chr21	23129942	23129976	MajorDMR-8-60139	2
chr21	23236898	23236942	MajorDMR-8-60140	2
chr21	23325078	23325175	MajorDMR-8-60141	2
chr21	23564068	23564327	MajorDMR-8-60142	2
chr21	23626258	23626348	MajorDMR-8-60143	2
chr21	23848834	23849554	MajorDMR-8-60144	3
chr21	23912892	23913279	MajorDMR-8-60145	2
chr21	23947326	23947798	MajorDMR-8-60146	3
chr21	24333616	24333870	MajorDMR-8-60147	4
chr21	24412237	24412505	MajorDMR-8-60148	3
chr21	24695197	24695583	MajorDMR-8-60149	2
chr21	24825115	24825205	MajorDMR-8-60150	2
chr21	24990327	24990515	MajorDMR-8-60151	2
chr21	25062742	25063276	MajorDMR-8-60152	3
chr21	25090879	25091530	MajorDMR-8-60153	4
chr21	25393629	25394045	MajorDMR-8-60154	2
chr21	25395814	25396062	MajorDMR-8-60155	3
chr21	25417792	25418191	MajorDMR-8-60156	3
chr21	25962644	25962764	MajorDMR-8-60157	2
chr21	25967444	25967452	MajorDMR-8-60158	2
chr21	26069523	26069688	MajorDMR-8-60159	2
chr21	26153320	26153670	MajorDMR-8-60160	2
chr21	26311944	26312254	MajorDMR-8-60161	4
chr21	26503711	26503833	MajorDMR-8-60162	2
chr21	26532500	26532806	MajorDMR-8-60163	2
chr21	26677122	26677251	MajorDMR-8-60164	3
chr21	26723229	26723659	MajorDMR-8-60165	2
chr21	26742821	26742839	MajorDMR-8-60166	2
chr21	26794114	26794236	MajorDMR-8-60167	2
chr21	26934276	26934661	MajorDMR-8-60168	15
chr21	26946166	26946402	MajorDMR-8-60169	3
chr21	26979012	26979077	MajorDMR-8-60170	2
chr21	26988438	26989265	MajorDMR-8-60171	9
chr21	27010680	27011140	MajorDMR-8-60172	7
chr21	27013227	27013968	MajorDMR-8-60173	9
chr21	27034261	27034585	MajorDMR-8-60174	2
chr21	27041774	27042012	MajorDMR-8-60175	4
chr21	27054563	27055042	MajorDMR-8-60176	3
chr21	27058846	27059173	MajorDMR-8-60177	2
chr21	27061357	27061755	MajorDMR-8-60178	2
chr21	27081990	27082243	MajorDMR-8-60179	2
chr21	27095140	27095623	MajorDMR-8-60180	5
chr21	27105791	27106331	MajorDMR-8-60181	5
chr21	27174114	27174143	MajorDMR-8-60182	2
chr21	27191000	27191411	MajorDMR-8-60183	2
chr21	27209853	27210356	MajorDMR-8-60184	3
chr21	27211250	27211371	MajorDMR-8-60185	2
chr21	27213392	27213841	MajorDMR-8-60186	2
chr21	27250129	27250268	MajorDMR-8-60187	3
chr21	27253260	27254430	MajorDMR-8-60188	7
chr21	27262466	27262529	MajorDMR-8-60189	2
chr21	27268270	27268302	MajorDMR-8-60190	3
chr21	27268846	27269223	MajorDMR-8-60191	4
chr21	27274558	27274682	MajorDMR-8-60192	2
chr21	27276156	27276406	MajorDMR-8-60193	4
chr21	27277024	27277467	MajorDMR-8-60194	5
chr21	27280452	27281039	MajorDMR-8-60195	4
chr21	27284379	27284958	MajorDMR-8-60196	6
chr21	27297651	27298197	MajorDMR-8-60197	6
chr21	27301964	27302556	MajorDMR-8-60198	3
chr21	27303058	27303171	MajorDMR-8-60199	2
chr21	27304222	27304544	MajorDMR-8-60200	2
chr21	27316767	27317559	MajorDMR-8-60201	6
chr21	27323543	27324186	MajorDMR-8-60202	3
chr21	27332873	27333244	MajorDMR-8-60203	4
chr21	27339493	27339610	MajorDMR-8-60204	2
chr21	27342361	27342809	MajorDMR-8-60205	4
chr21	27352349	27352851	MajorDMR-8-60206	8
chr21	27362153	27362296	MajorDMR-8-60207	2
chr21	27367603	27368456	MajorDMR-8-60208	9
chr21	27375484	27375583	MajorDMR-8-60209	2
chr21	27380070	27380738	MajorDMR-8-60210	11
chr21	27396760	27396806	MajorDMR-8-60211	2
chr21	27397329	27398540	MajorDMR-8-60212	8
chr21	27399210	27399749	MajorDMR-8-60213	3
chr21	27400678	27400736	MajorDMR-8-60214	2
chr21	27406676	27407206	MajorDMR-8-60215	4
chr21	27407847	27408205	MajorDMR-8-60216	6
chr21	27414148	27414424	MajorDMR-8-60217	3
chr21	27430287	27430463	MajorDMR-8-60218	4
chr21	27443310	27443650	MajorDMR-8-60219	6
chr21	27449717	27449733	MajorDMR-8-60220	2
chr21	27462999	27463161	MajorDMR-8-60221	3
chr21	27471806	27472210	MajorDMR-8-60222	7
chr21	27477373	27477879	MajorDMR-8-60223	6
chr21	27480512	27480521	MajorDMR-8-60224	2
chr21	27484585	27484943	MajorDMR-8-60225	5
chr21	27487438	27487649	MajorDMR-8-60226	2
chr21	27488534	27489268	MajorDMR-8-60227	4
chr21	27490161	27490530	MajorDMR-8-60228	4
chr21	27496661	27497497	MajorDMR-8-60229	6
chr21	27500221	27500669	MajorDMR-8-60230	6
chr21	27508629	27508652	MajorDMR-8-60231	2
chr21	27520109	27520376	MajorDMR-8-60232	2
chr21	27522135	27522353	MajorDMR-8-60233	2
chr21	27523560	27523703	MajorDMR-8-60234	2
chr21	27529975	27530322	MajorDMR-8-60235	3
chr21	27535945	27536068	MajorDMR-8-60236	2
chr21	27549124	27549437	MajorDMR-8-60237	2
chr21	27610964	27611005	MajorDMR-8-60238	2
chr21	27652938	27653173	MajorDMR-8-60239	2
chr21	27744111	27744329	MajorDMR-8-60240	2
chr21	27817654	27818084	MajorDMR-8-60241	2
chr21	27821768	27821804	MajorDMR-8-60242	2
chr21	27842241	27842571	MajorDMR-8-60243	2
chr21	27843443	27843706	MajorDMR-8-60244	4
chr21	27875786	27875833	MajorDMR-8-60245	2
chr21	27944585	27945102	MajorDMR-8-60246	9
chr21	28025890	28025930	MajorDMR-8-60247	3
chr21	28051872	28052045	MajorDMR-8-60248	3
chr21	28141837	28142299	MajorDMR-8-60249	4
chr21	28168313	28168684	MajorDMR-8-60250	7
chr21	28173412	28173779	MajorDMR-8-60251	4
chr21	28175922	28176125	MajorDMR-8-60252	3
chr21	28188247	28188275	MajorDMR-8-60253	2
chr21	28214882	28216240	MajorDMR-8-60254	14
chr21	28219007	28219439	MajorDMR-8-60255	11
chr21	28243132	28243573	MajorDMR-8-60256	2
chr21	28324081	28324140	MajorDMR-8-60257	2
chr21	28327047	28327321	MajorDMR-8-60258	6
chr21	28329246	28329494	MajorDMR-8-60259	2
chr21	28334239	28335003	MajorDMR-8-60260	7
chr21	28337856	28338075	MajorDMR-8-60261	10
chr21	28339981	28340305	MajorDMR-8-60262	14
chr21	28398124	28398211	MajorDMR-8-60263	3
chr21	28408219	28408412	MajorDMR-8-60264	2
chr21	28720455	28720469	MajorDMR-8-60265	2
chr21	28821341	28821811	MajorDMR-8-60266	7
chr21	29047767	29047934	MajorDMR-8-60267	2
chr21	29073000	29073728	MajorDMR-8-60268	9
chr21	29175146	29175354	MajorDMR-8-60269	4
chr21	29186180	29186293	MajorDMR-8-60270	3
chr21	29253626	29253838	MajorDMR-8-60271	2
chr21	29327142	29327525	MajorDMR-8-60272	4
chr21	29337933	29338265	MajorDMR-8-60273	2
chr21	29471701	29471812	MajorDMR-8-60274	3
chr21	29555901	29556260	MajorDMR-8-60275	2
chr21	29579845	29579940	MajorDMR-8-60276	2
chr21	29605966	29606020	MajorDMR-8-60277	2
chr21	29827640	29827953	MajorDMR-8-60278	5
chr21	30004925	30005221	MajorDMR-8-60279	4
chr21	30009100	30009387	MajorDMR-8-60280	5
chr21	30065770	30065925	MajorDMR-8-60281	3
chr21	30109737	30110424	MajorDMR-8-60282	3
chr21	30115031	30115165	MajorDMR-8-60283	2
chr21	30126570	30126906	MajorDMR-8-60284	2
chr21	30183761	30183767	MajorDMR-8-60285	2
chr21	30239358	30239819	MajorDMR-8-60286	2
chr21	30313841	30314432	MajorDMR-8-60287	4
chr21	30441772	30442055	MajorDMR-8-60288	2
chr21	30449372	30449467	MajorDMR-8-60289	4
chr21	30462664	30462862	MajorDMR-8-60290	3
chr21	30465035	30465200	MajorDMR-8-60291	2
chr21	30470576	30470897	MajorDMR-8-60292	3
chr21	30488703	30488828	MajorDMR-8-60293	2
chr21	30490124	30490237	MajorDMR-8-60294	3
chr21	30517279	30518298	MajorDMR-8-60295	8
chr21	30520854	30520967	MajorDMR-8-60296	3
chr21	30527506	30528068	MajorDMR-8-60297	8
chr21	30568076	30568098	MajorDMR-8-60298	2
chr21	30605639	30605745	MajorDMR-8-60299	3
chr21	30670254	30670704	MajorDMR-8-60300	2
chr21	30679548	30679567	MajorDMR-8-60301	2
chr21	30744899	30744922	MajorDMR-8-60302	2
chr21	30963250	30963343	MajorDMR-8-60303	3
chr21	31048356	31048825	MajorDMR-8-60304	2
chr21	31083082	31083088	MajorDMR-8-60305	2
chr21	31096467	31097632	MajorDMR-8-60306	5
chr21	31109531	31109986	MajorDMR-8-60307	5
chr21	31132844	31133036	MajorDMR-8-60308	2
chr21	31135986	31136372	MajorDMR-8-60309	4
chr21	31183461	31183653	MajorDMR-8-60310	2
chr21	31201674	31201941	MajorDMR-8-60311	4
chr21	31208419	31208688	MajorDMR-8-60312	2
chr21	31214590	31214845	MajorDMR-8-60313	2
chr21	31221728	31221920	MajorDMR-8-60314	2
chr21	31310604	31311100	MajorDMR-8-60315	5
chr21	31312904	31313246	MajorDMR-8-60316	4
chr21	31364132	31364173	MajorDMR-8-60317	3
chr21	31400528	31400858	MajorDMR-8-60318	4
chr21	31579442	31579563	MajorDMR-8-60319	3
chr21	31760775	31761253	MajorDMR-8-60320	2
chr21	31763714	31763973	MajorDMR-8-60321	3
chr21	31781239	31781281	MajorDMR-8-60322	2
chr21	31806373	31806569	MajorDMR-8-60323	2
chr21	31809573	31809769	MajorDMR-8-60324	3
chr21	31951617	31951882	MajorDMR-8-60325	2
chr21	32203715	32203785	MajorDMR-8-60326	2
chr21	32274951	32275291	MajorDMR-8-60327	3
chr21	32383418	32383496	MajorDMR-8-60328	2
chr21	32394190	32394702	MajorDMR-8-60329	5
chr21	32458598	32458616	MajorDMR-8-60330	2
chr21	32465224	32465723	MajorDMR-8-60331	4
chr21	32470618	32471518	MajorDMR-8-60332	9
chr21	32481171	32481434	MajorDMR-8-60333	3
chr21	32484963	32485057	MajorDMR-8-60334	2
chr21	32488527	32489280	MajorDMR-8-60335	7
chr21	32490742	32490776	MajorDMR-8-60336	2
chr21	32491525	32492316	MajorDMR-8-60337	7
chr21	32496400	32496560	MajorDMR-8-60338	4
chr21	32497253	32497750	MajorDMR-8-60339	2
chr21	32500571	32501219	MajorDMR-8-60340	3
chr21	32507953	32508375	MajorDMR-8-60341	6
chr21	32509081	32509429	MajorDMR-8-60342	4
chr21	32514080	32515424	MajorDMR-8-60343	8
chr21	32528218	32528296	MajorDMR-8-60344	2
chr21	32531599	32534186	MajorDMR-8-60345	42
chr21	32534832	32534886	MajorDMR-8-60346	2
chr21	32546172	32546927	MajorDMR-8-60347	26
chr21	32547735	32547939	MajorDMR-8-60348	2
chr21	32570502	32570726	MajorDMR-8-60349	3
chr21	32591881	32592045	MajorDMR-8-60350	3
chr21	32593687	32594873	MajorDMR-8-60351	10
chr21	32624807	32625556	MajorDMR-8-60352	10
chr21	32630434	32630526	MajorDMR-8-60353	4
chr21	32634240	32634406	MajorDMR-8-60354	5
chr21	32635362	32635497	MajorDMR-8-60355	5
chr21	32637551	32637841	MajorDMR-8-60356	11
chr21	32638515	32638543	MajorDMR-8-60357	2
chr21	32648150	32648529	MajorDMR-8-60358	3
chr21	32652541	32652758	MajorDMR-8-60359	3
chr21	32670978	32671301	MajorDMR-8-60360	5
chr21	32683371	32683404	MajorDMR-8-60361	2
chr21	32688620	32688686	MajorDMR-8-60362	3
chr21	32707018	32707042	MajorDMR-8-60363	2
chr21	32708456	32709140	MajorDMR-8-60364	9
chr21	32711005	32711439	MajorDMR-8-60365	6
chr21	32712178	32712230	MajorDMR-8-60366	2
chr21	32712789	32713506	MajorDMR-8-60367	11
chr21	32715762	32715970	MajorDMR-8-60368	8
chr21	32716769	32717178	MajorDMR-8-60369	9
chr21	32719812	32719842	MajorDMR-8-60370	2
chr21	32722262	32722329	MajorDMR-8-60371	2
chr21	32740640	32741490	MajorDMR-8-60372	10
chr21	32767785	32767794	MajorDMR-8-60373	2
chr21	32811943	32812532	MajorDMR-8-60374	12
chr21	32822613	32823026	MajorDMR-8-60375	5
chr21	32827746	32828794	MajorDMR-8-60376	10
chr21	32849015	32849143	MajorDMR-8-60377	2
chr21	32851236	32851716	MajorDMR-8-60378	3
chr21	32852418	32852880	MajorDMR-8-60379	2
chr21	32858752	32859217	MajorDMR-8-60380	2
chr21	32881659	32882558	MajorDMR-8-60381	14
chr21	32896537	32896764	MajorDMR-8-60382	3
chr21	32899202	32899828	MajorDMR-8-60383	5
chr21	32903407	32903661	MajorDMR-8-60384	4
chr21	32926399	32927595	MajorDMR-8-60385	9
chr21	32928344	32929132	MajorDMR-8-60386	4
chr21	32929821	32929827	MajorDMR-8-60387	2
chr21	32953750	32954086	MajorDMR-8-60388	2
chr21	32955765	32956425	MajorDMR-8-60389	11
chr21	32965358	32965775	MajorDMR-8-60390	2
chr21	33033113	33033449	MajorDMR-8-60391	4
chr21	33040370	33040847	MajorDMR-8-60392	2
chr21	33101885	33102326	MajorDMR-8-60393	2
chr21	33102872	33102883	MajorDMR-8-60394	2
chr21	33154174	33154282	MajorDMR-8-60395	3
chr21	33171829	33173550	MajorDMR-8-60396	18
chr21	33211766	33211776	MajorDMR-8-60397	2
chr21	33238078	33239012	MajorDMR-8-60398	21
chr21	33244233	33244883	MajorDMR-8-60399	16
chr21	33246930	33248513	MajorDMR-8-60400	14
chr21	33249560	33249574	MajorDMR-8-60401	2
chr21	33251682	33251860	MajorDMR-8-60402	4
chr21	33254096	33254537	MajorDMR-8-60403	3
chr21	33259478	33260036	MajorDMR-8-60404	11
chr21	33261402	33261524	MajorDMR-8-60405	3
chr21	33278118	33278161	MajorDMR-8-60406	2
chr21	33280601	33282147	MajorDMR-8-60407	22
chr21	33301752	33302068	MajorDMR-8-60408	4
chr21	33362019	33362484	MajorDMR-8-60409	9
chr21	33365183	33365226	MajorDMR-8-60410	3
chr21	33371934	33372771	MajorDMR-8-60411	12
chr21	33375885	33376094	MajorDMR-8-60412	2
chr21	33379681	33380087	MajorDMR-8-60413	2
chr21	33387704	33387988	MajorDMR-8-60414	8
chr21	33388546	33388623	MajorDMR-8-60415	3
chr21	33393814	33394078	MajorDMR-8-60416	3
chr21	33454634	33454801	MajorDMR-8-60417	2
chr21	33455776	33455796	MajorDMR-8-60418	2
chr21	33472797	33472997	MajorDMR-8-60419	3
chr21	33473523	33474285	MajorDMR-8-60420	5
chr21	33492570	33492753	MajorDMR-8-60421	2
chr21	33506985	33508995	MajorDMR-8-60422	23
chr21	33556495	33556539	MajorDMR-8-60423	3
chr21	33570357	33570846	MajorDMR-8-60424	2
chr21	33628681	33628988	MajorDMR-8-60425	11
chr21	33629877	33631023	MajorDMR-8-60426	16
chr21	33698098	33698333	MajorDMR-8-60427	5
chr21	33701032	33701213	MajorDMR-8-60428	3
chr21	33701990	33702104	MajorDMR-8-60429	2
chr21	33707998	33708339	MajorDMR-8-60430	9
chr21	33743469	33743494	MajorDMR-8-60431	2
chr21	33775478	33775848	MajorDMR-8-60432	2
chr21	33783378	33783916	MajorDMR-8-60433	8
chr21	33785606	33785710	MajorDMR-8-60434	6
chr21	33787464	33787922	MajorDMR-8-60435	2
chr21	33798765	33798997	MajorDMR-8-60436	4
chr21	33807880	33808327	MajorDMR-8-60437	3
chr21	33828894	33830109	MajorDMR-8-60438	11
chr21	33871609	33872110	MajorDMR-8-60439	5
chr21	33888361	33888487	MajorDMR-8-60440	3
chr21	33889267	33889491	MajorDMR-8-60441	2
chr21	33893522	33893948	MajorDMR-8-60442	5
chr21	33941523	33942373	MajorDMR-8-60443	45
chr21	33969724	33969753	MajorDMR-8-60444	2
chr21	33973366	33973638	MajorDMR-8-60445	3
chr21	33981380	33981481	MajorDMR-8-60446	2
chr21	33997373	33997615	MajorDMR-8-60447	3
chr21	34075199	34075214	MajorDMR-8-60448	2
chr21	34217009	34217582	MajorDMR-8-60449	3
chr21	34241259	34241330	MajorDMR-8-60450	2
chr21	34274658	34274711	MajorDMR-8-60451	2
chr21	34312580	34313008	MajorDMR-8-60452	6
chr21	34326859	34328725	MajorDMR-8-60453	35
chr21	34340522	34340884	MajorDMR-8-60454	3
chr21	34352235	34352692	MajorDMR-8-60455	2
chr21	34363332	34363983	MajorDMR-8-60456	9
chr21	34392028	34392990	MajorDMR-8-60457	5
chr21	34394834	34395238	MajorDMR-8-60458	18
chr21	34395808	34395988	MajorDMR-8-60459	3
chr21	34396720	34397104	MajorDMR-8-60460	3
chr21	34401633	34403708	MajorDMR-8-60461	28
chr21	34405230	34406590	MajorDMR-8-60462	18
chr21	34436547	34437459	MajorDMR-8-60463	19
chr21	34443478	34444896	MajorDMR-8-60464	14
chr21	34481760	34482331	MajorDMR-8-60465	3
chr21	34484221	34484548	MajorDMR-8-60466	3
chr21	34485144	34485396	MajorDMR-8-60467	5
chr21	34499496	34500003	MajorDMR-8-60468	12
chr21	34503218	34503253	MajorDMR-8-60469	2
chr21	34524505	34524990	MajorDMR-8-60470	4
chr21	34569145	34570140	MajorDMR-8-60471	4
chr21	34572464	34572574	MajorDMR-8-60472	2
chr21	34601586	34601739	MajorDMR-8-60473	3
chr21	34638187	34639787	MajorDMR-8-60474	54
chr21	34690376	34690730	MajorDMR-8-60475	2
chr21	34726345	34726802	MajorDMR-8-60476	2
chr21	34733261	34734014	MajorDMR-8-60477	4
chr21	34752658	34753340	MajorDMR-8-60478	12
chr21	34774102	34774628	MajorDMR-8-60479	12
chr21	34776686	34777326	MajorDMR-8-60480	10
chr21	34778899	34778993	MajorDMR-8-60481	2
chr21	34799936	34800240	MajorDMR-8-60482	3
chr21	34804390	34804601	MajorDMR-8-60483	2
chr21	34807270	34807500	MajorDMR-8-60484	3
chr21	34831475	34831480	MajorDMR-8-60485	2
chr21	34913488	34913737	MajorDMR-8-60486	3
chr21	34917264	34917817	MajorDMR-8-60487	3
chr21	34932748	34932821	MajorDMR-8-60488	3
chr21	34943674	34943851	MajorDMR-8-60489	3
chr21	34978096	34978122	MajorDMR-8-60490	2
chr21	34981161	34981414	MajorDMR-8-60491	3
chr21	35016199	35016983	MajorDMR-8-60492	8
chr21	35050842	35051218	MajorDMR-8-60493	4
chr21	35106980	35107272	MajorDMR-8-60494	2
chr21	35126911	35127156	MajorDMR-8-60495	3
chr21	35141161	35141853	MajorDMR-8-60496	5
chr21	35183304	35183673	MajorDMR-8-60497	3
chr21	35202115	35202299	MajorDMR-8-60498	2
chr21	35216429	35216814	MajorDMR-8-60499	9
chr21	35255290	35255751	MajorDMR-8-60500	2
chr21	35267481	35267735	MajorDMR-8-60501	2
chr21	35274151	35274365	MajorDMR-8-60502	3
chr21	35275547	35276564	MajorDMR-8-60503	5
chr21	35281181	35281923	MajorDMR-8-60504	3
chr21	35282828	35282913	MajorDMR-8-60505	2
chr21	35286715	35287233	MajorDMR-8-60506	7
chr21	35296108	35296209	MajorDMR-8-60507	2
chr21	35320805	35320999	MajorDMR-8-60508	2
chr21	35341272	35341604	MajorDMR-8-60509	3
chr21	35363515	35364896	MajorDMR-8-60510	8
chr21	35407104	35407406	MajorDMR-8-60511	2
chr21	35447104	35447219	MajorDMR-8-60512	2
chr21	35465072	35465131	MajorDMR-8-60513	2
chr21	35497664	35497670	MajorDMR-8-60514	2
chr21	35500184	35501298	MajorDMR-8-60515	4
chr21	35502653	35502675	MajorDMR-8-60516	2
chr21	35503334	35503562	MajorDMR-8-60517	4
chr21	35520998	35521019	MajorDMR-8-60518	2
chr21	35531735	35531944	MajorDMR-8-60519	4
chr21	35543410	35543566	MajorDMR-8-60520	2
chr21	35553051	35553468	MajorDMR-8-60521	5
chr21	35573706	35574014	MajorDMR-8-60522	6
chr21	35574638	35575107	MajorDMR-8-60523	6
chr21	35577679	35577820	MajorDMR-8-60524	2
chr21	35720207	35720525	MajorDMR-8-60525	6
chr21	35724123	35724361	MajorDMR-8-60526	3
chr21	35748263	35748720	MajorDMR-8-60527	3
chr21	35763116	35763406	MajorDMR-8-60528	4
chr21	35787657	35787793	MajorDMR-8-60529	2
chr21	35801922	35802351	MajorDMR-8-60530	2
chr21	35809920	35809982	MajorDMR-8-60531	2
chr21	35810710	35810775	MajorDMR-8-60532	2
chr21	35815506	35815859	MajorDMR-8-60533	4
chr21	35818562	35818622	MajorDMR-8-60534	2
chr21	35831611	35832335	MajorDMR-8-60535	8
chr21	35848860	35849183	MajorDMR-8-60536	2
chr21	35851400	35851636	MajorDMR-8-60537	3
chr21	35871090	35871197	MajorDMR-8-60538	2
chr21	35883756	35883763	MajorDMR-8-60539	2
chr21	35898940	35899469	MajorDMR-8-60540	8
chr21	35917215	35917601	MajorDMR-8-60541	3
chr21	35948667	35948779	MajorDMR-8-60542	3
chr21	35956433	35956981	MajorDMR-8-60543	4
chr21	35964564	35965106	MajorDMR-8-60544	11
chr21	35975522	35975862	MajorDMR-8-60545	15
chr21	35981399	35981791	MajorDMR-8-60546	4
chr21	35985747	35986439	MajorDMR-8-60547	11
chr21	36012662	36013367	MajorDMR-8-60548	4
chr21	36041388	36041751	MajorDMR-8-60549	4
chr21	36117640	36118115	MajorDMR-8-60550	6
chr21	36147679	36148161	MajorDMR-8-60551	3
chr21	36154910	36155654	MajorDMR-8-60552	7
chr21	36257632	36258597	MajorDMR-8-60553	25
chr21	36259896	36260193	MajorDMR-8-60554	3
chr21	36264028	36264406	MajorDMR-8-60555	6
chr21	36277138	36277757	MajorDMR-8-60556	7
chr21	36285995	36286597	MajorDMR-8-60557	6
chr21	36291910	36291965	MajorDMR-8-60558	2
chr21	36398904	36399638	MajorDMR-8-60559	22
chr21	36417034	36417251	MajorDMR-8-60560	5
chr21	36419352	36419975	MajorDMR-8-60561	11
chr21	36437222	36437367	MajorDMR-8-60562	4
chr21	36499581	36499669	MajorDMR-8-60563	2
chr21	36519806	36520206	MajorDMR-8-60564	3
chr21	36561554	36561649	MajorDMR-8-60565	2
chr21	36575595	36576209	MajorDMR-8-60566	7
chr21	36576989	36578719	MajorDMR-8-60567	29
chr21	36581179	36581746	MajorDMR-8-60568	6
chr21	36612045	36612580	MajorDMR-8-60569	10
chr21	36626520	36627644	MajorDMR-8-60570	7
chr21	36628831	36629217	MajorDMR-8-60571	7
chr21	36629918	36630159	MajorDMR-8-60572	3
chr21	36692191	36692301	MajorDMR-8-60573	2
chr21	36755151	36755349	MajorDMR-8-60574	5
chr21	36798524	36798940	MajorDMR-8-60575	2
chr21	36800942	36801235	MajorDMR-8-60576	9
chr21	36876075	36876186	MajorDMR-8-60577	2
chr21	36878629	36878857	MajorDMR-8-60578	3
chr21	36916129	36916230	MajorDMR-8-60579	4
chr21	36936363	36936467	MajorDMR-8-60580	3
chr21	36988528	36988562	MajorDMR-8-60581	2
chr21	37021736	37021757	MajorDMR-8-60582	2
chr21	37054069	37054401	MajorDMR-8-60583	2
chr21	37069762	37069769	MajorDMR-8-60584	2
chr21	37080792	37081020	MajorDMR-8-60585	2
chr21	37092769	37093013	MajorDMR-8-60586	5
chr21	37111231	37111481	MajorDMR-8-60587	2
chr21	37164132	37164247	MajorDMR-8-60588	2
chr21	37222760	37222809	MajorDMR-8-60589	2
chr21	37245871	37246028	MajorDMR-8-60590	2
chr21	37255072	37255498	MajorDMR-8-60591	10
chr21	37304663	37304993	MajorDMR-8-60592	6
chr21	37305654	37306024	MajorDMR-8-60593	2
chr21	37312259	37312858	MajorDMR-8-60594	12
chr21	37360766	37361723	MajorDMR-8-60595	6
chr21	37376763	37377007	MajorDMR-8-60596	2
chr21	37400571	37400753	MajorDMR-8-60597	2
chr21	37411614	37411637	MajorDMR-8-60598	2
chr21	37414975	37415130	MajorDMR-8-60599	2
chr21	37424360	37424365	MajorDMR-8-60600	2
chr21	37438280	37438598	MajorDMR-8-60601	2
chr21	37447452	37447934	MajorDMR-8-60602	3
chr21	37452164	37452213	MajorDMR-8-60603	2
chr21	37455081	37455339	MajorDMR-8-60604	2
chr21	37472107	37473020	MajorDMR-8-60605	4
chr21	37476883	37477504	MajorDMR-8-60606	12
chr21	37485050	37485650	MajorDMR-8-60607	9
chr21	37486438	37486828	MajorDMR-8-60608	3
chr21	37500967	37500972	MajorDMR-8-60609	2
chr21	37502133	37503046	MajorDMR-8-60610	10
chr21	37506605	37507085	MajorDMR-8-60611	6
chr21	37508475	37508808	MajorDMR-8-60612	4
chr21	37513261	37513619	MajorDMR-8-60613	3
chr21	37531679	37531724	MajorDMR-8-60614	2
chr21	37544188	37544212	MajorDMR-8-60615	2
chr21	37605057	37605261	MajorDMR-8-60616	4
chr21	37632678	37633046	MajorDMR-8-60617	4
chr21	37662045	37662174	MajorDMR-8-60618	2
chr21	37670455	37670758	MajorDMR-8-60619	2
chr21	37693744	37694831	MajorDMR-8-60620	7
chr21	37696728	37697027	MajorDMR-8-60621	2
chr21	37749241	37749739	MajorDMR-8-60622	2
chr21	37751568	37752474	MajorDMR-8-60623	8
chr21	37761043	37761501	MajorDMR-8-60624	7
chr21	37792493	37792507	MajorDMR-8-60625	3
chr21	37814639	37814667	MajorDMR-8-60626	2
chr21	37863438	37863789	MajorDMR-8-60627	2
chr21	37914615	37915314	MajorDMR-8-60628	5
chr21	37924045	37924553	MajorDMR-8-60629	8
chr21	37936186	37936445	MajorDMR-8-60630	2
chr21	37973339	37973606	MajorDMR-8-60631	4
chr21	37978628	37978832	MajorDMR-8-60632	2
chr21	38035473	38036492	MajorDMR-8-60633	14
chr21	38063138	38064748	MajorDMR-8-60634	39
chr21	38070638	38070722	MajorDMR-8-60635	2
chr21	38073187	38076701	MajorDMR-8-60636	42
chr21	38077269	38078263	MajorDMR-8-60637	4
chr21	38079018	38079359	MajorDMR-8-60638	2
chr21	38082798	38083375	MajorDMR-8-60639	7
chr21	38084538	38085948	MajorDMR-8-60640	9
chr21	38108365	38108421	MajorDMR-8-60641	2
chr21	38110960	38111389	MajorDMR-8-60642	2
chr21	38116948	38117104	MajorDMR-8-60643	3
chr21	38120676	38120680	MajorDMR-8-60644	2
chr21	38219386	38219678	MajorDMR-8-60645	3
chr21	38283488	38283546	MajorDMR-8-60646	2
chr21	38300273	38300428	MajorDMR-8-60647	2
chr21	38302087	38302155	MajorDMR-8-60648	2
chr21	38306413	38306537	MajorDMR-8-60649	3
chr21	38340374	38340867	MajorDMR-8-60650	2
chr21	38349105	38349767	MajorDMR-8-60651	6
chr21	38352649	38353319	MajorDMR-8-60652	8
chr21	38366886	38367174	MajorDMR-8-60653	15
chr21	38378055	38378515	MajorDMR-8-60654	4
chr21	38380143	38380348	MajorDMR-8-60655	2
chr21	38380971	38381295	MajorDMR-8-60656	4
chr21	38382040	38382567	MajorDMR-8-60657	15
chr21	38405125	38405393	MajorDMR-8-60658	4
chr21	38430776	38431745	MajorDMR-8-60659	5
chr21	38432381	38432617	MajorDMR-8-60660	3
chr21	38434520	38435084	MajorDMR-8-60661	6
chr21	38438107	38438536	MajorDMR-8-60662	2
chr21	38443221	38443999	MajorDMR-8-60663	4
chr21	38457270	38457737	MajorDMR-8-60664	2
chr21	38459393	38459981	MajorDMR-8-60665	5
chr21	38460620	38460760	MajorDMR-8-60666	2
chr21	38473323	38473411	MajorDMR-8-60667	2
chr21	38497301	38497609	MajorDMR-8-60668	3
chr21	38508479	38508592	MajorDMR-8-60669	2
chr21	38512181	38512424	MajorDMR-8-60670	2
chr21	38518772	38518811	MajorDMR-8-60671	2
chr21	38526600	38526664	MajorDMR-8-60672	2
chr21	38527705	38527947	MajorDMR-8-60673	4
chr21	38528811	38528987	MajorDMR-8-60674	2
chr21	38537996	38538046	MajorDMR-8-60675	2
chr21	38544908	38545176	MajorDMR-8-60676	2
chr21	38547958	38548371	MajorDMR-8-60677	4
chr21	38567304	38568184	MajorDMR-8-60678	5
chr21	38570747	38570778	MajorDMR-8-60679	2
chr21	38579561	38580130	MajorDMR-8-60680	3
chr21	38582582	38582778	MajorDMR-8-60681	2
chr21	38629590	38629776	MajorDMR-8-60682	14
chr21	38632016	38632148	MajorDMR-8-60683	3
chr21	38654379	38654423	MajorDMR-8-60684	2
chr21	38737462	38737694	MajorDMR-8-60685	2
chr21	38738702	38738706	MajorDMR-8-60686	2
chr21	38742718	38743133	MajorDMR-8-60687	4
chr21	38745470	38745852	MajorDMR-8-60688	3
chr21	38759973	38759994	MajorDMR-8-60689	2
chr21	38780203	38780685	MajorDMR-8-60690	4
chr21	38785631	38785958	MajorDMR-8-60691	2
chr21	38806522	38806538	MajorDMR-8-60692	2
chr21	38810250	38810431	MajorDMR-8-60693	2
chr21	38817545	38817787	MajorDMR-8-60694	4
chr21	38819967	38819983	MajorDMR-8-60695	2
chr21	38823044	38823238	MajorDMR-8-60696	2
chr21	38827975	38828820	MajorDMR-8-60697	4
chr21	38831269	38831422	MajorDMR-8-60698	3
chr21	38831973	38832504	MajorDMR-8-60699	5
chr21	38835846	38836108	MajorDMR-8-60700	4
chr21	38841329	38841581	MajorDMR-8-60701	2
chr21	38845797	38846271	MajorDMR-8-60702	2
chr21	38882156	38882272	MajorDMR-8-60703	4
chr21	38904093	38904285	MajorDMR-8-60704	3
chr21	38905607	38906116	MajorDMR-8-60705	6
chr21	38920574	38920684	MajorDMR-8-60706	2
chr21	38923602	38924197	MajorDMR-8-60707	7
chr21	38925436	38925814	MajorDMR-8-60708	5
chr21	38937385	38937634	MajorDMR-8-60709	2
chr21	39004220	39004398	MajorDMR-8-60710	2
chr21	39037988	39038110	MajorDMR-8-60711	2
chr21	39047965	39048199	MajorDMR-8-60712	2
chr21	39055093	39055283	MajorDMR-8-60713	3
chr21	39082826	39083863	MajorDMR-8-60714	13
chr21	39084501	39084645	MajorDMR-8-60715	2
chr21	39104702	39105378	MajorDMR-8-60716	10
chr21	39120479	39121188	MajorDMR-8-60717	4
chr21	39129903	39130115	MajorDMR-8-60718	5
chr21	39134843	39134965	MajorDMR-8-60719	2
chr21	39143834	39144274	MajorDMR-8-60720	3
chr21	39163285	39163431	MajorDMR-8-60721	3
chr21	39189998	39190923	MajorDMR-8-60722	12
chr21	39200931	39201081	MajorDMR-8-60723	2
chr21	39203236	39203682	MajorDMR-8-60724	2
chr21	39217944	39218373	MajorDMR-8-60725	6
chr21	39219132	39219405	MajorDMR-8-60726	4
chr21	39227451	39228497	MajorDMR-8-60727	10
chr21	39240888	39241081	MajorDMR-8-60728	3
chr21	39242520	39242535	MajorDMR-8-60729	2
chr21	39247256	39247912	MajorDMR-8-60730	4
chr21	39249979	39250405	MajorDMR-8-60731	2
chr21	39271548	39271713	MajorDMR-8-60732	3
chr21	39277298	39277356	MajorDMR-8-60733	4
chr21	39384686	39385251	MajorDMR-8-60734	5
chr21	39395528	39395878	MajorDMR-8-60735	6
chr21	39413866	39413979	MajorDMR-8-60736	2
chr21	39420364	39421191	MajorDMR-8-60737	12
chr21	39504536	39504632	MajorDMR-8-60738	2
chr21	39542484	39542578	MajorDMR-8-60739	2
chr21	39591114	39591251	MajorDMR-8-60740	5
chr21	39815024	39815131	MajorDMR-8-60741	2
chr21	39816769	39816900	MajorDMR-8-60742	3
chr21	39939358	39939942	MajorDMR-8-60743	19
chr21	39942670	39942744	MajorDMR-8-60744	2
chr21	39969423	39969548	MajorDMR-8-60745	2
chr21	40139286	40139835	MajorDMR-8-60746	6
chr21	40158980	40159684	MajorDMR-8-60747	4
chr21	40275800	40276021	MajorDMR-8-60748	3
chr21	40284971	40285633	MajorDMR-8-60749	19
chr21	40286458	40287067	MajorDMR-8-60750	3
chr21	40292806	40293290	MajorDMR-8-60751	5
chr21	40297636	40298247	MajorDMR-8-60752	10
chr21	40317797	40318251	MajorDMR-8-60753	2
chr21	40357555	40357786	MajorDMR-8-60754	3
chr21	40358956	40360054	MajorDMR-8-60755	13
chr21	40361610	40362368	MajorDMR-8-60756	11
chr21	40376382	40376476	MajorDMR-8-60757	2
chr21	40445083	40445170	MajorDMR-8-60758	3
chr21	40460492	40460903	MajorDMR-8-60759	8
chr21	40510334	40510789	MajorDMR-8-60760	3
chr21	40531258	40531579	MajorDMR-8-60761	5
chr21	40559089	40559107	MajorDMR-8-60762	2
chr21	40669382	40669670	MajorDMR-8-60763	2
chr21	40683239	40683969	MajorDMR-8-60764	5
chr21	40718461	40719507	MajorDMR-8-60765	4
chr21	40735333	40735371	MajorDMR-8-60766	2
chr21	40745746	40746034	MajorDMR-8-60767	6
chr21	40757405	40757696	MajorDMR-8-60768	2
chr21	40760469	40760874	MajorDMR-8-60769	2
chr21	40764264	40764534	MajorDMR-8-60770	3
chr21	40774544	40774933	MajorDMR-8-60771	2
chr21	40890735	40890844	MajorDMR-8-60772	3
chr21	40903927	40904208	MajorDMR-8-60773	2
chr21	40927916	40928585	MajorDMR-8-60774	6
chr21	40973625	40973803	MajorDMR-8-60775	3
chr21	40983565	40984309	MajorDMR-8-60776	23
chr21	40985230	40985693	MajorDMR-8-60777	9
chr21	41002166	41002349	MajorDMR-8-60778	5
chr21	41014562	41014784	MajorDMR-8-60779	2
chr21	41015442	41015470	MajorDMR-8-60780	2
chr21	41020600	41020796	MajorDMR-8-60781	2
chr21	41087459	41087710	MajorDMR-8-60782	3
chr21	41142938	41143246	MajorDMR-8-60783	2
chr21	41160437	41160765	MajorDMR-8-60784	6
chr21	41323817	41324067	MajorDMR-8-60785	5
chr21	41374278	41374606	MajorDMR-8-60786	4
chr21	41425331	41425343	MajorDMR-8-60787	2
chr21	41429497	41429757	MajorDMR-8-60788	4
chr21	41470763	41470830	MajorDMR-8-60789	2
chr21	41511966	41512017	MajorDMR-8-60790	2
chr21	41704490	41704505	MajorDMR-8-60791	2
chr21	41744349	41744463	MajorDMR-8-60792	2
chr21	41758368	41758729	MajorDMR-8-60793	8
chr21	41853754	41853775	MajorDMR-8-60794	2
chr21	41888477	41888661	MajorDMR-8-60795	4
chr21	42006060	42006376	MajorDMR-8-60796	6
chr21	42010632	42011043	MajorDMR-8-60797	3
chr21	42087576	42087761	MajorDMR-8-60798	2
chr21	42189503	42189590	MajorDMR-8-60799	4
chr21	42191063	42191203	MajorDMR-8-60800	2
chr21	42198210	42198610	MajorDMR-8-60801	3
chr21	42207164	42207498	MajorDMR-8-60802	2
chr21	42232150	42232308	MajorDMR-8-60803	2
chr21	42241507	42241684	MajorDMR-8-60804	2
chr21	42273724	42274648	MajorDMR-8-60805	8
chr21	42295455	42295956	MajorDMR-8-60806	2
chr21	42382160	42382691	MajorDMR-8-60807	5
chr21	42383240	42384133	MajorDMR-8-60808	17
chr21	42417648	42418030	MajorDMR-8-60809	5
chr21	42435839	42436110	MajorDMR-8-60810	2
chr21	42446232	42446549	MajorDMR-8-60811	4
chr21	42487462	42487884	MajorDMR-8-60812	2
chr21	42493770	42494042	MajorDMR-8-60813	6
chr21	42506684	42507222	MajorDMR-8-60814	3
chr21	42513867	42514504	MajorDMR-8-60815	12
chr21	42535159	42535469	MajorDMR-8-60816	10
chr21	42538606	42539294	MajorDMR-8-60817	17
chr21	42542547	42542843	MajorDMR-8-60818	2
chr21	42582529	42583533	MajorDMR-8-60819	5
chr21	42619512	42619928	MajorDMR-8-60820	9
chr21	42622519	42623106	MajorDMR-8-60821	4
chr21	42662471	42662601	MajorDMR-8-60822	6
chr21	42689229	42689337	MajorDMR-8-60823	3
chr21	42739554	42739657	MajorDMR-8-60824	2
chr21	42741191	42742026	MajorDMR-8-60825	25
chr21	42792038	42792045	MajorDMR-8-60826	2
chr21	42792608	42793129	MajorDMR-8-60827	5
chr21	42798665	42799172	MajorDMR-8-60828	9
chr21	42832635	42832818	MajorDMR-8-60829	5
chr21	42839382	42839435	MajorDMR-8-60830	2
chr21	42874082	42874104	MajorDMR-8-60831	3
chr21	42878777	42879059	MajorDMR-8-60832	16
chr21	42880672	42881207	MajorDMR-8-60833	3
chr21	43030656	43030764	MajorDMR-8-60834	4
chr21	43032666	43033473	MajorDMR-8-60835	18
chr21	43035741	43036612	MajorDMR-8-60836	8
chr21	43057611	43057665	MajorDMR-8-60837	3
chr21	43061747	43062859	MajorDMR-8-60838	14
chr21	43099291	43099366	MajorDMR-8-60839	2
chr21	43122402	43122496	MajorDMR-8-60840	2
chr21	43129255	43129443	MajorDMR-8-60841	5
chr21	43132388	43132399	MajorDMR-8-60842	2
chr21	43145625	43146284	MajorDMR-8-60843	14
chr21	43150749	43150823	MajorDMR-8-60844	2
chr21	43161876	43162356	MajorDMR-8-60845	2
chr21	43180939	43183467	MajorDMR-8-60846	58
chr21	43186122	43186523	MajorDMR-8-60847	11
chr21	43198236	43198268	MajorDMR-8-60848	2
chr21	43199215	43200233	MajorDMR-8-60849	13
chr21	43222948	43223360	MajorDMR-8-60850	7
chr21	43237051	43238052	MajorDMR-8-60851	5
chr21	43297663	43297942	MajorDMR-8-60852	4
chr21	43300298	43300344	MajorDMR-8-60853	2
chr21	43317062	43317288	MajorDMR-8-60854	2
chr21	43368042	43368392	MajorDMR-8-60855	4
chr21	43404516	43404829	MajorDMR-8-60856	3
chr21	43414047	43414081	MajorDMR-8-60857	3
chr21	43422524	43423722	MajorDMR-8-60858	12
chr21	43426523	43426533	MajorDMR-8-60859	2
chr21	43431441	43431547	MajorDMR-8-60860	4
chr21	43447877	43448716	MajorDMR-8-60861	21
chr21	43460082	43460572	MajorDMR-8-60862	3
chr21	43484019	43484418	MajorDMR-8-60863	2
chr21	43490016	43490750	MajorDMR-8-60864	12
chr21	43500622	43501109	MajorDMR-8-60865	9
chr21	43510855	43511087	MajorDMR-8-60866	3
chr21	43513982	43514493	MajorDMR-8-60867	17
chr21	43516619	43517061	MajorDMR-8-60868	8
chr21	43517857	43518342	MajorDMR-8-60869	11
chr21	43527529	43528601	MajorDMR-8-60870	16
chr21	43534339	43534436	MajorDMR-8-60871	2
chr21	43577225	43577329	MajorDMR-8-60872	4
chr21	43579800	43580300	MajorDMR-8-60873	2
chr21	43596948	43597424	MajorDMR-8-60874	4
chr21	43641072	43641171	MajorDMR-8-60875	3
chr21	43641748	43642439	MajorDMR-8-60876	13
chr21	43653066	43653201	MajorDMR-8-60877	3
chr21	43653964	43654298	MajorDMR-8-60878	3
chr21	43655341	43655465	MajorDMR-8-60879	6
chr21	43674394	43675311	MajorDMR-8-60880	11
chr21	43688499	43688503	MajorDMR-8-60881	2
chr21	43697178	43697540	MajorDMR-8-60882	2
chr21	43719965	43720055	MajorDMR-8-60883	6
chr21	43723270	43723491	MajorDMR-8-60884	3
chr21	43729437	43729604	MajorDMR-8-60885	2
chr21	43756176	43756569	MajorDMR-8-60886	6
chr21	43758063	43758578	MajorDMR-8-60887	5
chr21	43795232	43795592	MajorDMR-8-60888	8
chr21	43809145	43809736	MajorDMR-8-60889	4
chr21	43821336	43821556	MajorDMR-8-60890	2
chr21	43870264	43870406	MajorDMR-8-60891	2
chr21	43883770	43884129	MajorDMR-8-60892	3
chr21	43917555	43917807	MajorDMR-8-60893	3
chr21	43919672	43919978	MajorDMR-8-60894	2
chr21	43944515	43944875	MajorDMR-8-60895	5
chr21	43947934	43948061	MajorDMR-8-60896	4
chr21	43949867	43951964	MajorDMR-8-60897	36
chr21	43953112	43953148	MajorDMR-8-60898	2
chr21	43957290	43957761	MajorDMR-8-60899	2
chr21	44013746	44013840	MajorDMR-8-60900	2
chr21	44016193	44016329	MajorDMR-8-60901	3
chr21	44036535	44037807	MajorDMR-8-60902	25
chr21	44042076	44042166	MajorDMR-8-60903	2
chr21	44048197	44048235	MajorDMR-8-60904	2
chr21	44058400	44058898	MajorDMR-8-60905	3
chr21	44060832	44061465	MajorDMR-8-60906	6
chr21	44071702	44072645	MajorDMR-8-60907	12
chr21	44089219	44089561	MajorDMR-8-60908	5
chr21	44104949	44105497	MajorDMR-8-60909	14
chr21	44201835	44201938	MajorDMR-8-60910	4
chr21	44251191	44251983	MajorDMR-8-60911	9
chr21	44252804	44253459	MajorDMR-8-60912	11
chr21	44257764	44258181	MajorDMR-8-60913	3
chr21	44282077	44282090	MajorDMR-8-60914	2
chr21	44284763	44286393	MajorDMR-8-60915	27
chr21	44312688	44312718	MajorDMR-8-60916	3
chr21	44343900	44344188	MajorDMR-8-60917	2
chr21	44378168	44378175	MajorDMR-8-60918	2
chr21	44383080	44383101	MajorDMR-8-60919	2
chr21	44383774	44384314	MajorDMR-8-60920	7
chr21	44417209	44417709	MajorDMR-8-60921	6
chr21	44421840	44421963	MajorDMR-8-60922	5
chr21	44496855	44497432	MajorDMR-8-60923	5
chr21	44500312	44500708	MajorDMR-8-60924	4
chr21	44511815	44511840	MajorDMR-8-60925	2
chr21	44537385	44537535	MajorDMR-8-60926	4
chr21	44558976	44559403	MajorDMR-8-60927	2
chr21	44579500	44579875	MajorDMR-8-60928	5
chr21	44584493	44584515	MajorDMR-8-60929	2
chr21	44592971	44594276	MajorDMR-8-60930	33
chr21	44595563	44595709	MajorDMR-8-60931	2
chr21	44601680	44602147	MajorDMR-8-60932	13
chr21	44608916	44609418	MajorDMR-8-60933	14
chr21	44611778	44612052	MajorDMR-8-60934	6
chr21	44631478	44631954	MajorDMR-8-60935	5
chr21	44690661	44690816	MajorDMR-8-60936	8
chr21	44698750	44699066	MajorDMR-8-60937	8
chr21	44714120	44714384	MajorDMR-8-60938	5
chr21	44715023	44715472	MajorDMR-8-60939	3
chr21	44739300	44739572	MajorDMR-8-60940	8
chr21	44752054	44753263	MajorDMR-8-60941	14
chr21	44779341	44779473	MajorDMR-8-60942	2
chr21	44785759	44786544	MajorDMR-8-60943	21
chr21	44787362	44787988	MajorDMR-8-60944	4
chr21	44789026	44790586	MajorDMR-8-60945	50
chr21	44802887	44803779	MajorDMR-8-60946	11
chr21	44807040	44808082	MajorDMR-8-60947	22
chr21	44834572	44834702	MajorDMR-8-60948	3
chr21	44839638	44839685	MajorDMR-8-60949	2
chr21	44847679	44848245	MajorDMR-8-60950	9
chr21	44863933	44864583	MajorDMR-8-60951	29
chr21	44869700	44870715	MajorDMR-8-60952	10
chr21	44883076	44883776	MajorDMR-8-60953	19
chr21	44914374	44914852	MajorDMR-8-60954	11
chr21	45024252	45024357	MajorDMR-8-60955	2
chr21	45077472	45077497	MajorDMR-8-60956	2
chr21	45120119	45120151	MajorDMR-8-60957	3
chr21	45122402	45123612	MajorDMR-8-60958	35
chr21	45146915	45148140	MajorDMR-8-60959	22
chr21	45149093	45150343	MajorDMR-8-60960	11
chr21	45151558	45153043	MajorDMR-8-60961	32
chr21	45154694	45155254	MajorDMR-8-60962	15
chr21	45158579	45158630	MajorDMR-8-60963	2
chr21	45160374	45160863	MajorDMR-8-60964	3
chr21	45161375	45161604	MajorDMR-8-60965	7
chr21	45170691	45171152	MajorDMR-8-60966	2
chr21	45177462	45178879	MajorDMR-8-60967	15
chr21	45185028	45185155	MajorDMR-8-60968	2
chr21	45188426	45189203	MajorDMR-8-60969	6
chr21	45194728	45194833	MajorDMR-8-60970	2
chr21	45210169	45210277	MajorDMR-8-60971	2
chr21	45215591	45215623	MajorDMR-8-60972	2
chr21	45228976	45229258	MajorDMR-8-60973	9
chr21	45230041	45230189	MajorDMR-8-60974	3
chr21	45235229	45235352	MajorDMR-8-60975	2
chr21	45247226	45247340	MajorDMR-8-60976	4
chr21	45287127	45287202	MajorDMR-8-60977	2
chr21	45299645	45300097	MajorDMR-8-60978	5
chr21	45327957	45328194	MajorDMR-8-60979	3
chr21	45337006	45337434	MajorDMR-8-60980	5
chr21	45340452	45340522	MajorDMR-8-60981	2
chr21	45348513	45348849	MajorDMR-8-60982	4
chr21	45355832	45356747	MajorDMR-8-60983	16
chr21	45371056	45371137	MajorDMR-8-60984	4
chr21	45373075	45373310	MajorDMR-8-60985	11
chr21	45400182	45401105	MajorDMR-8-60986	14
chr21	45405510	45405954	MajorDMR-8-60987	4
chr21	45433959	45434298	MajorDMR-8-60988	2
chr21	45438566	45438598	MajorDMR-8-60989	2
chr21	45441551	45441972	MajorDMR-8-60990	3
chr21	45445822	45446329	MajorDMR-8-60991	3
chr21	45474875	45475101	MajorDMR-8-60992	4
chr21	45505780	45505978	MajorDMR-8-60993	2
chr21	45513962	45514023	MajorDMR-8-60994	2
chr21	45515737	45516036	MajorDMR-8-60995	6
chr21	45518780	45519329	MajorDMR-8-60996	4
chr21	45532029	45532312	MajorDMR-8-60997	7
chr21	45551593	45552776	MajorDMR-8-60998	11
chr21	45554196	45555094	MajorDMR-8-60999	7
chr21	45557379	45557929	MajorDMR-8-61000	8
chr21	45565823	45566175	MajorDMR-8-61001	4
chr21	45566885	45567244	MajorDMR-8-61002	8
chr21	45568521	45568573	MajorDMR-8-61003	2
chr21	45601663	45601785	MajorDMR-8-61004	3
chr21	45604018	45605084	MajorDMR-8-61005	13
chr21	45658942	45660185	MajorDMR-8-61006	9
chr21	45661839	45661861	MajorDMR-8-61007	3
chr21	45662975	45663006	MajorDMR-8-61008	2
chr21	45666502	45666532	MajorDMR-8-61009	2
chr21	45680419	45680879	MajorDMR-8-61010	2
chr21	45682979	45683529	MajorDMR-8-61011	13
chr21	45698292	45698379	MajorDMR-8-61012	2
chr21	45705441	45706208	MajorDMR-8-61013	17
chr21	45707060	45707306	MajorDMR-8-61014	2
chr21	45712239	45712309	MajorDMR-8-61015	3
chr21	45714491	45714712	MajorDMR-8-61016	9
chr21	45716383	45716618	MajorDMR-8-61017	5
chr21	45717215	45718064	MajorDMR-8-61018	7
chr21	45721744	45722322	MajorDMR-8-61019	8
chr21	45723900	45724616	MajorDMR-8-61020	8
chr21	45750246	45750643	MajorDMR-8-61021	2
chr21	45754388	45754417	MajorDMR-8-61022	3
chr21	45776226	45776704	MajorDMR-8-61023	4
chr21	45790281	45790382	MajorDMR-8-61024	3
chr21	45827091	45827158	MajorDMR-8-61025	3
chr21	45841850	45842704	MajorDMR-8-61026	16
chr21	45843310	45843320	MajorDMR-8-61027	2
chr21	45868920	45869058	MajorDMR-8-61028	4
chr21	45869852	45870118	MajorDMR-8-61029	3
chr21	45874436	45874662	MajorDMR-8-61030	2
chr21	45876194	45876304	MajorDMR-8-61031	2
chr21	45883589	45884075	MajorDMR-8-61032	33
chr21	45899541	45900029	MajorDMR-8-61033	7
chr21	45904014	45904104	MajorDMR-8-61034	2
chr21	45916586	45917778	MajorDMR-8-61035	22
chr21	45918895	45919335	MajorDMR-8-61036	3
chr21	45929266	45929424	MajorDMR-8-61037	3
chr21	45930223	45931089	MajorDMR-8-61038	10
chr21	45938652	45938829	MajorDMR-8-61039	5
chr21	45959878	45960136	MajorDMR-8-61040	4
chr21	45968340	45969062	MajorDMR-8-61041	6
chr21	45969727	45971522	MajorDMR-8-61042	12
chr21	45972651	45972744	MajorDMR-8-61043	2
chr21	45977435	45977623	MajorDMR-8-61044	5
chr21	45992955	45993562	MajorDMR-8-61045	6
chr21	46003020	46003624	MajorDMR-8-61046	5
chr21	46010865	46012688	MajorDMR-8-61047	9
chr21	46018102	46018385	MajorDMR-8-61048	3
chr21	46021149	46021421	MajorDMR-8-61049	2
chr21	46022378	46022576	MajorDMR-8-61050	2
chr21	46038626	46038733	MajorDMR-8-61051	2
chr21	46047825	46048460	MajorDMR-8-61052	3
chr21	46056884	46058109	MajorDMR-8-61053	16
chr21	46073245	46073321	MajorDMR-8-61054	4
chr21	46079081	46079134	MajorDMR-8-61055	2
chr21	46085292	46085382	MajorDMR-8-61056	2
chr21	46106361	46107878	MajorDMR-8-61057	18
chr21	46114719	46115335	MajorDMR-8-61058	3
chr21	46116980	46120444	MajorDMR-8-61059	27
chr21	46121478	46122171	MajorDMR-8-61060	11
chr21	46124202	46125950	MajorDMR-8-61061	24
chr21	46128639	46129000	MajorDMR-8-61062	3
chr21	46130069	46132603	MajorDMR-8-61063	31
chr21	46133282	46133400	MajorDMR-8-61064	2
chr21	46143072	46143808	MajorDMR-8-61065	23
chr21	46145989	46146120	MajorDMR-8-61066	3
chr21	46148989	46149348	MajorDMR-8-61067	2
chr21	46155189	46155369	MajorDMR-8-61068	2
chr21	46168586	46169309	MajorDMR-8-61069	10
chr21	46212889	46213585	MajorDMR-8-61070	13
chr21	46219875	46221058	MajorDMR-8-61071	5
chr21	46222766	46222939	MajorDMR-8-61072	3
chr21	46234069	46234166	MajorDMR-8-61073	2
chr21	46234787	46234964	MajorDMR-8-61074	6
chr21	46235720	46237243	MajorDMR-8-61075	5
chr21	46238697	46238805	MajorDMR-8-61076	3
chr21	46264239	46264479	MajorDMR-8-61077	2
chr21	46265441	46266951	MajorDMR-8-61078	23
chr21	46286020	46288200	MajorDMR-8-61079	13
chr21	46291226	46292456	MajorDMR-8-61080	18
chr21	46294321	46295636	MajorDMR-8-61081	24
chr21	46312803	46313079	MajorDMR-8-61082	3
chr21	46317680	46317914	MajorDMR-8-61083	3
chr21	46331424	46331607	MajorDMR-8-61084	2
chr21	46339002	46339757	MajorDMR-8-61085	13
chr21	46340421	46340599	MajorDMR-8-61086	2
chr21	46347846	46348658	MajorDMR-8-61087	7
chr21	46350531	46351140	MajorDMR-8-61088	5
chr21	46352341	46353398	MajorDMR-8-61089	12
chr21	46361065	46361085	MajorDMR-8-61090	2
chr21	46369793	46369907	MajorDMR-8-61091	2
chr21	46372151	46372816	MajorDMR-8-61092	9
chr21	46375076	46375800	MajorDMR-8-61093	14
chr21	46386736	46386933	MajorDMR-8-61094	6
chr21	46402774	46402936	MajorDMR-8-61095	2
chr21	46404383	46404808	MajorDMR-8-61096	3
chr21	46414117	46414438	MajorDMR-8-61097	5
chr21	46436696	46436921	MajorDMR-8-61098	3
chr21	46438979	46439303	MajorDMR-8-61099	35
chr21	46441487	46441557	MajorDMR-8-61100	4
chr21	46449640	46451019	MajorDMR-8-61101	14
chr21	46451602	46452207	MajorDMR-8-61102	12
chr21	46468168	46468297	MajorDMR-8-61103	3
chr21	46475500	46476775	MajorDMR-8-61104	15
chr21	46493363	46493608	MajorDMR-8-61105	4
chr21	46495782	46495859	MajorDMR-8-61106	4
chr21	46496464	46496617	MajorDMR-8-61107	3
chr21	46501108	46501122	MajorDMR-8-61108	2
chr21	46511724	46511750	MajorDMR-8-61109	3
chr21	46525666	46526241	MajorDMR-8-61110	6
chr21	46529287	46530352	MajorDMR-8-61111	19
chr21	46549067	46549707	MajorDMR-8-61112	7
chr21	46550409	46550467	MajorDMR-8-61113	3
chr21	46557240	46557504	MajorDMR-8-61114	4
chr21	46560411	46560580	MajorDMR-8-61115	5
chr21	46562599	46562648	MajorDMR-8-61116	3
chr21	46572399	46572450	MajorDMR-8-61117	3
chr21	46579072	46579297	MajorDMR-8-61118	2
chr21	46648033	46649105	MajorDMR-8-61119	10
chr21	46653150	46653404	MajorDMR-8-61120	2
chr21	46655196	46655519	MajorDMR-8-61121	4
chr21	46668708	46669217	MajorDMR-8-61122	13
chr21	46674358	46674551	MajorDMR-8-61123	2
chr21	46708713	46708973	MajorDMR-8-61124	3
chr21	46712203	46712259	MajorDMR-8-61125	2
chr21	46714457	46714986	MajorDMR-8-61126	3
chr21	46721270	46721423	MajorDMR-8-61127	2
chr21	46722151	46722305	MajorDMR-8-61128	2
chr21	46726919	46727304	MajorDMR-8-61129	20
chr21	46735745	46736026	MajorDMR-8-61130	3
chr21	46736531	46736973	MajorDMR-8-61131	2
chr21	46737580	46737807	MajorDMR-8-61132	5
chr21	46742463	46743572	MajorDMR-8-61133	13
chr21	46751620	46752115	MajorDMR-8-61134	3
chr21	46759982	46760163	MajorDMR-8-61135	2
chr21	46761024	46761864	MajorDMR-8-61136	7
chr21	46769733	46770027	MajorDMR-8-61137	14
chr21	46775016	46775086	MajorDMR-8-61138	2
chr21	46783972	46784678	MajorDMR-8-61139	9
chr21	46798270	46798666	MajorDMR-8-61140	2
chr21	46803658	46803667	MajorDMR-8-61141	2
chr21	46821173	46821500	MajorDMR-8-61142	2
chr21	46824344	46824626	MajorDMR-8-61143	8
chr21	46826129	46826258	MajorDMR-8-61144	6
chr21	46829877	46830530	MajorDMR-8-61145	8
chr21	46850349	46851019	MajorDMR-8-61146	3
chr21	46859123	46859716	MajorDMR-8-61147	3
chr21	46874016	46874054	MajorDMR-8-61148	3
chr21	46874891	46876213	MajorDMR-8-61149	35
chr21	46877932	46878428	MajorDMR-8-61150	12
chr21	46886988	46887128	MajorDMR-8-61151	2
chr21	46891416	46892010	MajorDMR-8-61152	10
chr21	46909228	46910116	MajorDMR-8-61153	6
chr21	46929241	46929315	MajorDMR-8-61154	2
chr21	46963149	46963177	MajorDMR-8-61155	2
chr21	46970354	46970891	MajorDMR-8-61156	4
chr21	46971481	46971673	MajorDMR-8-61157	2
chr21	46973457	46973492	MajorDMR-8-61158	3
chr21	46976058	46976514	MajorDMR-8-61159	8
chr21	46987917	46987983	MajorDMR-8-61160	2
chr21	46994376	46994403	MajorDMR-8-61161	2
chr21	46998330	46998740	MajorDMR-8-61162	4
chr21	47009812	47009850	MajorDMR-8-61163	3
chr21	47016669	47016995	MajorDMR-8-61164	2
chr21	47027240	47028953	MajorDMR-8-61165	15
chr21	47035282	47035923	MajorDMR-8-61166	6
chr21	47038441	47038497	MajorDMR-8-61167	3
chr21	47040654	47040677	MajorDMR-8-61168	2
chr21	47054549	47054592	MajorDMR-8-61169	2
chr21	47056798	47057145	MajorDMR-8-61170	4
chr21	47058868	47059018	MajorDMR-8-61171	5
chr21	47061867	47062317	MajorDMR-8-61172	18
chr21	47064461	47064518	MajorDMR-8-61173	3
chr21	47065459	47065956	MajorDMR-8-61174	2
chr21	47075200	47075656	MajorDMR-8-61175	3
chr21	47144229	47144602	MajorDMR-8-61176	8
chr21	47168156	47168709	MajorDMR-8-61177	4
chr21	47183234	47183684	MajorDMR-8-61178	4
chr21	47187932	47188244	MajorDMR-8-61179	4
chr21	47239704	47239753	MajorDMR-8-61180	3
chr21	47300194	47300441	MajorDMR-8-61181	8
chr21	47314482	47314766	MajorDMR-8-61182	10
chr21	47318622	47318668	MajorDMR-8-61183	2
chr21	47330119	47330675	MajorDMR-8-61184	10
chr21	47339751	47339755	MajorDMR-8-61185	2
chr21	47342785	47342985	MajorDMR-8-61186	2
chr21	47368768	47370104	MajorDMR-8-61187	16
chr21	47388149	47388196	MajorDMR-8-61188	2
chr21	47390131	47390917	MajorDMR-8-61189	13
chr21	47391872	47392835	MajorDMR-8-61190	19
chr21	47394364	47395714	MajorDMR-8-61191	20
chr21	47396851	47397573	MajorDMR-8-61192	6
chr21	47398413	47398617	MajorDMR-8-61193	2
chr21	47399214	47399458	MajorDMR-8-61194	4
chr21	47402000	47402029	MajorDMR-8-61195	2
chr21	47402692	47402924	MajorDMR-8-61196	3
chr21	47439036	47439067	MajorDMR-8-61197	2
chr21	47449196	47449393	MajorDMR-8-61198	2
chr21	47469470	47469657	MajorDMR-8-61199	4
chr21	47472906	47473494	MajorDMR-8-61200	5
chr21	47474253	47474725	MajorDMR-8-61201	5
chr21	47476556	47476813	MajorDMR-8-61202	13
chr21	47477336	47477587	MajorDMR-8-61203	2
chr21	47487015	47487194	MajorDMR-8-61204	3
chr21	47489200	47489212	MajorDMR-8-61205	2
chr21	47499402	47499496	MajorDMR-8-61206	3
chr21	47500118	47500704	MajorDMR-8-61207	10
chr21	47503435	47503709	MajorDMR-8-61208	6
chr21	47517510	47517744	MajorDMR-8-61209	3
chr21	47518880	47519504	MajorDMR-8-61210	3
chr21	47563304	47564235	MajorDMR-8-61211	14
chr21	47572886	47573793	MajorDMR-8-61212	16
chr21	47581557	47581884	MajorDMR-8-61213	4
chr21	47597549	47597618	MajorDMR-8-61214	2
chr21	47600281	47600355	MajorDMR-8-61215	3
chr21	47603262	47603467	MajorDMR-8-61216	2
chr21	47606698	47606789	MajorDMR-8-61217	2
chr21	47608420	47608580	MajorDMR-8-61218	5
chr21	47645310	47645341	MajorDMR-8-61219	3
chr21	47646782	47646853	MajorDMR-8-61220	2
chr21	47707171	47707305	MajorDMR-8-61221	2
chr21	47715086	47716552	MajorDMR-8-61222	9
chr21	47717126	47717571	MajorDMR-8-61223	10
chr21	47742545	47742857	MajorDMR-8-61224	7
chr21	47752269	47753746	MajorDMR-8-61225	11
chr21	47760318	47760332	MajorDMR-8-61226	2
chr21	47761127	47761164	MajorDMR-8-61227	2
chr21	47767256	47767299	MajorDMR-8-61228	2
chr21	47856400	47856449	MajorDMR-8-61229	2
chr21	47874732	47874846	MajorDMR-8-61230	2
chr21	47875688	47875766	MajorDMR-8-61231	2
chr21	47984356	47984712	MajorDMR-8-61232	7
chr21	48012913	48013366	MajorDMR-8-61233	2
chr21	48019099	48019178	MajorDMR-8-61234	2
chr21	48044078	48044180	MajorDMR-8-61235	2
chr21	48070683	48070725	MajorDMR-8-61236	2
chr21	48081748	48081980	MajorDMR-8-61237	6
chr21	48087109	48088274	MajorDMR-8-61238	65
chr21	48117630	48118187	MajorDMR-8-61239	4
chr22	16054283	16055158	MajorDMR-8-61240	4
chr22	16056574	16057070	MajorDMR-8-61241	3
chr22	16071654	16072039	MajorDMR-8-61242	2
chr22	16081545	16081718	MajorDMR-8-61243	3
chr22	16085189	16085557	MajorDMR-8-61244	2
chr22	16195714	16195721	MajorDMR-8-61245	2
chr22	16375986	16376041	MajorDMR-8-61246	2
chr22	16464501	16464893	MajorDMR-8-61247	2
chr22	16848165	16848484	MajorDMR-8-61248	3
chr22	16851041	16851357	MajorDMR-8-61249	3
chr22	16858349	16859128	MajorDMR-8-61250	3
chr22	16861723	16861835	MajorDMR-8-61251	2
chr22	16869423	16869590	MajorDMR-8-61252	2
chr22	16891806	16891893	MajorDMR-8-61253	2
chr22	16915784	16915860	MajorDMR-8-61254	2
chr22	16928132	16928228	MajorDMR-8-61255	2
chr22	17025981	17026223	MajorDMR-8-61256	2
chr22	17055456	17055683	MajorDMR-8-61257	2
chr22	17063542	17063764	MajorDMR-8-61258	2
chr22	17068028	17068401	MajorDMR-8-61259	2
chr22	17080329	17080681	MajorDMR-8-61260	3
chr22	17086734	17087124	MajorDMR-8-61261	2
chr22	17110231	17110537	MajorDMR-8-61262	2
chr22	17113283	17113764	MajorDMR-8-61263	3
chr22	17135336	17135918	MajorDMR-8-61264	3
chr22	17149801	17149937	MajorDMR-8-61265	2
chr22	17173093	17173123	MajorDMR-8-61266	2
chr22	17202626	17202903	MajorDMR-8-61267	2
chr22	17211073	17211290	MajorDMR-8-61268	2
chr22	17215480	17215765	MajorDMR-8-61269	3
chr22	17221224	17221257	MajorDMR-8-61270	2
chr22	17229368	17230122	MajorDMR-8-61271	4
chr22	17302508	17302659	MajorDMR-8-61272	2
chr22	17306062	17306468	MajorDMR-8-61273	4
chr22	17375288	17375332	MajorDMR-8-61274	2
chr22	17385499	17385584	MajorDMR-8-61275	2
chr22	17391556	17391752	MajorDMR-8-61276	2
chr22	17392483	17392932	MajorDMR-8-61277	2
chr22	17398431	17398710	MajorDMR-8-61278	6
chr22	17401044	17401102	MajorDMR-8-61279	2
chr22	17414705	17414888	MajorDMR-8-61280	2
chr22	17422944	17423172	MajorDMR-8-61281	2
chr22	17518444	17518462	MajorDMR-8-61282	2
chr22	17539108	17539154	MajorDMR-8-61283	2
chr22	17565454	17567095	MajorDMR-8-61284	23
chr22	17600495	17600619	MajorDMR-8-61285	3
chr22	17612111	17612285	MajorDMR-8-61286	2
chr22	17613027	17613417	MajorDMR-8-61287	2
chr22	17636159	17636385	MajorDMR-8-61288	2
chr22	17637853	17637878	MajorDMR-8-61289	2
chr22	17641036	17641080	MajorDMR-8-61290	2
chr22	17652944	17653113	MajorDMR-8-61291	3
chr22	17679459	17680707	MajorDMR-8-61292	23
chr22	17682278	17682493	MajorDMR-8-61293	5
chr22	17694388	17695077	MajorDMR-8-61294	5
chr22	17715204	17715213	MajorDMR-8-61295	2
chr22	17739135	17739317	MajorDMR-8-61296	2
chr22	17783921	17783946	MajorDMR-8-61297	2
chr22	17847990	17849429	MajorDMR-8-61298	15
chr22	17851135	17851243	MajorDMR-8-61299	2
chr22	17861038	17861050	MajorDMR-8-61300	2
chr22	17922150	17922174	MajorDMR-8-61301	2
chr22	17956261	17956862	MajorDMR-8-61302	8
chr22	17980567	17981161	MajorDMR-8-61303	4
chr22	17992902	17993002	MajorDMR-8-61304	2
chr22	18015828	18016478	MajorDMR-8-61305	11
chr22	18038435	18038591	MajorDMR-8-61306	2
chr22	18042120	18043884	MajorDMR-8-61307	30
chr22	18044858	18044937	MajorDMR-8-61308	2
chr22	18049623	18049747	MajorDMR-8-61309	2
chr22	18051013	18051416	MajorDMR-8-61310	11
chr22	18076274	18076356	MajorDMR-8-61311	3
chr22	18110810	18110814	MajorDMR-8-61312	2
chr22	18155741	18156395	MajorDMR-8-61313	9
chr22	18167552	18167624	MajorDMR-8-61314	2
chr22	18207761	18208641	MajorDMR-8-61315	5
chr22	18225182	18225634	MajorDMR-8-61316	7
chr22	18226628	18226771	MajorDMR-8-61317	4
chr22	18242932	18243835	MajorDMR-8-61318	8
chr22	18255284	18255308	MajorDMR-8-61319	4
chr22	18268001	18268310	MajorDMR-8-61320	7
chr22	18269559	18270183	MajorDMR-8-61321	15
chr22	18276594	18276925	MajorDMR-8-61322	4
chr22	18300773	18300990	MajorDMR-8-61323	3
chr22	18305543	18305621	MajorDMR-8-61324	2
chr22	18306608	18306621	MajorDMR-8-61325	2
chr22	18307387	18307565	MajorDMR-8-61326	3
chr22	18309638	18310053	MajorDMR-8-61327	3
chr22	18312715	18313192	MajorDMR-8-61328	3
chr22	18314319	18314645	MajorDMR-8-61329	6
chr22	18317828	18317985	MajorDMR-8-61330	2
chr22	18319565	18320147	MajorDMR-8-61331	4
chr22	18325284	18325298	MajorDMR-8-61332	2
chr22	18328705	18329192	MajorDMR-8-61333	6
chr22	18335966	18336204	MajorDMR-8-61334	6
chr22	18341262	18341550	MajorDMR-8-61335	4
chr22	18342224	18342352	MajorDMR-8-61336	4
chr22	18343013	18343799	MajorDMR-8-61337	20
chr22	18348289	18349556	MajorDMR-8-61338	10
chr22	18351849	18352968	MajorDMR-8-61339	9
chr22	18354327	18355166	MajorDMR-8-61340	6
chr22	18361497	18362141	MajorDMR-8-61341	8
chr22	18363479	18363569	MajorDMR-8-61342	2
chr22	18366908	18368057	MajorDMR-8-61343	8
chr22	18370527	18370677	MajorDMR-8-61344	3
chr22	18371746	18371882	MajorDMR-8-61345	4
chr22	18373561	18375558	MajorDMR-8-61346	11
chr22	18379533	18379858	MajorDMR-8-61347	6
chr22	18380432	18381451	MajorDMR-8-61348	9
chr22	18386342	18386895	MajorDMR-8-61349	8
chr22	18389867	18390008	MajorDMR-8-61350	3
chr22	18393044	18393296	MajorDMR-8-61351	7
chr22	18395951	18397340	MajorDMR-8-61352	10
chr22	18397915	18397920	MajorDMR-8-61353	2
chr22	18401477	18401934	MajorDMR-8-61354	9
chr22	18402482	18403379	MajorDMR-8-61355	13
chr22	18414233	18414335	MajorDMR-8-61356	2
chr22	18416574	18416794	MajorDMR-8-61357	2
chr22	18424524	18425026	MajorDMR-8-61358	8
chr22	18426117	18426310	MajorDMR-8-61359	3
chr22	18426998	18429340	MajorDMR-8-61360	29
chr22	18429845	18429964	MajorDMR-8-61361	2
chr22	18433449	18433786	MajorDMR-8-61362	2
chr22	18440143	18441117	MajorDMR-8-61363	5
chr22	18446925	18447594	MajorDMR-8-61364	3
chr22	18448923	18449880	MajorDMR-8-61365	5
chr22	18452148	18452213	MajorDMR-8-61366	3
chr22	18452755	18452831	MajorDMR-8-61367	2
chr22	18454199	18454225	MajorDMR-8-61368	2
chr22	18457834	18458005	MajorDMR-8-61369	2
chr22	18459040	18459090	MajorDMR-8-61370	2
chr22	18462987	18463647	MajorDMR-8-61371	16
chr22	18464925	18465105	MajorDMR-8-61372	4
chr22	18469311	18469457	MajorDMR-8-61373	4
chr22	18470799	18470824	MajorDMR-8-61374	2
chr22	18472240	18473232	MajorDMR-8-61375	7
chr22	18473790	18474569	MajorDMR-8-61376	10
chr22	18477646	18477717	MajorDMR-8-61377	2
chr22	18482109	18483206	MajorDMR-8-61378	9
chr22	18488553	18488609	MajorDMR-8-61379	2
chr22	18499184	18499435	MajorDMR-8-61380	3
chr22	18500676	18500804	MajorDMR-8-61381	2
chr22	18504066	18504438	MajorDMR-8-61382	2
chr22	18508214	18508374	MajorDMR-8-61383	6
chr22	18515367	18515442	MajorDMR-8-61384	2
chr22	18517465	18517470	MajorDMR-8-61385	2
chr22	18538707	18539954	MajorDMR-8-61386	12
chr22	18540513	18540999	MajorDMR-8-61387	4
chr22	18632262	18632473	MajorDMR-8-61388	2
chr22	18660508	18660659	MajorDMR-8-61389	3
chr22	18672097	18672119	MajorDMR-8-61390	2
chr22	18769670	18769720	MajorDMR-8-61391	3
chr22	18799794	18799803	MajorDMR-8-61392	2
chr22	18802112	18802480	MajorDMR-8-61393	3
chr22	18841770	18841900	MajorDMR-8-61394	2
chr22	18894371	18894765	MajorDMR-8-61395	2
chr22	18919255	18919279	MajorDMR-8-61396	2
chr22	18922899	18923403	MajorDMR-8-61397	4
chr22	18927100	18927114	MajorDMR-8-61398	2
chr22	18935163	18935321	MajorDMR-8-61399	2
chr22	18941479	18941978	MajorDMR-8-61400	7
chr22	18944696	18946464	MajorDMR-8-61401	37
chr22	18952231	18952514	MajorDMR-8-61402	3
chr22	18953834	18954664	MajorDMR-8-61403	9
chr22	18955308	18955805	MajorDMR-8-61404	6
chr22	18957359	18957445	MajorDMR-8-61405	3
chr22	18959050	18959194	MajorDMR-8-61406	4
chr22	18960742	18962507	MajorDMR-8-61407	19
chr22	18978947	18979792	MajorDMR-8-61408	10
chr22	18980789	18981055	MajorDMR-8-61409	2
chr22	18982104	18982506	MajorDMR-8-61410	3
chr22	18983825	18984214	MajorDMR-8-61411	7
chr22	18986646	18987047	MajorDMR-8-61412	3
chr22	19009712	19010131	MajorDMR-8-61413	2
chr22	19013714	19013775	MajorDMR-8-61414	2
chr22	19014846	19015824	MajorDMR-8-61415	8
chr22	19017760	19017943	MajorDMR-8-61416	3
chr22	19019522	19019541	MajorDMR-8-61417	3
chr22	19020446	19020652	MajorDMR-8-61418	6
chr22	19031203	19031397	MajorDMR-8-61419	4
chr22	19045149	19045227	MajorDMR-8-61420	4
chr22	19057858	19058324	MajorDMR-8-61421	2
chr22	19069779	19070120	MajorDMR-8-61422	2
chr22	19072684	19073109	MajorDMR-8-61423	2
chr22	19073805	19073917	MajorDMR-8-61424	2
chr22	19085559	19085945	MajorDMR-8-61425	2
chr22	19091784	19092183	MajorDMR-8-61426	4
chr22	19104685	19105064	MajorDMR-8-61427	5
chr22	19106349	19106466	MajorDMR-8-61428	2
chr22	19108096	19108256	MajorDMR-8-61429	2
chr22	19108837	19108901	MajorDMR-8-61430	2
chr22	19110547	19110647	MajorDMR-8-61431	2
chr22	19126263	19126480	MajorDMR-8-61432	4
chr22	19134808	19134985	MajorDMR-8-61433	2
chr22	19136058	19136424	MajorDMR-8-61434	8
chr22	19138332	19138967	MajorDMR-8-61435	8
chr22	19157474	19157516	MajorDMR-8-61436	2
chr22	19160357	19160392	MajorDMR-8-61437	2
chr22	19162275	19162627	MajorDMR-8-61438	3
chr22	19163576	19164099	MajorDMR-8-61439	8
chr22	19165277	19165285	MajorDMR-8-61440	2
chr22	19166948	19167395	MajorDMR-8-61441	8
chr22	19278181	19278250	MajorDMR-8-61442	3
chr22	19279751	19279775	MajorDMR-8-61443	2
chr22	19345489	19345648	MajorDMR-8-61444	6
chr22	19394705	19395295	MajorDMR-8-61445	5
chr22	19468106	19468595	MajorDMR-8-61446	7
chr22	19477044	19477108	MajorDMR-8-61447	2
chr22	19510211	19510996	MajorDMR-8-61448	14
chr22	19512220	19512414	MajorDMR-8-61449	8
chr22	19538601	19538911	MajorDMR-8-61450	5
chr22	19619744	19620033	MajorDMR-8-61451	7
chr22	19629074	19629352	MajorDMR-8-61452	4
chr22	19650575	19650935	MajorDMR-8-61453	5
chr22	19651559	19651598	MajorDMR-8-61454	4
chr22	19654319	19654823	MajorDMR-8-61455	5
chr22	19667105	19667446	MajorDMR-8-61456	3
chr22	19679445	19679811	MajorDMR-8-61457	3
chr22	19683362	19683401	MajorDMR-8-61458	2
chr22	19709113	19714309	MajorDMR-8-61459	91
chr22	19714841	19715505	MajorDMR-8-61460	42
chr22	19718844	19719179	MajorDMR-8-61461	2
chr22	19726187	19727079	MajorDMR-8-61462	9
chr22	19738134	19738317	MajorDMR-8-61463	3
chr22	19742680	19745105	MajorDMR-8-61464	57
chr22	19746163	19747633	MajorDMR-8-61465	39
chr22	19748866	19749189	MajorDMR-8-61466	35
chr22	19750494	19753377	MajorDMR-8-61467	82
chr22	19754480	19756461	MajorDMR-8-61468	38
chr22	19767336	19767429	MajorDMR-8-61469	4
chr22	19767946	19768091	MajorDMR-8-61470	2
chr22	19794095	19794323	MajorDMR-8-61471	2
chr22	19799809	19799904	MajorDMR-8-61472	7
chr22	19831763	19831895	MajorDMR-8-61473	5
chr22	19837772	19837984	MajorDMR-8-61474	2
chr22	19840495	19840995	MajorDMR-8-61475	3
chr22	19843275	19843699	MajorDMR-8-61476	2
chr22	19862160	19862568	MajorDMR-8-61477	10
chr22	19868560	19869668	MajorDMR-8-61478	26
chr22	19878314	19878577	MajorDMR-8-61479	5
chr22	19928666	19928894	MajorDMR-8-61480	2
chr22	19930615	19931288	MajorDMR-8-61481	6
chr22	19935577	19935720	MajorDMR-8-61482	2
chr22	19953278	19953831	MajorDMR-8-61483	7
chr22	19958157	19958322	MajorDMR-8-61484	3
chr22	19974983	19975031	MajorDMR-8-61485	3
chr22	19984210	19984278	MajorDMR-8-61486	2
chr22	19987874	19988366	MajorDMR-8-61487	3
chr22	20000958	20001269	MajorDMR-8-61488	9
chr22	20010848	20011160	MajorDMR-8-61489	2
chr22	20012063	20012188	MajorDMR-8-61490	2
chr22	20016522	20017660	MajorDMR-8-61491	13
chr22	20025680	20025802	MajorDMR-8-61492	2
chr22	20027497	20027530	MajorDMR-8-61493	2
chr22	20080905	20081355	MajorDMR-8-61494	7
chr22	20095635	20095814	MajorDMR-8-61495	2
chr22	20103422	20103542	MajorDMR-8-61496	2
chr22	20106244	20106578	MajorDMR-8-61497	3
chr22	20114118	20114361	MajorDMR-8-61498	3
chr22	20116671	20117175	MajorDMR-8-61499	10
chr22	20122949	20123809	MajorDMR-8-61500	16
chr22	20124799	20125013	MajorDMR-8-61501	3
chr22	20141478	20141709	MajorDMR-8-61502	3
chr22	20142510	20143439	MajorDMR-8-61503	19
chr22	20144949	20144968	MajorDMR-8-61504	3
chr22	20147239	20147358	MajorDMR-8-61505	5
chr22	20164587	20164802	MajorDMR-8-61506	2
chr22	20178184	20178209	MajorDMR-8-61507	2
chr22	20199531	20201067	MajorDMR-8-61508	23
chr22	20201757	20201955	MajorDMR-8-61509	3
chr22	20209218	20209425	MajorDMR-8-61510	2
chr22	20217635	20217904	MajorDMR-8-61511	8
chr22	20222581	20222936	MajorDMR-8-61512	4
chr22	20225057	20227016	MajorDMR-8-61513	12
chr22	20229525	20229572	MajorDMR-8-61514	4
chr22	20232517	20232749	MajorDMR-8-61515	7
chr22	20234617	20234818	MajorDMR-8-61516	2
chr22	20236750	20238068	MajorDMR-8-61517	25
chr22	20243325	20243752	MajorDMR-8-61518	8
chr22	20252238	20253060	MajorDMR-8-61519	5
chr22	20256178	20256421	MajorDMR-8-61520	3
chr22	20257927	20258598	MajorDMR-8-61521	7
chr22	20259378	20259779	MajorDMR-8-61522	2
chr22	20261268	20261921	MajorDMR-8-61523	12
chr22	20267633	20268954	MajorDMR-8-61524	31
chr22	20273735	20274081	MajorDMR-8-61525	5
chr22	20286008	20286402	MajorDMR-8-61526	9
chr22	20287910	20287959	MajorDMR-8-61527	2
chr22	20305628	20305932	MajorDMR-8-61528	4
chr22	20308740	20309073	MajorDMR-8-61529	4
chr22	20363489	20363510	MajorDMR-8-61530	2
chr22	20377252	20377323	MajorDMR-8-61531	2
chr22	20399511	20399541	MajorDMR-8-61532	2
chr22	20428700	20428714	MajorDMR-8-61533	2
chr22	20459478	20459588	MajorDMR-8-61534	12
chr22	20484767	20484942	MajorDMR-8-61535	2
chr22	20708726	20709124	MajorDMR-8-61536	3
chr22	20715953	20716255	MajorDMR-8-61537	5
chr22	20734931	20735351	MajorDMR-8-61538	2
chr22	20749093	20749323	MajorDMR-8-61539	4
chr22	20772941	20773346	MajorDMR-8-61540	4
chr22	20776606	20776666	MajorDMR-8-61541	2
chr22	20777431	20777962	MajorDMR-8-61542	6
chr22	20779172	20780512	MajorDMR-8-61543	56
chr22	20783570	20785007	MajorDMR-8-61544	22
chr22	20786024	20786261	MajorDMR-8-61545	11
chr22	20789549	20789572	MajorDMR-8-61546	2
chr22	20790481	20790680	MajorDMR-8-61547	2
chr22	20791374	20791671	MajorDMR-8-61548	3
chr22	20792370	20792821	MajorDMR-8-61549	21
chr22	20823534	20823674	MajorDMR-8-61550	2
chr22	20830567	20830725	MajorDMR-8-61551	3
chr22	20848791	20848954	MajorDMR-8-61552	4
chr22	20861360	20861430	MajorDMR-8-61553	2
chr22	20863089	20863912	MajorDMR-8-61554	12
chr22	20864787	20865656	MajorDMR-8-61555	5
chr22	20874702	20874736	MajorDMR-8-61556	2
chr22	20880269	20881111	MajorDMR-8-61557	10
chr22	20885835	20886429	MajorDMR-8-61558	10
chr22	20887151	20887332	MajorDMR-8-61559	3
chr22	20887842	20888485	MajorDMR-8-61560	4
chr22	20900415	20900832	MajorDMR-8-61561	4
chr22	20905179	20906557	MajorDMR-8-61562	32
chr22	20907069	20907406	MajorDMR-8-61563	2
chr22	20918098	20918718	MajorDMR-8-61564	7
chr22	20929478	20929925	MajorDMR-8-61565	7
chr22	20932708	20932714	MajorDMR-8-61566	2
chr22	20946266	20946381	MajorDMR-8-61567	2
chr22	20967189	20967603	MajorDMR-8-61568	5
chr22	21012221	21013088	MajorDMR-8-61569	5
chr22	21025257	21025644	MajorDMR-8-61570	16
chr22	21049695	21049999	MajorDMR-8-61571	5
chr22	21051626	21052110	MajorDMR-8-61572	3
chr22	21080361	21080493	MajorDMR-8-61573	3
chr22	21089685	21090265	MajorDMR-8-61574	4
chr22	21098818	21099330	MajorDMR-8-61575	3
chr22	21104508	21105322	MajorDMR-8-61576	10
chr22	21126637	21126877	MajorDMR-8-61577	4
chr22	21129710	21129840	MajorDMR-8-61578	3
chr22	21161825	21161966	MajorDMR-8-61579	3
chr22	21175031	21175254	MajorDMR-8-61580	3
chr22	21206946	21206955	MajorDMR-8-61581	2
chr22	21211009	21211399	MajorDMR-8-61582	4
chr22	21213978	21213988	MajorDMR-8-61583	2
chr22	21219017	21219044	MajorDMR-8-61584	2
chr22	21239831	21240157	MajorDMR-8-61585	4
chr22	21241921	21242551	MajorDMR-8-61586	3
chr22	21259611	21259678	MajorDMR-8-61587	2
chr22	21274527	21274889	MajorDMR-8-61588	4
chr22	21275564	21276066	MajorDMR-8-61589	2
chr22	21278798	21278961	MajorDMR-8-61590	2
chr22	21290657	21290798	MajorDMR-8-61591	5
chr22	21291586	21291660	MajorDMR-8-61592	2
chr22	21292464	21292815	MajorDMR-8-61593	2
chr22	21297508	21297591	MajorDMR-8-61594	2
chr22	21304090	21304320	MajorDMR-8-61595	5
chr22	21305416	21305453	MajorDMR-8-61596	3
chr22	21307690	21308187	MajorDMR-8-61597	2
chr22	21310828	21311600	MajorDMR-8-61598	15
chr22	21312391	21312397	MajorDMR-8-61599	2
chr22	21316206	21316519	MajorDMR-8-61600	2
chr22	21321953	21322168	MajorDMR-8-61601	2
chr22	21323368	21323427	MajorDMR-8-61602	2
chr22	21328368	21328717	MajorDMR-8-61603	4
chr22	21335618	21335833	MajorDMR-8-61604	3
chr22	21337670	21337801	MajorDMR-8-61605	2
chr22	21344018	21344227	MajorDMR-8-61606	2
chr22	21347379	21347416	MajorDMR-8-61607	2
chr22	21353874	21354258	MajorDMR-8-61608	2
chr22	21369102	21370192	MajorDMR-8-61609	11
chr22	21374555	21374603	MajorDMR-8-61610	3
chr22	21398739	21399190	MajorDMR-8-61611	4
chr22	21457086	21457196	MajorDMR-8-61612	5
chr22	21482478	21482809	MajorDMR-8-61613	3
chr22	21534615	21534637	MajorDMR-8-61614	2
chr22	21559479	21559520	MajorDMR-8-61615	4
chr22	21570782	21570947	MajorDMR-8-61616	2
chr22	21600592	21601093	MajorDMR-8-61617	2
chr22	21603612	21603696	MajorDMR-8-61618	2
chr22	21715673	21715811	MajorDMR-8-61619	6
chr22	21718288	21718335	MajorDMR-8-61620	2
chr22	21753846	21753904	MajorDMR-8-61621	2
chr22	21770772	21770780	MajorDMR-8-61622	2
chr22	21774593	21774715	MajorDMR-8-61623	2
chr22	21790630	21790712	MajorDMR-8-61624	3
chr22	21823833	21823890	MajorDMR-8-61625	2
chr22	21837570	21837613	MajorDMR-8-61626	2
chr22	21921672	21921686	MajorDMR-8-61627	2
chr22	21924383	21924470	MajorDMR-8-61628	2
chr22	21934007	21934435	MajorDMR-8-61629	3
chr22	21936362	21937004	MajorDMR-8-61630	9
chr22	21937614	21938034	MajorDMR-8-61631	2
chr22	21942508	21942635	MajorDMR-8-61632	2
chr22	21945803	21945851	MajorDMR-8-61633	2
chr22	21976346	21976957	MajorDMR-8-61634	5
chr22	21977477	21978798	MajorDMR-8-61635	22
chr22	21995793	21995799	MajorDMR-8-61636	2
chr22	22005668	22005954	MajorDMR-8-61637	4
chr22	22007229	22007287	MajorDMR-8-61638	3
chr22	22011007	22011572	MajorDMR-8-61639	7
chr22	22044691	22045006	MajorDMR-8-61640	3
chr22	22081301	22081926	MajorDMR-8-61641	4
chr22	22088824	22089221	MajorDMR-8-61642	2
chr22	22098171	22098886	MajorDMR-8-61643	8
chr22	22109270	22110216	MajorDMR-8-61644	7
chr22	22113530	22114098	MajorDMR-8-61645	5
chr22	22116835	22117768	MajorDMR-8-61646	11
chr22	22118826	22118883	MajorDMR-8-61647	3
chr22	22120000	22120011	MajorDMR-8-61648	2
chr22	22128959	22129277	MajorDMR-8-61649	2
chr22	22130700	22130822	MajorDMR-8-61650	3
chr22	22146387	22146499	MajorDMR-8-61651	2
chr22	22151288	22151304	MajorDMR-8-61652	2
chr22	22152162	22152472	MajorDMR-8-61653	4
chr22	22158230	22158483	MajorDMR-8-61654	3
chr22	22160939	22161381	MajorDMR-8-61655	4
chr22	22161968	22162107	MajorDMR-8-61656	3
chr22	22171155	22171426	MajorDMR-8-61657	2
chr22	22179994	22180133	MajorDMR-8-61658	2
chr22	22188970	22189879	MajorDMR-8-61659	6
chr22	22192088	22192365	MajorDMR-8-61660	4
chr22	22203767	22203778	MajorDMR-8-61661	2
chr22	22208949	22208976	MajorDMR-8-61662	2
chr22	22210170	22210978	MajorDMR-8-61663	4
chr22	22219192	22219354	MajorDMR-8-61664	2
chr22	22219964	22220475	MajorDMR-8-61665	9
chr22	22231028	22231403	MajorDMR-8-61666	3
chr22	22271495	22271900	MajorDMR-8-61667	9
chr22	22274290	22274466	MajorDMR-8-61668	2
chr22	22276090	22276313	MajorDMR-8-61669	4
chr22	22281242	22281373	MajorDMR-8-61670	2
chr22	22288507	22288739	MajorDMR-8-61671	3
chr22	22291100	22291118	MajorDMR-8-61672	2
chr22	22291914	22292345	MajorDMR-8-61673	17
chr22	22293126	22293686	MajorDMR-8-61674	4
chr22	22296734	22296967	MajorDMR-8-61675	2
chr22	22301551	22301913	MajorDMR-8-61676	4
chr22	22302416	22303005	MajorDMR-8-61677	3
chr22	22316531	22316540	MajorDMR-8-61678	2
chr22	22337467	22337869	MajorDMR-8-61679	4
chr22	22339450	22339539	MajorDMR-8-61680	4
chr22	22415654	22415776	MajorDMR-8-61681	5
chr22	22431397	22431533	MajorDMR-8-61682	2
chr22	22432152	22432680	MajorDMR-8-61683	3
chr22	22445121	22445801	MajorDMR-8-61684	5
chr22	22468770	22469439	MajorDMR-8-61685	4
chr22	22472242	22472718	MajorDMR-8-61686	4
chr22	22511104	22511387	MajorDMR-8-61687	3
chr22	22524867	22524983	MajorDMR-8-61688	3
chr22	22526230	22526292	MajorDMR-8-61689	3
chr22	22555526	22555681	MajorDMR-8-61690	3
chr22	22558743	22559048	MajorDMR-8-61691	2
chr22	22562358	22562562	MajorDMR-8-61692	2
chr22	22573836	22573974	MajorDMR-8-61693	2
chr22	22611240	22611724	MajorDMR-8-61694	3
chr22	22678351	22678563	MajorDMR-8-61695	2
chr22	22711419	22711745	MajorDMR-8-61696	3
chr22	22717443	22717637	MajorDMR-8-61697	2
chr22	22729050	22729353	MajorDMR-8-61698	3
chr22	22737408	22737913	MajorDMR-8-61699	5
chr22	22738687	22738901	MajorDMR-8-61700	3
chr22	22763659	22763938	MajorDMR-8-61701	5
chr22	22772468	22773393	MajorDMR-8-61702	4
chr22	22776971	22777157	MajorDMR-8-61703	2
chr22	22866593	22867956	MajorDMR-8-61704	12
chr22	22868491	22868934	MajorDMR-8-61705	3
chr22	22874558	22874588	MajorDMR-8-61706	2
chr22	22901625	22901698	MajorDMR-8-61707	4
chr22	22921722	22921787	MajorDMR-8-61708	2
chr22	22929459	22929828	MajorDMR-8-61709	2
chr22	22934333	22934607	MajorDMR-8-61710	4
chr22	22936511	22936853	MajorDMR-8-61711	2
chr22	22978860	22979019	MajorDMR-8-61712	2
chr22	22980997	22981025	MajorDMR-8-61713	4
chr22	22990696	22990767	MajorDMR-8-61714	5
chr22	22994306	22994907	MajorDMR-8-61715	4
chr22	23026922	23027934	MajorDMR-8-61716	9
chr22	23053371	23053476	MajorDMR-8-61717	2
chr22	23082685	23083077	MajorDMR-8-61718	4
chr22	23088256	23088518	MajorDMR-8-61719	4
chr22	23112609	23112693	MajorDMR-8-61720	2
chr22	23204106	23204235	MajorDMR-8-61721	2
chr22	23261550	23261856	MajorDMR-8-61722	2
chr22	23296850	23297092	MajorDMR-8-61723	3
chr22	23297768	23297840	MajorDMR-8-61724	2
chr22	23301333	23301722	MajorDMR-8-61725	2
chr22	23388375	23388409	MajorDMR-8-61726	2
chr22	23396849	23397120	MajorDMR-8-61727	3
chr22	23408192	23408928	MajorDMR-8-61728	4
chr22	23411690	23411933	MajorDMR-8-61729	8
chr22	23413796	23414195	MajorDMR-8-61730	7
chr22	23414892	23415294	MajorDMR-8-61731	3
chr22	23420291	23420684	MajorDMR-8-61732	7
chr22	23435040	23435614	MajorDMR-8-61733	5
chr22	23437279	23437850	MajorDMR-8-61734	18
chr22	23438646	23438736	MajorDMR-8-61735	2
chr22	23440960	23441076	MajorDMR-8-61736	6
chr22	23445621	23446213	MajorDMR-8-61737	3
chr22	23448619	23448878	MajorDMR-8-61738	2
chr22	23452577	23453271	MajorDMR-8-61739	4
chr22	23456430	23456859	MajorDMR-8-61740	3
chr22	23458859	23458953	MajorDMR-8-61741	2
chr22	23460662	23460676	MajorDMR-8-61742	2
chr22	23463764	23463978	MajorDMR-8-61743	8
chr22	23467129	23467397	MajorDMR-8-61744	2
chr22	23483741	23483911	MajorDMR-8-61745	4
chr22	23487103	23487170	MajorDMR-8-61746	2
chr22	23489769	23490045	MajorDMR-8-61747	5
chr22	23505802	23506521	MajorDMR-8-61748	5
chr22	23516147	23516407	MajorDMR-8-61749	3
chr22	23520826	23521162	MajorDMR-8-61750	5
chr22	23521741	23522344	MajorDMR-8-61751	17
chr22	23523630	23527985	MajorDMR-8-61752	47
chr22	23529544	23529658	MajorDMR-8-61753	3
chr22	23530298	23530379	MajorDMR-8-61754	2
chr22	23532896	23532911	MajorDMR-8-61755	2
chr22	23535318	23535356	MajorDMR-8-61756	2
chr22	23536135	23536295	MajorDMR-8-61757	5
chr22	23541547	23541551	MajorDMR-8-61758	2
chr22	23545988	23547164	MajorDMR-8-61759	23
chr22	23547697	23547938	MajorDMR-8-61760	3
chr22	23550300	23550337	MajorDMR-8-61761	2
chr22	23550854	23551037	MajorDMR-8-61762	2
chr22	23558140	23558928	MajorDMR-8-61763	9
chr22	23560683	23561372	MajorDMR-8-61764	6
chr22	23562061	23562073	MajorDMR-8-61765	2
chr22	23562907	23563131	MajorDMR-8-61766	3
chr22	23567895	23568429	MajorDMR-8-61767	5
chr22	23574953	23576315	MajorDMR-8-61768	15
chr22	23579036	23579069	MajorDMR-8-61769	2
chr22	23579893	23579951	MajorDMR-8-61770	5
chr22	23584650	23585812	MajorDMR-8-61771	7
chr22	23587557	23587738	MajorDMR-8-61772	2
chr22	23599231	23599591	MajorDMR-8-61773	7
chr22	23604471	23605976	MajorDMR-8-61774	12
chr22	23607201	23607443	MajorDMR-8-61775	3
chr22	23611847	23612833	MajorDMR-8-61776	8
chr22	23613390	23613815	MajorDMR-8-61777	2
chr22	23620058	23620373	MajorDMR-8-61778	5
chr22	23621193	23621820	MajorDMR-8-61779	4
chr22	23631350	23632438	MajorDMR-8-61780	4
chr22	23632990	23633374	MajorDMR-8-61781	2
chr22	23634821	23635374	MajorDMR-8-61782	4
chr22	23646026	23646513	MajorDMR-8-61783	2
chr22	23647514	23648763	MajorDMR-8-61784	20
chr22	23651301	23651555	MajorDMR-8-61785	3
chr22	23660070	23660278	MajorDMR-8-61786	5
chr22	23725623	23726448	MajorDMR-8-61787	10
chr22	23731886	23732042	MajorDMR-8-61788	4
chr22	23775896	23776141	MajorDMR-8-61789	3
chr22	23791432	23792139	MajorDMR-8-61790	10
chr22	23793881	23794428	MajorDMR-8-61791	3
chr22	23816066	23816417	MajorDMR-8-61792	10
chr22	23843291	23843988	MajorDMR-8-61793	8
chr22	23846720	23846873	MajorDMR-8-61794	4
chr22	23851762	23852157	MajorDMR-8-61795	5
chr22	23862852	23863251	MajorDMR-8-61796	7
chr22	23864484	23865181	MajorDMR-8-61797	28
chr22	23884557	23884783	MajorDMR-8-61798	2
chr22	23895989	23896607	MajorDMR-8-61799	12
chr22	23898727	23899301	MajorDMR-8-61800	3
chr22	23907758	23908180	MajorDMR-8-61801	12
chr22	23908900	23909006	MajorDMR-8-61802	3
chr22	23910656	23910770	MajorDMR-8-61803	2
chr22	23933250	23933494	MajorDMR-8-61804	2
chr22	23955509	23955663	MajorDMR-8-61805	2
chr22	24024362	24024431	MajorDMR-8-61806	2
chr22	24045553	24045707	MajorDMR-8-61807	2
chr22	24084807	24085247	MajorDMR-8-61808	3
chr22	24093845	24094151	MajorDMR-8-61809	11
chr22	24105911	24106015	MajorDMR-8-61810	2
chr22	24128436	24128768	MajorDMR-8-61811	2
chr22	24131384	24132092	MajorDMR-8-61812	4
chr22	24156972	24158316	MajorDMR-8-61813	14
chr22	24165517	24165947	MajorDMR-8-61814	14
chr22	24175845	24176520	MajorDMR-8-61815	4
chr22	24177040	24177124	MajorDMR-8-61816	2
chr22	24178180	24178591	MajorDMR-8-61817	2
chr22	24180435	24180589	MajorDMR-8-61818	4
chr22	24181816	24182322	MajorDMR-8-61819	4
chr22	24191614	24191719	MajorDMR-8-61820	2
chr22	24201014	24201373	MajorDMR-8-61821	7
chr22	24230643	24231470	MajorDMR-8-61822	5
chr22	24249571	24249740	MajorDMR-8-61823	2
chr22	24251567	24251574	MajorDMR-8-61824	2
chr22	24268843	24269107	MajorDMR-8-61825	3
chr22	24296489	24296527	MajorDMR-8-61826	3
chr22	24326950	24327288	MajorDMR-8-61827	2
chr22	24359669	24360578	MajorDMR-8-61828	6
chr22	24408694	24409280	MajorDMR-8-61829	9
chr22	24464904	24465072	MajorDMR-8-61830	3
chr22	24498216	24498299	MajorDMR-8-61831	2
chr22	24500919	24501324	MajorDMR-8-61832	5
chr22	24515138	24515259	MajorDMR-8-61833	3
chr22	24529847	24529876	MajorDMR-8-61834	2
chr22	24536259	24536790	MajorDMR-8-61835	4
chr22	24551582	24551945	MajorDMR-8-61836	14
chr22	24565854	24566384	MajorDMR-8-61837	3
chr22	24571235	24571502	MajorDMR-8-61838	5
chr22	24572919	24572936	MajorDMR-8-61839	2
chr22	24640601	24641315	MajorDMR-8-61840	9
chr22	24643608	24643890	MajorDMR-8-61841	10
chr22	24654987	24655669	MajorDMR-8-61842	5
chr22	24681309	24681556	MajorDMR-8-61843	3
chr22	24685132	24685353	MajorDMR-8-61844	4
chr22	24685875	24685923	MajorDMR-8-61845	2
chr22	24721243	24721391	MajorDMR-8-61846	2
chr22	24760092	24760458	MajorDMR-8-61847	3
chr22	24796231	24796781	MajorDMR-8-61848	3
chr22	24798626	24798637	MajorDMR-8-61849	2
chr22	24799161	24799313	MajorDMR-8-61850	4
chr22	24816240	24816376	MajorDMR-8-61851	3
chr22	24817098	24817612	MajorDMR-8-61852	3
chr22	24820322	24820857	MajorDMR-8-61853	14
chr22	24878450	24878814	MajorDMR-8-61854	3
chr22	24890329	24891142	MajorDMR-8-61855	12
chr22	24903954	24903995	MajorDMR-8-61856	2
chr22	24912200	24912341	MajorDMR-8-61857	3
chr22	24918162	24918232	MajorDMR-8-61858	2
chr22	24921682	24921718	MajorDMR-8-61859	4
chr22	24941184	24941781	MajorDMR-8-61860	7
chr22	24949906	24950129	MajorDMR-8-61861	4
chr22	24979467	24979965	MajorDMR-8-61862	3
chr22	24984457	24984678	MajorDMR-8-61863	2
chr22	24989447	24989521	MajorDMR-8-61864	2
chr22	25028660	25029399	MajorDMR-8-61865	10
chr22	25061817	25061861	MajorDMR-8-61866	2
chr22	25081826	25082153	MajorDMR-8-61867	14
chr22	25092016	25092026	MajorDMR-8-61868	2
chr22	25116165	25116278	MajorDMR-8-61869	4
chr22	25164682	25164993	MajorDMR-8-61870	3
chr22	25168621	25168627	MajorDMR-8-61871	2
chr22	25206261	25206714	MajorDMR-8-61872	4
chr22	25216387	25216417	MajorDMR-8-61873	2
chr22	25233578	25233696	MajorDMR-8-61874	2
chr22	25371778	25371985	MajorDMR-8-61875	6
chr22	25387785	25388140	MajorDMR-8-61876	2
chr22	25456778	25457069	MajorDMR-8-61877	6
chr22	25482766	25482871	MajorDMR-8-61878	2
chr22	25513375	25513470	MajorDMR-8-61879	4
chr22	25523471	25523645	MajorDMR-8-61880	2
chr22	25538265	25538561	MajorDMR-8-61881	5
chr22	25550378	25550725	MajorDMR-8-61882	3
chr22	25555318	25555385	MajorDMR-8-61883	3
chr22	25589908	25590010	MajorDMR-8-61884	3
chr22	25598367	25598377	MajorDMR-8-61885	2
chr22	25629030	25629507	MajorDMR-8-61886	3
chr22	25631708	25632098	MajorDMR-8-61887	10
chr22	25677661	25678214	MajorDMR-8-61888	15
chr22	25679422	25679671	MajorDMR-8-61889	6
chr22	25694458	25694909	MajorDMR-8-61890	2
chr22	25758209	25758456	MajorDMR-8-61891	3
chr22	25764790	25764893	MajorDMR-8-61892	2
chr22	25799360	25800276	MajorDMR-8-61893	16
chr22	25812806	25813096	MajorDMR-8-61894	2
chr22	25815331	25816953	MajorDMR-8-61895	32
chr22	25817774	25818099	MajorDMR-8-61896	5
chr22	25848281	25848446	MajorDMR-8-61897	3
chr22	25858209	25858422	MajorDMR-8-61898	6
chr22	25871627	25871955	MajorDMR-8-61899	8
chr22	25872629	25872741	MajorDMR-8-61900	2
chr22	25874187	25874408	MajorDMR-8-61901	2
chr22	25875098	25875148	MajorDMR-8-61902	2
chr22	25888903	25890080	MajorDMR-8-61903	18
chr22	25959454	25959762	MajorDMR-8-61904	6
chr22	25962070	25962988	MajorDMR-8-61905	5
chr22	25963530	25965719	MajorDMR-8-61906	16
chr22	25970448	25971030	MajorDMR-8-61907	7
chr22	25972121	25972184	MajorDMR-8-61908	2
chr22	25977430	25977752	MajorDMR-8-61909	3
chr22	25978397	25979311	MajorDMR-8-61910	5
chr22	26000266	26000715	MajorDMR-8-61911	4
chr22	26001340	26003250	MajorDMR-8-61912	12
chr22	26003978	26004567	MajorDMR-8-61913	4
chr22	26011049	26011073	MajorDMR-8-61914	2
chr22	26013282	26013441	MajorDMR-8-61915	3
chr22	26016241	26016395	MajorDMR-8-61916	4
chr22	26024291	26024469	MajorDMR-8-61917	2
chr22	26026553	26027236	MajorDMR-8-61918	3
chr22	26027860	26027881	MajorDMR-8-61919	2
chr22	26031748	26032473	MajorDMR-8-61920	4
chr22	26033767	26033934	MajorDMR-8-61921	2
chr22	26040253	26040290	MajorDMR-8-61922	2
chr22	26054692	26054745	MajorDMR-8-61923	3
chr22	26056940	26057424	MajorDMR-8-61924	3
chr22	26064592	26064939	MajorDMR-8-61925	2
chr22	26088461	26089056	MajorDMR-8-61926	7
chr22	26089882	26090322	MajorDMR-8-61927	4
chr22	26090931	26091001	MajorDMR-8-61928	2
chr22	26093463	26093600	MajorDMR-8-61929	3
chr22	26096365	26097451	MajorDMR-8-61930	6
chr22	26107494	26107612	MajorDMR-8-61931	2
chr22	26110428	26110552	MajorDMR-8-61932	4
chr22	26119671	26120251	MajorDMR-8-61933	3
chr22	26122074	26122570	MajorDMR-8-61934	4
chr22	26138097	26138104	MajorDMR-8-61935	2
chr22	26141368	26141470	MajorDMR-8-61936	2
chr22	26173961	26174049	MajorDMR-8-61937	4
chr22	26183673	26183879	MajorDMR-8-61938	2
chr22	26221407	26221578	MajorDMR-8-61939	3
chr22	26223215	26223893	MajorDMR-8-61940	10
chr22	26249503	26250062	MajorDMR-8-61941	5
chr22	26319987	26320110	MajorDMR-8-61942	6
chr22	26337910	26337982	MajorDMR-8-61943	2
chr22	26366338	26367749	MajorDMR-8-61944	13
chr22	26407791	26408186	MajorDMR-8-61945	2
chr22	26462661	26463024	MajorDMR-8-61946	8
chr22	26527336	26527746	MajorDMR-8-61947	7
chr22	26535125	26535520	MajorDMR-8-61948	2
chr22	26570750	26570756	MajorDMR-8-61949	2
chr22	26606406	26606758	MajorDMR-8-61950	9
chr22	26629038	26630477	MajorDMR-8-61951	12
chr22	26633891	26634067	MajorDMR-8-61952	2
chr22	26665525	26665757	MajorDMR-8-61953	5
chr22	26669142	26669489	MajorDMR-8-61954	4
chr22	26672708	26672861	MajorDMR-8-61955	2
chr22	26675248	26675916	MajorDMR-8-61956	6
chr22	26678024	26678136	MajorDMR-8-61957	2
chr22	26685556	26685812	MajorDMR-8-61958	3
chr22	26716251	26717983	MajorDMR-8-61959	22
chr22	26726656	26726728	MajorDMR-8-61960	4
chr22	26741283	26742141	MajorDMR-8-61961	8
chr22	26748766	26748853	MajorDMR-8-61962	2
chr22	26750343	26750978	MajorDMR-8-61963	3
chr22	26756941	26757035	MajorDMR-8-61964	4
chr22	26760506	26760765	MajorDMR-8-61965	4
chr22	26763843	26764300	MajorDMR-8-61966	2
chr22	26767647	26767844	MajorDMR-8-61967	2
chr22	26781536	26781664	MajorDMR-8-61968	3
chr22	26795035	26795328	MajorDMR-8-61969	2
chr22	26800548	26801251	MajorDMR-8-61970	6
chr22	26812930	26813552	MajorDMR-8-61971	7
chr22	26825899	26826776	MajorDMR-8-61972	8
chr22	26831104	26831981	MajorDMR-8-61973	4
chr22	26832845	26832992	MajorDMR-8-61974	2
chr22	26833795	26834056	MajorDMR-8-61975	3
chr22	26841376	26841745	MajorDMR-8-61976	2
chr22	26843158	26843185	MajorDMR-8-61977	2
chr22	26856538	26857166	MajorDMR-8-61978	6
chr22	26859123	26859982	MajorDMR-8-61979	9
chr22	26875966	26875984	MajorDMR-8-61980	2
chr22	26877060	26878378	MajorDMR-8-61981	10
chr22	26880820	26881327	MajorDMR-8-61982	8
chr22	26886360	26886445	MajorDMR-8-61983	2
chr22	26923765	26923809	MajorDMR-8-61984	2
chr22	26926080	26926091	MajorDMR-8-61985	2
chr22	26957470	26957958	MajorDMR-8-61986	4
chr22	26966128	26966308	MajorDMR-8-61987	6
chr22	26967162	26967607	MajorDMR-8-61988	3
chr22	26981438	26981900	MajorDMR-8-61989	2
chr22	27002762	27002864	MajorDMR-8-61990	2
chr22	27006331	27006625	MajorDMR-8-61991	9
chr22	27056172	27056364	MajorDMR-8-61992	3
chr22	27057402	27057988	MajorDMR-8-61993	5
chr22	27058820	27059813	MajorDMR-8-61994	5
chr22	27061789	27062071	MajorDMR-8-61995	2
chr22	27067015	27067609	MajorDMR-8-61996	6
chr22	27069732	27070120	MajorDMR-8-61997	2
chr22	27071886	27072287	MajorDMR-8-61998	3
chr22	27073307	27073582	MajorDMR-8-61999	2
chr22	27075114	27075381	MajorDMR-8-62000	2
chr22	27147414	27147484	MajorDMR-8-62001	2
chr22	27153074	27153129	MajorDMR-8-62002	2
chr22	27163616	27164020	MajorDMR-8-62003	7
chr22	27165098	27165254	MajorDMR-8-62004	3
chr22	27196958	27197121	MajorDMR-8-62005	2
chr22	27241782	27242252	MajorDMR-8-62006	2
chr22	27288540	27288962	MajorDMR-8-62007	15
chr22	27290710	27291104	MajorDMR-8-62008	4
chr22	27295049	27295368	MajorDMR-8-62009	6
chr22	27296522	27297430	MajorDMR-8-62010	9
chr22	27298867	27299781	MajorDMR-8-62011	15
chr22	27308681	27308784	MajorDMR-8-62012	2
chr22	27314535	27314825	MajorDMR-8-62013	2
chr22	27327679	27327925	MajorDMR-8-62014	4
chr22	27338352	27338820	MajorDMR-8-62015	2
chr22	27382238	27382271	MajorDMR-8-62016	3
chr22	27428278	27428710	MajorDMR-8-62017	22
chr22	27456338	27456375	MajorDMR-8-62018	4
chr22	27469463	27469948	MajorDMR-8-62019	4
chr22	27482293	27482928	MajorDMR-8-62020	12
chr22	27496975	27497028	MajorDMR-8-62021	5
chr22	27504195	27505062	MajorDMR-8-62022	13
chr22	27509334	27509578	MajorDMR-8-62023	4
chr22	27533945	27534601	MajorDMR-8-62024	10
chr22	27545956	27547027	MajorDMR-8-62025	16
chr22	27553658	27554240	MajorDMR-8-62026	9
chr22	27572356	27572475	MajorDMR-8-62027	4
chr22	27598714	27598965	MajorDMR-8-62028	9
chr22	27616447	27616598	MajorDMR-8-62029	2
chr22	27627773	27628134	MajorDMR-8-62030	2
chr22	27641153	27641372	MajorDMR-8-62031	3
chr22	27660460	27660675	MajorDMR-8-62032	2
chr22	27666255	27666748	MajorDMR-8-62033	2
chr22	27669527	27670461	MajorDMR-8-62034	17
chr22	27692998	27693679	MajorDMR-8-62035	5
chr22	27694403	27695774	MajorDMR-8-62036	29
chr22	27714021	27714592	MajorDMR-8-62037	9
chr22	27719082	27719922	MajorDMR-8-62038	20
chr22	27727891	27728046	MajorDMR-8-62039	3
chr22	27777380	27777814	MajorDMR-8-62040	2
chr22	27794231	27794296	MajorDMR-8-62041	3
chr22	27803001	27803723	MajorDMR-8-62042	6
chr22	27812430	27813249	MajorDMR-8-62043	6
chr22	27816906	27817170	MajorDMR-8-62044	7
chr22	27833916	27834630	MajorDMR-8-62045	18
chr22	27858315	27858554	MajorDMR-8-62046	5
chr22	27871084	27871227	MajorDMR-8-62047	2
chr22	27915254	27915616	MajorDMR-8-62048	3
chr22	27922758	27923095	MajorDMR-8-62049	2
chr22	27933345	27933698	MajorDMR-8-62050	3
chr22	27950554	27951073	MajorDMR-8-62051	9
chr22	27969189	27969450	MajorDMR-8-62052	9
chr22	27998520	27998556	MajorDMR-8-62053	2
chr22	27999671	28000084	MajorDMR-8-62054	4
chr22	28005536	28005901	MajorDMR-8-62055	5
chr22	28010060	28010787	MajorDMR-8-62056	29
chr22	28035253	28035432	MajorDMR-8-62057	2
chr22	28059944	28060034	MajorDMR-8-62058	2
chr22	28069962	28070144	MajorDMR-8-62059	2
chr22	28110925	28111419	MajorDMR-8-62060	8
chr22	28114401	28114614	MajorDMR-8-62061	5
chr22	28153427	28153624	MajorDMR-8-62062	8
chr22	28172741	28172906	MajorDMR-8-62063	2
chr22	28173672	28175028	MajorDMR-8-62064	12
chr22	28180989	28182810	MajorDMR-8-62065	7
chr22	28184457	28184887	MajorDMR-8-62066	5
chr22	28186469	28187833	MajorDMR-8-62067	34
chr22	28188640	28190367	MajorDMR-8-62068	19
chr22	28190963	28196278	MajorDMR-8-62069	180
chr22	28198336	28199234	MajorDMR-8-62070	13
chr22	28262140	28262184	MajorDMR-8-62071	2
chr22	28269302	28269644	MajorDMR-8-62072	3
chr22	28276672	28276736	MajorDMR-8-62073	3
chr22	28371529	28371793	MajorDMR-8-62074	5
chr22	28431314	28431720	MajorDMR-8-62075	4
chr22	28448685	28448905	MajorDMR-8-62076	3
chr22	28465223	28465228	MajorDMR-8-62077	2
chr22	28471298	28471335	MajorDMR-8-62078	2
chr22	28508802	28508862	MajorDMR-8-62079	2
chr22	28538156	28538472	MajorDMR-8-62080	2
chr22	28754215	28754375	MajorDMR-8-62081	2
chr22	28876489	28876532	MajorDMR-8-62082	2
chr22	29137355	29137386	MajorDMR-8-62083	2
chr22	29169743	29169805	MajorDMR-8-62084	2
chr22	29194721	29195466	MajorDMR-8-62085	7
chr22	29274526	29274683	MajorDMR-8-62086	2
chr22	29303461	29303951	MajorDMR-8-62087	5
chr22	29312715	29313293	MajorDMR-8-62088	7
chr22	29313810	29314733	MajorDMR-8-62089	4
chr22	29372661	29373479	MajorDMR-8-62090	7
chr22	29388163	29388205	MajorDMR-8-62091	4
chr22	29426208	29427045	MajorDMR-8-62092	34
chr22	29440291	29441141	MajorDMR-8-62093	11
chr22	29467170	29468117	MajorDMR-8-62094	57
chr22	29469978	29470348	MajorDMR-8-62095	2
chr22	29550360	29550722	MajorDMR-8-62096	12
chr22	29608712	29609590	MajorDMR-8-62097	6
chr22	29621553	29621871	MajorDMR-8-62098	2
chr22	29671304	29671359	MajorDMR-8-62099	2
chr22	29677191	29677715	MajorDMR-8-62100	4
chr22	29681649	29681858	MajorDMR-8-62101	3
chr22	29683112	29683499	MajorDMR-8-62102	2
chr22	29684763	29685990	MajorDMR-8-62103	8
chr22	29686942	29687537	MajorDMR-8-62104	7
chr22	29694846	29694858	MajorDMR-8-62105	2
chr22	29698800	29699820	MajorDMR-8-62106	7
chr22	29706087	29706916	MajorDMR-8-62107	7
chr22	29707479	29708052	MajorDMR-8-62108	15
chr22	29709357	29709542	MajorDMR-8-62109	4
chr22	29723201	29723641	MajorDMR-8-62110	6
chr22	29727979	29728018	MajorDMR-8-62111	2
chr22	29733850	29733975	MajorDMR-8-62112	2
chr22	29740230	29740475	MajorDMR-8-62113	5
chr22	29742528	29743526	MajorDMR-8-62114	11
chr22	29755513	29755831	MajorDMR-8-62115	7
chr22	29765292	29765776	MajorDMR-8-62116	6
chr22	29774157	29774537	MajorDMR-8-62117	2
chr22	29840060	29840303	MajorDMR-8-62118	3
chr22	29871835	29873959	MajorDMR-8-62119	17
chr22	29900124	29900257	MajorDMR-8-62120	2
chr22	29907585	29908012	MajorDMR-8-62121	2
chr22	29921720	29921799	MajorDMR-8-62122	4
chr22	29948818	29948938	MajorDMR-8-62123	2
chr22	29966547	29966748	MajorDMR-8-62124	3
chr22	29977792	29977950	MajorDMR-8-62125	4
chr22	30000693	30000983	MajorDMR-8-62126	2
chr22	30021272	30022119	MajorDMR-8-62127	5
chr22	30096872	30097133	MajorDMR-8-62128	4
chr22	30099043	30099207	MajorDMR-8-62129	2
chr22	30100028	30100906	MajorDMR-8-62130	9
chr22	30107090	30107165	MajorDMR-8-62131	3
chr22	30117111	30117259	MajorDMR-8-62132	7
chr22	30123027	30123364	MajorDMR-8-62133	8
chr22	30127897	30127992	MajorDMR-8-62134	2
chr22	30177717	30177725	MajorDMR-8-62135	2
chr22	30181068	30181130	MajorDMR-8-62136	3
chr22	30211769	30212202	MajorDMR-8-62137	5
chr22	30238778	30238788	MajorDMR-8-62138	2
chr22	30255035	30255085	MajorDMR-8-62139	2
chr22	30303975	30304164	MajorDMR-8-62140	2
chr22	30344272	30344317	MajorDMR-8-62141	2
chr22	30345148	30345682	MajorDMR-8-62142	4
chr22	30375970	30376457	MajorDMR-8-62143	3
chr22	30396496	30396584	MajorDMR-8-62144	2
chr22	30401588	30401764	MajorDMR-8-62145	2
chr22	30474537	30474665	MajorDMR-8-62146	2
chr22	30476041	30476526	MajorDMR-8-62147	13
chr22	30601639	30602041	MajorDMR-8-62148	12
chr22	30603010	30603020	MajorDMR-8-62149	2
chr22	30617190	30617391	MajorDMR-8-62150	2
chr22	30628792	30629091	MajorDMR-8-62151	5
chr22	30641746	30641994	MajorDMR-8-62152	4
chr22	30642979	30643273	MajorDMR-8-62153	6
chr22	30649228	30649432	MajorDMR-8-62154	2
chr22	30651955	30652257	MajorDMR-8-62155	4
chr22	30659334	30659497	MajorDMR-8-62156	2
chr22	30671230	30671315	MajorDMR-8-62157	2
chr22	30673562	30673660	MajorDMR-8-62158	3
chr22	30675541	30675658	MajorDMR-8-62159	2
chr22	30683864	30684122	MajorDMR-8-62160	2
chr22	30686057	30686143	MajorDMR-8-62161	2
chr22	30720495	30720715	MajorDMR-8-62162	2
chr22	30721542	30721998	MajorDMR-8-62163	3
chr22	30733727	30733749	MajorDMR-8-62164	2
chr22	30736948	30737625	MajorDMR-8-62165	7
chr22	30744577	30745306	MajorDMR-8-62166	10
chr22	30746090	30746458	MajorDMR-8-62167	3
chr22	30751431	30751850	MajorDMR-8-62168	2
chr22	30753784	30753931	MajorDMR-8-62169	4
chr22	30770756	30770893	MajorDMR-8-62170	2
chr22	30792019	30792346	MajorDMR-8-62171	2
chr22	30793625	30795696	MajorDMR-8-62172	21
chr22	30797730	30798461	MajorDMR-8-62173	5
chr22	30807461	30807501	MajorDMR-8-62174	2
chr22	30809669	30809710	MajorDMR-8-62175	2
chr22	30816770	30817098	MajorDMR-8-62176	4
chr22	30817726	30819017	MajorDMR-8-62177	7
chr22	30820585	30821438	MajorDMR-8-62178	15
chr22	30822348	30822754	MajorDMR-8-62179	3
chr22	30841233	30841469	MajorDMR-8-62180	7
chr22	30867672	30868049	MajorDMR-8-62181	2
chr22	30881347	30881599	MajorDMR-8-62182	6
chr22	30901242	30901877	MajorDMR-8-62183	17
chr22	30938028	30938824	MajorDMR-8-62184	31
chr22	30960813	30960858	MajorDMR-8-62185	2
chr22	30970306	30971067	MajorDMR-8-62186	60
chr22	30971601	30971606	MajorDMR-8-62187	2
chr22	31001632	31003394	MajorDMR-8-62188	15
chr22	31006451	31006672	MajorDMR-8-62189	3
chr22	31032572	31032580	MajorDMR-8-62190	2
chr22	31039599	31040372	MajorDMR-8-62191	10
chr22	31091450	31094003	MajorDMR-8-62192	29
chr22	31095072	31096241	MajorDMR-8-62193	13
chr22	31098169	31098339	MajorDMR-8-62194	2
chr22	31100009	31100470	MajorDMR-8-62195	3
chr22	31102396	31102972	MajorDMR-8-62196	6
chr22	31113431	31113877	MajorDMR-8-62197	2
chr22	31117447	31117558	MajorDMR-8-62198	3
chr22	31126137	31126471	MajorDMR-8-62199	2
chr22	31139775	31139789	MajorDMR-8-62200	2
chr22	31149699	31150285	MajorDMR-8-62201	3
chr22	31173811	31174469	MajorDMR-8-62202	6
chr22	31176025	31176271	MajorDMR-8-62203	4
chr22	31185218	31185263	MajorDMR-8-62204	2
chr22	31188466	31188723	MajorDMR-8-62205	2
chr22	31198231	31198271	MajorDMR-8-62206	3
chr22	31199528	31201977	MajorDMR-8-62207	20
chr22	31203080	31203861	MajorDMR-8-62208	3
chr22	31209945	31210416	MajorDMR-8-62209	9
chr22	31212449	31212642	MajorDMR-8-62210	2
chr22	31214173	31214286	MajorDMR-8-62211	3
chr22	31217412	31218015	MajorDMR-8-62212	5
chr22	31219191	31219933	MajorDMR-8-62213	9
chr22	31221781	31222365	MajorDMR-8-62214	6
chr22	31223310	31223593	MajorDMR-8-62215	3
chr22	31224168	31224598	MajorDMR-8-62216	4
chr22	31225179	31227407	MajorDMR-8-62217	26
chr22	31228977	31229261	MajorDMR-8-62218	3
chr22	31234153	31234658	MajorDMR-8-62219	4
chr22	31237459	31237538	MajorDMR-8-62220	3
chr22	31238132	31238870	MajorDMR-8-62221	8
chr22	31239414	31239549	MajorDMR-8-62222	2
chr22	31252561	31253333	MajorDMR-8-62223	7
chr22	31256772	31257128	MajorDMR-8-62224	6
chr22	31259134	31259981	MajorDMR-8-62225	14
chr22	31264722	31265684	MajorDMR-8-62226	11
chr22	31266847	31267036	MajorDMR-8-62227	4
chr22	31267977	31268716	MajorDMR-8-62228	13
chr22	31271255	31272775	MajorDMR-8-62229	8
chr22	31273327	31273588	MajorDMR-8-62230	6
chr22	31274237	31275808	MajorDMR-8-62231	22
chr22	31277489	31278041	MajorDMR-8-62232	3
chr22	31280655	31281649	MajorDMR-8-62233	8
chr22	31285773	31285926	MajorDMR-8-62234	2
chr22	31299074	31299099	MajorDMR-8-62235	2
chr22	31302611	31302850	MajorDMR-8-62236	4
chr22	31317666	31318306	MajorDMR-8-62237	9
chr22	31432756	31433352	MajorDMR-8-62238	18
chr22	31440718	31440775	MajorDMR-8-62239	3
chr22	31481552	31481671	MajorDMR-8-62240	2
chr22	31487091	31487232	MajorDMR-8-62241	2
chr22	31494422	31495017	MajorDMR-8-62242	26
chr22	31500501	31501410	MajorDMR-8-62243	20
chr22	31502758	31502905	MajorDMR-8-62244	3
chr22	31536033	31536041	MajorDMR-8-62245	2
chr22	31545132	31545351	MajorDMR-8-62246	3
chr22	31558630	31558876	MajorDMR-8-62247	2
chr22	31686270	31686362	MajorDMR-8-62248	2
chr22	31727955	31728482	MajorDMR-8-62249	4
chr22	31738540	31741400	MajorDMR-8-62250	52
chr22	31743855	31744106	MajorDMR-8-62251	5
chr22	31750547	31750617	MajorDMR-8-62252	2
chr22	31796562	31797042	MajorDMR-8-62253	2
chr22	31802439	31802705	MajorDMR-8-62254	2
chr22	31832746	31832858	MajorDMR-8-62255	2
chr22	31891328	31891517	MajorDMR-8-62256	3
chr22	32021514	32022713	MajorDMR-8-62257	7
chr22	32026036	32026057	MajorDMR-8-62258	3
chr22	32027331	32027648	MajorDMR-8-62259	3
chr22	32030401	32031148	MajorDMR-8-62260	4
chr22	32033204	32033841	MajorDMR-8-62261	3
chr22	32057009	32057242	MajorDMR-8-62262	3
chr22	32061636	32062131	MajorDMR-8-62263	6
chr22	32067571	32067801	MajorDMR-8-62264	2
chr22	32075724	32076379	MajorDMR-8-62265	7
chr22	32076924	32077104	MajorDMR-8-62266	4
chr22	32138303	32138389	MajorDMR-8-62267	2
chr22	32143741	32144423	MajorDMR-8-62268	3
chr22	32148880	32149126	MajorDMR-8-62269	3
chr22	32150646	32151582	MajorDMR-8-62270	10
chr22	32222448	32222647	MajorDMR-8-62271	5
chr22	32232002	32232663	MajorDMR-8-62272	9
chr22	32237241	32237666	MajorDMR-8-62273	2
chr22	32253533	32253552	MajorDMR-8-62274	2
chr22	32257585	32257590	MajorDMR-8-62275	2
chr22	32280078	32280389	MajorDMR-8-62276	4
chr22	32295434	32295857	MajorDMR-8-62277	6
chr22	32332510	32332695	MajorDMR-8-62278	2
chr22	32335405	32335607	MajorDMR-8-62279	3
chr22	32346434	32346923	MajorDMR-8-62280	3
chr22	32347789	32348077	MajorDMR-8-62281	4
chr22	32353151	32353621	MajorDMR-8-62282	2
chr22	32356000	32356343	MajorDMR-8-62283	5
chr22	32356941	32357011	MajorDMR-8-62284	3
chr22	32366950	32367324	MajorDMR-8-62285	2
chr22	32438992	32439392	MajorDMR-8-62286	14
chr22	32472831	32472931	MajorDMR-8-62287	4
chr22	32572284	32572662	MajorDMR-8-62288	9
chr22	32676805	32677413	MajorDMR-8-62289	14
chr22	32785791	32786217	MajorDMR-8-62290	2
chr22	32806770	32807268	MajorDMR-8-62291	4
chr22	32860398	32860441	MajorDMR-8-62292	2
chr22	32864392	32865626	MajorDMR-8-62293	12
chr22	32869904	32870269	MajorDMR-8-62294	2
chr22	32872070	32873233	MajorDMR-8-62295	7
chr22	32899888	32899911	MajorDMR-8-62296	2
chr22	32924846	32925565	MajorDMR-8-62297	10
chr22	33160530	33160922	MajorDMR-8-62298	2
chr22	33198160	33198650	MajorDMR-8-62299	8
chr22	33200158	33200173	MajorDMR-8-62300	2
chr22	33200929	33201178	MajorDMR-8-62301	5
chr22	33216248	33216340	MajorDMR-8-62302	2
chr22	33235516	33237171	MajorDMR-8-62303	22
chr22	33276965	33277189	MajorDMR-8-62304	9
chr22	33301080	33301568	MajorDMR-8-62305	5
chr22	33305544	33306177	MajorDMR-8-62306	11
chr22	33307672	33307859	MajorDMR-8-62307	4
chr22	33353551	33353617	MajorDMR-8-62308	2
chr22	33381982	33382834	MajorDMR-8-62309	8
chr22	33387418	33388024	MajorDMR-8-62310	6
chr22	33396924	33396964	MajorDMR-8-62311	2
chr22	33414357	33414386	MajorDMR-8-62312	2
chr22	33423437	33423455	MajorDMR-8-62313	2
chr22	33423968	33424498	MajorDMR-8-62314	4
chr22	33430686	33430734	MajorDMR-8-62315	2
chr22	33431310	33432221	MajorDMR-8-62316	10
chr22	33434010	33435143	MajorDMR-8-62317	10
chr22	33440217	33440341	MajorDMR-8-62318	3
chr22	33445190	33445683	MajorDMR-8-62319	5
chr22	33447785	33448163	MajorDMR-8-62320	8
chr22	33449717	33450681	MajorDMR-8-62321	12
chr22	33451222	33451640	MajorDMR-8-62322	7
chr22	33452340	33453897	MajorDMR-8-62323	16
chr22	33454615	33454795	MajorDMR-8-62324	2
chr22	33459645	33459913	MajorDMR-8-62325	2
chr22	33466915	33466931	MajorDMR-8-62326	2
chr22	33506018	33506623	MajorDMR-8-62327	4
chr22	33534687	33534812	MajorDMR-8-62328	3
chr22	33538758	33538927	MajorDMR-8-62329	2
chr22	33558402	33558459	MajorDMR-8-62330	2
chr22	33606207	33606217	MajorDMR-8-62331	2
chr22	33628149	33628298	MajorDMR-8-62332	4
chr22	33648482	33648599	MajorDMR-8-62333	2
chr22	33667750	33667803	MajorDMR-8-62334	2
chr22	33697892	33699410	MajorDMR-8-62335	13
chr22	33715818	33715969	MajorDMR-8-62336	2
chr22	33730859	33731140	MajorDMR-8-62337	4
chr22	33777694	33778068	MajorDMR-8-62338	5
chr22	33786084	33786383	MajorDMR-8-62339	4
chr22	33796124	33797402	MajorDMR-8-62340	10
chr22	33801399	33801413	MajorDMR-8-62341	2
chr22	33822650	33823626	MajorDMR-8-62342	4
chr22	33836740	33836948	MajorDMR-8-62343	5
chr22	33838101	33838412	MajorDMR-8-62344	7
chr22	33839759	33839859	MajorDMR-8-62345	2
chr22	33861157	33861804	MajorDMR-8-62346	6
chr22	33868652	33869359	MajorDMR-8-62347	7
chr22	33872877	33872952	MajorDMR-8-62348	3
chr22	33879692	33879704	MajorDMR-8-62349	2
chr22	33882983	33883011	MajorDMR-8-62350	2
chr22	33888306	33888678	MajorDMR-8-62351	5
chr22	33890764	33891105	MajorDMR-8-62352	5
chr22	33901354	33901451	MajorDMR-8-62353	2
chr22	33902399	33902525	MajorDMR-8-62354	3
chr22	33909556	33909906	MajorDMR-8-62355	5
chr22	33911534	33911971	MajorDMR-8-62356	5
chr22	33915206	33915218	MajorDMR-8-62357	4
chr22	33915803	33915959	MajorDMR-8-62358	3
chr22	33916646	33916808	MajorDMR-8-62359	4
chr22	33936020	33936270	MajorDMR-8-62360	4
chr22	33958655	33959801	MajorDMR-8-62361	15
chr22	33965022	33965607	MajorDMR-8-62362	5
chr22	34001784	34001852	MajorDMR-8-62363	2
chr22	34035713	34036574	MajorDMR-8-62364	4
chr22	34052669	34053858	MajorDMR-8-62365	12
chr22	34062004	34063576	MajorDMR-8-62366	9
chr22	34071944	34072159	MajorDMR-8-62367	2
chr22	34073310	34074736	MajorDMR-8-62368	13
chr22	34082844	34083011	MajorDMR-8-62369	3
chr22	34101232	34102482	MajorDMR-8-62370	11
chr22	34103099	34103103	MajorDMR-8-62371	2
chr22	34106004	34106233	MajorDMR-8-62372	4
chr22	34118832	34118917	MajorDMR-8-62373	2
chr22	34119825	34120158	MajorDMR-8-62374	8
chr22	34133567	34133874	MajorDMR-8-62375	3
chr22	34153781	34154286	MajorDMR-8-62376	4
chr22	34156215	34156283	MajorDMR-8-62377	2
chr22	34164916	34165672	MajorDMR-8-62378	6
chr22	34167053	34167243	MajorDMR-8-62379	2
chr22	34177506	34177856	MajorDMR-8-62380	2
chr22	34188625	34189400	MajorDMR-8-62381	11
chr22	34190138	34190219	MajorDMR-8-62382	3
chr22	34199518	34199900	MajorDMR-8-62383	4
chr22	34237883	34238183	MajorDMR-8-62384	3
chr22	34243975	34244322	MajorDMR-8-62385	3
chr22	34247543	34247869	MajorDMR-8-62386	4
chr22	34249924	34250366	MajorDMR-8-62387	5
chr22	34256738	34256924	MajorDMR-8-62388	2
chr22	34261034	34261591	MajorDMR-8-62389	6
chr22	34262716	34263770	MajorDMR-8-62390	8
chr22	34264879	34265848	MajorDMR-8-62391	7
chr22	34268061	34268213	MajorDMR-8-62392	2
chr22	34269062	34269533	MajorDMR-8-62393	14
chr22	34270474	34272026	MajorDMR-8-62394	9
chr22	34280220	34280552	MajorDMR-8-62395	5
chr22	34284886	34285331	MajorDMR-8-62396	5
chr22	34288098	34288193	MajorDMR-8-62397	2
chr22	34288871	34289079	MajorDMR-8-62398	3
chr22	34292365	34294259	MajorDMR-8-62399	15
chr22	34298047	34298230	MajorDMR-8-62400	3
chr22	34311601	34312841	MajorDMR-8-62401	13
chr22	34313863	34314863	MajorDMR-8-62402	13
chr22	34349163	34349639	MajorDMR-8-62403	4
chr22	34435095	34435464	MajorDMR-8-62404	4
chr22	34481918	34481969	MajorDMR-8-62405	2
chr22	34501839	34502105	MajorDMR-8-62406	3
chr22	34584011	34584205	MajorDMR-8-62407	4
chr22	34605805	34606862	MajorDMR-8-62408	14
chr22	34629547	34629668	MajorDMR-8-62409	2
chr22	34778075	34778095	MajorDMR-8-62410	2
chr22	34983778	34983849	MajorDMR-8-62411	3
chr22	35036145	35036319	MajorDMR-8-62412	3
chr22	35062017	35062068	MajorDMR-8-62413	2
chr22	35091199	35091793	MajorDMR-8-62414	3
chr22	35185367	35185561	MajorDMR-8-62415	2
chr22	35195981	35196545	MajorDMR-8-62416	12
chr22	35262837	35262948	MajorDMR-8-62417	2
chr22	35315417	35315683	MajorDMR-8-62418	2
chr22	35328308	35328461	MajorDMR-8-62419	2
chr22	35330071	35331100	MajorDMR-8-62420	9
chr22	35365577	35365654	MajorDMR-8-62421	2
chr22	35368291	35368334	MajorDMR-8-62422	2
chr22	35380154	35380460	MajorDMR-8-62423	3
chr22	35393213	35394026	MajorDMR-8-62424	7
chr22	35406242	35406264	MajorDMR-8-62425	2
chr22	35447051	35447137	MajorDMR-8-62426	2
chr22	35472078	35472593	MajorDMR-8-62427	3
chr22	35482220	35482568	MajorDMR-8-62428	4
chr22	35546621	35546790	MajorDMR-8-62429	4
chr22	35550907	35551315	MajorDMR-8-62430	11
chr22	35554484	35554570	MajorDMR-8-62431	2
chr22	35560614	35560678	MajorDMR-8-62432	2
chr22	35568303	35568633	MajorDMR-8-62433	2
chr22	35709971	35710307	MajorDMR-8-62434	3
chr22	35726252	35726265	MajorDMR-8-62435	2
chr22	35745855	35746158	MajorDMR-8-62436	6
chr22	35747723	35747765	MajorDMR-8-62437	3
chr22	35767502	35767565	MajorDMR-8-62438	2
chr22	35768219	35768397	MajorDMR-8-62439	5
chr22	35772813	35773243	MajorDMR-8-62440	10
chr22	35776967	35777482	MajorDMR-8-62441	16
chr22	35796740	35796938	MajorDMR-8-62442	2
chr22	35826820	35827330	MajorDMR-8-62443	7
chr22	35831532	35831587	MajorDMR-8-62444	2
chr22	35842186	35842207	MajorDMR-8-62445	2
chr22	35847331	35847568	MajorDMR-8-62446	7
chr22	35876220	35877352	MajorDMR-8-62447	11
chr22	35880717	35880897	MajorDMR-8-62448	4
chr22	35906761	35907120	MajorDMR-8-62449	6
chr22	35914355	35914439	MajorDMR-8-62450	2
chr22	35915181	35915611	MajorDMR-8-62451	5
chr22	35917816	35918600	MajorDMR-8-62452	15
chr22	35919480	35920047	MajorDMR-8-62453	4
chr22	35920868	35921765	MajorDMR-8-62454	8
chr22	35928192	35928354	MajorDMR-8-62455	2
chr22	35937693	35940439	MajorDMR-8-62456	33
chr22	35941042	35941122	MajorDMR-8-62457	2
chr22	35944297	35945780	MajorDMR-8-62458	30
chr22	35948553	35948974	MajorDMR-8-62459	4
chr22	35950337	35951621	MajorDMR-8-62460	13
chr22	35961656	35962007	MajorDMR-8-62461	6
chr22	35963338	35964181	MajorDMR-8-62462	15
chr22	35969237	35969738	MajorDMR-8-62463	9
chr22	35971449	35971725	MajorDMR-8-62464	6
chr22	36023345	36024177	MajorDMR-8-62465	19
chr22	36044690	36044711	MajorDMR-8-62466	2
chr22	36080476	36080712	MajorDMR-8-62467	3
chr22	36122264	36122785	MajorDMR-8-62468	7
chr22	36138658	36138811	MajorDMR-8-62469	2
chr22	36148573	36148962	MajorDMR-8-62470	2
chr22	36162643	36163057	MajorDMR-8-62471	3
chr22	36177765	36178418	MajorDMR-8-62472	5
chr22	36181204	36181428	MajorDMR-8-62473	3
chr22	36181940	36182527	MajorDMR-8-62474	4
chr22	36196320	36196644	MajorDMR-8-62475	3
chr22	36208840	36208928	MajorDMR-8-62476	2
chr22	36227604	36227657	MajorDMR-8-62477	2
chr22	36230274	36230551	MajorDMR-8-62478	3
chr22	36231777	36233409	MajorDMR-8-62479	8
chr22	36259802	36259819	MajorDMR-8-62480	2
chr22	36272595	36272854	MajorDMR-8-62481	2
chr22	36273571	36273829	MajorDMR-8-62482	2
chr22	36278446	36278608	MajorDMR-8-62483	2
chr22	36287893	36288466	MajorDMR-8-62484	6
chr22	36289742	36289814	MajorDMR-8-62485	2
chr22	36311555	36311590	MajorDMR-8-62486	2
chr22	36316722	36316823	MajorDMR-8-62487	2
chr22	36324503	36324528	MajorDMR-8-62488	2
chr22	36340848	36340922	MajorDMR-8-62489	2
chr22	36354725	36354781	MajorDMR-8-62490	2
chr22	36355742	36356095	MajorDMR-8-62491	2
chr22	36369904	36370208	MajorDMR-8-62492	4
chr22	36401412	36401857	MajorDMR-8-62493	2
chr22	36461576	36461680	MajorDMR-8-62494	3
chr22	36462541	36462553	MajorDMR-8-62495	2
chr22	36503622	36503721	MajorDMR-8-62496	2
chr22	36506623	36506644	MajorDMR-8-62497	3
chr22	36517471	36517579	MajorDMR-8-62498	2
chr22	36519694	36519869	MajorDMR-8-62499	7
chr22	36530426	36530471	MajorDMR-8-62500	3
chr22	36541150	36541639	MajorDMR-8-62501	7
chr22	36557765	36558061	MajorDMR-8-62502	2
chr22	36580323	36580994	MajorDMR-8-62503	9
chr22	36587604	36587800	MajorDMR-8-62504	5
chr22	36590981	36591322	MajorDMR-8-62505	4
chr22	36617999	36618139	MajorDMR-8-62506	4
chr22	36632583	36632815	MajorDMR-8-62507	2
chr22	36633451	36634209	MajorDMR-8-62508	4
chr22	36634752	36636325	MajorDMR-8-62509	20
chr22	36637718	36637821	MajorDMR-8-62510	2
chr22	36649935	36649967	MajorDMR-8-62511	2
chr22	36655428	36656237	MajorDMR-8-62512	11
chr22	36657738	36658140	MajorDMR-8-62513	2
chr22	36659611	36659703	MajorDMR-8-62514	2
chr22	36673405	36673639	MajorDMR-8-62515	3
chr22	36676513	36676599	MajorDMR-8-62516	2
chr22	36678238	36678571	MajorDMR-8-62517	2
chr22	36682738	36683021	MajorDMR-8-62518	4
chr22	36713803	36713819	MajorDMR-8-62519	2
chr22	36719509	36721612	MajorDMR-8-62520	27
chr22	36724153	36725691	MajorDMR-8-62521	18
chr22	36726769	36728574	MajorDMR-8-62522	22
chr22	36729268	36729331	MajorDMR-8-62523	2
chr22	36731673	36731920	MajorDMR-8-62524	2
chr22	36732478	36732532	MajorDMR-8-62525	2
chr22	36733034	36733726	MajorDMR-8-62526	4
chr22	36751178	36751649	MajorDMR-8-62527	10
chr22	36761142	36761287	MajorDMR-8-62528	3
chr22	36765323	36765437	MajorDMR-8-62529	3
chr22	36766574	36767395	MajorDMR-8-62530	13
chr22	36774664	36775370	MajorDMR-8-62531	7
chr22	36780605	36783063	MajorDMR-8-62532	46
chr22	36862876	36863652	MajorDMR-8-62533	5
chr22	36878956	36878981	MajorDMR-8-62534	2
chr22	36894447	36894577	MajorDMR-8-62535	2
chr22	36895620	36895665	MajorDMR-8-62536	2
chr22	36926154	36926539	MajorDMR-8-62537	2
chr22	36937975	36938363	MajorDMR-8-62538	8
chr22	36942672	36943259	MajorDMR-8-62539	13
chr22	36955145	36955323	MajorDMR-8-62540	3
chr22	36957136	36957709	MajorDMR-8-62541	3
chr22	36959685	36960573	MajorDMR-8-62542	11
chr22	36961716	36961720	MajorDMR-8-62543	2
chr22	36966189	36966374	MajorDMR-8-62544	4
chr22	36972922	36973759	MajorDMR-8-62545	10
chr22	36974962	36975170	MajorDMR-8-62546	2
chr22	36983498	36984839	MajorDMR-8-62547	13
chr22	36985780	36986979	MajorDMR-8-62548	12
chr22	36987871	36988685	MajorDMR-8-62549	7
chr22	36992180	36992487	MajorDMR-8-62550	9
chr22	37010208	37010462	MajorDMR-8-62551	3
chr22	37016121	37016527	MajorDMR-8-62552	2
chr22	37018607	37018835	MajorDMR-8-62553	3
chr22	37021225	37021740	MajorDMR-8-62554	7
chr22	37022372	37022707	MajorDMR-8-62555	3
chr22	37023325	37023486	MajorDMR-8-62556	2
chr22	37024142	37024597	MajorDMR-8-62557	7
chr22	37025138	37025573	MajorDMR-8-62558	2
chr22	37032338	37033077	MajorDMR-8-62559	6
chr22	37034411	37035169	MajorDMR-8-62560	7
chr22	37036262	37036622	MajorDMR-8-62561	3
chr22	37038135	37038865	MajorDMR-8-62562	6
chr22	37060234	37060783	MajorDMR-8-62563	9
chr22	37063671	37065115	MajorDMR-8-62564	17
chr22	37067481	37068108	MajorDMR-8-62565	11
chr22	37069884	37070203	MajorDMR-8-62566	3
chr22	37071546	37071604	MajorDMR-8-62567	2
chr22	37074560	37075082	MajorDMR-8-62568	3
chr22	37078164	37078904	MajorDMR-8-62569	5
chr22	37080825	37081702	MajorDMR-8-62570	16
chr22	37083776	37084234	MajorDMR-8-62571	3
chr22	37085440	37086676	MajorDMR-8-62572	25
chr22	37090195	37090944	MajorDMR-8-62573	5
chr22	37092153	37092510	MajorDMR-8-62574	4
chr22	37093257	37093434	MajorDMR-8-62575	2
chr22	37094168	37097028	MajorDMR-8-62576	30
chr22	37098530	37098568	MajorDMR-8-62577	2
chr22	37100448	37100997	MajorDMR-8-62578	4
chr22	37104791	37104949	MajorDMR-8-62579	2
chr22	37130236	37130829	MajorDMR-8-62580	6
chr22	37133721	37133735	MajorDMR-8-62581	2
chr22	37138308	37138403	MajorDMR-8-62582	2
chr22	37145566	37146278	MajorDMR-8-62583	7
chr22	37159348	37159394	MajorDMR-8-62584	2
chr22	37170914	37171279	MajorDMR-8-62585	3
chr22	37178456	37178520	MajorDMR-8-62586	3
chr22	37182478	37182546	MajorDMR-8-62587	2
chr22	37212389	37212645	MajorDMR-8-62588	6
chr22	37213263	37213696	MajorDMR-8-62589	10
chr22	37244908	37244931	MajorDMR-8-62590	3
chr22	37252303	37252355	MajorDMR-8-62591	2
chr22	37261727	37261742	MajorDMR-8-62592	2
chr22	37358035	37358327	MajorDMR-8-62593	2
chr22	37367535	37367661	MajorDMR-8-62594	3
chr22	37373391	37373843	MajorDMR-8-62595	2
chr22	37374596	37374766	MajorDMR-8-62596	2
chr22	37397568	37399154	MajorDMR-8-62597	20
chr22	37414684	37415107	MajorDMR-8-62598	7
chr22	37416303	37416523	MajorDMR-8-62599	4
chr22	37418176	37418261	MajorDMR-8-62600	3
chr22	37442130	37442188	MajorDMR-8-62601	2
chr22	37448501	37450840	MajorDMR-8-62602	30
chr22	37458510	37458719	MajorDMR-8-62603	4
chr22	37464838	37465568	MajorDMR-8-62604	23
chr22	37473954	37474069	MajorDMR-8-62605	4
chr22	37481730	37481924	MajorDMR-8-62606	2
chr22	37493894	37494048	MajorDMR-8-62607	3
chr22	37513314	37513328	MajorDMR-8-62608	2
chr22	37541420	37541647	MajorDMR-8-62609	3
chr22	37562292	37562397	MajorDMR-8-62610	2
chr22	37564150	37564460	MajorDMR-8-62611	6
chr22	37572699	37572836	MajorDMR-8-62612	4
chr22	37593687	37593858	MajorDMR-8-62613	3
chr22	37595883	37595910	MajorDMR-8-62614	4
chr22	37599063	37599461	MajorDMR-8-62615	3
chr22	37608610	37609413	MajorDMR-8-62616	13
chr22	37649363	37649383	MajorDMR-8-62617	2
chr22	37657051	37657121	MajorDMR-8-62618	2
chr22	37660523	37660846	MajorDMR-8-62619	2
chr22	37662822	37663618	MajorDMR-8-62620	5
chr22	37669424	37669689	MajorDMR-8-62621	6
chr22	37679580	37679628	MajorDMR-8-62622	2
chr22	37703708	37704062	MajorDMR-8-62623	7
chr22	37713273	37713389	MajorDMR-8-62624	3
chr22	37714802	37715356	MajorDMR-8-62625	10
chr22	37720646	37720724	MajorDMR-8-62626	3
chr22	37721338	37721878	MajorDMR-8-62627	7
chr22	37727178	37727378	MajorDMR-8-62628	7
chr22	37728659	37728939	MajorDMR-8-62629	3
chr22	37731348	37731377	MajorDMR-8-62630	2
chr22	37731917	37731998	MajorDMR-8-62631	2
chr22	37740461	37741068	MajorDMR-8-62632	4
chr22	37741786	37742567	MajorDMR-8-62633	11
chr22	37746897	37747025	MajorDMR-8-62634	2
chr22	37747616	37748045	MajorDMR-8-62635	2
chr22	37749729	37750264	MajorDMR-8-62636	18
chr22	37762104	37762156	MajorDMR-8-62637	3
chr22	37766413	37766529	MajorDMR-8-62638	2
chr22	37767331	37767990	MajorDMR-8-62639	9
chr22	37775221	37776708	MajorDMR-8-62640	12
chr22	37779212	37780823	MajorDMR-8-62641	12
chr22	37782717	37782782	MajorDMR-8-62642	3
chr22	37783294	37783988	MajorDMR-8-62643	5
chr22	37790590	37790726	MajorDMR-8-62644	3
chr22	37793410	37793570	MajorDMR-8-62645	6
chr22	37795227	37795598	MajorDMR-8-62646	2
chr22	37797727	37798413	MajorDMR-8-62647	7
chr22	37798953	37800333	MajorDMR-8-62648	27
chr22	37806275	37806962	MajorDMR-8-62649	14
chr22	37815637	37815646	MajorDMR-8-62650	2
chr22	37816804	37818201	MajorDMR-8-62651	24
chr22	37820832	37821587	MajorDMR-8-62652	6
chr22	37822108	37822185	MajorDMR-8-62653	3
chr22	37824835	37825201	MajorDMR-8-62654	6
chr22	37835228	37835604	MajorDMR-8-62655	2
chr22	37838363	37838720	MajorDMR-8-62656	3
chr22	37852704	37852745	MajorDMR-8-62657	2
chr22	37868497	37868695	MajorDMR-8-62658	2
chr22	37882097	37882732	MajorDMR-8-62659	14
chr22	37888961	37889137	MajorDMR-8-62660	4
chr22	37894566	37894707	MajorDMR-8-62661	4
chr22	37908526	37908711	MajorDMR-8-62662	3
chr22	37910822	37911041	MajorDMR-8-62663	3
chr22	37914654	37916139	MajorDMR-8-62664	35
chr22	37916999	37917154	MajorDMR-8-62665	4
chr22	37921631	37921765	MajorDMR-8-62666	2
chr22	37934548	37935281	MajorDMR-8-62667	14
chr22	37941779	37942401	MajorDMR-8-62668	11
chr22	37948418	37948772	MajorDMR-8-62669	4
chr22	37956196	37956430	MajorDMR-8-62670	8
chr22	37962537	37962558	MajorDMR-8-62671	2
chr22	37975974	37976193	MajorDMR-8-62672	4
chr22	37977688	37977700	MajorDMR-8-62673	2
chr22	37988563	37989051	MajorDMR-8-62674	5
chr22	38005730	38006038	MajorDMR-8-62675	3
chr22	38023323	38023700	MajorDMR-8-62676	4
chr22	38029477	38030675	MajorDMR-8-62677	30
chr22	38035972	38037072	MajorDMR-8-62678	11
chr22	38039151	38039365	MajorDMR-8-62679	4
chr22	38056046	38058544	MajorDMR-8-62680	23
chr22	38060693	38061016	MajorDMR-8-62681	5
chr22	38065667	38065983	MajorDMR-8-62682	6
chr22	38070958	38073895	MajorDMR-8-62683	79
chr22	38074576	38074839	MajorDMR-8-62684	2
chr22	38082021	38082109	MajorDMR-8-62685	2
chr22	38148476	38149108	MajorDMR-8-62686	12
chr22	38187892	38188119	MajorDMR-8-62687	5
chr22	38194071	38194349	MajorDMR-8-62688	3
chr22	38199041	38200312	MajorDMR-8-62689	27
chr22	38204718	38204841	MajorDMR-8-62690	3
chr22	38214156	38215728	MajorDMR-8-62691	30
chr22	38220511	38220555	MajorDMR-8-62692	2
chr22	38221179	38221546	MajorDMR-8-62693	26
chr22	38222928	38223755	MajorDMR-8-62694	6
chr22	38238255	38238565	MajorDMR-8-62695	3
chr22	38255838	38256483	MajorDMR-8-62696	5
chr22	38258404	38258570	MajorDMR-8-62697	2
chr22	38259505	38259811	MajorDMR-8-62698	3
chr22	38268077	38268086	MajorDMR-8-62699	2
chr22	38276909	38277016	MajorDMR-8-62700	2
chr22	38283707	38284156	MajorDMR-8-62701	3
chr22	38288657	38288766	MajorDMR-8-62702	2
chr22	38302964	38303293	MajorDMR-8-62703	3
chr22	38305978	38306373	MajorDMR-8-62704	5
chr22	38330064	38330214	MajorDMR-8-62705	3
chr22	38364069	38364314	MajorDMR-8-62706	2
chr22	38379105	38379814	MajorDMR-8-62707	9
chr22	38381994	38382032	MajorDMR-8-62708	3
chr22	38412373	38413107	MajorDMR-8-62709	20
chr22	38422554	38422998	MajorDMR-8-62710	10
chr22	38423530	38424303	MajorDMR-8-62711	10
chr22	38426211	38426757	MajorDMR-8-62712	6
chr22	38429772	38430898	MajorDMR-8-62713	8
chr22	38447990	38448853	MajorDMR-8-62714	6
chr22	38454152	38454372	MajorDMR-8-62715	2
chr22	38458822	38459090	MajorDMR-8-62716	3
chr22	38464759	38465160	MajorDMR-8-62717	4
chr22	38466273	38466279	MajorDMR-8-62718	2
chr22	38466838	38467244	MajorDMR-8-62719	4
chr22	38468690	38469015	MajorDMR-8-62720	3
chr22	38473238	38473608	MajorDMR-8-62721	2
chr22	38476287	38478994	MajorDMR-8-62722	79
chr22	38480072	38480425	MajorDMR-8-62723	2
chr22	38484652	38485700	MajorDMR-8-62724	22
chr22	38510490	38510658	MajorDMR-8-62725	6
chr22	38521819	38522414	MajorDMR-8-62726	10
chr22	38562923	38563298	MajorDMR-8-62727	2
chr22	38568092	38569060	MajorDMR-8-62728	12
chr22	38576295	38577098	MajorDMR-8-62729	4
chr22	38590537	38591357	MajorDMR-8-62730	10
chr22	38600887	38601626	MajorDMR-8-62731	7
chr22	38610950	38610955	MajorDMR-8-62732	2
chr22	38614758	38614885	MajorDMR-8-62733	5
chr22	38617318	38617761	MajorDMR-8-62734	2
chr22	38623311	38623817	MajorDMR-8-62735	3
chr22	38624787	38624927	MajorDMR-8-62736	2
chr22	38634636	38635774	MajorDMR-8-62737	15
chr22	38638375	38639417	MajorDMR-8-62738	7
chr22	38641973	38643643	MajorDMR-8-62739	12
chr22	38645489	38647437	MajorDMR-8-62740	12
chr22	38650497	38650897	MajorDMR-8-62741	2
chr22	38652931	38653731	MajorDMR-8-62742	19
chr22	38654594	38654885	MajorDMR-8-62743	3
chr22	38655461	38658433	MajorDMR-8-62744	32
chr22	38660687	38660810	MajorDMR-8-62745	2
chr22	38662034	38662653	MajorDMR-8-62746	4
chr22	38664560	38665247	MajorDMR-8-62747	5
chr22	38666407	38667577	MajorDMR-8-62748	17
chr22	38670148	38670206	MajorDMR-8-62749	2
chr22	38701074	38701094	MajorDMR-8-62750	2
chr22	38701898	38702464	MajorDMR-8-62751	4
chr22	38704160	38704651	MajorDMR-8-62752	3
chr22	38706364	38707319	MajorDMR-8-62753	7
chr22	38714134	38714629	MajorDMR-8-62754	16
chr22	38749066	38749485	MajorDMR-8-62755	4
chr22	38795735	38795825	MajorDMR-8-62756	2
chr22	38796541	38797219	MajorDMR-8-62757	8
chr22	38799583	38800418	MajorDMR-8-62758	18
chr22	38808357	38808680	MajorDMR-8-62759	10
chr22	38825460	38826064	MajorDMR-8-62760	3
chr22	38839027	38840366	MajorDMR-8-62761	17
chr22	38841610	38842424	MajorDMR-8-62762	7
chr22	38845905	38847142	MajorDMR-8-62763	10
chr22	38852906	38853601	MajorDMR-8-62764	8
chr22	38854155	38854332	MajorDMR-8-62765	2
chr22	38863593	38864519	MajorDMR-8-62766	19
chr22	38879395	38879791	MajorDMR-8-62767	2
chr22	38881860	38882028	MajorDMR-8-62768	2
chr22	38885232	38885373	MajorDMR-8-62769	3
chr22	38887700	38888115	MajorDMR-8-62770	4
chr22	38888950	38889195	MajorDMR-8-62771	3
chr22	38893656	38894090	MajorDMR-8-62772	2
chr22	38895997	38896074	MajorDMR-8-62773	2
chr22	38896677	38899222	MajorDMR-8-62774	12
chr22	38927966	38928030	MajorDMR-8-62775	2
chr22	38963336	38963486	MajorDMR-8-62776	2
chr22	38965352	38966148	MajorDMR-8-62777	19
chr22	38968328	38968643	MajorDMR-8-62778	6
chr22	39004835	39005668	MajorDMR-8-62779	6
chr22	39010592	39010922	MajorDMR-8-62780	2
chr22	39021520	39021717	MajorDMR-8-62781	2
chr22	39070975	39071116	MajorDMR-8-62782	3
chr22	39074833	39075533	MajorDMR-8-62783	6
chr22	39087603	39087760	MajorDMR-8-62784	3
chr22	39092523	39092758	MajorDMR-8-62785	2
chr22	39093616	39093813	MajorDMR-8-62786	5
chr22	39098784	39099721	MajorDMR-8-62787	6
chr22	39100383	39100404	MajorDMR-8-62788	2
chr22	39100911	39100927	MajorDMR-8-62789	2
chr22	39114669	39114677	MajorDMR-8-62790	2
chr22	39129812	39130229	MajorDMR-8-62791	5
chr22	39135762	39136987	MajorDMR-8-62792	17
chr22	39146868	39148169	MajorDMR-8-62793	12
chr22	39150194	39150491	MajorDMR-8-62794	4
chr22	39159313	39160576	MajorDMR-8-62795	15
chr22	39176932	39177420	MajorDMR-8-62796	12
chr22	39178635	39179894	MajorDMR-8-62797	17
chr22	39180944	39180955	MajorDMR-8-62798	2
chr22	39182033	39182087	MajorDMR-8-62799	2
chr22	39184032	39184973	MajorDMR-8-62800	11
chr22	39195709	39195715	MajorDMR-8-62801	2
chr22	39199335	39199469	MajorDMR-8-62802	3
chr22	39201356	39201442	MajorDMR-8-62803	2
chr22	39213195	39214217	MajorDMR-8-62804	6
chr22	39216108	39216312	MajorDMR-8-62805	2
chr22	39222371	39222661	MajorDMR-8-62806	6
chr22	39224356	39224502	MajorDMR-8-62807	3
chr22	39226817	39227866	MajorDMR-8-62808	8
chr22	39228843	39228876	MajorDMR-8-62809	2
chr22	39229402	39230885	MajorDMR-8-62810	11
chr22	39231981	39232859	MajorDMR-8-62811	30
chr22	39234686	39236409	MajorDMR-8-62812	10
chr22	39237115	39237133	MajorDMR-8-62813	2
chr22	39237799	39238900	MajorDMR-8-62814	8
chr22	39240510	39241660	MajorDMR-8-62815	12
chr22	39242169	39243068	MajorDMR-8-62816	4
chr22	39247133	39247273	MajorDMR-8-62817	3
chr22	39256341	39256634	MajorDMR-8-62818	7
chr22	39257173	39258788	MajorDMR-8-62819	22
chr22	39259454	39261589	MajorDMR-8-62820	22
chr22	39262168	39262642	MajorDMR-8-62821	4
chr22	39263636	39264305	MajorDMR-8-62822	4
chr22	39265393	39265826	MajorDMR-8-62823	2
chr22	39269524	39269723	MajorDMR-8-62824	2
chr22	39319494	39319514	MajorDMR-8-62825	2
chr22	39350447	39350457	MajorDMR-8-62826	2
chr22	39366839	39366844	MajorDMR-8-62827	2
chr22	39377705	39378747	MajorDMR-8-62828	13
chr22	39394224	39394368	MajorDMR-8-62829	2
chr22	39405509	39405943	MajorDMR-8-62830	2
chr22	39409971	39410512	MajorDMR-8-62831	3
chr22	39416643	39417094	MajorDMR-8-62832	6
chr22	39436355	39436645	MajorDMR-8-62833	5
chr22	39472676	39473254	MajorDMR-8-62834	7
chr22	39496410	39496880	MajorDMR-8-62835	2
chr22	39497548	39497794	MajorDMR-8-62836	2
chr22	39518038	39518315	MajorDMR-8-62837	2
chr22	39520258	39520503	MajorDMR-8-62838	6
chr22	39526493	39526980	MajorDMR-8-62839	2
chr22	39531096	39531637	MajorDMR-8-62840	4
chr22	39542294	39542308	MajorDMR-8-62841	2
chr22	39543130	39543135	MajorDMR-8-62842	2
chr22	39543971	39544350	MajorDMR-8-62843	3
chr22	39547107	39547909	MajorDMR-8-62844	7
chr22	39551935	39552075	MajorDMR-8-62845	2
chr22	39566684	39566831	MajorDMR-8-62846	5
chr22	39570562	39571141	MajorDMR-8-62847	7
chr22	39599205	39599369	MajorDMR-8-62848	3
chr22	39603347	39603387	MajorDMR-8-62849	2
chr22	39615316	39615353	MajorDMR-8-62850	2
chr22	39626629	39626676	MajorDMR-8-62851	2
chr22	39631410	39631569	MajorDMR-8-62852	2
chr22	39635186	39635474	MajorDMR-8-62853	7
chr22	39644340	39644542	MajorDMR-8-62854	4
chr22	39646235	39646475	MajorDMR-8-62855	3
chr22	39650843	39651053	MajorDMR-8-62856	8
chr22	39688156	39688349	MajorDMR-8-62857	4
chr22	39704669	39705168	MajorDMR-8-62858	8
chr22	39709852	39710178	MajorDMR-8-62859	4
chr22	39713007	39713757	MajorDMR-8-62860	6
chr22	39748574	39748704	MajorDMR-8-62861	5
chr22	39749455	39749689	MajorDMR-8-62862	4
chr22	39756303	39756655	MajorDMR-8-62863	3
chr22	39758346	39758631	MajorDMR-8-62864	3
chr22	39764396	39764903	MajorDMR-8-62865	6
chr22	39780955	39781213	MajorDMR-8-62866	5
chr22	39784162	39784218	MajorDMR-8-62867	2
chr22	39784835	39785397	MajorDMR-8-62868	3
chr22	39800834	39800918	MajorDMR-8-62869	3
chr22	39801746	39802065	MajorDMR-8-62870	15
chr22	39830397	39830623	MajorDMR-8-62871	9
chr22	39833398	39835429	MajorDMR-8-62872	22
chr22	39855891	39855971	MajorDMR-8-62873	3
chr22	39856903	39857614	MajorDMR-8-62874	5
chr22	39860135	39860242	MajorDMR-8-62875	2
chr22	39861489	39861575	MajorDMR-8-62876	3
chr22	39862833	39862956	MajorDMR-8-62877	2
chr22	39863669	39863691	MajorDMR-8-62878	2
chr22	39865969	39868184	MajorDMR-8-62879	10
chr22	39869049	39869096	MajorDMR-8-62880	2
chr22	39870464	39871790	MajorDMR-8-62881	8
chr22	39874428	39874512	MajorDMR-8-62882	2
chr22	39889894	39890047	MajorDMR-8-62883	2
chr22	39892856	39893076	MajorDMR-8-62884	4
chr22	39896980	39897755	MajorDMR-8-62885	6
chr22	39899103	39899854	MajorDMR-8-62886	4
chr22	39914383	39914665	MajorDMR-8-62887	3
chr22	39919993	39920387	MajorDMR-8-62888	3
chr22	39923849	39924138	MajorDMR-8-62889	3
chr22	39925590	39926348	MajorDMR-8-62890	5
chr22	39930497	39930736	MajorDMR-8-62891	5
chr22	39931347	39931408	MajorDMR-8-62892	3
chr22	39933926	39934160	MajorDMR-8-62893	2
chr22	39939246	39939610	MajorDMR-8-62894	9
chr22	39942076	39942441	MajorDMR-8-62895	4
chr22	39944223	39944615	MajorDMR-8-62896	6
chr22	39955030	39955294	MajorDMR-8-62897	13
chr22	39955924	39956378	MajorDMR-8-62898	6
chr22	39956902	39957003	MajorDMR-8-62899	2
chr22	39957888	39958230	MajorDMR-8-62900	5
chr22	39959114	39959119	MajorDMR-8-62901	2
chr22	39972625	39972794	MajorDMR-8-62902	2
chr22	39985433	39986143	MajorDMR-8-62903	13
chr22	39987930	39989234	MajorDMR-8-62904	20
chr22	39989941	39990594	MajorDMR-8-62905	4
chr22	39994112	39994512	MajorDMR-8-62906	9
chr22	40003340	40003514	MajorDMR-8-62907	3
chr22	40005945	40006484	MajorDMR-8-62908	3
chr22	40010822	40010866	MajorDMR-8-62909	2
chr22	40013219	40013425	MajorDMR-8-62910	4
chr22	40014534	40014599	MajorDMR-8-62911	2
chr22	40018405	40019040	MajorDMR-8-62912	3
chr22	40019993	40020321	MajorDMR-8-62913	3
chr22	40021948	40022202	MajorDMR-8-62914	5
chr22	40033483	40033720	MajorDMR-8-62915	2
chr22	40042829	40042847	MajorDMR-8-62916	2
chr22	40047166	40047686	MajorDMR-8-62917	5
chr22	40051193	40051472	MajorDMR-8-62918	3
chr22	40052066	40052320	MajorDMR-8-62919	5
chr22	40057495	40059000	MajorDMR-8-62920	37
chr22	40059929	40060987	MajorDMR-8-62921	9
chr22	40072110	40072352	MajorDMR-8-62922	3
chr22	40081052	40082310	MajorDMR-8-62923	29
chr22	40082989	40083002	MajorDMR-8-62924	2
chr22	40085392	40086659	MajorDMR-8-62925	21
chr22	40116887	40117615	MajorDMR-8-62926	8
chr22	40123665	40124062	MajorDMR-8-62927	9
chr22	40161800	40161915	MajorDMR-8-62928	2
chr22	40216366	40216546	MajorDMR-8-62929	4
chr22	40224566	40224614	MajorDMR-8-62930	2
chr22	40295080	40295551	MajorDMR-8-62931	3
chr22	40314307	40314468	MajorDMR-8-62932	3
chr22	40322357	40323163	MajorDMR-8-62933	12
chr22	40324415	40324488	MajorDMR-8-62934	2
chr22	40331755	40331801	MajorDMR-8-62935	2
chr22	40369350	40369847	MajorDMR-8-62936	2
chr22	40390107	40391447	MajorDMR-8-62937	23
chr22	40405631	40406531	MajorDMR-8-62938	13
chr22	40421008	40421292	MajorDMR-8-62939	2
chr22	40424761	40424820	MajorDMR-8-62940	3
chr22	40432346	40432669	MajorDMR-8-62941	2
chr22	40437033	40437637	MajorDMR-8-62942	6
chr22	40439075	40439397	MajorDMR-8-62943	2
chr22	40552228	40552378	MajorDMR-8-62944	2
chr22	40572953	40573057	MajorDMR-8-62945	3
chr22	40576626	40577553	MajorDMR-8-62946	5
chr22	40578994	40580357	MajorDMR-8-62947	13
chr22	40583150	40583217	MajorDMR-8-62948	2
chr22	40584622	40584651	MajorDMR-8-62949	2
chr22	40592490	40593766	MajorDMR-8-62950	9
chr22	40598474	40598818	MajorDMR-8-62951	3
chr22	40599846	40599889	MajorDMR-8-62952	3
chr22	40604843	40604883	MajorDMR-8-62953	2
chr22	40607210	40607410	MajorDMR-8-62954	2
chr22	40607939	40608352	MajorDMR-8-62955	2
chr22	40609496	40609950	MajorDMR-8-62956	5
chr22	40612008	40612323	MajorDMR-8-62957	5
chr22	40616032	40616104	MajorDMR-8-62958	3
chr22	40616702	40616896	MajorDMR-8-62959	4
chr22	40622147	40622276	MajorDMR-8-62960	2
chr22	40628651	40628815	MajorDMR-8-62961	2
chr22	40631369	40631617	MajorDMR-8-62962	2
chr22	40634875	40635318	MajorDMR-8-62963	5
chr22	40646436	40646920	MajorDMR-8-62964	3
chr22	40652500	40652547	MajorDMR-8-62965	2
chr22	40660026	40660505	MajorDMR-8-62966	3
chr22	40669447	40669467	MajorDMR-8-62967	2
chr22	40672688	40673185	MajorDMR-8-62968	5
chr22	40706284	40706964	MajorDMR-8-62969	10
chr22	40718118	40718517	MajorDMR-8-62970	3
chr22	40723130	40723354	MajorDMR-8-62971	2
chr22	40741424	40741674	MajorDMR-8-62972	3
chr22	40743328	40743981	MajorDMR-8-62973	3
chr22	40758985	40759193	MajorDMR-8-62974	3
chr22	40768575	40768653	MajorDMR-8-62975	4
chr22	40793117	40793199	MajorDMR-8-62976	3
chr22	40800875	40800984	MajorDMR-8-62977	4
chr22	40821777	40823323	MajorDMR-8-62978	10
chr22	40832303	40832844	MajorDMR-8-62979	6
chr22	40844848	40845584	MajorDMR-8-62980	18
chr22	40848624	40848893	MajorDMR-8-62981	3
chr22	40855588	40855772	MajorDMR-8-62982	2
chr22	40873783	40874269	MajorDMR-8-62983	3
chr22	40880902	40881475	MajorDMR-8-62984	7
chr22	40883362	40883757	MajorDMR-8-62985	2
chr22	40887985	40888214	MajorDMR-8-62986	5
chr22	40905468	40905940	MajorDMR-8-62987	4
chr22	40906774	40906910	MajorDMR-8-62988	3
chr22	40993245	40993969	MajorDMR-8-62989	5
chr22	40999150	40999203	MajorDMR-8-62990	2
chr22	41030675	41031418	MajorDMR-8-62991	6
chr22	41033799	41034062	MajorDMR-8-62992	3
chr22	41042163	41042670	MajorDMR-8-62993	8
chr22	41061088	41061518	MajorDMR-8-62994	3
chr22	41062195	41062859	MajorDMR-8-62995	6
chr22	41065010	41065185	MajorDMR-8-62996	3
chr22	41078740	41079386	MajorDMR-8-62997	5
chr22	41107620	41107863	MajorDMR-8-62998	9
chr22	41110165	41111199	MajorDMR-8-62999	9
chr22	41117362	41117442	MajorDMR-8-63000	2
chr22	41123072	41123448	MajorDMR-8-63001	2
chr22	41130566	41130789	MajorDMR-8-63002	5
chr22	41213273	41213457	MajorDMR-8-63003	2
chr22	41214474	41214511	MajorDMR-8-63004	4
chr22	41223519	41223575	MajorDMR-8-63005	2
chr22	41234066	41234183	MajorDMR-8-63006	2
chr22	41249457	41249811	MajorDMR-8-63007	3
chr22	41250740	41251500	MajorDMR-8-63008	9
chr22	41316767	41316819	MajorDMR-8-63009	2
chr22	41349752	41349890	MajorDMR-8-63010	2
chr22	41378742	41378756	MajorDMR-8-63011	2
chr22	41433100	41433303	MajorDMR-8-63012	2
chr22	41444769	41445263	MajorDMR-8-63013	19
chr22	41491454	41491750	MajorDMR-8-63014	2
chr22	41495458	41495470	MajorDMR-8-63015	2
chr22	41496518	41496916	MajorDMR-8-63016	2
chr22	41507158	41507172	MajorDMR-8-63017	2
chr22	41536192	41536865	MajorDMR-8-63018	9
chr22	41542034	41542451	MajorDMR-8-63019	2
chr22	41561070	41561190	MajorDMR-8-63020	2
chr22	41566687	41566707	MajorDMR-8-63021	3
chr22	41568219	41568636	MajorDMR-8-63022	5
chr22	41592583	41592816	MajorDMR-8-63023	2
chr22	41594634	41594781	MajorDMR-8-63024	2
chr22	41624850	41624926	MajorDMR-8-63025	2
chr22	41628473	41628538	MajorDMR-8-63026	4
chr22	41670958	41671095	MajorDMR-8-63027	3
chr22	41696879	41697010	MajorDMR-8-63028	2
chr22	41740143	41740242	MajorDMR-8-63029	2
chr22	41741197	41741237	MajorDMR-8-63030	2
chr22	41763654	41763783	MajorDMR-8-63031	5
chr22	41764662	41765604	MajorDMR-8-63032	8
chr22	41773199	41774242	MajorDMR-8-63033	10
chr22	41780645	41780774	MajorDMR-8-63034	2
chr22	41792100	41792192	MajorDMR-8-63035	4
chr22	41797871	41798539	MajorDMR-8-63036	5
chr22	41832687	41832727	MajorDMR-8-63037	3
chr22	41839656	41840067	MajorDMR-8-63038	4
chr22	41845189	41845346	MajorDMR-8-63039	2
chr22	41874978	41877265	MajorDMR-8-63040	15
chr22	41886551	41886904	MajorDMR-8-63041	3
chr22	41903491	41903531	MajorDMR-8-63042	2
chr22	41904726	41905432	MajorDMR-8-63043	11
chr22	41908617	41908997	MajorDMR-8-63044	4
chr22	41913969	41914767	MajorDMR-8-63045	4
chr22	41920358	41920450	MajorDMR-8-63046	4
chr22	41922322	41922778	MajorDMR-8-63047	5
chr22	41924662	41925361	MajorDMR-8-63048	8
chr22	41926643	41927292	MajorDMR-8-63049	9
chr22	41929538	41929545	MajorDMR-8-63050	2
chr22	41939457	41939604	MajorDMR-8-63051	3
chr22	41949998	41950260	MajorDMR-8-63052	5
chr22	41951690	41952067	MajorDMR-8-63053	4
chr22	41952786	41953891	MajorDMR-8-63054	19
chr22	41955902	41956039	MajorDMR-8-63055	2
chr22	41957034	41957141	MajorDMR-8-63056	2
chr22	41958534	41958647	MajorDMR-8-63057	3
chr22	41962822	41963543	MajorDMR-8-63058	9
chr22	41964830	41964904	MajorDMR-8-63059	2
chr22	41971183	41971565	MajorDMR-8-63060	8
chr22	41972834	41973436	MajorDMR-8-63061	4
chr22	41983847	41984263	MajorDMR-8-63062	4
chr22	42015702	42015777	MajorDMR-8-63063	2
chr22	42032572	42032756	MajorDMR-8-63064	4
chr22	42063299	42063620	MajorDMR-8-63065	6
chr22	42071214	42071573	MajorDMR-8-63066	3
chr22	42085976	42086192	MajorDMR-8-63067	3
chr22	42159243	42159249	MajorDMR-8-63068	2
chr22	42221752	42221757	MajorDMR-8-63069	2
chr22	42255463	42255702	MajorDMR-8-63070	2
chr22	42258287	42258849	MajorDMR-8-63071	7
chr22	42266986	42267021	MajorDMR-8-63072	2
chr22	42269451	42269533	MajorDMR-8-63073	3
chr22	42280106	42280297	MajorDMR-8-63074	3
chr22	42299012	42299073	MajorDMR-8-63075	2
chr22	42305034	42307254	MajorDMR-8-63076	83
chr22	42309397	42310115	MajorDMR-8-63077	18
chr22	42311271	42311789	MajorDMR-8-63078	19
chr22	42315469	42316308	MajorDMR-8-63079	16
chr22	42320947	42323160	MajorDMR-8-63080	30
chr22	42343400	42343663	MajorDMR-8-63081	3
chr22	42353153	42353954	MajorDMR-8-63082	9
chr22	42354462	42354604	MajorDMR-8-63083	2
chr22	42356352	42356866	MajorDMR-8-63084	6
chr22	42359951	42360407	MajorDMR-8-63085	6
chr22	42362823	42362863	MajorDMR-8-63086	2
chr22	42365334	42365897	MajorDMR-8-63087	6
chr22	42371468	42372014	MajorDMR-8-63088	9
chr22	42394663	42395119	MajorDMR-8-63089	2
chr22	42433041	42433653	MajorDMR-8-63090	5
chr22	42465786	42466477	MajorDMR-8-63091	9
chr22	42467586	42468250	MajorDMR-8-63092	7
chr22	42476984	42477046	MajorDMR-8-63093	4
chr22	42487588	42487774	MajorDMR-8-63094	2
chr22	42508581	42508865	MajorDMR-8-63095	3
chr22	42524898	42525651	MajorDMR-8-63096	4
chr22	42538987	42539241	MajorDMR-8-63097	2
chr22	42548668	42549011	MajorDMR-8-63098	6
chr22	42565205	42565325	MajorDMR-8-63099	3
chr22	42566751	42567214	MajorDMR-8-63100	3
chr22	42567883	42568201	MajorDMR-8-63101	3
chr22	42584213	42584295	MajorDMR-8-63102	2
chr22	42605066	42605480	MajorDMR-8-63103	2
chr22	42610311	42610558	MajorDMR-8-63104	3
chr22	42611620	42611639	MajorDMR-8-63105	2
chr22	42613564	42614162	MajorDMR-8-63106	5
chr22	42672114	42673169	MajorDMR-8-63107	5
chr22	42678570	42679437	MajorDMR-8-63108	25
chr22	42685650	42686506	MajorDMR-8-63109	33
chr22	42690127	42690316	MajorDMR-8-63110	3
chr22	42692399	42692864	MajorDMR-8-63111	16
chr22	42701773	42702333	MajorDMR-8-63112	20
chr22	42706478	42707004	MajorDMR-8-63113	3
chr22	42710347	42710880	MajorDMR-8-63114	13
chr22	42712916	42712943	MajorDMR-8-63115	2
chr22	42718379	42718560	MajorDMR-8-63116	4
chr22	42722873	42722908	MajorDMR-8-63117	2
chr22	42724198	42724213	MajorDMR-8-63118	2
chr22	42727080	42727288	MajorDMR-8-63119	3
chr22	42734277	42734415	MajorDMR-8-63120	2
chr22	42738221	42738264	MajorDMR-8-63121	2
chr22	42740435	42741128	MajorDMR-8-63122	32
chr22	42760621	42764399	MajorDMR-8-63123	44
chr22	42795867	42796010	MajorDMR-8-63124	2
chr22	42808651	42809084	MajorDMR-8-63125	9
chr22	42833178	42834303	MajorDMR-8-63126	10
chr22	42835528	42836016	MajorDMR-8-63127	7
chr22	42839046	42839062	MajorDMR-8-63128	2
chr22	42840717	42841584	MajorDMR-8-63129	10
chr22	42866634	42866803	MajorDMR-8-63130	2
chr22	42894644	42895530	MajorDMR-8-63131	11
chr22	42908497	42908586	MajorDMR-8-63132	2
chr22	42948000	42948281	MajorDMR-8-63133	6
chr22	42949259	42949455	MajorDMR-8-63134	3
chr22	42950283	42950408	MajorDMR-8-63135	2
chr22	43004580	43006259	MajorDMR-8-63136	17
chr22	43009171	43009457	MajorDMR-8-63137	4
chr22	43012088	43012590	MajorDMR-8-63138	7
chr22	43013770	43013884	MajorDMR-8-63139	2
chr22	43016863	43017043	MajorDMR-8-63140	4
chr22	43060848	43061006	MajorDMR-8-63141	2
chr22	43084691	43084899	MajorDMR-8-63142	3
chr22	43088076	43088401	MajorDMR-8-63143	2
chr22	43113433	43113526	MajorDMR-8-63144	2
chr22	43115807	43116218	MajorDMR-8-63145	21
chr22	43117287	43117362	MajorDMR-8-63146	3
chr22	43166203	43166228	MajorDMR-8-63147	2
chr22	43176077	43176109	MajorDMR-8-63148	3
chr22	43199415	43199829	MajorDMR-8-63149	4
chr22	43264046	43264080	MajorDMR-8-63150	2
chr22	43265133	43265354	MajorDMR-8-63151	7
chr22	43266034	43266364	MajorDMR-8-63152	2
chr22	43297892	43298129	MajorDMR-8-63153	6
chr22	43303906	43304325	MajorDMR-8-63154	5
chr22	43305506	43305930	MajorDMR-8-63155	8
chr22	43315330	43315337	MajorDMR-8-63156	2
chr22	43322219	43322445	MajorDMR-8-63157	3
chr22	43329352	43329708	MajorDMR-8-63158	7
chr22	43335152	43335598	MajorDMR-8-63159	4
chr22	43362347	43362409	MajorDMR-8-63160	2
chr22	43367696	43367914	MajorDMR-8-63161	2
chr22	43390987	43391172	MajorDMR-8-63162	4
chr22	43397217	43397538	MajorDMR-8-63163	3
chr22	43398370	43398428	MajorDMR-8-63164	2
chr22	43473552	43473809	MajorDMR-8-63165	2
chr22	43481930	43481990	MajorDMR-8-63166	3
chr22	43486084	43486525	MajorDMR-8-63167	5
chr22	43505770	43506167	MajorDMR-8-63168	8
chr22	43507576	43507654	MajorDMR-8-63169	2
chr22	43528834	43529030	MajorDMR-8-63170	2
chr22	43543897	43543949	MajorDMR-8-63171	2
chr22	43547873	43549017	MajorDMR-8-63172	33
chr22	43549718	43549955	MajorDMR-8-63173	2
chr22	43560110	43561195	MajorDMR-8-63174	24
chr22	43615235	43615242	MajorDMR-8-63175	2
chr22	43627684	43628055	MajorDMR-8-63176	4
chr22	43631769	43632006	MajorDMR-8-63177	2
chr22	43633478	43633783	MajorDMR-8-63178	6
chr22	43665201	43665935	MajorDMR-8-63179	15
chr22	43669116	43669873	MajorDMR-8-63180	5
chr22	43701474	43702103	MajorDMR-8-63181	4
chr22	43705928	43706314	MajorDMR-8-63182	2
chr22	43740016	43740336	MajorDMR-8-63183	13
chr22	43759372	43759386	MajorDMR-8-63184	2
chr22	43766221	43766387	MajorDMR-8-63185	3
chr22	43772825	43772842	MajorDMR-8-63186	2
chr22	43773387	43773485	MajorDMR-8-63187	3
chr22	43774124	43774199	MajorDMR-8-63188	2
chr22	43783994	43784214	MajorDMR-8-63189	3
chr22	43796376	43796744	MajorDMR-8-63190	13
chr22	43807266	43807279	MajorDMR-8-63191	2
chr22	43809615	43809664	MajorDMR-8-63192	3
chr22	43810363	43810425	MajorDMR-8-63193	3
chr22	43811679	43811834	MajorDMR-8-63194	2
chr22	43814733	43814827	MajorDMR-8-63195	2
chr22	43816952	43817054	MajorDMR-8-63196	2
chr22	43818424	43819872	MajorDMR-8-63197	10
chr22	43820997	43823644	MajorDMR-8-63198	29
chr22	43824464	43824603	MajorDMR-8-63199	5
chr22	43825611	43826267	MajorDMR-8-63200	5
chr22	43827233	43827238	MajorDMR-8-63201	2
chr22	43827845	43828105	MajorDMR-8-63202	4
chr22	43829235	43829758	MajorDMR-8-63203	5
chr22	43830361	43830453	MajorDMR-8-63204	2
chr22	43831946	43832707	MajorDMR-8-63205	4
chr22	43833489	43833604	MajorDMR-8-63206	3
chr22	43835104	43835871	MajorDMR-8-63207	6
chr22	43854715	43854736	MajorDMR-8-63208	2
chr22	43863572	43863728	MajorDMR-8-63209	4
chr22	43864234	43864292	MajorDMR-8-63210	2
chr22	43866981	43867938	MajorDMR-8-63211	12
chr22	43870343	43870475	MajorDMR-8-63212	2
chr22	43875273	43875325	MajorDMR-8-63213	3
chr22	43876000	43876276	MajorDMR-8-63214	4
chr22	43878282	43878630	MajorDMR-8-63215	2
chr22	43880301	43880813	MajorDMR-8-63216	5
chr22	43884740	43885795	MajorDMR-8-63217	7
chr22	43886490	43886857	MajorDMR-8-63218	7
chr22	43888237	43888300	MajorDMR-8-63219	2
chr22	43898710	43898753	MajorDMR-8-63220	2
chr22	43901738	43902152	MajorDMR-8-63221	8
chr22	43907493	43907669	MajorDMR-8-63222	3
chr22	43924592	43924760	MajorDMR-8-63223	2
chr22	43928389	43928921	MajorDMR-8-63224	6
chr22	43957184	43957868	MajorDMR-8-63225	13
chr22	43963621	43964102	MajorDMR-8-63226	8
chr22	43988378	43989343	MajorDMR-8-63227	17
chr22	44022577	44022847	MajorDMR-8-63228	4
chr22	44062257	44063616	MajorDMR-8-63229	13
chr22	44078008	44078135	MajorDMR-8-63230	2
chr22	44117967	44118566	MajorDMR-8-63231	6
chr22	44127641	44128379	MajorDMR-8-63232	9
chr22	44130492	44131257	MajorDMR-8-63233	7
chr22	44135870	44136313	MajorDMR-8-63234	2
chr22	44137127	44137168	MajorDMR-8-63235	2
chr22	44138207	44138391	MajorDMR-8-63236	2
chr22	44141179	44141996	MajorDMR-8-63237	17
chr22	44172447	44172557	MajorDMR-8-63238	2
chr22	44173105	44174068	MajorDMR-8-63239	14
chr22	44178111	44178426	MajorDMR-8-63240	3
chr22	44185440	44185642	MajorDMR-8-63241	6
chr22	44191610	44191626	MajorDMR-8-63242	2
chr22	44213438	44214099	MajorDMR-8-63243	6
chr22	44214925	44217217	MajorDMR-8-63244	36
chr22	44217863	44218228	MajorDMR-8-63245	5
chr22	44219079	44219653	MajorDMR-8-63246	13
chr22	44220929	44222001	MajorDMR-8-63247	17
chr22	44222637	44223211	MajorDMR-8-63248	11
chr22	44223955	44227182	MajorDMR-8-63249	52
chr22	44229506	44232152	MajorDMR-8-63250	45
chr22	44233799	44234193	MajorDMR-8-63251	2
chr22	44236037	44236694	MajorDMR-8-63252	4
chr22	44239625	44240237	MajorDMR-8-63253	6
chr22	44241045	44242360	MajorDMR-8-63254	10
chr22	44243053	44243832	MajorDMR-8-63255	8
chr22	44244392	44245624	MajorDMR-8-63256	18
chr22	44246157	44246905	MajorDMR-8-63257	11
chr22	44247949	44249467	MajorDMR-8-63258	15
chr22	44255464	44255896	MajorDMR-8-63259	4
chr22	44256447	44257166	MajorDMR-8-63260	15
chr22	44274449	44274520	MajorDMR-8-63261	2
chr22	44280881	44281224	MajorDMR-8-63262	6
chr22	44300362	44300537	MajorDMR-8-63263	11
chr22	44394411	44394469	MajorDMR-8-63264	2
chr22	44397578	44397654	MajorDMR-8-63265	2
chr22	44408223	44408265	MajorDMR-8-63266	2
chr22	44433448	44433798	MajorDMR-8-63267	6
chr22	44445360	44445450	MajorDMR-8-63268	5
chr22	44464184	44464693	MajorDMR-8-63269	15
chr22	44466352	44466368	MajorDMR-8-63270	2
chr22	44477641	44477969	MajorDMR-8-63271	8
chr22	44482433	44482817	MajorDMR-8-63272	5
chr22	44485106	44485504	MajorDMR-8-63273	7
chr22	44525805	44526398	MajorDMR-8-63274	8
chr22	44591859	44592531	MajorDMR-8-63275	8
chr22	44636044	44636266	MajorDMR-8-63276	2
chr22	44638507	44638701	MajorDMR-8-63277	2
chr22	44662603	44663070	MajorDMR-8-63278	15
chr22	44677782	44677822	MajorDMR-8-63279	2
chr22	44678471	44678728	MajorDMR-8-63280	3
chr22	44681736	44682188	MajorDMR-8-63281	2
chr22	44685805	44685940	MajorDMR-8-63282	5
chr22	44687710	44688004	MajorDMR-8-63283	6
chr22	44689823	44690017	MajorDMR-8-63284	3
chr22	44690752	44691156	MajorDMR-8-63285	2
chr22	44693564	44693928	MajorDMR-8-63286	8
chr22	44696874	44696984	MajorDMR-8-63287	2
chr22	44705095	44705732	MajorDMR-8-63288	5
chr22	44707897	44707904	MajorDMR-8-63289	2
chr22	44710597	44710665	MajorDMR-8-63290	2
chr22	44712568	44713189	MajorDMR-8-63291	21
chr22	44713725	44714384	MajorDMR-8-63292	4
chr22	44721913	44722631	MajorDMR-8-63293	16
chr22	44726668	44726687	MajorDMR-8-63294	4
chr22	44732991	44734534	MajorDMR-8-63295	15
chr22	44753260	44754034	MajorDMR-8-63296	5
chr22	44776641	44777244	MajorDMR-8-63297	14
chr22	44789276	44789482	MajorDMR-8-63298	3
chr22	44817843	44818050	MajorDMR-8-63299	2
chr22	44818779	44818818	MajorDMR-8-63300	2
chr22	44841801	44841874	MajorDMR-8-63301	2
chr22	44843859	44844339	MajorDMR-8-63302	4
chr22	44893314	44893426	MajorDMR-8-63303	3
chr22	44915958	44916872	MajorDMR-8-63304	7
chr22	44927428	44927469	MajorDMR-8-63305	2
chr22	44939101	44939556	MajorDMR-8-63306	6
chr22	44947029	44947193	MajorDMR-8-63307	6
chr22	44952043	44952089	MajorDMR-8-63308	2
chr22	44966725	44966901	MajorDMR-8-63309	6
chr22	44968430	44968445	MajorDMR-8-63310	2
chr22	44970013	44970173	MajorDMR-8-63311	4
chr22	44976541	44976666	MajorDMR-8-63312	3
chr22	44979175	44979261	MajorDMR-8-63313	3
chr22	44979771	44979863	MajorDMR-8-63314	2
chr22	44982401	44983577	MajorDMR-8-63315	26
chr22	44990984	44992178	MajorDMR-8-63316	23
chr22	44993684	44993903	MajorDMR-8-63317	3
chr22	44995560	44995585	MajorDMR-8-63318	2
chr22	45001659	45001807	MajorDMR-8-63319	2
chr22	45015950	45016295	MajorDMR-8-63320	18
chr22	45019571	45020224	MajorDMR-8-63321	3
chr22	45022624	45022962	MajorDMR-8-63322	4
chr22	45034559	45034607	MajorDMR-8-63323	2
chr22	45036306	45036354	MajorDMR-8-63324	2
chr22	45057054	45057265	MajorDMR-8-63325	8
chr22	45066033	45066697	MajorDMR-8-63326	8
chr22	45080870	45081260	MajorDMR-8-63327	4
chr22	45088140	45088201	MajorDMR-8-63328	2
chr22	45094601	45095111	MajorDMR-8-63329	4
chr22	45098388	45099424	MajorDMR-8-63330	10
chr22	45125440	45126133	MajorDMR-8-63331	25
chr22	45132211	45132638	MajorDMR-8-63332	3
chr22	45136358	45136452	MajorDMR-8-63333	4
chr22	45148195	45148271	MajorDMR-8-63334	3
chr22	45148851	45149796	MajorDMR-8-63335	14
chr22	45156405	45156684	MajorDMR-8-63336	3
chr22	45160764	45161032	MajorDMR-8-63337	2
chr22	45192830	45193773	MajorDMR-8-63338	17
chr22	45196280	45196726	MajorDMR-8-63339	5
chr22	45201698	45201883	MajorDMR-8-63340	4
chr22	45211625	45211763	MajorDMR-8-63341	2
chr22	45216630	45216886	MajorDMR-8-63342	8
chr22	45218195	45218752	MajorDMR-8-63343	5
chr22	45265957	45266173	MajorDMR-8-63344	4
chr22	45320731	45321032	MajorDMR-8-63345	5
chr22	45331701	45332386	MajorDMR-8-63346	10
chr22	45334935	45335369	MajorDMR-8-63347	7
chr22	45343313	45343356	MajorDMR-8-63348	2
chr22	45360358	45360439	MajorDMR-8-63349	4
chr22	45368169	45368539	MajorDMR-8-63350	6
chr22	45371614	45371823	MajorDMR-8-63351	5
chr22	45390538	45392464	MajorDMR-8-63352	35
chr22	45402213	45402777	MajorDMR-8-63353	10
chr22	45432005	45432526	MajorDMR-8-63354	17
chr22	45443488	45443520	MajorDMR-8-63355	2
chr22	45460508	45460668	MajorDMR-8-63356	4
chr22	45467412	45468546	MajorDMR-8-63357	6
chr22	45473066	45474113	MajorDMR-8-63358	17
chr22	45497272	45498044	MajorDMR-8-63359	3
chr22	45520641	45521562	MajorDMR-8-63360	13
chr22	45525610	45525932	MajorDMR-8-63361	7
chr22	45561260	45561327	MajorDMR-8-63362	4
chr22	45571659	45572371	MajorDMR-8-63363	4
chr22	45583664	45583843	MajorDMR-8-63364	2
chr22	45588334	45589169	MajorDMR-8-63365	3
chr22	45594919	45595266	MajorDMR-8-63366	2
chr22	45599537	45599555	MajorDMR-8-63367	2
chr22	45600639	45601056	MajorDMR-8-63368	3
chr22	45604668	45605932	MajorDMR-8-63369	10
chr22	45606504	45608114	MajorDMR-8-63370	24
chr22	45608685	45609569	MajorDMR-8-63371	14
chr22	45615163	45615254	MajorDMR-8-63372	4
chr22	45619408	45619438	MajorDMR-8-63373	2
chr22	45620185	45622103	MajorDMR-8-63374	29
chr22	45622616	45622844	MajorDMR-8-63375	3
chr22	45623492	45623798	MajorDMR-8-63376	10
chr22	45624637	45624946	MajorDMR-8-63377	3
chr22	45628088	45628498	MajorDMR-8-63378	3
chr22	45630541	45630865	MajorDMR-8-63379	3
chr22	45631470	45631567	MajorDMR-8-63380	5
chr22	45633348	45633676	MajorDMR-8-63381	3
chr22	45642088	45642536	MajorDMR-8-63382	5
chr22	45663916	45664026	MajorDMR-8-63383	2
chr22	45665602	45665660	MajorDMR-8-63384	2
chr22	45667960	45668026	MajorDMR-8-63385	3
chr22	45680305	45681553	MajorDMR-8-63386	26
chr22	45697912	45698222	MajorDMR-8-63387	2
chr22	45699230	45699320	MajorDMR-8-63388	2
chr22	45705219	45705266	MajorDMR-8-63389	3
chr22	45730540	45731465	MajorDMR-8-63390	10
chr22	45732882	45733423	MajorDMR-8-63391	18
chr22	45836891	45837319	MajorDMR-8-63392	4
chr22	45850597	45850788	MajorDMR-8-63393	2
chr22	45861737	45861823	MajorDMR-8-63394	2
chr22	45864897	45865359	MajorDMR-8-63395	5
chr22	45886954	45887190	MajorDMR-8-63396	2
chr22	45889197	45889222	MajorDMR-8-63397	2
chr22	45891947	45892437	MajorDMR-8-63398	6
chr22	45899117	45899904	MajorDMR-8-63399	19
chr22	45901043	45901106	MajorDMR-8-63400	2
chr22	45924102	45924116	MajorDMR-8-63401	2
chr22	45933219	45934470	MajorDMR-8-63402	10
chr22	45949368	45950035	MajorDMR-8-63403	15
chr22	45973705	45974358	MajorDMR-8-63404	8
chr22	46041415	46041828	MajorDMR-8-63405	5
chr22	46043813	46044085	MajorDMR-8-63406	4
chr22	46069730	46069767	MajorDMR-8-63407	2
chr22	46073261	46073700	MajorDMR-8-63408	2
chr22	46082905	46082909	MajorDMR-8-63409	2
chr22	46084625	46084717	MajorDMR-8-63410	2
chr22	46092130	46092583	MajorDMR-8-63411	4
chr22	46105467	46105758	MajorDMR-8-63412	3
chr22	46108223	46109148	MajorDMR-8-63413	11
chr22	46127141	46127772	MajorDMR-8-63414	5
chr22	46152835	46153104	MajorDMR-8-63415	7
chr22	46160067	46160351	MajorDMR-8-63416	2
chr22	46241115	46241660	MajorDMR-8-63417	5
chr22	46262441	46263660	MajorDMR-8-63418	53
chr22	46274525	46274556	MajorDMR-8-63419	4
chr22	46275069	46275106	MajorDMR-8-63420	2
chr22	46276944	46277340	MajorDMR-8-63421	22
chr22	46285369	46286243	MajorDMR-8-63422	39
chr22	46299332	46299661	MajorDMR-8-63423	11
chr22	46301594	46301949	MajorDMR-8-63424	6
chr22	46307216	46307892	MajorDMR-8-63425	3
chr22	46330704	46331169	MajorDMR-8-63426	9
chr22	46349803	46349964	MajorDMR-8-63427	2
chr22	46366288	46366888	MajorDMR-8-63428	14
chr22	46370870	46371665	MajorDMR-8-63429	13
chr22	46391011	46391720	MajorDMR-8-63430	5
chr22	46393375	46393676	MajorDMR-8-63431	4
chr22	46401708	46402731	MajorDMR-8-63432	9
chr22	46427942	46427956	MajorDMR-8-63433	2
chr22	46434631	46435278	MajorDMR-8-63434	13
chr22	46440217	46440447	MajorDMR-8-63435	9
chr22	46448388	46449147	MajorDMR-8-63436	9
chr22	46450607	46455489	MajorDMR-8-63437	92
chr22	46456260	46461611	MajorDMR-8-63438	75
chr22	46462440	46464715	MajorDMR-8-63439	38
chr22	46470333	46476049	MajorDMR-8-63440	128
chr22	46477338	46477528	MajorDMR-8-63441	3
chr22	46478951	46487001	MajorDMR-8-63442	191
chr22	46487571	46489465	MajorDMR-8-63443	37
chr22	46490021	46490982	MajorDMR-8-63444	8
chr22	46492064	46492973	MajorDMR-8-63445	8
chr22	46493584	46493624	MajorDMR-8-63446	2
chr22	46494510	46495452	MajorDMR-8-63447	12
chr22	46496306	46496683	MajorDMR-8-63448	4
chr22	46497481	46497662	MajorDMR-8-63449	2
chr22	46498714	46499393	MajorDMR-8-63450	7
chr22	46500171	46500422	MajorDMR-8-63451	3
chr22	46501169	46505442	MajorDMR-8-63452	61
chr22	46506146	46506405	MajorDMR-8-63453	3
chr22	46506928	46509184	MajorDMR-8-63454	34
chr22	46510289	46511147	MajorDMR-8-63455	5
chr22	46511699	46512947	MajorDMR-8-63456	18
chr22	46515941	46516204	MajorDMR-8-63457	12
chr22	46547385	46547682	MajorDMR-8-63458	7
chr22	46626504	46626612	MajorDMR-8-63459	2
chr22	46629160	46629471	MajorDMR-8-63460	8
chr22	46647619	46647687	MajorDMR-8-63461	2
chr22	46663401	46663657	MajorDMR-8-63462	9
chr22	46732544	46732975	MajorDMR-8-63463	6
chr22	46745762	46746560	MajorDMR-8-63464	9
chr22	46749245	46749306	MajorDMR-8-63465	2
chr22	46750454	46750710	MajorDMR-8-63466	5
chr22	46751311	46751800	MajorDMR-8-63467	10
chr22	46763509	46763823	MajorDMR-8-63468	6
chr22	46809936	46810113	MajorDMR-8-63469	6
chr22	46813938	46813947	MajorDMR-8-63470	2
chr22	46814745	46815495	MajorDMR-8-63471	5
chr22	46825418	46825424	MajorDMR-8-63472	2
chr22	46851544	46851932	MajorDMR-8-63473	2
chr22	46856906	46857115	MajorDMR-8-63474	4
chr22	46880954	46881540	MajorDMR-8-63475	3
chr22	46904505	46904570	MajorDMR-8-63476	3
chr22	46920428	46920848	MajorDMR-8-63477	2
chr22	46926699	46926777	MajorDMR-8-63478	3
chr22	46934823	46935096	MajorDMR-8-63479	6
chr22	46937886	46938729	MajorDMR-8-63480	9
chr22	46959374	46959456	MajorDMR-8-63481	3
chr22	46974797	46974966	MajorDMR-8-63482	3
chr22	46975632	46976128	MajorDMR-8-63483	4
chr22	46983936	46984950	MajorDMR-8-63484	4
chr22	46986887	46987371	MajorDMR-8-63485	3
chr22	46988208	46989391	MajorDMR-8-63486	23
chr22	46990704	46991086	MajorDMR-8-63487	2
chr22	46992205	46992367	MajorDMR-8-63488	3
chr22	47010088	47010776	MajorDMR-8-63489	4
chr22	47011645	47012119	MajorDMR-8-63490	3
chr22	47013740	47014133	MajorDMR-8-63491	9
chr22	47014911	47016176	MajorDMR-8-63492	15
chr22	47023149	47023250	MajorDMR-8-63493	3
chr22	47026252	47026362	MajorDMR-8-63494	2
chr22	47028742	47028827	MajorDMR-8-63495	2
chr22	47031215	47031704	MajorDMR-8-63496	6
chr22	47034233	47034941	MajorDMR-8-63497	4
chr22	47045326	47045543	MajorDMR-8-63498	2
chr22	47048530	47049094	MajorDMR-8-63499	26
chr22	47057688	47057709	MajorDMR-8-63500	2
chr22	47065838	47066196	MajorDMR-8-63501	3
chr22	47074449	47074482	MajorDMR-8-63502	5
chr22	47075229	47075893	MajorDMR-8-63503	22
chr22	47080453	47080467	MajorDMR-8-63504	2
chr22	47082760	47083625	MajorDMR-8-63505	10
chr22	47084170	47086777	MajorDMR-8-63506	35
chr22	47089880	47090431	MajorDMR-8-63507	9
chr22	47122209	47122677	MajorDMR-8-63508	5
chr22	47130128	47131105	MajorDMR-8-63509	15
chr22	47132170	47133284	MajorDMR-8-63510	7
chr22	47150539	47150565	MajorDMR-8-63511	2
chr22	47164337	47165376	MajorDMR-8-63512	14
chr22	47187213	47187588	MajorDMR-8-63513	6
chr22	47193391	47193470	MajorDMR-8-63514	4
chr22	47194714	47194810	MajorDMR-8-63515	3
chr22	47199358	47199410	MajorDMR-8-63516	3
chr22	47212007	47212203	MajorDMR-8-63517	6
chr22	47240408	47240421	MajorDMR-8-63518	2
chr22	47332689	47332787	MajorDMR-8-63519	2
chr22	47343514	47343529	MajorDMR-8-63520	2
chr22	47367314	47367680	MajorDMR-8-63521	6
chr22	47370112	47370141	MajorDMR-8-63522	3
chr22	47426100	47426473	MajorDMR-8-63523	7
chr22	47449906	47449914	MajorDMR-8-63524	2
chr22	47544305	47545372	MajorDMR-8-63525	24
chr22	47549989	47551257	MajorDMR-8-63526	40
chr22	47628350	47628833	MajorDMR-8-63527	8
chr22	47646196	47646310	MajorDMR-8-63528	2
chr22	47653840	47653921	MajorDMR-8-63529	3
chr22	47703411	47704053	MajorDMR-8-63530	10
chr22	47718749	47718884	MajorDMR-8-63531	3
chr22	47755403	47755629	MajorDMR-8-63532	4
chr22	47772510	47772679	MajorDMR-8-63533	2
chr22	47774886	47775280	MajorDMR-8-63534	10
chr22	47784870	47785041	MajorDMR-8-63535	2
chr22	47830515	47830620	MajorDMR-8-63536	3
chr22	47846626	47847473	MajorDMR-8-63537	12
chr22	47858982	47859200	MajorDMR-8-63538	2
chr22	47870378	47870493	MajorDMR-8-63539	5
chr22	47892657	47892778	MajorDMR-8-63540	2
chr22	47895001	47895220	MajorDMR-8-63541	2
chr22	47930076	47930695	MajorDMR-8-63542	7
chr22	47996194	47996802	MajorDMR-8-63543	5
chr22	48013916	48014538	MajorDMR-8-63544	17
chr22	48023430	48023665	MajorDMR-8-63545	4
chr22	48025495	48025874	MajorDMR-8-63546	3
chr22	48036416	48036466	MajorDMR-8-63547	2
chr22	48114494	48114706	MajorDMR-8-63548	2
chr22	48171460	48171499	MajorDMR-8-63549	2
chr22	48417624	48417901	MajorDMR-8-63550	2
chr22	48457272	48457640	MajorDMR-8-63551	4
chr22	48463980	48464541	MajorDMR-8-63552	12
chr22	48472542	48472613	MajorDMR-8-63553	3
chr22	48485984	48486282	MajorDMR-8-63554	10
chr22	48568925	48569594	MajorDMR-8-63555	14
chr22	48576084	48576101	MajorDMR-8-63556	2
chr22	48577015	48577301	MajorDMR-8-63557	4
chr22	48581743	48581872	MajorDMR-8-63558	3
chr22	48619618	48620161	MajorDMR-8-63559	6
chr22	48653505	48653935	MajorDMR-8-63560	8
chr22	48682352	48683173	MajorDMR-8-63561	10
chr22	48703868	48703982	MajorDMR-8-63562	2
chr22	48705587	48705944	MajorDMR-8-63563	7
chr22	48709464	48709566	MajorDMR-8-63564	2
chr22	48717179	48717484	MajorDMR-8-63565	4
chr22	48734897	48735194	MajorDMR-8-63566	3
chr22	48739516	48739858	MajorDMR-8-63567	6
chr22	48742656	48743182	MajorDMR-8-63568	3
chr22	48744136	48744364	MajorDMR-8-63569	6
chr22	48746057	48746551	MajorDMR-8-63570	13
chr22	48751783	48751998	MajorDMR-8-63571	2
chr22	48787168	48787325	MajorDMR-8-63572	2
chr22	48788843	48789146	MajorDMR-8-63573	11
chr22	48800021	48800135	MajorDMR-8-63574	3
chr22	48881183	48882107	MajorDMR-8-63575	9
chr22	48887694	48888171	MajorDMR-8-63576	4
chr22	48896144	48896746	MajorDMR-8-63577	21
chr22	48903544	48903869	MajorDMR-8-63578	2
chr22	48913553	48913749	MajorDMR-8-63579	4
chr22	48916761	48917297	MajorDMR-8-63580	7
chr22	48919297	48919726	MajorDMR-8-63581	2
chr22	48922121	48922577	MajorDMR-8-63582	2
chr22	48931985	48932081	MajorDMR-8-63583	6
chr22	48942609	48943102	MajorDMR-8-63584	10
chr22	48963073	48963390	MajorDMR-8-63585	10
chr22	48972881	48973464	MajorDMR-8-63586	11
chr22	48974883	48976174	MajorDMR-8-63587	39
chr22	48987629	48987945	MajorDMR-8-63588	2
chr22	48990104	48990648	MajorDMR-8-63589	10
chr22	48999101	48999848	MajorDMR-8-63590	8
chr22	49003741	49004497	MajorDMR-8-63591	11
chr22	49014283	49014875	MajorDMR-8-63592	7
chr22	49015647	49016288	MajorDMR-8-63593	5
chr22	49018193	49018835	MajorDMR-8-63594	3
chr22	49021672	49022960	MajorDMR-8-63595	11
chr22	49023556	49023668	MajorDMR-8-63596	3
chr22	49024949	49025337	MajorDMR-8-63597	2
chr22	49027503	49027517	MajorDMR-8-63598	2
chr22	49029076	49029727	MajorDMR-8-63599	4
chr22	49031876	49031894	MajorDMR-8-63600	2
chr22	49036089	49036188	MajorDMR-8-63601	4
chr22	49036835	49038652	MajorDMR-8-63602	27
chr22	49039821	49040172	MajorDMR-8-63603	4
chr22	49048956	49049534	MajorDMR-8-63604	5
chr22	49055323	49055368	MajorDMR-8-63605	2
chr22	49060563	49060725	MajorDMR-8-63606	3
chr22	49061349	49061818	MajorDMR-8-63607	3
chr22	49090603	49091434	MajorDMR-8-63608	12
chr22	49094521	49094627	MajorDMR-8-63609	3
chr22	49095844	49096025	MajorDMR-8-63610	2
chr22	49104431	49104493	MajorDMR-8-63611	2
chr22	49108699	49109337	MajorDMR-8-63612	18
chr22	49112864	49113479	MajorDMR-8-63613	12
chr22	49178999	49179128	MajorDMR-8-63614	2
chr22	49189977	49190043	MajorDMR-8-63615	4
chr22	49212818	49212877	MajorDMR-8-63616	2
chr22	49220687	49221482	MajorDMR-8-63617	21
chr22	49223013	49223823	MajorDMR-8-63618	6
chr22	49240081	49240141	MajorDMR-8-63619	3
chr22	49304460	49304643	MajorDMR-8-63620	5
chr22	49310304	49310405	MajorDMR-8-63621	2
chr22	49312048	49312196	MajorDMR-8-63622	2
chr22	49330460	49330805	MajorDMR-8-63623	2
chr22	49338945	49340035	MajorDMR-8-63624	13
chr22	49340575	49340815	MajorDMR-8-63625	4
chr22	49356700	49357217	MajorDMR-8-63626	3
chr22	49358968	49359649	MajorDMR-8-63627	4
chr22	49442478	49442538	MajorDMR-8-63628	3
chr22	49542738	49543352	MajorDMR-8-63629	5
chr22	49560486	49560749	MajorDMR-8-63630	2
chr22	49561344	49561451	MajorDMR-8-63631	2
chr22	49582869	49583378	MajorDMR-8-63632	6
chr22	49593411	49593868	MajorDMR-8-63633	9
chr22	49599358	49599548	MajorDMR-8-63634	4
chr22	49603694	49603794	MajorDMR-8-63635	2
chr22	49605833	49606155	MajorDMR-8-63636	10
chr22	49621876	49622237	MajorDMR-8-63637	3
chr22	49623655	49624590	MajorDMR-8-63638	7
chr22	49662495	49662920	MajorDMR-8-63639	3
chr22	49665626	49666201	MajorDMR-8-63640	13
chr22	49686117	49686441	MajorDMR-8-63641	2
chr22	49701067	49701430	MajorDMR-8-63642	5
chr22	49702452	49702756	MajorDMR-8-63643	2
chr22	49740307	49740456	MajorDMR-8-63644	3
chr22	49746779	49746919	MajorDMR-8-63645	2
chr22	49756769	49756881	MajorDMR-8-63646	2
chr22	49765443	49765512	MajorDMR-8-63647	4
chr22	49780093	49780537	MajorDMR-8-63648	3
chr22	49799121	49799427	MajorDMR-8-63649	2
chr22	49818863	49819244	MajorDMR-8-63650	7
chr22	49819894	49820237	MajorDMR-8-63651	3
chr22	49826576	49826710	MajorDMR-8-63652	2
chr22	49841057	49841297	MajorDMR-8-63653	3
chr22	49843606	49844736	MajorDMR-8-63654	17
chr22	49854000	49854119	MajorDMR-8-63655	3
chr22	49854884	49855064	MajorDMR-8-63656	4
chr22	49855912	49856703	MajorDMR-8-63657	9
chr22	49860547	49860899	MajorDMR-8-63658	6
chr22	49862049	49862650	MajorDMR-8-63659	4
chr22	49875294	49876319	MajorDMR-8-63660	18
chr22	49913095	49913406	MajorDMR-8-63661	3
chr22	49915497	49915988	MajorDMR-8-63662	3
chr22	49943418	49943437	MajorDMR-8-63663	3
chr22	49975956	49976176	MajorDMR-8-63664	3
chr22	50007269	50007335	MajorDMR-8-63665	3
chr22	50022013	50022326	MajorDMR-8-63666	6
chr22	50025837	50026965	MajorDMR-8-63667	6
chr22	50043457	50043487	MajorDMR-8-63668	2
chr22	50058160	50058875	MajorDMR-8-63669	27
chr22	50061102	50061219	MajorDMR-8-63670	3
chr22	50063747	50063903	MajorDMR-8-63671	5
chr22	50064924	50064931	MajorDMR-8-63672	2
chr22	50066805	50067016	MajorDMR-8-63673	3
chr22	50118347	50119022	MajorDMR-8-63674	5
chr22	50134195	50134427	MajorDMR-8-63675	2
chr22	50148595	50148843	MajorDMR-8-63676	3
chr22	50162440	50162668	MajorDMR-8-63677	2
chr22	50165077	50165690	MajorDMR-8-63678	7
chr22	50166410	50166642	MajorDMR-8-63679	2
chr22	50172885	50174699	MajorDMR-8-63680	25
chr22	50177776	50178180	MajorDMR-8-63681	10
chr22	50182191	50182557	MajorDMR-8-63682	4
chr22	50186849	50187673	MajorDMR-8-63683	11
chr22	50194508	50194737	MajorDMR-8-63684	4
chr22	50214601	50214844	MajorDMR-8-63685	6
chr22	50215531	50215946	MajorDMR-8-63686	4
chr22	50232704	50232895	MajorDMR-8-63687	2
chr22	50241540	50241997	MajorDMR-8-63688	13
chr22	50243576	50243880	MajorDMR-8-63689	9
chr22	50281996	50283302	MajorDMR-8-63690	9
chr22	50320066	50320607	MajorDMR-8-63691	5
chr22	50322570	50322878	MajorDMR-8-63692	3
chr22	50323748	50323802	MajorDMR-8-63693	3
chr22	50328473	50328814	MajorDMR-8-63694	4
chr22	50330278	50331038	MajorDMR-8-63695	10
chr22	50356311	50358253	MajorDMR-8-63696	27
chr22	50360561	50360767	MajorDMR-8-63697	3
chr22	50361396	50361644	MajorDMR-8-63698	2
chr22	50418325	50418442	MajorDMR-8-63699	4
chr22	50431769	50431975	MajorDMR-8-63700	2
chr22	50437750	50438776	MajorDMR-8-63701	12
chr22	50448694	50450140	MajorDMR-8-63702	20
chr22	50452859	50453297	MajorDMR-8-63703	4
chr22	50453923	50454205	MajorDMR-8-63704	2
chr22	50456791	50456926	MajorDMR-8-63705	3
chr22	50466159	50466221	MajorDMR-8-63706	4
chr22	50475090	50475522	MajorDMR-8-63707	2
chr22	50496546	50496606	MajorDMR-8-63708	3
chr22	50497739	50498171	MajorDMR-8-63709	10
chr22	50513228	50513271	MajorDMR-8-63710	3
chr22	50521976	50524666	MajorDMR-8-63711	43
chr22	50528446	50528511	MajorDMR-8-63712	7
chr22	50575338	50575418	MajorDMR-8-63713	3
chr22	50585060	50586084	MajorDMR-8-63714	23
chr22	50587546	50587952	MajorDMR-8-63715	4
chr22	50610488	50610804	MajorDMR-8-63716	5
chr22	50616334	50617576	MajorDMR-8-63717	12
chr22	50622626	50622727	MajorDMR-8-63718	3
chr22	50624168	50624173	MajorDMR-8-63719	2
chr22	50628698	50629295	MajorDMR-8-63720	5
chr22	50640692	50640949	MajorDMR-8-63721	6
chr22	50644247	50644257	MajorDMR-8-63722	2
chr22	50645110	50645242	MajorDMR-8-63723	2
chr22	50646040	50646220	MajorDMR-8-63724	2
chr22	50646943	50646950	MajorDMR-8-63725	2
chr22	50647763	50648189	MajorDMR-8-63726	8
chr22	50654663	50654849	MajorDMR-8-63727	2
chr22	50657287	50658750	MajorDMR-8-63728	35
chr22	50675659	50675864	MajorDMR-8-63729	3
chr22	50680154	50681775	MajorDMR-8-63730	13
chr22	50682437	50682631	MajorDMR-8-63731	3
chr22	50684088	50684312	MajorDMR-8-63732	3
chr22	50690042	50690238	MajorDMR-8-63733	4
chr22	50696999	50697884	MajorDMR-8-63734	7
chr22	50698835	50699026	MajorDMR-8-63735	3
chr22	50700504	50700665	MajorDMR-8-63736	2
chr22	50701517	50702375	MajorDMR-8-63737	8
chr22	50705489	50706066	MajorDMR-8-63738	11
chr22	50707354	50707951	MajorDMR-8-63739	6
chr22	50710555	50711047	MajorDMR-8-63740	6
chr22	50711666	50712061	MajorDMR-8-63741	9
chr22	50712601	50712720	MajorDMR-8-63742	2
chr22	50713937	50714024	MajorDMR-8-63743	7
chr22	50720538	50720837	MajorDMR-8-63744	4
chr22	50727676	50727756	MajorDMR-8-63745	3
chr22	50732004	50732866	MajorDMR-8-63746	9
chr22	50735213	50735801	MajorDMR-8-63747	3
chr22	50737722	50738035	MajorDMR-8-63748	6
chr22	50739030	50739067	MajorDMR-8-63749	2
chr22	50739731	50740857	MajorDMR-8-63750	31
chr22	50742620	50744386	MajorDMR-8-63751	13
chr22	50746382	50747913	MajorDMR-8-63752	11
chr22	50755484	50755571	MajorDMR-8-63753	3
chr22	50764014	50764443	MajorDMR-8-63754	2
chr22	50784774	50785341	MajorDMR-8-63755	5
chr22	50805461	50805537	MajorDMR-8-63756	2
chr22	50833649	50833655	MajorDMR-8-63757	2
chr22	50835665	50835797	MajorDMR-8-63758	2
chr22	50837491	50837504	MajorDMR-8-63759	2
chr22	50838351	50838550	MajorDMR-8-63760	3
chr22	50874353	50874468	MajorDMR-8-63761	3
chr22	50875975	50876013	MajorDMR-8-63762	2
chr22	50883403	50883435	MajorDMR-8-63763	2
chr22	50884729	50884847	MajorDMR-8-63764	3
chr22	50888191	50888311	MajorDMR-8-63765	2
chr22	50906780	50907032	MajorDMR-8-63766	3
chr22	50909726	50910251	MajorDMR-8-63767	18
chr22	50919410	50919551	MajorDMR-8-63768	3
chr22	50920340	50920786	MajorDMR-8-63769	5
chr22	50926921	50927235	MajorDMR-8-63770	2
chr22	50944984	50945377	MajorDMR-8-63771	3
chr22	50965125	50965614	MajorDMR-8-63772	7
chr22	50967933	50968018	MajorDMR-8-63773	7
chr22	50970963	50971141	MajorDMR-8-63774	5
chr22	50972595	50973086	MajorDMR-8-63775	4
chr22	50982381	50982582	MajorDMR-8-63776	8
chr22	50985089	50987454	MajorDMR-8-63777	67
chr22	51002382	51002643	MajorDMR-8-63778	6
chr22	51016455	51016958	MajorDMR-8-63779	10
chr22	51038211	51038336	MajorDMR-8-63780	4
chr22	51042617	51043015	MajorDMR-8-63781	2
chr22	51050593	51051410	MajorDMR-8-63782	7
chr22	51052177	51052394	MajorDMR-8-63783	7
chr22	51058478	51058722	MajorDMR-8-63784	4
chr22	51061046	51061325	MajorDMR-8-63785	3
chr22	51110253	51110380	MajorDMR-8-63786	6
chr22	51129554	51130039	MajorDMR-8-63787	3
chr22	51134749	51135214	MajorDMR-8-63788	3
chr22	51135865	51136647	MajorDMR-8-63789	8
chr22	51151349	51151632	MajorDMR-8-63790	2
chr22	51152264	51152538	MajorDMR-8-63791	2
chr22	51158395	51159367	MajorDMR-8-63792	96
chr22	51159899	51159913	MajorDMR-8-63793	2
chr22	51169093	51171167	MajorDMR-8-63794	31
chr22	51171727	51172439	MajorDMR-8-63795	10
chr22	51190647	51190739	MajorDMR-8-63796	2
chr22	51194930	51194988	MajorDMR-8-63797	4
chr22	51225029	51225562	MajorDMR-8-63798	4
chr3	65753	66385	MajorDMR-8-63799	3
chr3	107519	107547	MajorDMR-8-63800	2
chr3	240463	240533	MajorDMR-8-63801	2
chr3	242938	243065	MajorDMR-8-63802	2
chr3	243919	244175	MajorDMR-8-63803	3
chr3	247174	247352	MajorDMR-8-63804	3
chr3	270390	270710	MajorDMR-8-63805	2
chr3	273775	274162	MajorDMR-8-63806	2
chr3	285003	286001	MajorDMR-8-63807	7
chr3	286812	286853	MajorDMR-8-63808	2
chr3	290796	290850	MajorDMR-8-63809	3
chr3	296737	296890	MajorDMR-8-63810	2
chr3	298170	298600	MajorDMR-8-63811	4
chr3	326171	326620	MajorDMR-8-63812	3
chr3	349015	349167	MajorDMR-8-63813	2
chr3	349934	350874	MajorDMR-8-63814	14
chr3	354493	355161	MajorDMR-8-63815	4
chr3	383225	384079	MajorDMR-8-63816	3
chr3	397572	397701	MajorDMR-8-63817	4
chr3	401184	401578	MajorDMR-8-63818	3
chr3	452625	453331	MajorDMR-8-63819	5
chr3	477892	478097	MajorDMR-8-63820	2
chr3	499902	501353	MajorDMR-8-63821	17
chr3	504658	505075	MajorDMR-8-63822	3
chr3	506060	506086	MajorDMR-8-63823	2
chr3	523374	523597	MajorDMR-8-63824	2
chr3	525050	525305	MajorDMR-8-63825	2
chr3	586687	586696	MajorDMR-8-63826	2
chr3	614723	614735	MajorDMR-8-63827	2
chr3	674277	674465	MajorDMR-8-63828	3
chr3	1057444	1057741	MajorDMR-8-63829	2
chr3	1135525	1135984	MajorDMR-8-63830	2
chr3	1242604	1242650	MajorDMR-8-63831	2
chr3	1375629	1375833	MajorDMR-8-63832	3
chr3	1418448	1418980	MajorDMR-8-63833	3
chr3	1465245	1465334	MajorDMR-8-63834	2
chr3	1557778	1557794	MajorDMR-8-63835	2
chr3	1589581	1589990	MajorDMR-8-63836	2
chr3	1622573	1622597	MajorDMR-8-63837	2
chr3	1738390	1738543	MajorDMR-8-63838	3
chr3	1770628	1770834	MajorDMR-8-63839	2
chr3	1880039	1880205	MajorDMR-8-63840	2
chr3	1884946	1884957	MajorDMR-8-63841	2
chr3	1913369	1913862	MajorDMR-8-63842	2
chr3	1958272	1958507	MajorDMR-8-63843	3
chr3	2137946	2138304	MajorDMR-8-63844	7
chr3	2309159	2309180	MajorDMR-8-63845	2
chr3	2328510	2328692	MajorDMR-8-63846	3
chr3	2396809	2396893	MajorDMR-8-63847	2
chr3	2433311	2433490	MajorDMR-8-63848	2
chr3	2483296	2483451	MajorDMR-8-63849	3
chr3	2493938	2494466	MajorDMR-8-63850	4
chr3	2554870	2555899	MajorDMR-8-63851	4
chr3	2635532	2635780	MajorDMR-8-63852	2
chr3	2645579	2645700	MajorDMR-8-63853	2
chr3	2699196	2699302	MajorDMR-8-63854	2
chr3	2774563	2775016	MajorDMR-8-63855	2
chr3	2838152	2838412	MajorDMR-8-63856	3
chr3	2864647	2865034	MajorDMR-8-63857	5
chr3	2879107	2879159	MajorDMR-8-63858	2
chr3	2890396	2890623	MajorDMR-8-63859	4
chr3	2892909	2893083	MajorDMR-8-63860	2
chr3	2897957	2898339	MajorDMR-8-63861	2
chr3	2939775	2939821	MajorDMR-8-63862	2
chr3	2945146	2945251	MajorDMR-8-63863	2
chr3	3057176	3057871	MajorDMR-8-63864	5
chr3	3095261	3096339	MajorDMR-8-63865	10
chr3	3115056	3115060	MajorDMR-8-63866	2
chr3	3129565	3130111	MajorDMR-8-63867	3
chr3	3151794	3152039	MajorDMR-8-63868	3
chr3	3175303	3175404	MajorDMR-8-63869	2
chr3	3219556	3220673	MajorDMR-8-63870	10
chr3	3242374	3243942	MajorDMR-8-63871	9
chr3	3303901	3303962	MajorDMR-8-63872	2
chr3	3344640	3345289	MajorDMR-8-63873	3
chr3	3376275	3376416	MajorDMR-8-63874	3
chr3	3551637	3551915	MajorDMR-8-63875	3
chr3	3643101	3643271	MajorDMR-8-63876	3
chr3	3646613	3646625	MajorDMR-8-63877	2
chr3	3687270	3687381	MajorDMR-8-63878	2
chr3	3754670	3754926	MajorDMR-8-63879	3
chr3	3781175	3781218	MajorDMR-8-63880	2
chr3	3840069	3840450	MajorDMR-8-63881	12
chr3	3842860	3845088	MajorDMR-8-63882	28
chr3	3859667	3860315	MajorDMR-8-63883	7
chr3	3863620	3863873	MajorDMR-8-63884	5
chr3	3866751	3866982	MajorDMR-8-63885	2
chr3	4113274	4113315	MajorDMR-8-63886	2
chr3	4260250	4260736	MajorDMR-8-63887	8
chr3	4313870	4314026	MajorDMR-8-63888	2
chr3	4331999	4332476	MajorDMR-8-63889	3
chr3	4336179	4336485	MajorDMR-8-63890	2
chr3	4344694	4344735	MajorDMR-8-63891	2
chr3	4392997	4393433	MajorDMR-8-63892	4
chr3	4439295	4439875	MajorDMR-8-63893	3
chr3	4468140	4469000	MajorDMR-8-63894	5
chr3	4509372	4509377	MajorDMR-8-63895	2
chr3	4516551	4516611	MajorDMR-8-63896	2
chr3	4536148	4537390	MajorDMR-8-63897	12
chr3	4538817	4539126	MajorDMR-8-63898	2
chr3	4546011	4546700	MajorDMR-8-63899	6
chr3	4554346	4554609	MajorDMR-8-63900	2
chr3	4556639	4557073	MajorDMR-8-63901	2
chr3	4575482	4576203	MajorDMR-8-63902	9
chr3	4618661	4619304	MajorDMR-8-63903	7
chr3	4622223	4622752	MajorDMR-8-63904	5
chr3	4623380	4624131	MajorDMR-8-63905	5
chr3	4625154	4625352	MajorDMR-8-63906	2
chr3	4626095	4626367	MajorDMR-8-63907	5
chr3	4631466	4631534	MajorDMR-8-63908	2
chr3	4674914	4675588	MajorDMR-8-63909	3
chr3	4686684	4687056	MajorDMR-8-63910	5
chr3	4697408	4697733	MajorDMR-8-63911	5
chr3	4698343	4698396	MajorDMR-8-63912	2
chr3	4714336	4714554	MajorDMR-8-63913	3
chr3	4727765	4727844	MajorDMR-8-63914	3
chr3	4752880	4753133	MajorDMR-8-63915	2
chr3	4760461	4760586	MajorDMR-8-63916	3
chr3	4761832	4761995	MajorDMR-8-63917	2
chr3	4772289	4772596	MajorDMR-8-63918	5
chr3	4774571	4775206	MajorDMR-8-63919	11
chr3	4841120	4841666	MajorDMR-8-63920	3
chr3	4875044	4875160	MajorDMR-8-63921	2
chr3	4890159	4890210	MajorDMR-8-63922	2
chr3	4890988	4891366	MajorDMR-8-63923	2
chr3	4909181	4909827	MajorDMR-8-63924	4
chr3	4910687	4910732	MajorDMR-8-63925	2
chr3	4940315	4940469	MajorDMR-8-63926	2
chr3	4991103	4991281	MajorDMR-8-63927	2
chr3	4998663	4998739	MajorDMR-8-63928	2
chr3	5022221	5022500	MajorDMR-8-63929	2
chr3	5023706	5023873	MajorDMR-8-63930	4
chr3	5025545	5026574	MajorDMR-8-63931	18
chr3	5027438	5027506	MajorDMR-8-63932	2
chr3	5028301	5029112	MajorDMR-8-63933	14
chr3	5081987	5082117	MajorDMR-8-63934	3
chr3	5099568	5099678	MajorDMR-8-63935	2
chr3	5131184	5131545	MajorDMR-8-63936	2
chr3	5135274	5135766	MajorDMR-8-63937	3
chr3	5137322	5138196	MajorDMR-8-63938	9
chr3	5165138	5165704	MajorDMR-8-63939	6
chr3	5175597	5175923	MajorDMR-8-63940	4
chr3	5228425	5228772	MajorDMR-8-63941	6
chr3	5230527	5230702	MajorDMR-8-63942	4
chr3	5247559	5247595	MajorDMR-8-63943	4
chr3	5260229	5260629	MajorDMR-8-63944	4
chr3	5261987	5262216	MajorDMR-8-63945	3
chr3	5268195	5268537	MajorDMR-8-63946	6
chr3	5269486	5269777	MajorDMR-8-63947	6
chr3	5271864	5273709	MajorDMR-8-63948	15
chr3	5292081	5293210	MajorDMR-8-63949	15
chr3	5318742	5318836	MajorDMR-8-63950	3
chr3	5343372	5343660	MajorDMR-8-63951	4
chr3	5432057	5432069	MajorDMR-8-63952	2
chr3	5467842	5468385	MajorDMR-8-63953	11
chr3	5869390	5869572	MajorDMR-8-63954	2
chr3	6122042	6122269	MajorDMR-8-63955	3
chr3	6128787	6128876	MajorDMR-8-63956	2
chr3	6130767	6131825	MajorDMR-8-63957	7
chr3	6139454	6139630	MajorDMR-8-63958	2
chr3	6215056	6215161	MajorDMR-8-63959	2
chr3	6329178	6329466	MajorDMR-8-63960	2
chr3	6366598	6366893	MajorDMR-8-63961	4
chr3	6393460	6393554	MajorDMR-8-63962	3
chr3	6675525	6675682	MajorDMR-8-63963	3
chr3	6723776	6723958	MajorDMR-8-63964	2
chr3	6806237	6806715	MajorDMR-8-63965	2
chr3	6845717	6845963	MajorDMR-8-63966	2
chr3	6849661	6849947	MajorDMR-8-63967	4
chr3	6905377	6906214	MajorDMR-8-63968	6
chr3	6908490	6909090	MajorDMR-8-63969	5
chr3	6923073	6923137	MajorDMR-8-63970	2
chr3	6953581	6953648	MajorDMR-8-63971	4
chr3	6954198	6954251	MajorDMR-8-63972	2
chr3	6962756	6963197	MajorDMR-8-63973	8
chr3	7024631	7024946	MajorDMR-8-63974	2
chr3	7031395	7031439	MajorDMR-8-63975	3
chr3	7068127	7068179	MajorDMR-8-63976	2
chr3	7069129	7069162	MajorDMR-8-63977	2
chr3	7199494	7199625	MajorDMR-8-63978	3
chr3	7213408	7213790	MajorDMR-8-63979	7
chr3	7246447	7247778	MajorDMR-8-63980	8
chr3	7253613	7253621	MajorDMR-8-63981	2
chr3	7276648	7277376	MajorDMR-8-63982	8
chr3	7297159	7297452	MajorDMR-8-63983	2
chr3	7349035	7349445	MajorDMR-8-63984	2
chr3	7351274	7351525	MajorDMR-8-63985	5
chr3	7359741	7359792	MajorDMR-8-63986	2
chr3	7579510	7579819	MajorDMR-8-63987	3
chr3	7585182	7585303	MajorDMR-8-63988	3
chr3	7588093	7588567	MajorDMR-8-63989	3
chr3	7662683	7664276	MajorDMR-8-63990	14
chr3	7668002	7668044	MajorDMR-8-63991	2
chr3	7671568	7671756	MajorDMR-8-63992	3
chr3	7692564	7693495	MajorDMR-8-63993	5
chr3	7709571	7709923	MajorDMR-8-63994	2
chr3	7729674	7729752	MajorDMR-8-63995	2
chr3	7796566	7797509	MajorDMR-8-63996	5
chr3	7904718	7904868	MajorDMR-8-63997	2
chr3	8080055	8080652	MajorDMR-8-63998	5
chr3	8091960	8092436	MajorDMR-8-63999	3
chr3	8152553	8152863	MajorDMR-8-64000	3
chr3	8247366	8247719	MajorDMR-8-64001	2
chr3	8260429	8260685	MajorDMR-8-64002	2
chr3	8384430	8384481	MajorDMR-8-64003	2
chr3	8440419	8440555	MajorDMR-8-64004	2
chr3	8570595	8571256	MajorDMR-8-64005	9
chr3	8637401	8638041	MajorDMR-8-64006	7
chr3	8705221	8705253	MajorDMR-8-64007	2
chr3	8723021	8723030	MajorDMR-8-64008	3
chr3	8754058	8754907	MajorDMR-8-64009	8
chr3	8783443	8783824	MajorDMR-8-64010	6
chr3	8799770	8800112	MajorDMR-8-64011	8
chr3	8809097	8809112	MajorDMR-8-64012	2
chr3	8810374	8810388	MajorDMR-8-64013	2
chr3	8811651	8811973	MajorDMR-8-64014	6
chr3	9006669	9006738	MajorDMR-8-64015	2
chr3	9022405	9022439	MajorDMR-8-64016	2
chr3	9023890	9024861	MajorDMR-8-64017	5
chr3	9025801	9026265	MajorDMR-8-64018	6
chr3	9029372	9029558	MajorDMR-8-64019	5
chr3	9032749	9033060	MajorDMR-8-64020	4
chr3	9034630	9034649	MajorDMR-8-64021	2
chr3	9038195	9038601	MajorDMR-8-64022	3
chr3	9053546	9053786	MajorDMR-8-64023	3
chr3	9056034	9056114	MajorDMR-8-64024	2
chr3	9060963	9061580	MajorDMR-8-64025	5
chr3	9062448	9062882	MajorDMR-8-64026	3
chr3	9066884	9067185	MajorDMR-8-64027	3
chr3	9068132	9068519	MajorDMR-8-64028	2
chr3	9069796	9069919	MajorDMR-8-64029	4
chr3	9078502	9078909	MajorDMR-8-64030	6
chr3	9089392	9089546	MajorDMR-8-64031	3
chr3	9099331	9099512	MajorDMR-8-64032	2
chr3	9106596	9106716	MajorDMR-8-64033	4
chr3	9109062	9110202	MajorDMR-8-64034	16
chr3	9113809	9115840	MajorDMR-8-64035	14
chr3	9129953	9130811	MajorDMR-8-64036	10
chr3	9133408	9133792	MajorDMR-8-64037	3
chr3	9139213	9139941	MajorDMR-8-64038	8
chr3	9140444	9140862	MajorDMR-8-64039	9
chr3	9141437	9141839	MajorDMR-8-64040	8
chr3	9143293	9143486	MajorDMR-8-64041	2
chr3	9144287	9144717	MajorDMR-8-64042	5
chr3	9147038	9147347	MajorDMR-8-64043	2
chr3	9152015	9152177	MajorDMR-8-64044	3
chr3	9152881	9154168	MajorDMR-8-64045	14
chr3	9158646	9158803	MajorDMR-8-64046	4
chr3	9161218	9161418	MajorDMR-8-64047	2
chr3	9163104	9163354	MajorDMR-8-64048	9
chr3	9164438	9164951	MajorDMR-8-64049	3
chr3	9166036	9167186	MajorDMR-8-64050	7
chr3	9172303	9172919	MajorDMR-8-64051	7
chr3	9175473	9175558	MajorDMR-8-64052	2
chr3	9177256	9179729	MajorDMR-8-64053	48
chr3	9183709	9184341	MajorDMR-8-64054	5
chr3	9184970	9185456	MajorDMR-8-64055	3
chr3	9189127	9189883	MajorDMR-8-64056	9
chr3	9193005	9193201	MajorDMR-8-64057	4
chr3	9195473	9196111	MajorDMR-8-64058	4
chr3	9196776	9196962	MajorDMR-8-64059	4
chr3	9200628	9200676	MajorDMR-8-64060	2
chr3	9209517	9210767	MajorDMR-8-64061	6
chr3	9214580	9215310	MajorDMR-8-64062	11
chr3	9216745	9217414	MajorDMR-8-64063	5
chr3	9221717	9222682	MajorDMR-8-64064	8
chr3	9224630	9225193	MajorDMR-8-64065	3
chr3	9225839	9226336	MajorDMR-8-64066	4
chr3	9227536	9227969	MajorDMR-8-64067	3
chr3	9228504	9229201	MajorDMR-8-64068	5
chr3	9231720	9232352	MajorDMR-8-64069	7
chr3	9235363	9235699	MajorDMR-8-64070	3
chr3	9237672	9237982	MajorDMR-8-64071	5
chr3	9238589	9238779	MajorDMR-8-64072	2
chr3	9240453	9241495	MajorDMR-8-64073	18
chr3	9243631	9243726	MajorDMR-8-64074	3
chr3	9246014	9246750	MajorDMR-8-64075	16
chr3	9248069	9248202	MajorDMR-8-64076	2
chr3	9251599	9252095	MajorDMR-8-64077	2
chr3	9252791	9253009	MajorDMR-8-64078	2
chr3	9254754	9254798	MajorDMR-8-64079	2
chr3	9256130	9256821	MajorDMR-8-64080	5
chr3	9258473	9258828	MajorDMR-8-64081	6
chr3	9259654	9260104	MajorDMR-8-64082	4
chr3	9265551	9266076	MajorDMR-8-64083	7
chr3	9266682	9266868	MajorDMR-8-64084	2
chr3	9267705	9268296	MajorDMR-8-64085	6
chr3	9272156	9274132	MajorDMR-8-64086	22
chr3	9274635	9277153	MajorDMR-8-64087	13
chr3	9280105	9280505	MajorDMR-8-64088	3
chr3	9285055	9285852	MajorDMR-8-64089	7
chr3	9286958	9288963	MajorDMR-8-64090	13
chr3	9290056	9290117	MajorDMR-8-64091	3
chr3	9321760	9322761	MajorDMR-8-64092	19
chr3	9333896	9334017	MajorDMR-8-64093	2
chr3	9372258	9373234	MajorDMR-8-64094	4
chr3	9389233	9389800	MajorDMR-8-64095	3
chr3	9426260	9426337	MajorDMR-8-64096	4
chr3	9435906	9436396	MajorDMR-8-64097	2
chr3	9442196	9442704	MajorDMR-8-64098	5
chr3	9443582	9444700	MajorDMR-8-64099	5
chr3	9445387	9445549	MajorDMR-8-64100	2
chr3	9461590	9462158	MajorDMR-8-64101	4
chr3	9464435	9465398	MajorDMR-8-64102	6
chr3	9465947	9466477	MajorDMR-8-64103	4
chr3	9467361	9467460	MajorDMR-8-64104	2
chr3	9472376	9472458	MajorDMR-8-64105	2
chr3	9538786	9538857	MajorDMR-8-64106	2
chr3	9541618	9542478	MajorDMR-8-64107	9
chr3	9544760	9544820	MajorDMR-8-64108	2
chr3	9546577	9546749	MajorDMR-8-64109	3
chr3	9549890	9550846	MajorDMR-8-64110	11
chr3	9596649	9596989	MajorDMR-8-64111	3
chr3	9719906	9720434	MajorDMR-8-64112	5
chr3	9745368	9745994	MajorDMR-8-64113	22
chr3	9746754	9747246	MajorDMR-8-64114	3
chr3	9768658	9769070	MajorDMR-8-64115	6
chr3	9774398	9774730	MajorDMR-8-64116	9
chr3	9790956	9791221	MajorDMR-8-64117	11
chr3	9799446	9799514	MajorDMR-8-64118	2
chr3	9809349	9809374	MajorDMR-8-64119	3
chr3	9812135	9812467	MajorDMR-8-64120	3
chr3	9813865	9814729	MajorDMR-8-64121	5
chr3	9818133	9818601	MajorDMR-8-64122	2
chr3	9889826	9890294	MajorDMR-8-64123	3
chr3	9904343	9904688	MajorDMR-8-64124	4
chr3	9906305	9906505	MajorDMR-8-64125	3
chr3	9936229	9936247	MajorDMR-8-64126	2
chr3	9956505	9956708	MajorDMR-8-64127	2
chr3	9957809	9959129	MajorDMR-8-64128	21
chr3	9974099	9974486	MajorDMR-8-64129	7
chr3	9977804	9977971	MajorDMR-8-64130	3
chr3	9983846	9984239	MajorDMR-8-64131	2
chr3	9987109	9989596	MajorDMR-8-64132	99
chr3	9992208	9992528	MajorDMR-8-64133	2
chr3	10050876	10051517	MajorDMR-8-64134	6
chr3	10053346	10053557	MajorDMR-8-64135	3
chr3	10056913	10057755	MajorDMR-8-64136	12
chr3	10149911	10150084	MajorDMR-8-64137	4
chr3	10151830	10152714	MajorDMR-8-64138	4
chr3	10162262	10162642	MajorDMR-8-64139	3
chr3	10233445	10234108	MajorDMR-8-64140	5
chr3	10234690	10234903	MajorDMR-8-64141	5
chr3	10289585	10289682	MajorDMR-8-64142	7
chr3	10305600	10305699	MajorDMR-8-64143	4
chr3	10326390	10326885	MajorDMR-8-64144	4
chr3	10343087	10343388	MajorDMR-8-64145	4
chr3	10365432	10365875	MajorDMR-8-64146	5
chr3	10369676	10370571	MajorDMR-8-64147	6
chr3	10371491	10371759	MajorDMR-8-64148	4
chr3	10375606	10375983	MajorDMR-8-64149	5
chr3	10376687	10376933	MajorDMR-8-64150	4
chr3	10377990	10378025	MajorDMR-8-64151	2
chr3	10381638	10382025	MajorDMR-8-64152	5
chr3	10383026	10383215	MajorDMR-8-64153	2
chr3	10384957	10386092	MajorDMR-8-64154	7
chr3	10387159	10387242	MajorDMR-8-64155	3
chr3	10392396	10393191	MajorDMR-8-64156	5
chr3	10394301	10394659	MajorDMR-8-64157	4
chr3	10395964	10395999	MajorDMR-8-64158	3
chr3	10397838	10398539	MajorDMR-8-64159	5
chr3	10404676	10404817	MajorDMR-8-64160	2
chr3	10408498	10408766	MajorDMR-8-64161	3
chr3	10411473	10411749	MajorDMR-8-64162	4
chr3	10415484	10416279	MajorDMR-8-64163	8
chr3	10420079	10420527	MajorDMR-8-64164	7
chr3	10421107	10421847	MajorDMR-8-64165	3
chr3	10422720	10422815	MajorDMR-8-64166	3
chr3	10423323	10423713	MajorDMR-8-64167	2
chr3	10435941	10436177	MajorDMR-8-64168	4
chr3	10446377	10446401	MajorDMR-8-64169	2
chr3	10450683	10450850	MajorDMR-8-64170	2
chr3	10458267	10458752	MajorDMR-8-64171	2
chr3	10462363	10462410	MajorDMR-8-64172	2
chr3	10465376	10465774	MajorDMR-8-64173	2
chr3	10468352	10468774	MajorDMR-8-64174	7
chr3	10469875	10470273	MajorDMR-8-64175	2
chr3	10472724	10474858	MajorDMR-8-64176	20
chr3	10480073	10480506	MajorDMR-8-64177	8
chr3	10484028	10484641	MajorDMR-8-64178	3
chr3	10485526	10486327	MajorDMR-8-64179	8
chr3	10487408	10488104	MajorDMR-8-64180	8
chr3	10489966	10490430	MajorDMR-8-64181	2
chr3	10497827	10497915	MajorDMR-8-64182	2
chr3	10510000	10510381	MajorDMR-8-64183	7
chr3	10510952	10511845	MajorDMR-8-64184	9
chr3	10512390	10512844	MajorDMR-8-64185	10
chr3	10513656	10514530	MajorDMR-8-64186	11
chr3	10515865	10516791	MajorDMR-8-64187	10
chr3	10525132	10526558	MajorDMR-8-64188	18
chr3	10529342	10529428	MajorDMR-8-64189	3
chr3	10530930	10532127	MajorDMR-8-64190	6
chr3	10533240	10534607	MajorDMR-8-64191	11
chr3	10536845	10538102	MajorDMR-8-64192	9
chr3	10538615	10538832	MajorDMR-8-64193	3
chr3	10539435	10540332	MajorDMR-8-64194	7
chr3	10540838	10541361	MajorDMR-8-64195	14
chr3	10542440	10542925	MajorDMR-8-64196	3
chr3	10544277	10545038	MajorDMR-8-64197	10
chr3	10547891	10548662	MajorDMR-8-64198	17
chr3	10549164	10549394	MajorDMR-8-64199	6
chr3	10564315	10564359	MajorDMR-8-64200	2
chr3	10565042	10565892	MajorDMR-8-64201	4
chr3	10572542	10572765	MajorDMR-8-64202	3
chr3	10588504	10588750	MajorDMR-8-64203	3
chr3	10589931	10590124	MajorDMR-8-64204	2
chr3	10594640	10594825	MajorDMR-8-64205	2
chr3	10595450	10595704	MajorDMR-8-64206	5
chr3	10612437	10612722	MajorDMR-8-64207	2
chr3	10630256	10630707	MajorDMR-8-64208	10
chr3	10636036	10636437	MajorDMR-8-64209	2
chr3	10638098	10638106	MajorDMR-8-64210	2
chr3	10641307	10641558	MajorDMR-8-64211	5
chr3	10642239	10642370	MajorDMR-8-64212	3
chr3	10644761	10645440	MajorDMR-8-64213	10
chr3	10650761	10651862	MajorDMR-8-64214	12
chr3	10661331	10661675	MajorDMR-8-64215	6
chr3	10666609	10666748	MajorDMR-8-64216	2
chr3	10671392	10671738	MajorDMR-8-64217	3
chr3	10688152	10688805	MajorDMR-8-64218	6
chr3	10708409	10708457	MajorDMR-8-64219	2
chr3	10716620	10716671	MajorDMR-8-64220	3
chr3	10724517	10724704	MajorDMR-8-64221	2
chr3	10734007	10734119	MajorDMR-8-64222	4
chr3	10764493	10764777	MajorDMR-8-64223	7
chr3	10785822	10786014	MajorDMR-8-64224	5
chr3	10796043	10796149	MajorDMR-8-64225	2
chr3	10799154	10799179	MajorDMR-8-64226	2
chr3	10800331	10800665	MajorDMR-8-64227	2
chr3	10803406	10803559	MajorDMR-8-64228	7
chr3	10814553	10814697	MajorDMR-8-64229	2
chr3	10825279	10825305	MajorDMR-8-64230	2
chr3	10858503	10859720	MajorDMR-8-64231	26
chr3	10893918	10893975	MajorDMR-8-64232	2
chr3	10917024	10917327	MajorDMR-8-64233	2
chr3	10973074	10973318	MajorDMR-8-64234	3
chr3	10987197	10987750	MajorDMR-8-64235	5
chr3	10990908	10991847	MajorDMR-8-64236	22
chr3	10992675	10993014	MajorDMR-8-64237	7
chr3	10995098	10995588	MajorDMR-8-64238	8
chr3	10998309	10998857	MajorDMR-8-64239	6
chr3	10999771	10999824	MajorDMR-8-64240	2
chr3	11006481	11007209	MajorDMR-8-64241	3
chr3	11013934	11014442	MajorDMR-8-64242	7
chr3	11016532	11017037	MajorDMR-8-64243	3
chr3	11019711	11019838	MajorDMR-8-64244	3
chr3	11024671	11024974	MajorDMR-8-64245	5
chr3	11033493	11034014	MajorDMR-8-64246	10
chr3	11035013	11040105	MajorDMR-8-64247	61
chr3	11040764	11041958	MajorDMR-8-64248	17
chr3	11042849	11044881	MajorDMR-8-64249	20
chr3	11045424	11046915	MajorDMR-8-64250	17
chr3	11047487	11049482	MajorDMR-8-64251	19
chr3	11050550	11052826	MajorDMR-8-64252	14
chr3	11062414	11063895	MajorDMR-8-64253	10
chr3	11066489	11066521	MajorDMR-8-64254	2
chr3	11076116	11076220	MajorDMR-8-64255	2
chr3	11079169	11079968	MajorDMR-8-64256	8
chr3	11081054	11081980	MajorDMR-8-64257	5
chr3	11102159	11103089	MajorDMR-8-64258	15
chr3	11132765	11132976	MajorDMR-8-64259	2
chr3	11137696	11137964	MajorDMR-8-64260	8
chr3	11139577	11139635	MajorDMR-8-64261	2
chr3	11178770	11179011	MajorDMR-8-64262	6
chr3	11181773	11181821	MajorDMR-8-64263	2
chr3	11197841	11197943	MajorDMR-8-64264	3
chr3	11198916	11199392	MajorDMR-8-64265	7
chr3	11201453	11201518	MajorDMR-8-64266	2
chr3	11210939	11211471	MajorDMR-8-64267	6
chr3	11227452	11227610	MajorDMR-8-64268	5
chr3	11237525	11238082	MajorDMR-8-64269	7
chr3	11246552	11246942	MajorDMR-8-64270	10
chr3	11250435	11250470	MajorDMR-8-64271	2
chr3	11253280	11253847	MajorDMR-8-64272	6
chr3	11365322	11365608	MajorDMR-8-64273	2
chr3	11408278	11408684	MajorDMR-8-64274	3
chr3	11420388	11420401	MajorDMR-8-64275	2
chr3	11421380	11421450	MajorDMR-8-64276	2
chr3	11432286	11433472	MajorDMR-8-64277	10
chr3	11475783	11476226	MajorDMR-8-64278	4
chr3	11478426	11478476	MajorDMR-8-64279	2
chr3	11494676	11495460	MajorDMR-8-64280	10
chr3	11500936	11501212	MajorDMR-8-64281	2
chr3	11505940	11506128	MajorDMR-8-64282	2
chr3	11507533	11508063	MajorDMR-8-64283	8
chr3	11550341	11552096	MajorDMR-8-64284	15
chr3	11555680	11556072	MajorDMR-8-64285	3
chr3	11556768	11556772	MajorDMR-8-64286	2
chr3	11597442	11600189	MajorDMR-8-64287	27
chr3	11601285	11602041	MajorDMR-8-64288	8
chr3	11603076	11603497	MajorDMR-8-64289	8
chr3	11609684	11610729	MajorDMR-8-64290	37
chr3	11618070	11618167	MajorDMR-8-64291	2
chr3	11622728	11623049	MajorDMR-8-64292	4
chr3	11623868	11623913	MajorDMR-8-64293	3
chr3	11625119	11625161	MajorDMR-8-64294	4
chr3	11640553	11640949	MajorDMR-8-64295	2
chr3	11643020	11643268	MajorDMR-8-64296	3
chr3	11643830	11644113	MajorDMR-8-64297	4
chr3	11644994	11645368	MajorDMR-8-64298	6
chr3	11649793	11650123	MajorDMR-8-64299	2
chr3	11651597	11652035	MajorDMR-8-64300	4
chr3	11652598	11652674	MajorDMR-8-64301	3
chr3	11653821	11655340	MajorDMR-8-64302	18
chr3	11655850	11656046	MajorDMR-8-64303	3
chr3	11677076	11677936	MajorDMR-8-64304	5
chr3	11678960	11679938	MajorDMR-8-64305	6
chr3	11682871	11683303	MajorDMR-8-64306	3
chr3	11711666	11711791	MajorDMR-8-64307	2
chr3	11716155	11716430	MajorDMR-8-64308	2
chr3	11740551	11740679	MajorDMR-8-64309	2
chr3	11744443	11745439	MajorDMR-8-64310	8
chr3	11746005	11746816	MajorDMR-8-64311	24
chr3	11759381	11759944	MajorDMR-8-64312	5
chr3	11815961	11815997	MajorDMR-8-64313	2
chr3	11837238	11837673	MajorDMR-8-64314	4
chr3	11861649	11862163	MajorDMR-8-64315	4
chr3	11866975	11867088	MajorDMR-8-64316	2
chr3	11874958	11875191	MajorDMR-8-64317	4
chr3	11886445	11887528	MajorDMR-8-64318	6
chr3	11888721	11888885	MajorDMR-8-64319	4
chr3	11891569	11892135	MajorDMR-8-64320	4
chr3	11949686	11950241	MajorDMR-8-64321	6
chr3	11961151	11961156	MajorDMR-8-64322	2
chr3	11976827	11977107	MajorDMR-8-64323	3
chr3	11994604	11994630	MajorDMR-8-64324	2
chr3	11996184	11996246	MajorDMR-8-64325	3
chr3	11998167	11998482	MajorDMR-8-64326	3
chr3	12016206	12016409	MajorDMR-8-64327	5
chr3	12037379	12038062	MajorDMR-8-64328	4
chr3	12038699	12039141	MajorDMR-8-64329	2
chr3	12039983	12040028	MajorDMR-8-64330	2
chr3	12047369	12047450	MajorDMR-8-64331	2
chr3	12060602	12060824	MajorDMR-8-64332	2
chr3	12066734	12067394	MajorDMR-8-64333	3
chr3	12068499	12068833	MajorDMR-8-64334	5
chr3	12074861	12075070	MajorDMR-8-64335	2
chr3	12088139	12088366	MajorDMR-8-64336	3
chr3	12097332	12097505	MajorDMR-8-64337	2
chr3	12101832	12102024	MajorDMR-8-64338	3
chr3	12108599	12109022	MajorDMR-8-64339	3
chr3	12120775	12121753	MajorDMR-8-64340	5
chr3	12148041	12148885	MajorDMR-8-64341	3
chr3	12172839	12173123	MajorDMR-8-64342	4
chr3	12174083	12174510	MajorDMR-8-64343	2
chr3	12176376	12176738	MajorDMR-8-64344	6
chr3	12178038	12178086	MajorDMR-8-64345	2
chr3	12185656	12185676	MajorDMR-8-64346	2
chr3	12189716	12189868	MajorDMR-8-64347	2
chr3	12199626	12201164	MajorDMR-8-64348	14
chr3	12217450	12217981	MajorDMR-8-64349	3
chr3	12221935	12222036	MajorDMR-8-64350	3
chr3	12224439	12224633	MajorDMR-8-64351	3
chr3	12231473	12231514	MajorDMR-8-64352	2
chr3	12232083	12232140	MajorDMR-8-64353	2
chr3	12328907	12328996	MajorDMR-8-64354	3
chr3	12463209	12463311	MajorDMR-8-64355	5
chr3	12478134	12478333	MajorDMR-8-64356	2
chr3	12512974	12513076	MajorDMR-8-64357	4
chr3	12521239	12521595	MajorDMR-8-64358	2
chr3	12589986	12589992	MajorDMR-8-64359	2
chr3	12597632	12597715	MajorDMR-8-64360	2
chr3	12599678	12600000	MajorDMR-8-64361	2
chr3	12601164	12601292	MajorDMR-8-64362	3
chr3	12601845	12602819	MajorDMR-8-64363	6
chr3	12610395	12610496	MajorDMR-8-64364	3
chr3	12616303	12616463	MajorDMR-8-64365	5
chr3	12621865	12621975	MajorDMR-8-64366	2
chr3	12628769	12629056	MajorDMR-8-64367	3
chr3	12643233	12643479	MajorDMR-8-64368	3
chr3	12660031	12660192	MajorDMR-8-64369	4
chr3	12700087	12700279	MajorDMR-8-64370	3
chr3	12702870	12703197	MajorDMR-8-64371	3
chr3	12706408	12706496	MajorDMR-8-64372	2
chr3	12761056	12761123	MajorDMR-8-64373	2
chr3	12829018	12829040	MajorDMR-8-64374	3
chr3	12837520	12837672	MajorDMR-8-64375	2
chr3	12839498	12839514	MajorDMR-8-64376	2
chr3	12840068	12840339	MajorDMR-8-64377	5
chr3	12858496	12858544	MajorDMR-8-64378	4
chr3	12864685	12865003	MajorDMR-8-64379	3
chr3	12874774	12875133	MajorDMR-8-64380	3
chr3	12875923	12876405	MajorDMR-8-64381	5
chr3	12880881	12881701	MajorDMR-8-64382	4
chr3	12909931	12910950	MajorDMR-8-64383	8
chr3	12917146	12917999	MajorDMR-8-64384	22
chr3	12925151	12926205	MajorDMR-8-64385	10
chr3	12932731	12933294	MajorDMR-8-64386	6
chr3	12935223	12935814	MajorDMR-8-64387	6
chr3	12946593	12947249	MajorDMR-8-64388	9
chr3	12948131	12948195	MajorDMR-8-64389	3
chr3	12956948	12957073	MajorDMR-8-64390	4
chr3	12958010	12958097	MajorDMR-8-64391	2
chr3	12962964	12963794	MajorDMR-8-64392	14
chr3	12964879	12965693	MajorDMR-8-64393	5
chr3	12966206	12966212	MajorDMR-8-64394	2
chr3	12972926	12973010	MajorDMR-8-64395	4
chr3	12974470	12974663	MajorDMR-8-64396	2
chr3	12975988	12976416	MajorDMR-8-64397	3
chr3	12977116	12977170	MajorDMR-8-64398	4
chr3	12979772	12979855	MajorDMR-8-64399	3
chr3	12988241	12988727	MajorDMR-8-64400	7
chr3	12990803	12990987	MajorDMR-8-64401	2
chr3	12995034	12995244	MajorDMR-8-64402	7
chr3	12998372	12998997	MajorDMR-8-64403	6
chr3	13001406	13001451	MajorDMR-8-64404	2
chr3	13002970	13003217	MajorDMR-8-64405	3
chr3	13003743	13004345	MajorDMR-8-64406	5
chr3	13005857	13006175	MajorDMR-8-64407	3
chr3	13008002	13009748	MajorDMR-8-64408	43
chr3	13011176	13011269	MajorDMR-8-64409	2
chr3	13015538	13016240	MajorDMR-8-64410	6
chr3	13022148	13022644	MajorDMR-8-64411	3
chr3	13032218	13032227	MajorDMR-8-64412	2
chr3	13034100	13034219	MajorDMR-8-64413	2
chr3	13046735	13046993	MajorDMR-8-64414	2
chr3	13048829	13048835	MajorDMR-8-64415	2
chr3	13049875	13050113	MajorDMR-8-64416	2
chr3	13050958	13051339	MajorDMR-8-64417	3
chr3	13054027	13054328	MajorDMR-8-64418	4
chr3	13059236	13060589	MajorDMR-8-64419	19
chr3	13075916	13076171	MajorDMR-8-64420	9
chr3	13082806	13084836	MajorDMR-8-64421	39
chr3	13086105	13086251	MajorDMR-8-64422	5
chr3	13088556	13088746	MajorDMR-8-64423	2
chr3	13093818	13093910	MajorDMR-8-64424	3
chr3	13095525	13096135	MajorDMR-8-64425	10
chr3	13105547	13106959	MajorDMR-8-64426	14
chr3	13112501	13112565	MajorDMR-8-64427	3
chr3	13119624	13119808	MajorDMR-8-64428	2
chr3	13134103	13134159	MajorDMR-8-64429	2
chr3	13137291	13137328	MajorDMR-8-64430	3
chr3	13179663	13179810	MajorDMR-8-64431	6
chr3	13185852	13185966	MajorDMR-8-64432	2
chr3	13201517	13201637	MajorDMR-8-64433	2
chr3	13202663	13202818	MajorDMR-8-64434	3
chr3	13245645	13246323	MajorDMR-8-64435	32
chr3	13308965	13309046	MajorDMR-8-64436	3
chr3	13319403	13319725	MajorDMR-8-64437	5
chr3	13349947	13350035	MajorDMR-8-64438	2
chr3	13366755	13366927	MajorDMR-8-64439	3
chr3	13388114	13388299	MajorDMR-8-64440	6
chr3	13390149	13390364	MajorDMR-8-64441	3
chr3	13406581	13407352	MajorDMR-8-64442	8
chr3	13421141	13421735	MajorDMR-8-64443	8
chr3	13458967	13459104	MajorDMR-8-64444	2
chr3	13493868	13494335	MajorDMR-8-64445	8
chr3	13522675	13523068	MajorDMR-8-64446	7
chr3	13527460	13528299	MajorDMR-8-64447	5
chr3	13535783	13536562	MajorDMR-8-64448	8
chr3	13537513	13537667	MajorDMR-8-64449	2
chr3	13538549	13538710	MajorDMR-8-64450	3
chr3	13554881	13555156	MajorDMR-8-64451	6
chr3	13559848	13560307	MajorDMR-8-64452	17
chr3	13590456	13591008	MajorDMR-8-64453	7
chr3	13594191	13594260	MajorDMR-8-64454	2
chr3	13594886	13595113	MajorDMR-8-64455	7
chr3	13597681	13597837	MajorDMR-8-64456	6
chr3	13616409	13617290	MajorDMR-8-64457	15
chr3	13679201	13679336	MajorDMR-8-64458	2
chr3	13690082	13690881	MajorDMR-8-64459	3
chr3	13692342	13692463	MajorDMR-8-64460	3
chr3	13695790	13696548	MajorDMR-8-64461	8
chr3	13700651	13700666	MajorDMR-8-64462	2
chr3	13707215	13707362	MajorDMR-8-64463	3
chr3	13715875	13716140	MajorDMR-8-64464	6
chr3	13728053	13729581	MajorDMR-8-64465	16
chr3	13740322	13740657	MajorDMR-8-64466	3
chr3	13823971	13825220	MajorDMR-8-64467	18
chr3	13829265	13829400	MajorDMR-8-64468	2
chr3	13830488	13830585	MajorDMR-8-64469	2
chr3	13832356	13832510	MajorDMR-8-64470	3
chr3	13833179	13833543	MajorDMR-8-64471	6
chr3	13838634	13839060	MajorDMR-8-64472	5
chr3	13874064	13874123	MajorDMR-8-64473	2
chr3	13881051	13881467	MajorDMR-8-64474	4
chr3	13908232	13908303	MajorDMR-8-64475	4
chr3	13909297	13909676	MajorDMR-8-64476	5
chr3	13919421	13919604	MajorDMR-8-64477	8
chr3	13922394	13922571	MajorDMR-8-64478	4
chr3	13929183	13929481	MajorDMR-8-64479	4
chr3	13989600	13989666	MajorDMR-8-64480	3
chr3	14160312	14160398	MajorDMR-8-64481	2
chr3	14167610	14167954	MajorDMR-8-64482	4
chr3	14175581	14175634	MajorDMR-8-64483	2
chr3	14183588	14183670	MajorDMR-8-64484	5
chr3	14184969	14186793	MajorDMR-8-64485	10
chr3	14189272	14189486	MajorDMR-8-64486	3
chr3	14257821	14258396	MajorDMR-8-64487	4
chr3	14286553	14286909	MajorDMR-8-64488	3
chr3	14303130	14303149	MajorDMR-8-64489	2
chr3	14307066	14308612	MajorDMR-8-64490	12
chr3	14320994	14321391	MajorDMR-8-64491	3
chr3	14326881	14327254	MajorDMR-8-64492	5
chr3	14339255	14339535	MajorDMR-8-64493	23
chr3	14342328	14342879	MajorDMR-8-64494	5
chr3	14356929	14357085	MajorDMR-8-64495	2
chr3	14377867	14378521	MajorDMR-8-64496	4
chr3	14432797	14432813	MajorDMR-8-64497	2
chr3	14446162	14446268	MajorDMR-8-64498	4
chr3	14447178	14447184	MajorDMR-8-64499	2
chr3	14462466	14462785	MajorDMR-8-64500	2
chr3	14473837	14474111	MajorDMR-8-64501	6
chr3	14475834	14476292	MajorDMR-8-64502	3
chr3	14484575	14484796	MajorDMR-8-64503	3
chr3	14494135	14494868	MajorDMR-8-64504	26
chr3	14502244	14502492	MajorDMR-8-64505	2
chr3	14509649	14509823	MajorDMR-8-64506	2
chr3	14530355	14530366	MajorDMR-8-64507	2
chr3	14535111	14535184	MajorDMR-8-64508	2
chr3	14550727	14550795	MajorDMR-8-64509	4
chr3	14553356	14553570	MajorDMR-8-64510	3
chr3	14555008	14555091	MajorDMR-8-64511	2
chr3	14559563	14559953	MajorDMR-8-64512	3
chr3	14574329	14574336	MajorDMR-8-64513	2
chr3	14575661	14576792	MajorDMR-8-64514	20
chr3	14581770	14582454	MajorDMR-8-64515	12
chr3	14584984	14585419	MajorDMR-8-64516	5
chr3	14589795	14590287	MajorDMR-8-64517	8
chr3	14591268	14591670	MajorDMR-8-64518	4
chr3	14592467	14593201	MajorDMR-8-64519	5
chr3	14593761	14593797	MajorDMR-8-64520	2
chr3	14596763	14596905	MajorDMR-8-64521	3
chr3	14598841	14599107	MajorDMR-8-64522	2
chr3	14610580	14611181	MajorDMR-8-64523	4
chr3	14638929	14640113	MajorDMR-8-64524	10
chr3	14641409	14641813	MajorDMR-8-64525	2
chr3	14643414	14643769	MajorDMR-8-64526	10
chr3	14649416	14650351	MajorDMR-8-64527	6
chr3	14665059	14665376	MajorDMR-8-64528	2
chr3	14668651	14668846	MajorDMR-8-64529	2
chr3	14689837	14690445	MajorDMR-8-64530	12
chr3	14693828	14693839	MajorDMR-8-64531	2
chr3	14695219	14695268	MajorDMR-8-64532	3
chr3	14696771	14697079	MajorDMR-8-64533	3
chr3	14714958	14715661	MajorDMR-8-64534	4
chr3	14753683	14753689	MajorDMR-8-64535	3
chr3	14825691	14825936	MajorDMR-8-64536	3
chr3	14830995	14831175	MajorDMR-8-64537	2
chr3	14832914	14833152	MajorDMR-8-64538	4
chr3	14851546	14851860	MajorDMR-8-64539	15
chr3	14852864	14853257	MajorDMR-8-64540	13
chr3	14878939	14879335	MajorDMR-8-64541	2
chr3	14887908	14888093	MajorDMR-8-64542	4
chr3	14902649	14902745	MajorDMR-8-64543	6
chr3	14909567	14909742	MajorDMR-8-64544	3
chr3	14911405	14911569	MajorDMR-8-64545	2
chr3	14963150	14963519	MajorDMR-8-64546	2
chr3	14990595	14991045	MajorDMR-8-64547	4
chr3	15084232	15085600	MajorDMR-8-64548	14
chr3	15104383	15104529	MajorDMR-8-64549	2
chr3	15139522	15139754	MajorDMR-8-64550	3
chr3	15141198	15141466	MajorDMR-8-64551	6
chr3	15143472	15144158	MajorDMR-8-64552	4
chr3	15160438	15160882	MajorDMR-8-64553	3
chr3	15222065	15222155	MajorDMR-8-64554	4
chr3	15244224	15244270	MajorDMR-8-64555	2
chr3	15248619	15249818	MajorDMR-8-64556	7
chr3	15295713	15296083	MajorDMR-8-64557	3
chr3	15297572	15297757	MajorDMR-8-64558	2
chr3	15308323	15308865	MajorDMR-8-64559	7
chr3	15309512	15310005	MajorDMR-8-64560	2
chr3	15311977	15312100	MajorDMR-8-64561	3
chr3	15321563	15322495	MajorDMR-8-64562	8
chr3	15325620	15326032	MajorDMR-8-64563	4
chr3	15328852	15329753	MajorDMR-8-64564	14
chr3	15336735	15337163	MajorDMR-8-64565	7
chr3	15349979	15350072	MajorDMR-8-64566	2
chr3	15351286	15351408	MajorDMR-8-64567	2
chr3	15358185	15358392	MajorDMR-8-64568	4
chr3	15362155	15362652	MajorDMR-8-64569	3
chr3	15366033	15366863	MajorDMR-8-64570	6
chr3	15369452	15369610	MajorDMR-8-64571	4
chr3	15370290	15372583	MajorDMR-8-64572	19
chr3	15419668	15420345	MajorDMR-8-64573	4
chr3	15468190	15468467	MajorDMR-8-64574	2
chr3	15470019	15470646	MajorDMR-8-64575	10
chr3	15482579	15483034	MajorDMR-8-64576	4
chr3	15537382	15537709	MajorDMR-8-64577	2
chr3	15553725	15554346	MajorDMR-8-64578	4
chr3	15554865	15554870	MajorDMR-8-64579	2
chr3	15556587	15556602	MajorDMR-8-64580	2
chr3	15620235	15620969	MajorDMR-8-64581	3
chr3	15628295	15628582	MajorDMR-8-64582	2
chr3	15639655	15640062	MajorDMR-8-64583	3
chr3	15641663	15642225	MajorDMR-8-64584	3
chr3	15671527	15672693	MajorDMR-8-64585	12
chr3	15676682	15677019	MajorDMR-8-64586	3
chr3	15687494	15689345	MajorDMR-8-64587	26
chr3	15701144	15701163	MajorDMR-8-64588	2
chr3	15734858	15735052	MajorDMR-8-64589	2
chr3	15794800	15794916	MajorDMR-8-64590	3
chr3	15836766	15836787	MajorDMR-8-64591	2
chr3	15837396	15839628	MajorDMR-8-64592	13
chr3	15857130	15857574	MajorDMR-8-64593	3
chr3	15898505	15898760	MajorDMR-8-64594	2
chr3	15899374	15900190	MajorDMR-8-64595	5
chr3	15934037	15934268	MajorDMR-8-64596	2
chr3	15974170	15975417	MajorDMR-8-64597	6
chr3	15976344	15976824	MajorDMR-8-64598	7
chr3	16009367	16009703	MajorDMR-8-64599	2
chr3	16016331	16016482	MajorDMR-8-64600	2
chr3	16021088	16021483	MajorDMR-8-64601	3
chr3	16023936	16024910	MajorDMR-8-64602	13
chr3	16090315	16090493	MajorDMR-8-64603	3
chr3	16126561	16128176	MajorDMR-8-64604	18
chr3	16177431	16178067	MajorDMR-8-64605	5
chr3	16190378	16190475	MajorDMR-8-64606	2
chr3	16215738	16216360	MajorDMR-8-64607	10
chr3	16220109	16220287	MajorDMR-8-64608	4
chr3	16247109	16247164	MajorDMR-8-64609	2
chr3	16289097	16289293	MajorDMR-8-64610	3
chr3	16309010	16309089	MajorDMR-8-64611	2
chr3	16328170	16329145	MajorDMR-8-64612	6
chr3	16330467	16330600	MajorDMR-8-64613	2
chr3	16340119	16340521	MajorDMR-8-64614	5
chr3	16342993	16343918	MajorDMR-8-64615	5
chr3	16353292	16353630	MajorDMR-8-64616	3
chr3	16370674	16371958	MajorDMR-8-64617	18
chr3	16377697	16378021	MajorDMR-8-64618	2
chr3	16387102	16387347	MajorDMR-8-64619	2
chr3	16397152	16397626	MajorDMR-8-64620	5
chr3	16399364	16399575	MajorDMR-8-64621	4
chr3	16410735	16410783	MajorDMR-8-64622	2
chr3	16436929	16437038	MajorDMR-8-64623	2
chr3	16444087	16444301	MajorDMR-8-64624	4
chr3	16447906	16448143	MajorDMR-8-64625	2
chr3	16461297	16461673	MajorDMR-8-64626	4
chr3	16482975	16483280	MajorDMR-8-64627	3
chr3	16488858	16489280	MajorDMR-8-64628	7
chr3	16490535	16491268	MajorDMR-8-64629	4
chr3	16497295	16497670	MajorDMR-8-64630	4
chr3	16500083	16500403	MajorDMR-8-64631	3
chr3	16509402	16509468	MajorDMR-8-64632	2
chr3	16510105	16510377	MajorDMR-8-64633	2
chr3	16536085	16536788	MajorDMR-8-64634	4
chr3	16542811	16543440	MajorDMR-8-64635	7
chr3	16549821	16550474	MajorDMR-8-64636	7
chr3	16554180	16554240	MajorDMR-8-64637	3
chr3	16557591	16557834	MajorDMR-8-64638	3
chr3	16558377	16558389	MajorDMR-8-64639	2
chr3	16592036	16592093	MajorDMR-8-64640	3
chr3	16643157	16643539	MajorDMR-8-64641	3
chr3	16838832	16838953	MajorDMR-8-64642	2
chr3	16843736	16844359	MajorDMR-8-64643	3
chr3	16851999	16852691	MajorDMR-8-64644	6
chr3	16857568	16857823	MajorDMR-8-64645	2
chr3	16873554	16873662	MajorDMR-8-64646	4
chr3	16879576	16880307	MajorDMR-8-64647	4
chr3	16905810	16906189	MajorDMR-8-64648	2
chr3	16923822	16923969	MajorDMR-8-64649	2
chr3	16971760	16971806	MajorDMR-8-64650	2
chr3	17065911	17066193	MajorDMR-8-64651	2
chr3	17082064	17082281	MajorDMR-8-64652	4
chr3	17129547	17129659	MajorDMR-8-64653	2
chr3	17131385	17131502	MajorDMR-8-64654	2
chr3	17133534	17133625	MajorDMR-8-64655	3
chr3	17202879	17203098	MajorDMR-8-64656	3
chr3	17221465	17221505	MajorDMR-8-64657	3
chr3	17223741	17223793	MajorDMR-8-64658	2
chr3	17301203	17301217	MajorDMR-8-64659	2
chr3	17594737	17595087	MajorDMR-8-64660	2
chr3	18060489	18060644	MajorDMR-8-64661	2
chr3	18090779	18090893	MajorDMR-8-64662	3
chr3	18167007	18167348	MajorDMR-8-64663	2
chr3	18170021	18170598	MajorDMR-8-64664	3
chr3	18176487	18176643	MajorDMR-8-64665	3
chr3	18177307	18177752	MajorDMR-8-64666	2
chr3	18231351	18231817	MajorDMR-8-64667	4
chr3	18264322	18264359	MajorDMR-8-64668	2
chr3	18275805	18276324	MajorDMR-8-64669	10
chr3	18309014	18309029	MajorDMR-8-64670	2
chr3	18326519	18326524	MajorDMR-8-64671	2
chr3	18411376	18411721	MajorDMR-8-64672	5
chr3	18443105	18443136	MajorDMR-8-64673	2
chr3	18600901	18601243	MajorDMR-8-64674	2
chr3	18722455	18722602	MajorDMR-8-64675	2
chr3	18758237	18758378	MajorDMR-8-64676	2
chr3	18832604	18833370	MajorDMR-8-64677	12
chr3	18988140	18988246	MajorDMR-8-64678	2
chr3	19106338	19106643	MajorDMR-8-64679	3
chr3	19144397	19144463	MajorDMR-8-64680	2
chr3	19180350	19180421	MajorDMR-8-64681	2
chr3	19190423	19191214	MajorDMR-8-64682	13
chr3	19389244	19389834	MajorDMR-8-64683	6
chr3	19990589	19990694	MajorDMR-8-64684	2
chr3	19993800	19994271	MajorDMR-8-64685	2
chr3	20080511	20080870	MajorDMR-8-64686	3
chr3	20082865	20083309	MajorDMR-8-64687	9
chr3	20088921	20090620	MajorDMR-8-64688	13
chr3	20096915	20097079	MajorDMR-8-64689	3
chr3	20108457	20108512	MajorDMR-8-64690	2
chr3	20226317	20226694	MajorDMR-8-64691	3
chr3	20228912	20229125	MajorDMR-8-64692	2
chr3	20371582	20372035	MajorDMR-8-64693	5
chr3	20381668	20382167	MajorDMR-8-64694	3
chr3	20419911	20420031	MajorDMR-8-64695	2
chr3	20659864	20660168	MajorDMR-8-64696	3
chr3	20686914	20686951	MajorDMR-8-64697	2
chr3	20707854	20707894	MajorDMR-8-64698	2
chr3	20710748	20711838	MajorDMR-8-64699	9
chr3	20879254	20879368	MajorDMR-8-64700	2
chr3	20924724	20924907	MajorDMR-8-64701	2
chr3	21017094	21017117	MajorDMR-8-64702	2
chr3	21064517	21064553	MajorDMR-8-64703	2
chr3	21100972	21101090	MajorDMR-8-64704	3
chr3	21104406	21104598	MajorDMR-8-64705	2
chr3	21201151	21201217	MajorDMR-8-64706	2
chr3	21215874	21216179	MajorDMR-8-64707	2
chr3	21315021	21315315	MajorDMR-8-64708	2
chr3	21368051	21368833	MajorDMR-8-64709	4
chr3	21455803	21456440	MajorDMR-8-64710	6
chr3	21466134	21467011	MajorDMR-8-64711	9
chr3	21478448	21478694	MajorDMR-8-64712	5
chr3	21488707	21489202	MajorDMR-8-64713	4
chr3	21542452	21542492	MajorDMR-8-64714	2
chr3	21575860	21576265	MajorDMR-8-64715	3
chr3	21684108	21684209	MajorDMR-8-64716	2
chr3	21686605	21687182	MajorDMR-8-64717	3
chr3	21707080	21707700	MajorDMR-8-64718	6
chr3	21712677	21712767	MajorDMR-8-64719	2
chr3	21719991	21720138	MajorDMR-8-64720	2
chr3	21727706	21727939	MajorDMR-8-64721	3
chr3	21747282	21747523	MajorDMR-8-64722	3
chr3	21762867	21763161	MajorDMR-8-64723	2
chr3	21788091	21788197	MajorDMR-8-64724	3
chr3	21791522	21791646	MajorDMR-8-64725	2
chr3	21825349	21825567	MajorDMR-8-64726	4
chr3	21910371	21910561	MajorDMR-8-64727	2
chr3	22153158	22153474	MajorDMR-8-64728	4
chr3	22496531	22496688	MajorDMR-8-64729	3
chr3	22605619	22605910	MajorDMR-8-64730	6
chr3	22964064	22964108	MajorDMR-8-64731	2
chr3	23058877	23059435	MajorDMR-8-64732	4
chr3	23155073	23155127	MajorDMR-8-64733	2
chr3	23157742	23158124	MajorDMR-8-64734	3
chr3	23259332	23259602	MajorDMR-8-64735	2
chr3	23297448	23297655	MajorDMR-8-64736	2
chr3	23330300	23330409	MajorDMR-8-64737	2
chr3	23472668	23472879	MajorDMR-8-64738	2
chr3	23609674	23609690	MajorDMR-8-64739	2
chr3	23642704	23643052	MajorDMR-8-64740	3
chr3	23653395	23653772	MajorDMR-8-64741	2
chr3	23713188	23713822	MajorDMR-8-64742	36
chr3	23754151	23754333	MajorDMR-8-64743	4
chr3	23777111	23777117	MajorDMR-8-64744	2
chr3	23777707	23777802	MajorDMR-8-64745	2
chr3	23784693	23785065	MajorDMR-8-64746	4
chr3	23804340	23804970	MajorDMR-8-64747	6
chr3	23850968	23851962	MajorDMR-8-64748	5
chr3	23919034	23919074	MajorDMR-8-64749	2
chr3	23930397	23930978	MajorDMR-8-64750	3
chr3	23955766	23955836	MajorDMR-8-64751	2
chr3	23959934	23960691	MajorDMR-8-64752	7
chr3	23961690	23961783	MajorDMR-8-64753	2
chr3	23969216	23969504	MajorDMR-8-64754	2
chr3	23988412	23989220	MajorDMR-8-64755	6
chr3	23993143	23993380	MajorDMR-8-64756	3
chr3	23994233	23994783	MajorDMR-8-64757	3
chr3	23995795	23995861	MajorDMR-8-64758	2
chr3	24000740	24001268	MajorDMR-8-64759	4
chr3	24005140	24005593	MajorDMR-8-64760	5
chr3	24024032	24024116	MajorDMR-8-64761	2
chr3	24032740	24034018	MajorDMR-8-64762	11
chr3	24041144	24041152	MajorDMR-8-64763	2
chr3	24056936	24057038	MajorDMR-8-64764	3
chr3	24069259	24069897	MajorDMR-8-64765	6
chr3	24083657	24083986	MajorDMR-8-64766	2
chr3	24084542	24084580	MajorDMR-8-64767	2
chr3	24136490	24136500	MajorDMR-8-64768	2
chr3	24151794	24152835	MajorDMR-8-64769	7
chr3	24171137	24171340	MajorDMR-8-64770	2
chr3	24181426	24181647	MajorDMR-8-64771	2
chr3	24187490	24187693	MajorDMR-8-64772	3
chr3	24191767	24191837	MajorDMR-8-64773	2
chr3	24208856	24209646	MajorDMR-8-64774	5
chr3	24218195	24219456	MajorDMR-8-64775	8
chr3	24249221	24249285	MajorDMR-8-64776	2
chr3	24252989	24253280	MajorDMR-8-64777	3
chr3	24264348	24264558	MajorDMR-8-64778	6
chr3	24279518	24279565	MajorDMR-8-64779	2
chr3	24299560	24299755	MajorDMR-8-64780	4
chr3	24300856	24301003	MajorDMR-8-64781	2
chr3	24347745	24347780	MajorDMR-8-64782	2
chr3	24404701	24405314	MajorDMR-8-64783	3
chr3	24406870	24406970	MajorDMR-8-64784	2
chr3	24415537	24415982	MajorDMR-8-64785	2
chr3	24437854	24437867	MajorDMR-8-64786	2
chr3	24477488	24478090	MajorDMR-8-64787	5
chr3	24518337	24519065	MajorDMR-8-64788	3
chr3	24526135	24526874	MajorDMR-8-64789	3
chr3	24527845	24527937	MajorDMR-8-64790	3
chr3	24531397	24531859	MajorDMR-8-64791	2
chr3	24533477	24533956	MajorDMR-8-64792	5
chr3	24537791	24538437	MajorDMR-8-64793	5
chr3	24555283	24555714	MajorDMR-8-64794	3
chr3	24563622	24564115	MajorDMR-8-64795	4
chr3	24575194	24575638	MajorDMR-8-64796	2
chr3	24590021	24590050	MajorDMR-8-64797	2
chr3	24642912	24643252	MajorDMR-8-64798	3
chr3	24689566	24689686	MajorDMR-8-64799	2
chr3	24745137	24746230	MajorDMR-8-64800	6
chr3	24751395	24751480	MajorDMR-8-64801	2
chr3	24790488	24790552	MajorDMR-8-64802	2
chr3	24815626	24816007	MajorDMR-8-64803	2
chr3	24872657	24872915	MajorDMR-8-64804	4
chr3	24875039	24875426	MajorDMR-8-64805	2
chr3	24981686	24981887	MajorDMR-8-64806	2
chr3	25075067	25075306	MajorDMR-8-64807	2
chr3	25192865	25193950	MajorDMR-8-64808	12
chr3	25215321	25215537	MajorDMR-8-64809	2
chr3	25301504	25301639	MajorDMR-8-64810	3
chr3	25443305	25443361	MajorDMR-8-64811	2
chr3	25465417	25465461	MajorDMR-8-64812	3
chr3	25471209	25471280	MajorDMR-8-64813	2
chr3	25472996	25473558	MajorDMR-8-64814	4
chr3	25490385	25490687	MajorDMR-8-64815	2
chr3	25495342	25496480	MajorDMR-8-64816	8
chr3	25497396	25497573	MajorDMR-8-64817	3
chr3	25498669	25499345	MajorDMR-8-64818	6
chr3	25499976	25500003	MajorDMR-8-64819	2
chr3	25510645	25511445	MajorDMR-8-64820	4
chr3	25522766	25523037	MajorDMR-8-64821	2
chr3	25539908	25540694	MajorDMR-8-64822	5
chr3	25603926	25603942	MajorDMR-8-64823	2
chr3	25614446	25615311	MajorDMR-8-64824	7
chr3	25626922	25627084	MajorDMR-8-64825	2
chr3	25631323	25631448	MajorDMR-8-64826	3
chr3	25645760	25646268	MajorDMR-8-64827	4
chr3	25650934	25651232	MajorDMR-8-64828	2
chr3	25694386	25694444	MajorDMR-8-64829	2
chr3	25702512	25702617	MajorDMR-8-64830	2
chr3	25904820	25904923	MajorDMR-8-64831	2
chr3	25948272	25948923	MajorDMR-8-64832	4
chr3	26100604	26100734	MajorDMR-8-64833	2
chr3	26146428	26146917	MajorDMR-8-64834	4
chr3	26163156	26163772	MajorDMR-8-64835	3
chr3	26349486	26349502	MajorDMR-8-64836	2
chr3	26655507	26656167	MajorDMR-8-64837	4
chr3	26725527	26725630	MajorDMR-8-64838	2
chr3	26962337	26962687	MajorDMR-8-64839	6
chr3	27206920	27206947	MajorDMR-8-64840	2
chr3	27251188	27251464	MajorDMR-8-64841	2
chr3	27565296	27565323	MajorDMR-8-64842	2
chr3	27574888	27575843	MajorDMR-8-64843	8
chr3	27632052	27632517	MajorDMR-8-64844	2
chr3	27634864	27634910	MajorDMR-8-64845	2
chr3	27674068	27675069	MajorDMR-8-64846	10
chr3	27757066	27757367	MajorDMR-8-64847	9
chr3	27761407	27762407	MajorDMR-8-64848	14
chr3	27766251	27766439	MajorDMR-8-64849	2
chr3	27767005	27768133	MajorDMR-8-64850	4
chr3	27770977	27770996	MajorDMR-8-64851	2
chr3	27771512	27771691	MajorDMR-8-64852	4
chr3	27772485	27773484	MajorDMR-8-64853	18
chr3	27995643	27995885	MajorDMR-8-64854	2
chr3	28001833	28001957	MajorDMR-8-64855	2
chr3	28007737	28007973	MajorDMR-8-64856	2
chr3	28034466	28034670	MajorDMR-8-64857	2
chr3	28098491	28099097	MajorDMR-8-64858	6
chr3	28383474	28383487	MajorDMR-8-64859	2
chr3	28389187	28389308	MajorDMR-8-64860	2
chr3	28391254	28391548	MajorDMR-8-64861	4
chr3	28615726	28615812	MajorDMR-8-64862	3
chr3	28619058	28619704	MajorDMR-8-64863	7
chr3	28819539	28819551	MajorDMR-8-64864	2
chr3	28877300	28877682	MajorDMR-8-64865	4
chr3	28888955	28889037	MajorDMR-8-64866	5
chr3	28895670	28896003	MajorDMR-8-64867	2
chr3	28957489	28957881	MajorDMR-8-64868	5
chr3	29106914	29107173	MajorDMR-8-64869	2
chr3	29186510	29186589	MajorDMR-8-64870	4
chr3	29206319	29206800	MajorDMR-8-64871	2
chr3	29277948	29278030	MajorDMR-8-64872	3
chr3	29320987	29322093	MajorDMR-8-64873	11
chr3	29322777	29323678	MajorDMR-8-64874	18
chr3	29324286	29324543	MajorDMR-8-64875	3
chr3	29327192	29327327	MajorDMR-8-64876	2
chr3	29328503	29328684	MajorDMR-8-64877	5
chr3	29376894	29377173	MajorDMR-8-64878	6
chr3	29440281	29440485	MajorDMR-8-64879	3
chr3	29494927	29495097	MajorDMR-8-64880	2
chr3	29516188	29516639	MajorDMR-8-64881	2
chr3	29574193	29574202	MajorDMR-8-64882	2
chr3	29660543	29660631	MajorDMR-8-64883	2
chr3	29696136	29696622	MajorDMR-8-64884	2
chr3	29800642	29801460	MajorDMR-8-64885	9
chr3	29991700	29992069	MajorDMR-8-64886	4
chr3	30014198	30014455	MajorDMR-8-64887	2
chr3	30042862	30042873	MajorDMR-8-64888	2
chr3	30323656	30324430	MajorDMR-8-64889	3
chr3	30327306	30327580	MajorDMR-8-64890	2
chr3	30398862	30398935	MajorDMR-8-64891	2
chr3	30537428	30537432	MajorDMR-8-64892	2
chr3	30648818	30649097	MajorDMR-8-64893	3
chr3	30699475	30700447	MajorDMR-8-64894	7
chr3	30708140	30708257	MajorDMR-8-64895	2
chr3	30810076	30810347	MajorDMR-8-64896	2
chr3	30975517	30975850	MajorDMR-8-64897	6
chr3	31118908	31118949	MajorDMR-8-64898	2
chr3	31363947	31364082	MajorDMR-8-64899	2
chr3	31515213	31515616	MajorDMR-8-64900	2
chr3	31572595	31572979	MajorDMR-8-64901	2
chr3	31719748	31720489	MajorDMR-8-64902	10
chr3	31724632	31724760	MajorDMR-8-64903	3
chr3	31746071	31746591	MajorDMR-8-64904	8
chr3	31750668	31751825	MajorDMR-8-64905	15
chr3	31765215	31766753	MajorDMR-8-64906	10
chr3	31810501	31810512	MajorDMR-8-64907	3
chr3	31831624	31831901	MajorDMR-8-64908	2
chr3	31834322	31834842	MajorDMR-8-64909	5
chr3	31857912	31858373	MajorDMR-8-64910	2
chr3	31877417	31877979	MajorDMR-8-64911	5
chr3	31966096	31966356	MajorDMR-8-64912	2
chr3	32001802	32001838	MajorDMR-8-64913	2
chr3	32013902	32014740	MajorDMR-8-64914	9
chr3	32021154	32021339	MajorDMR-8-64915	4
chr3	32044535	32044859	MajorDMR-8-64916	2
chr3	32149138	32149154	MajorDMR-8-64917	2
chr3	32149965	32151391	MajorDMR-8-64918	9
chr3	32179384	32179592	MajorDMR-8-64919	2
chr3	32185710	32186104	MajorDMR-8-64920	2
chr3	32195397	32195651	MajorDMR-8-64921	5
chr3	32199139	32199290	MajorDMR-8-64922	4
chr3	32218782	32219620	MajorDMR-8-64923	3
chr3	32221974	32222161	MajorDMR-8-64924	2
chr3	32265549	32265568	MajorDMR-8-64925	2
chr3	32279487	32279949	MajorDMR-8-64926	6
chr3	32280740	32280967	MajorDMR-8-64927	3
chr3	32344485	32344523	MajorDMR-8-64928	2
chr3	32352047	32352070	MajorDMR-8-64929	3
chr3	32382244	32382719	MajorDMR-8-64930	3
chr3	32417818	32418068	MajorDMR-8-64931	3
chr3	32432896	32433158	MajorDMR-8-64932	6
chr3	32433940	32434351	MajorDMR-8-64933	3
chr3	32442771	32443697	MajorDMR-8-64934	52
chr3	32508992	32509040	MajorDMR-8-64935	4
chr3	32542658	32543246	MajorDMR-8-64936	8
chr3	32568120	32568310	MajorDMR-8-64937	2
chr3	32585762	32586000	MajorDMR-8-64938	3
chr3	32602175	32602490	MajorDMR-8-64939	2
chr3	32610556	32610887	MajorDMR-8-64940	3
chr3	32619277	32619411	MajorDMR-8-64941	3
chr3	32649109	32649447	MajorDMR-8-64942	3
chr3	32653621	32654299	MajorDMR-8-64943	5
chr3	32654890	32654948	MajorDMR-8-64944	2
chr3	32662373	32662668	MajorDMR-8-64945	2
chr3	32699400	32699483	MajorDMR-8-64946	2
chr3	32822229	32822423	MajorDMR-8-64947	7
chr3	32860391	32860801	MajorDMR-8-64948	10
chr3	32863062	32863440	MajorDMR-8-64949	13
chr3	32898203	32898569	MajorDMR-8-64950	2
chr3	32906893	32907022	MajorDMR-8-64951	4
chr3	32944294	32944549	MajorDMR-8-64952	3
chr3	33020528	33020555	MajorDMR-8-64953	2
chr3	33084100	33084106	MajorDMR-8-64954	2
chr3	33100421	33100503	MajorDMR-8-64955	2
chr3	33111425	33111513	MajorDMR-8-64956	2
chr3	33172992	33173008	MajorDMR-8-64957	2
chr3	33179608	33179684	MajorDMR-8-64958	2
chr3	33188337	33188527	MajorDMR-8-64959	2
chr3	33214737	33215067	MajorDMR-8-64960	2
chr3	33259059	33259713	MajorDMR-8-64961	13
chr3	33260781	33261103	MajorDMR-8-64962	6
chr3	33397311	33397377	MajorDMR-8-64963	4
chr3	33406097	33406434	MajorDMR-8-64964	4
chr3	33414238	33414350	MajorDMR-8-64965	3
chr3	33429509	33430579	MajorDMR-8-64966	7
chr3	33433783	33434359	MajorDMR-8-64967	4
chr3	33437587	33437600	MajorDMR-8-64968	2
chr3	33467130	33467451	MajorDMR-8-64969	2
chr3	33470574	33470590	MajorDMR-8-64970	2
chr3	33476863	33477223	MajorDMR-8-64971	2
chr3	33479297	33479431	MajorDMR-8-64972	3
chr3	33523796	33524473	MajorDMR-8-64973	3
chr3	33600144	33600438	MajorDMR-8-64974	2
chr3	33648312	33648320	MajorDMR-8-64975	2
chr3	33671186	33671561	MajorDMR-8-64976	4
chr3	33672259	33672682	MajorDMR-8-64977	2
chr3	33679214	33679658	MajorDMR-8-64978	4
chr3	33683048	33683840	MajorDMR-8-64979	4
chr3	33698384	33698740	MajorDMR-8-64980	6
chr3	33757772	33758229	MajorDMR-8-64981	3
chr3	33828619	33828650	MajorDMR-8-64982	2
chr3	33957488	33957570	MajorDMR-8-64983	3
chr3	34119208	34119790	MajorDMR-8-64984	12
chr3	34254299	34254369	MajorDMR-8-64985	3
chr3	34329620	34329824	MajorDMR-8-64986	2
chr3	34617593	34617809	MajorDMR-8-64987	2
chr3	35464866	35465052	MajorDMR-8-64988	2
chr3	35642964	35643035	MajorDMR-8-64989	2
chr3	35643889	35644363	MajorDMR-8-64990	7
chr3	35679772	35680459	MajorDMR-8-64991	5
chr3	35712100	35712379	MajorDMR-8-64992	2
chr3	35731788	35732068	MajorDMR-8-64993	2
chr3	35785843	35785891	MajorDMR-8-64994	2
chr3	35795481	35795905	MajorDMR-8-64995	2
chr3	35830391	35830733	MajorDMR-8-64996	2
chr3	36047224	36047298	MajorDMR-8-64997	2
chr3	36421473	36421484	MajorDMR-8-64998	2
chr3	36616889	36617036	MajorDMR-8-64999	2
chr3	36855612	36855852	MajorDMR-8-65000	4
chr3	36933299	36933484	MajorDMR-8-65001	3
chr3	36953951	36954465	MajorDMR-8-65002	3
chr3	36986804	36986993	MajorDMR-8-65003	8
chr3	37001432	37001479	MajorDMR-8-65004	2
chr3	37011545	37011631	MajorDMR-8-65005	2
chr3	37033631	37033663	MajorDMR-8-65006	2
chr3	37043228	37043438	MajorDMR-8-65007	2
chr3	37074522	37074807	MajorDMR-8-65008	7
chr3	37114116	37114626	MajorDMR-8-65009	3
chr3	37216216	37216511	MajorDMR-8-65010	5
chr3	37218958	37219078	MajorDMR-8-65011	2
chr3	37243686	37243859	MajorDMR-8-65012	3
chr3	37254362	37254777	MajorDMR-8-65013	2
chr3	37284171	37284190	MajorDMR-8-65014	2
chr3	37343581	37343701	MajorDMR-8-65015	2
chr3	37366282	37366490	MajorDMR-8-65016	3
chr3	37494581	37495655	MajorDMR-8-65017	6
chr3	37497488	37498487	MajorDMR-8-65018	12
chr3	37499381	37500558	MajorDMR-8-65019	8
chr3	37510459	37510926	MajorDMR-8-65020	5
chr3	37535358	37536057	MajorDMR-8-65021	9
chr3	37541685	37541762	MajorDMR-8-65022	2
chr3	37556597	37556935	MajorDMR-8-65023	2
chr3	37579599	37579884	MajorDMR-8-65024	4
chr3	37627425	37627479	MajorDMR-8-65025	2
chr3	37667483	37667535	MajorDMR-8-65026	2
chr3	37735993	37736046	MajorDMR-8-65027	3
chr3	37783262	37783299	MajorDMR-8-65028	3
chr3	37804560	37804989	MajorDMR-8-65029	2
chr3	37815690	37815885	MajorDMR-8-65030	3
chr3	37820894	37821039	MajorDMR-8-65031	3
chr3	37828756	37829648	MajorDMR-8-65032	9
chr3	37847613	37848224	MajorDMR-8-65033	6
chr3	37896947	37897062	MajorDMR-8-65034	2
chr3	37946179	37946563	MajorDMR-8-65035	2
chr3	37947853	37949726	MajorDMR-8-65036	14
chr3	37958612	37959108	MajorDMR-8-65037	7
chr3	37976678	37976777	MajorDMR-8-65038	2
chr3	37977712	37978067	MajorDMR-8-65039	3
chr3	38003117	38003470	MajorDMR-8-65040	2
chr3	38004564	38004686	MajorDMR-8-65041	4
chr3	38015678	38015954	MajorDMR-8-65042	4
chr3	38025881	38025895	MajorDMR-8-65043	2
chr3	38027094	38027357	MajorDMR-8-65044	5
chr3	38032749	38032778	MajorDMR-8-65045	2
chr3	38040198	38040396	MajorDMR-8-65046	7
chr3	38044962	38045120	MajorDMR-8-65047	4
chr3	38046468	38046829	MajorDMR-8-65048	3
chr3	38065648	38065848	MajorDMR-8-65049	3
chr3	38067203	38067450	MajorDMR-8-65050	3
chr3	38070485	38070859	MajorDMR-8-65051	13
chr3	38080628	38080800	MajorDMR-8-65052	7
chr3	38081382	38081878	MajorDMR-8-65053	13
chr3	38180281	38180718	MajorDMR-8-65054	16
chr3	38208258	38208884	MajorDMR-8-65055	4
chr3	38218712	38219067	MajorDMR-8-65056	2
chr3	38388737	38388940	MajorDMR-8-65057	6
chr3	38445881	38446067	MajorDMR-8-65058	2
chr3	38494805	38495098	MajorDMR-8-65059	3
chr3	38497792	38497973	MajorDMR-8-65060	2
chr3	38500770	38500928	MajorDMR-8-65061	5
chr3	38501436	38501686	MajorDMR-8-65062	2
chr3	38521379	38521443	MajorDMR-8-65063	2
chr3	38531460	38531760	MajorDMR-8-65064	3
chr3	38532441	38533001	MajorDMR-8-65065	4
chr3	38536957	38537581	MajorDMR-8-65066	6
chr3	38538588	38539018	MajorDMR-8-65067	4
chr3	38615037	38615328	MajorDMR-8-65068	4
chr3	38624598	38624843	MajorDMR-8-65069	7
chr3	38679397	38679752	MajorDMR-8-65070	5
chr3	38682335	38683203	MajorDMR-8-65071	15
chr3	38686177	38686197	MajorDMR-8-65072	2
chr3	38690356	38690679	MajorDMR-8-65073	10
chr3	38691579	38692685	MajorDMR-8-65074	5
chr3	38697303	38697479	MajorDMR-8-65075	2
chr3	38699377	38699984	MajorDMR-8-65076	3
chr3	38700539	38700701	MajorDMR-8-65077	5
chr3	38704178	38704211	MajorDMR-8-65078	2
chr3	38846273	38846504	MajorDMR-8-65079	2
chr3	38865510	38865601	MajorDMR-8-65080	3
chr3	38981973	38982103	MajorDMR-8-65081	2
chr3	39084694	39084783	MajorDMR-8-65082	2
chr3	39097421	39097909	MajorDMR-8-65083	2
chr3	39138409	39138497	MajorDMR-8-65084	3
chr3	39143801	39143824	MajorDMR-8-65085	2
chr3	39180537	39180954	MajorDMR-8-65086	5
chr3	39185108	39185266	MajorDMR-8-65087	5
chr3	39187687	39188187	MajorDMR-8-65088	3
chr3	39190697	39190911	MajorDMR-8-65089	2
chr3	39195500	39195965	MajorDMR-8-65090	2
chr3	39197514	39197587	MajorDMR-8-65091	2
chr3	39218669	39218745	MajorDMR-8-65092	2
chr3	39237939	39238234	MajorDMR-8-65093	3
chr3	39304437	39305453	MajorDMR-8-65094	5
chr3	39450360	39451435	MajorDMR-8-65095	5
chr3	39458670	39458907	MajorDMR-8-65096	2
chr3	39539933	39540358	MajorDMR-8-65097	6
chr3	39543514	39544182	MajorDMR-8-65098	4
chr3	39682811	39682945	MajorDMR-8-65099	4
chr3	39760047	39760611	MajorDMR-8-65100	3
chr3	39849971	39850058	MajorDMR-8-65101	2
chr3	40098952	40098973	MajorDMR-8-65102	2
chr3	40138086	40138671	MajorDMR-8-65103	5
chr3	40141666	40141741	MajorDMR-8-65104	3
chr3	40149457	40149713	MajorDMR-8-65105	2
chr3	40171305	40171386	MajorDMR-8-65106	2
chr3	40179156	40179177	MajorDMR-8-65107	2
chr3	40214838	40215176	MajorDMR-8-65108	6
chr3	40219419	40219867	MajorDMR-8-65109	5
chr3	40428344	40429139	MajorDMR-8-65110	7
chr3	40502889	40502918	MajorDMR-8-65111	2
chr3	40518374	40519413	MajorDMR-8-65112	15
chr3	40546793	40547190	MajorDMR-8-65113	4
chr3	40565415	40565996	MajorDMR-8-65114	5
chr3	40566885	40567171	MajorDMR-8-65115	5
chr3	40588535	40589279	MajorDMR-8-65116	4
chr3	40616202	40616382	MajorDMR-8-65117	5
chr3	40618057	40618236	MajorDMR-8-65118	2
chr3	40626168	40626537	MajorDMR-8-65119	11
chr3	40656780	40658155	MajorDMR-8-65120	40
chr3	40732394	40732657	MajorDMR-8-65121	4
chr3	40821784	40822861	MajorDMR-8-65122	24
chr3	40832055	40832068	MajorDMR-8-65123	2
chr3	40889037	40890155	MajorDMR-8-65124	10
chr3	40919090	40919983	MajorDMR-8-65125	10
chr3	40936831	40936965	MajorDMR-8-65126	2
chr3	41012900	41013488	MajorDMR-8-65127	4
chr3	41038020	41038177	MajorDMR-8-65128	3
chr3	41159069	41159256	MajorDMR-8-65129	2
chr3	41161839	41162572	MajorDMR-8-65130	7
chr3	41239503	41240164	MajorDMR-8-65131	4
chr3	41242524	41244078	MajorDMR-8-65132	9
chr3	41245377	41245837	MajorDMR-8-65133	3
chr3	41246792	41247002	MajorDMR-8-65134	3
chr3	41248433	41248714	MajorDMR-8-65135	4
chr3	41250127	41250974	MajorDMR-8-65136	4
chr3	41255181	41255320	MajorDMR-8-65137	2
chr3	41256256	41256768	MajorDMR-8-65138	3
chr3	41278104	41278142	MajorDMR-8-65139	2
chr3	41346270	41347065	MajorDMR-8-65140	16
chr3	41348033	41348310	MajorDMR-8-65141	2
chr3	41406290	41406328	MajorDMR-8-65142	2
chr3	41823638	41824086	MajorDMR-8-65143	3
chr3	42039257	42039813	MajorDMR-8-65144	5
chr3	42054525	42054760	MajorDMR-8-65145	7
chr3	42056194	42057103	MajorDMR-8-65146	9
chr3	42063859	42064056	MajorDMR-8-65147	2
chr3	42066277	42067917	MajorDMR-8-65148	15
chr3	42073555	42073957	MajorDMR-8-65149	3
chr3	42093454	42094865	MajorDMR-8-65150	13
chr3	42102781	42102843	MajorDMR-8-65151	2
chr3	42103366	42103765	MajorDMR-8-65152	4
chr3	42108865	42108891	MajorDMR-8-65153	2
chr3	42114501	42115329	MajorDMR-8-65154	7
chr3	42118971	42119515	MajorDMR-8-65155	8
chr3	42138693	42139250	MajorDMR-8-65156	7
chr3	42140982	42141176	MajorDMR-8-65157	3
chr3	42159154	42159194	MajorDMR-8-65158	2
chr3	42191826	42192194	MajorDMR-8-65159	3
chr3	42194080	42194789	MajorDMR-8-65160	5
chr3	42200764	42201864	MajorDMR-8-65161	12
chr3	42212809	42212822	MajorDMR-8-65162	2
chr3	42220124	42221103	MajorDMR-8-65163	8
chr3	42223908	42224328	MajorDMR-8-65164	2
chr3	42225112	42226989	MajorDMR-8-65165	16
chr3	42230394	42230614	MajorDMR-8-65166	3
chr3	42233114	42233463	MajorDMR-8-65167	5
chr3	42236185	42236541	MajorDMR-8-65168	3
chr3	42237129	42237205	MajorDMR-8-65169	2
chr3	42238325	42238532	MajorDMR-8-65170	2
chr3	42242685	42243374	MajorDMR-8-65171	4
chr3	42249727	42249876	MajorDMR-8-65172	2
chr3	42251564	42251732	MajorDMR-8-65173	3
chr3	42255975	42256566	MajorDMR-8-65174	4
chr3	42257305	42257503	MajorDMR-8-65175	3
chr3	42259309	42259510	MajorDMR-8-65176	2
chr3	42264844	42265268	MajorDMR-8-65177	2
chr3	42266260	42266879	MajorDMR-8-65178	7
chr3	42268341	42268780	MajorDMR-8-65179	3
chr3	42269681	42270958	MajorDMR-8-65180	6
chr3	42271938	42272012	MajorDMR-8-65181	2
chr3	42293504	42293637	MajorDMR-8-65182	4
chr3	42300238	42300400	MajorDMR-8-65183	2
chr3	42301607	42302428	MajorDMR-8-65184	7
chr3	42303780	42304946	MajorDMR-8-65185	11
chr3	42305640	42306238	MajorDMR-8-65186	11
chr3	42307396	42308016	MajorDMR-8-65187	17
chr3	42319022	42319145	MajorDMR-8-65188	3
chr3	42371538	42372585	MajorDMR-8-65189	7
chr3	42392397	42392787	MajorDMR-8-65190	3
chr3	42410146	42410452	MajorDMR-8-65191	2
chr3	42412994	42413611	MajorDMR-8-65192	4
chr3	42417063	42417112	MajorDMR-8-65193	2
chr3	42461063	42462233	MajorDMR-8-65194	4
chr3	42467535	42467785	MajorDMR-8-65195	5
chr3	42480325	42481321	MajorDMR-8-65196	14
chr3	42482348	42482622	MajorDMR-8-65197	2
chr3	42484667	42484974	MajorDMR-8-65198	3
chr3	42525521	42525565	MajorDMR-8-65199	2
chr3	42538116	42538310	MajorDMR-8-65200	2
chr3	42589179	42589430	MajorDMR-8-65201	3
chr3	42633112	42633274	MajorDMR-8-65202	2
chr3	42643815	42643866	MajorDMR-8-65203	2
chr3	42679872	42680225	MajorDMR-8-65204	2
chr3	42687470	42687722	MajorDMR-8-65205	2
chr3	42689637	42690574	MajorDMR-8-65206	6
chr3	42694143	42694871	MajorDMR-8-65207	6
chr3	42697104	42697244	MajorDMR-8-65208	4
chr3	42697891	42697980	MajorDMR-8-65209	2
chr3	42698592	42698661	MajorDMR-8-65210	2
chr3	42699655	42701175	MajorDMR-8-65211	27
chr3	42701689	42701781	MajorDMR-8-65212	3
chr3	42707625	42707780	MajorDMR-8-65213	2
chr3	42708784	42709070	MajorDMR-8-65214	2
chr3	42725333	42725824	MajorDMR-8-65215	5
chr3	42727143	42727606	MajorDMR-8-65216	4
chr3	42742965	42744360	MajorDMR-8-65217	29
chr3	42787163	42787258	MajorDMR-8-65218	2
chr3	42791672	42791690	MajorDMR-8-65219	2
chr3	42804568	42804777	MajorDMR-8-65220	2
chr3	42814047	42814275	MajorDMR-8-65221	3
chr3	42844061	42844348	MajorDMR-8-65222	3
chr3	42872089	42872880	MajorDMR-8-65223	3
chr3	42880832	42881645	MajorDMR-8-65224	6
chr3	42913432	42913810	MajorDMR-8-65225	3
chr3	42947092	42947617	MajorDMR-8-65226	6
chr3	43020563	43020607	MajorDMR-8-65227	3
chr3	43021236	43021476	MajorDMR-8-65228	11
chr3	43032800	43033201	MajorDMR-8-65229	4
chr3	43085520	43085801	MajorDMR-8-65230	3
chr3	43112817	43112919	MajorDMR-8-65231	2
chr3	43116468	43116500	MajorDMR-8-65232	3
chr3	43117949	43118594	MajorDMR-8-65233	3
chr3	43123108	43123505	MajorDMR-8-65234	2
chr3	43139019	43139320	MajorDMR-8-65235	2
chr3	43146414	43146800	MajorDMR-8-65236	5
chr3	43194365	43195631	MajorDMR-8-65237	19
chr3	43197352	43197394	MajorDMR-8-65238	4
chr3	43203401	43204330	MajorDMR-8-65239	9
chr3	43238371	43238656	MajorDMR-8-65240	2
chr3	43280289	43280546	MajorDMR-8-65241	4
chr3	43285428	43285457	MajorDMR-8-65242	2
chr3	43366689	43367166	MajorDMR-8-65243	3
chr3	43368435	43368519	MajorDMR-8-65244	2
chr3	43440654	43440798	MajorDMR-8-65245	3
chr3	43447671	43448254	MajorDMR-8-65246	11
chr3	43552396	43552476	MajorDMR-8-65247	2
chr3	43567890	43568002	MajorDMR-8-65248	4
chr3	43673963	43674499	MajorDMR-8-65249	4
chr3	43691221	43691293	MajorDMR-8-65250	3
chr3	43734761	43734807	MajorDMR-8-65251	2
chr3	43735331	43735644	MajorDMR-8-65252	2
chr3	43768166	43768372	MajorDMR-8-65253	2
chr3	43775215	43775382	MajorDMR-8-65254	2
chr3	43784492	43784582	MajorDMR-8-65255	2
chr3	43789912	43789947	MajorDMR-8-65256	2
chr3	43809857	43809958	MajorDMR-8-65257	2
chr3	43810987	43811473	MajorDMR-8-65258	4
chr3	43812332	43812504	MajorDMR-8-65259	3
chr3	43827108	43827282	MajorDMR-8-65260	4
chr3	43834286	43834595	MajorDMR-8-65261	2
chr3	43893544	43893786	MajorDMR-8-65262	2
chr3	43896468	43896523	MajorDMR-8-65263	2
chr3	43898000	43898062	MajorDMR-8-65264	3
chr3	43899936	43900137	MajorDMR-8-65265	3
chr3	43927389	43927909	MajorDMR-8-65266	3
chr3	43933720	43934357	MajorDMR-8-65267	5
chr3	43934983	43935388	MajorDMR-8-65268	2
chr3	43960554	43960719	MajorDMR-8-65269	5
chr3	43965301	43965685	MajorDMR-8-65270	4
chr3	43974189	43974595	MajorDMR-8-65271	2
chr3	44041378	44041435	MajorDMR-8-65272	3
chr3	44046009	44046403	MajorDMR-8-65273	2
chr3	44055552	44055706	MajorDMR-8-65274	2
chr3	44060952	44061541	MajorDMR-8-65275	10
chr3	44063232	44063808	MajorDMR-8-65276	7
chr3	44065191	44065261	MajorDMR-8-65277	2
chr3	44073179	44073471	MajorDMR-8-65278	6
chr3	44089248	44089334	MajorDMR-8-65279	2
chr3	44100266	44100442	MajorDMR-8-65280	4
chr3	44106333	44107367	MajorDMR-8-65281	9
chr3	44140249	44140756	MajorDMR-8-65282	8
chr3	44148430	44149171	MajorDMR-8-65283	6
chr3	44162769	44162806	MajorDMR-8-65284	2
chr3	44226548	44226924	MajorDMR-8-65285	2
chr3	44277330	44277946	MajorDMR-8-65286	5
chr3	44574309	44574973	MajorDMR-8-65287	6
chr3	44580926	44581427	MajorDMR-8-65288	2
chr3	44622549	44622823	MajorDMR-8-65289	11
chr3	44625633	44625993	MajorDMR-8-65290	3
chr3	44665533	44665631	MajorDMR-8-65291	2
chr3	44690627	44690682	MajorDMR-8-65292	3
chr3	44735295	44735784	MajorDMR-8-65293	2
chr3	44745142	44745247	MajorDMR-8-65294	2
chr3	44803991	44804018	MajorDMR-8-65295	2
chr3	44902670	44902876	MajorDMR-8-65296	3
chr3	44923087	44923548	MajorDMR-8-65297	3
chr3	44958115	44958157	MajorDMR-8-65298	2
chr3	45018871	45018883	MajorDMR-8-65299	2
chr3	45047607	45047631	MajorDMR-8-65300	2
chr3	45077141	45077264	MajorDMR-8-65301	4
chr3	45077919	45078182	MajorDMR-8-65302	2
chr3	45252132	45252303	MajorDMR-8-65303	3
chr3	45339482	45339543	MajorDMR-8-65304	2
chr3	45389277	45389422	MajorDMR-8-65305	2
chr3	45390582	45390879	MajorDMR-8-65306	3
chr3	45391777	45392276	MajorDMR-8-65307	3
chr3	45448325	45449312	MajorDMR-8-65308	9
chr3	45451552	45451967	MajorDMR-8-65309	3
chr3	45496004	45496423	MajorDMR-8-65310	2
chr3	45503511	45503894	MajorDMR-8-65311	2
chr3	45527238	45527883	MajorDMR-8-65312	5
chr3	45539918	45540259	MajorDMR-8-65313	3
chr3	45540889	45541087	MajorDMR-8-65314	2
chr3	45550586	45550783	MajorDMR-8-65315	5
chr3	45552847	45553356	MajorDMR-8-65316	4
chr3	45593126	45593134	MajorDMR-8-65317	2
chr3	45601832	45602082	MajorDMR-8-65318	7
chr3	45635848	45636093	MajorDMR-8-65319	6
chr3	45648785	45649399	MajorDMR-8-65320	5
chr3	45686463	45686474	MajorDMR-8-65321	2
chr3	45698286	45698308	MajorDMR-8-65322	2
chr3	45708476	45710025	MajorDMR-8-65323	12
chr3	45725410	45725978	MajorDMR-8-65324	6
chr3	45729351	45729712	MajorDMR-8-65325	2
chr3	45802485	45803106	MajorDMR-8-65326	4
chr3	45815542	45815616	MajorDMR-8-65327	2
chr3	45837196	45837389	MajorDMR-8-65328	2
chr3	45838280	45838459	MajorDMR-8-65329	4
chr3	45888254	45888318	MajorDMR-8-65330	2
chr3	45957430	45957644	MajorDMR-8-65331	3
chr3	45980974	45981172	MajorDMR-8-65332	3
chr3	46029037	46029286	MajorDMR-8-65333	4
chr3	46030108	46030423	MajorDMR-8-65334	3
chr3	46031956	46032388	MajorDMR-8-65335	2
chr3	46036570	46036621	MajorDMR-8-65336	2
chr3	46106959	46107038	MajorDMR-8-65337	2
chr3	46120369	46120649	MajorDMR-8-65338	3
chr3	46129520	46129661	MajorDMR-8-65339	3
chr3	46241895	46241917	MajorDMR-8-65340	2
chr3	46376666	46376877	MajorDMR-8-65341	2
chr3	46403187	46403251	MajorDMR-8-65342	3
chr3	46449393	46449904	MajorDMR-8-65343	5
chr3	46451805	46451820	MajorDMR-8-65344	2
chr3	46506001	46506654	MajorDMR-8-65345	21
chr3	46530247	46530372	MajorDMR-8-65346	6
chr3	46607000	46607525	MajorDMR-8-65347	15
chr3	46608092	46608349	MajorDMR-8-65348	3
chr3	46618376	46618812	MajorDMR-8-65349	15
chr3	46670552	46671920	MajorDMR-8-65350	18
chr3	46704359	46705487	MajorDMR-8-65351	20
chr3	46734475	46734750	MajorDMR-8-65352	7
chr3	46735436	46735478	MajorDMR-8-65353	3
chr3	46742379	46742516	MajorDMR-8-65354	3
chr3	46853513	46854232	MajorDMR-8-65355	11
chr3	46886361	46887274	MajorDMR-8-65356	12
chr3	46887900	46888052	MajorDMR-8-65357	4
chr3	46890143	46890407	MajorDMR-8-65358	2
chr3	46916036	46916189	MajorDMR-8-65359	4
chr3	46922749	46923205	MajorDMR-8-65360	13
chr3	46925041	46925336	MajorDMR-8-65361	13
chr3	46939536	46940551	MajorDMR-8-65362	15
chr3	46949699	46951478	MajorDMR-8-65363	14
chr3	46965003	46965106	MajorDMR-8-65364	2
chr3	46973940	46974008	MajorDMR-8-65365	2
chr3	46976127	46976239	MajorDMR-8-65366	3
chr3	47021823	47021853	MajorDMR-8-65367	3
chr3	47044298	47044317	MajorDMR-8-65368	2
chr3	47051459	47051790	MajorDMR-8-65369	6
chr3	47063732	47063813	MajorDMR-8-65370	2
chr3	47072405	47072652	MajorDMR-8-65371	2
chr3	47115360	47115500	MajorDMR-8-65372	2
chr3	47191319	47191589	MajorDMR-8-65373	5
chr3	47193850	47194175	MajorDMR-8-65374	3
chr3	47206852	47207122	MajorDMR-8-65375	6
chr3	47308294	47308347	MajorDMR-8-65376	2
chr3	47323125	47323130	MajorDMR-8-65377	2
chr3	47330913	47331234	MajorDMR-8-65378	2
chr3	47379232	47379567	MajorDMR-8-65379	3
chr3	47406725	47406853	MajorDMR-8-65380	2
chr3	47412987	47413358	MajorDMR-8-65381	5
chr3	47431556	47431823	MajorDMR-8-65382	2
chr3	47445789	47446770	MajorDMR-8-65383	6
chr3	47451900	47451981	MajorDMR-8-65384	2
chr3	47455084	47455419	MajorDMR-8-65385	2
chr3	47456272	47456657	MajorDMR-8-65386	2
chr3	47459256	47459680	MajorDMR-8-65387	4
chr3	47462552	47462960	MajorDMR-8-65388	2
chr3	47484807	47485068	MajorDMR-8-65389	2
chr3	47517818	47517979	MajorDMR-8-65390	4
chr3	47524151	47524260	MajorDMR-8-65391	2
chr3	47557567	47557678	MajorDMR-8-65392	3
chr3	47616376	47616490	MajorDMR-8-65393	2
chr3	47619226	47619442	MajorDMR-8-65394	2
chr3	47687920	47688150	MajorDMR-8-65395	3
chr3	47702801	47702934	MajorDMR-8-65396	3
chr3	47745480	47745584	MajorDMR-8-65397	2
chr3	47803796	47803807	MajorDMR-8-65398	2
chr3	47820677	47821161	MajorDMR-8-65399	3
chr3	47842190	47842445	MajorDMR-8-65400	2
chr3	47855070	47855541	MajorDMR-8-65401	5
chr3	47878433	47879388	MajorDMR-8-65402	7
chr3	47891236	47891605	MajorDMR-8-65403	3
chr3	47898394	47898418	MajorDMR-8-65404	2
chr3	47908882	47908911	MajorDMR-8-65405	2
chr3	48012703	48013049	MajorDMR-8-65406	2
chr3	48025535	48026225	MajorDMR-8-65407	5
chr3	48031378	48031772	MajorDMR-8-65408	2
chr3	48079761	48080320	MajorDMR-8-65409	3
chr3	48080845	48081066	MajorDMR-8-65410	3
chr3	48081780	48081828	MajorDMR-8-65411	2
chr3	48128653	48128670	MajorDMR-8-65412	2
chr3	48193227	48193303	MajorDMR-8-65413	2
chr3	48273843	48274152	MajorDMR-8-65414	2
chr3	48315175	48315243	MajorDMR-8-65415	2
chr3	48343198	48343580	MajorDMR-8-65416	11
chr3	48418212	48418227	MajorDMR-8-65417	2
chr3	48443683	48443912	MajorDMR-8-65418	5
chr3	48482608	48482873	MajorDMR-8-65419	4
chr3	48506800	48508395	MajorDMR-8-65420	21
chr3	48509246	48511194	MajorDMR-8-65421	10
chr3	48513760	48513766	MajorDMR-8-65422	2
chr3	48515008	48515065	MajorDMR-8-65423	2
chr3	48598320	48598657	MajorDMR-8-65424	2
chr3	48633140	48633479	MajorDMR-8-65425	5
chr3	48693307	48693453	MajorDMR-8-65426	4
chr3	48694178	48694399	MajorDMR-8-65427	2
chr3	48698671	48698741	MajorDMR-8-65428	3
chr3	48721869	48722147	MajorDMR-8-65429	6
chr3	48723794	48724399	MajorDMR-8-65430	4
chr3	48731730	48732171	MajorDMR-8-65431	3
chr3	48732675	48733011	MajorDMR-8-65432	6
chr3	48733519	48733991	MajorDMR-8-65433	2
chr3	48746475	48747219	MajorDMR-8-65434	7
chr3	48751750	48751865	MajorDMR-8-65435	5
chr3	48773091	48773147	MajorDMR-8-65436	2
chr3	48777437	48777617	MajorDMR-8-65437	5
chr3	48807409	48807459	MajorDMR-8-65438	2
chr3	48849162	48849623	MajorDMR-8-65439	3
chr3	48882833	48883070	MajorDMR-8-65440	3
chr3	48883671	48883688	MajorDMR-8-65441	2
chr3	48885487	48885865	MajorDMR-8-65442	9
chr3	48935605	48936457	MajorDMR-8-65443	21
chr3	48940767	48941046	MajorDMR-8-65444	4
chr3	48957558	48957694	MajorDMR-8-65445	3
chr3	48982570	48982840	MajorDMR-8-65446	3
chr3	49004685	49004968	MajorDMR-8-65447	6
chr3	49026480	49026522	MajorDMR-8-65448	3
chr3	49028717	49029311	MajorDMR-8-65449	5
chr3	49034638	49034695	MajorDMR-8-65450	2
chr3	49035408	49035684	MajorDMR-8-65451	3
chr3	49057497	49057762	MajorDMR-8-65452	3
chr3	49064483	49064519	MajorDMR-8-65453	2
chr3	49080985	49081261	MajorDMR-8-65454	2
chr3	49126845	49127221	MajorDMR-8-65455	3
chr3	49129687	49130161	MajorDMR-8-65456	2
chr3	49170015	49170823	MajorDMR-8-65457	23
chr3	49199855	49200137	MajorDMR-8-65458	3
chr3	49201939	49202531	MajorDMR-8-65459	3
chr3	49210220	49211078	MajorDMR-8-65460	10
chr3	49255363	49256329	MajorDMR-8-65461	9
chr3	49268651	49268800	MajorDMR-8-65462	3
chr3	49303935	49304759	MajorDMR-8-65463	8
chr3	49313640	49314987	MajorDMR-8-65464	37
chr3	49333135	49333145	MajorDMR-8-65465	3
chr3	49372823	49373336	MajorDMR-8-65466	4
chr3	49396192	49396392	MajorDMR-8-65467	8
chr3	49415739	49415962	MajorDMR-8-65468	7
chr3	49434962	49435378	MajorDMR-8-65469	6
chr3	49445694	49446047	MajorDMR-8-65470	3
chr3	49447045	49447434	MajorDMR-8-65471	4
chr3	49459142	49460442	MajorDMR-8-65472	23
chr3	49486419	49486428	MajorDMR-8-65473	2
chr3	49506590	49506775	MajorDMR-8-65474	2
chr3	49521381	49521430	MajorDMR-8-65475	2
chr3	49538242	49538621	MajorDMR-8-65476	6
chr3	49556865	49557077	MajorDMR-8-65477	5
chr3	49571770	49573126	MajorDMR-8-65478	17
chr3	49587644	49587691	MajorDMR-8-65479	2
chr3	49590769	49590836	MajorDMR-8-65480	2
chr3	49594570	49594575	MajorDMR-8-65481	2
chr3	49600342	49600695	MajorDMR-8-65482	2
chr3	49605335	49605765	MajorDMR-8-65483	2
chr3	49607784	49607928	MajorDMR-8-65484	2
chr3	49637555	49637569	MajorDMR-8-65485	2
chr3	49638923	49639329	MajorDMR-8-65486	4
chr3	49640200	49640279	MajorDMR-8-65487	2
chr3	49644918	49645948	MajorDMR-8-65488	5
chr3	49647117	49647392	MajorDMR-8-65489	5
chr3	49647964	49648005	MajorDMR-8-65490	2
chr3	49654012	49654238	MajorDMR-8-65491	5
chr3	49657217	49657395	MajorDMR-8-65492	3
chr3	49678688	49679190	MajorDMR-8-65493	2
chr3	49682246	49682388	MajorDMR-8-65494	2
chr3	49689804	49689862	MajorDMR-8-65495	2
chr3	49692457	49692517	MajorDMR-8-65496	2
chr3	49696040	49696575	MajorDMR-8-65497	5
chr3	49698496	49698972	MajorDMR-8-65498	3
chr3	49705434	49706271	MajorDMR-8-65499	5
chr3	49708355	49709050	MajorDMR-8-65500	4
chr3	49723383	49724618	MajorDMR-8-65501	12
chr3	49756285	49756387	MajorDMR-8-65502	3
chr3	49759197	49759933	MajorDMR-8-65503	15
chr3	49762131	49762265	MajorDMR-8-65504	2
chr3	49812595	49812827	MajorDMR-8-65505	4
chr3	49817977	49818652	MajorDMR-8-65506	3
chr3	49822808	49822896	MajorDMR-8-65507	4
chr3	49827450	49827698	MajorDMR-8-65508	3
chr3	49839797	49839900	MajorDMR-8-65509	7
chr3	49858316	49858365	MajorDMR-8-65510	2
chr3	49903186	49903289	MajorDMR-8-65511	2
chr3	49904734	49904855	MajorDMR-8-65512	3
chr3	49907637	49907667	MajorDMR-8-65513	2
chr3	49908705	49909586	MajorDMR-8-65514	13
chr3	49910382	49910588	MajorDMR-8-65515	4
chr3	49927032	49927116	MajorDMR-8-65516	2
chr3	49933742	49933997	MajorDMR-8-65517	3
chr3	49939103	49939504	MajorDMR-8-65518	3
chr3	49941120	49941485	MajorDMR-8-65519	9
chr3	49967818	49967962	MajorDMR-8-65520	3
chr3	49984378	49984487	MajorDMR-8-65521	2
chr3	49985354	49985420	MajorDMR-8-65522	2
chr3	50004688	50004731	MajorDMR-8-65523	3
chr3	50008716	50009255	MajorDMR-8-65524	3
chr3	50022057	50022202	MajorDMR-8-65525	5
chr3	50149306	50149518	MajorDMR-8-65526	3
chr3	50151400	50152106	MajorDMR-8-65527	3
chr3	50157014	50157412	MajorDMR-8-65528	3
chr3	50158709	50158832	MajorDMR-8-65529	2
chr3	50161567	50161864	MajorDMR-8-65530	6
chr3	50162394	50162462	MajorDMR-8-65531	2
chr3	50176162	50176700	MajorDMR-8-65532	9
chr3	50191889	50191905	MajorDMR-8-65533	3
chr3	50209830	50210290	MajorDMR-8-65534	2
chr3	50230665	50232550	MajorDMR-8-65535	26
chr3	50242904	50243657	MajorDMR-8-65536	20
chr3	50273002	50273106	MajorDMR-8-65537	4
chr3	50276248	50276527	MajorDMR-8-65538	8
chr3	50278721	50278728	MajorDMR-8-65539	2
chr3	50287712	50287910	MajorDMR-8-65540	3
chr3	50295564	50295877	MajorDMR-8-65541	4
chr3	50297256	50298316	MajorDMR-8-65542	21
chr3	50298829	50298983	MajorDMR-8-65543	2
chr3	50302173	50302304	MajorDMR-8-65544	3
chr3	50304745	50305137	MajorDMR-8-65545	18
chr3	50306040	50306838	MajorDMR-8-65546	6
chr3	50310135	50310230	MajorDMR-8-65547	2
chr3	50311139	50311387	MajorDMR-8-65548	4
chr3	50312300	50312790	MajorDMR-8-65549	4
chr3	50340752	50341327	MajorDMR-8-65550	3
chr3	50359582	50360114	MajorDMR-8-65551	9
chr3	50378138	50378540	MajorDMR-8-65552	6
chr3	50387430	50387614	MajorDMR-8-65553	2
chr3	50393064	50393610	MajorDMR-8-65554	3
chr3	50394114	50394238	MajorDMR-8-65555	2
chr3	50396148	50396236	MajorDMR-8-65556	2
chr3	50402119	50402967	MajorDMR-8-65557	50
chr3	50410766	50411189	MajorDMR-8-65558	3
chr3	50411911	50412263	MajorDMR-8-65559	3
chr3	50419975	50420196	MajorDMR-8-65560	2
chr3	50425678	50425919	MajorDMR-8-65561	3
chr3	50446004	50446219	MajorDMR-8-65562	11
chr3	50472889	50473699	MajorDMR-8-65563	10
chr3	50479478	50479505	MajorDMR-8-65564	2
chr3	50486310	50486773	MajorDMR-8-65565	5
chr3	50487663	50488287	MajorDMR-8-65566	27
chr3	50491373	50492119	MajorDMR-8-65567	9
chr3	50492761	50493448	MajorDMR-8-65568	8
chr3	50502140	50502652	MajorDMR-8-65569	6
chr3	50510738	50512308	MajorDMR-8-65570	14
chr3	50518309	50518405	MajorDMR-8-65571	2
chr3	50533068	50533548	MajorDMR-8-65572	7
chr3	50541619	50541729	MajorDMR-8-65573	2
chr3	50553472	50553593	MajorDMR-8-65574	3
chr3	50555323	50555997	MajorDMR-8-65575	3
chr3	50557887	50558083	MajorDMR-8-65576	2
chr3	50567969	50568049	MajorDMR-8-65577	8
chr3	50587869	50588347	MajorDMR-8-65578	3
chr3	50595323	50595557	MajorDMR-8-65579	4
chr3	50604608	50604664	MajorDMR-8-65580	4
chr3	50605669	50606014	MajorDMR-8-65581	4
chr3	50607417	50607599	MajorDMR-8-65582	4
chr3	50648765	50648772	MajorDMR-8-65583	2
chr3	50649827	50650153	MajorDMR-8-65584	4
chr3	50655106	50655120	MajorDMR-8-65585	2
chr3	50665238	50665334	MajorDMR-8-65586	2
chr3	50681754	50681975	MajorDMR-8-65587	3
chr3	50685944	50685964	MajorDMR-8-65588	2
chr3	50708555	50709076	MajorDMR-8-65589	5
chr3	50714251	50714325	MajorDMR-8-65590	2
chr3	50714864	50715525	MajorDMR-8-65591	3
chr3	50724697	50724836	MajorDMR-8-65592	3
chr3	50725342	50725487	MajorDMR-8-65593	2
chr3	50733203	50733456	MajorDMR-8-65594	2
chr3	50736393	50736947	MajorDMR-8-65595	3
chr3	50746017	50746559	MajorDMR-8-65596	4
chr3	50793377	50793644	MajorDMR-8-65597	2
chr3	50801498	50801718	MajorDMR-8-65598	2
chr3	50823473	50824705	MajorDMR-8-65599	5
chr3	50829367	50830261	MajorDMR-8-65600	8
chr3	50831579	50831944	MajorDMR-8-65601	2
chr3	50911286	50911290	MajorDMR-8-65602	2
chr3	50912346	50912480	MajorDMR-8-65603	4
chr3	50950908	50951179	MajorDMR-8-65604	2
chr3	50984211	50984332	MajorDMR-8-65605	2
chr3	50995648	50995885	MajorDMR-8-65606	3
chr3	50997459	50997848	MajorDMR-8-65607	2
chr3	51041684	51041779	MajorDMR-8-65608	2
chr3	51101320	51101699	MajorDMR-8-65609	3
chr3	51130893	51131399	MajorDMR-8-65610	4
chr3	51250338	51250379	MajorDMR-8-65611	2
chr3	51353507	51353959	MajorDMR-8-65612	2
chr3	51423815	51424035	MajorDMR-8-65613	2
chr3	51426104	51426252	MajorDMR-8-65614	2
chr3	51426995	51427194	MajorDMR-8-65615	3
chr3	51431484	51431525	MajorDMR-8-65616	2
chr3	51434788	51435246	MajorDMR-8-65617	6
chr3	51436038	51436352	MajorDMR-8-65618	2
chr3	51573911	51574140	MajorDMR-8-65619	3
chr3	51602120	51602207	MajorDMR-8-65620	2
chr3	51651064	51651237	MajorDMR-8-65621	3
chr3	51676602	51677075	MajorDMR-8-65622	2
chr3	51707492	51707842	MajorDMR-8-65623	3
chr3	51719290	51719487	MajorDMR-8-65624	4
chr3	51720811	51722090	MajorDMR-8-65625	18
chr3	51725140	51725253	MajorDMR-8-65626	2
chr3	51726095	51726131	MajorDMR-8-65627	2
chr3	51737633	51737762	MajorDMR-8-65628	3
chr3	51740621	51741521	MajorDMR-8-65629	10
chr3	51788301	51788573	MajorDMR-8-65630	3
chr3	51807467	51807784	MajorDMR-8-65631	4
chr3	51959810	51960755	MajorDMR-8-65632	7
chr3	51989736	51990609	MajorDMR-8-65633	47
chr3	51998123	51998701	MajorDMR-8-65634	4
chr3	52000688	52000968	MajorDMR-8-65635	2
chr3	52004335	52004399	MajorDMR-8-65636	2
chr3	52008409	52008696	MajorDMR-8-65637	4
chr3	52010204	52010475	MajorDMR-8-65638	10
chr3	52016827	52016903	MajorDMR-8-65639	6
chr3	52017486	52017907	MajorDMR-8-65640	7
chr3	52036672	52036754	MajorDMR-8-65641	2
chr3	52038098	52038588	MajorDMR-8-65642	10
chr3	52040195	52040487	MajorDMR-8-65643	4
chr3	52041388	52041566	MajorDMR-8-65644	3
chr3	52050890	52051692	MajorDMR-8-65645	6
chr3	52053744	52054287	MajorDMR-8-65646	6
chr3	52056162	52056480	MajorDMR-8-65647	5
chr3	52058047	52058150	MajorDMR-8-65648	2
chr3	52060213	52060451	MajorDMR-8-65649	2
chr3	52078160	52078220	MajorDMR-8-65650	2
chr3	52080746	52080779	MajorDMR-8-65651	2
chr3	52081380	52084615	MajorDMR-8-65652	36
chr3	52085135	52085585	MajorDMR-8-65653	4
chr3	52086101	52088651	MajorDMR-8-65654	41
chr3	52104772	52105124	MajorDMR-8-65655	10
chr3	52106248	52106936	MajorDMR-8-65656	11
chr3	52111854	52112226	MajorDMR-8-65657	2
chr3	52116666	52116677	MajorDMR-8-65658	2
chr3	52122732	52122940	MajorDMR-8-65659	3
chr3	52123947	52124685	MajorDMR-8-65660	11
chr3	52129144	52129178	MajorDMR-8-65661	2
chr3	52133082	52133428	MajorDMR-8-65662	2
chr3	52141695	52144146	MajorDMR-8-65663	25
chr3	52151437	52152086	MajorDMR-8-65664	8
chr3	52152615	52152687	MajorDMR-8-65665	3
chr3	52153207	52153487	MajorDMR-8-65666	4
chr3	52154032	52154186	MajorDMR-8-65667	4
chr3	52154720	52155667	MajorDMR-8-65668	3
chr3	52157163	52157528	MajorDMR-8-65669	5
chr3	52170765	52170869	MajorDMR-8-65670	3
chr3	52187929	52188219	MajorDMR-8-65671	3
chr3	52201315	52201624	MajorDMR-8-65672	3
chr3	52227337	52227349	MajorDMR-8-65673	2
chr3	52231666	52231756	MajorDMR-8-65674	4
chr3	52235913	52235960	MajorDMR-8-65675	2
chr3	52238556	52238733	MajorDMR-8-65676	2
chr3	52265607	52265791	MajorDMR-8-65677	3
chr3	52267845	52268195	MajorDMR-8-65678	5
chr3	52271532	52271962	MajorDMR-8-65679	6
chr3	52279172	52279499	MajorDMR-8-65680	5
chr3	52282974	52283490	MajorDMR-8-65681	6
chr3	52288680	52288936	MajorDMR-8-65682	3
chr3	52304339	52304729	MajorDMR-8-65683	3
chr3	52309622	52310725	MajorDMR-8-65684	16
chr3	52320831	52321052	MajorDMR-8-65685	2
chr3	52322504	52322641	MajorDMR-8-65686	5
chr3	52331467	52331516	MajorDMR-8-65687	2
chr3	52407241	52407383	MajorDMR-8-65688	9
chr3	52408503	52408561	MajorDMR-8-65689	2
chr3	52489026	52489169	MajorDMR-8-65690	7
chr3	52495052	52495169	MajorDMR-8-65691	6
chr3	52500292	52500304	MajorDMR-8-65692	2
chr3	52505565	52506375	MajorDMR-8-65693	9
chr3	52513560	52513633	MajorDMR-8-65694	3
chr3	52517907	52518158	MajorDMR-8-65695	6
chr3	52519691	52519818	MajorDMR-8-65696	3
chr3	52524573	52525200	MajorDMR-8-65697	9
chr3	52526810	52527130	MajorDMR-8-65698	6
chr3	52532322	52532530	MajorDMR-8-65699	3
chr3	52537972	52537982	MajorDMR-8-65700	2
chr3	52552924	52553096	MajorDMR-8-65701	3
chr3	52567155	52567260	MajorDMR-8-65702	3
chr3	52568105	52569098	MajorDMR-8-65703	10
chr3	52574807	52574820	MajorDMR-8-65704	2
chr3	52586241	52586344	MajorDMR-8-65705	2
chr3	52627541	52627660	MajorDMR-8-65706	2
chr3	52637553	52637690	MajorDMR-8-65707	3
chr3	52643328	52643618	MajorDMR-8-65708	6
chr3	52704875	52704961	MajorDMR-8-65709	2
chr3	52730806	52731792	MajorDMR-8-65710	5
chr3	52737966	52738471	MajorDMR-8-65711	6
chr3	52741064	52741102	MajorDMR-8-65712	2
chr3	52747665	52747742	MajorDMR-8-65713	2
chr3	52748265	52749223	MajorDMR-8-65714	9
chr3	52766568	52766606	MajorDMR-8-65715	2
chr3	52787241	52787585	MajorDMR-8-65716	2
chr3	52839925	52840067	MajorDMR-8-65717	4
chr3	52843301	52843876	MajorDMR-8-65718	3
chr3	52854949	52855121	MajorDMR-8-65719	2
chr3	52861642	52862049	MajorDMR-8-65720	2
chr3	52865591	52866024	MajorDMR-8-65721	7
chr3	52868888	52869267	MajorDMR-8-65722	2
chr3	52876158	52876506	MajorDMR-8-65723	2
chr3	52877268	52877419	MajorDMR-8-65724	5
chr3	52878102	52879743	MajorDMR-8-65725	16
chr3	52882750	52882931	MajorDMR-8-65726	4
chr3	52900070	52900447	MajorDMR-8-65727	14
chr3	52907760	52908253	MajorDMR-8-65728	7
chr3	52927113	52928156	MajorDMR-8-65729	10
chr3	52929644	52929914	MajorDMR-8-65730	2
chr3	52968530	52969327	MajorDMR-8-65731	8
chr3	53057642	53057713	MajorDMR-8-65732	2
chr3	53080923	53081027	MajorDMR-8-65733	3
chr3	53117661	53117734	MajorDMR-8-65734	2
chr3	53118454	53118568	MajorDMR-8-65735	2
chr3	53190104	53191031	MajorDMR-8-65736	14
chr3	53194506	53194799	MajorDMR-8-65737	3
chr3	53196338	53197715	MajorDMR-8-65738	11
chr3	53200458	53202144	MajorDMR-8-65739	14
chr3	53204863	53205118	MajorDMR-8-65740	5
chr3	53229826	53230204	MajorDMR-8-65741	17
chr3	53234532	53234672	MajorDMR-8-65742	3
chr3	53236870	53236928	MajorDMR-8-65743	2
chr3	53254029	53254134	MajorDMR-8-65744	2
chr3	53256545	53257049	MajorDMR-8-65745	6
chr3	53270349	53270654	MajorDMR-8-65746	2
chr3	53316739	53316820	MajorDMR-8-65747	3
chr3	53320539	53320581	MajorDMR-8-65748	2
chr3	53321089	53321355	MajorDMR-8-65749	4
chr3	53328047	53328656	MajorDMR-8-65750	4
chr3	53404909	53404975	MajorDMR-8-65751	2
chr3	53527183	53527619	MajorDMR-8-65752	6
chr3	53530655	53531458	MajorDMR-8-65753	6
chr3	53532146	53533414	MajorDMR-8-65754	9
chr3	53536934	53537432	MajorDMR-8-65755	3
chr3	53560023	53560204	MajorDMR-8-65756	2
chr3	53566880	53566939	MajorDMR-8-65757	2
chr3	53568916	53569312	MajorDMR-8-65758	5
chr3	53579971	53580074	MajorDMR-8-65759	2
chr3	53587088	53587594	MajorDMR-8-65760	3
chr3	53604845	53605533	MajorDMR-8-65761	5
chr3	53610376	53610633	MajorDMR-8-65762	4
chr3	53627814	53627949	MajorDMR-8-65763	3
chr3	53681173	53681201	MajorDMR-8-65764	2
chr3	53681707	53682175	MajorDMR-8-65765	4
chr3	53707810	53708520	MajorDMR-8-65766	6
chr3	53710016	53710257	MajorDMR-8-65767	5
chr3	53713792	53714456	MajorDMR-8-65768	8
chr3	53716951	53717052	MajorDMR-8-65769	3
chr3	53739246	53739522	MajorDMR-8-65770	3
chr3	53755417	53755478	MajorDMR-8-65771	2
chr3	53756146	53756426	MajorDMR-8-65772	2
chr3	53764380	53764927	MajorDMR-8-65773	14
chr3	53774161	53774612	MajorDMR-8-65774	2
chr3	53788288	53788293	MajorDMR-8-65775	2
chr3	53823162	53823601	MajorDMR-8-65776	2
chr3	53830084	53830475	MajorDMR-8-65777	9
chr3	53838459	53839353	MajorDMR-8-65778	10
chr3	53840015	53841403	MajorDMR-8-65779	13
chr3	53850158	53850210	MajorDMR-8-65780	2
chr3	53855727	53856100	MajorDMR-8-65781	4
chr3	53879638	53879977	MajorDMR-8-65782	20
chr3	53880716	53880960	MajorDMR-8-65783	6
chr3	53974859	53975345	MajorDMR-8-65784	2
chr3	53976237	53976363	MajorDMR-8-65785	3
chr3	53983485	53983940	MajorDMR-8-65786	2
chr3	53997642	53997784	MajorDMR-8-65787	2
chr3	54029228	54029280	MajorDMR-8-65788	3
chr3	54050026	54050359	MajorDMR-8-65789	3
chr3	54060490	54060997	MajorDMR-8-65790	3
chr3	54121722	54122219	MajorDMR-8-65791	15
chr3	54154437	54154870	MajorDMR-8-65792	17
chr3	54158367	54159628	MajorDMR-8-65793	13
chr3	54160637	54161017	MajorDMR-8-65794	3
chr3	54171301	54171493	MajorDMR-8-65795	2
chr3	54180332	54180400	MajorDMR-8-65796	3
chr3	54181328	54181406	MajorDMR-8-65797	2
chr3	54192948	54193027	MajorDMR-8-65798	2
chr3	54193927	54194248	MajorDMR-8-65799	2
chr3	54210280	54210622	MajorDMR-8-65800	3
chr3	54212549	54212713	MajorDMR-8-65801	4
chr3	54225961	54226350	MajorDMR-8-65802	2
chr3	54230459	54230982	MajorDMR-8-65803	4
chr3	54232648	54232832	MajorDMR-8-65804	3
chr3	54274315	54274577	MajorDMR-8-65805	5
chr3	54275560	54275658	MajorDMR-8-65806	2
chr3	54276783	54277837	MajorDMR-8-65807	10
chr3	54293574	54293931	MajorDMR-8-65808	3
chr3	54298172	54298213	MajorDMR-8-65809	2
chr3	54305292	54305314	MajorDMR-8-65810	2
chr3	54307289	54307331	MajorDMR-8-65811	3
chr3	54313081	54313275	MajorDMR-8-65812	4
chr3	54339085	54339366	MajorDMR-8-65813	3
chr3	54345667	54346861	MajorDMR-8-65814	7
chr3	54371997	54372072	MajorDMR-8-65815	2
chr3	54387979	54388729	MajorDMR-8-65816	3
chr3	54390341	54390694	MajorDMR-8-65817	5
chr3	54391440	54391622	MajorDMR-8-65818	2
chr3	54392495	54392500	MajorDMR-8-65819	2
chr3	54417700	54417712	MajorDMR-8-65820	3
chr3	54462139	54462684	MajorDMR-8-65821	3
chr3	54547918	54548491	MajorDMR-8-65822	3
chr3	54564755	54565846	MajorDMR-8-65823	8
chr3	54573919	54574046	MajorDMR-8-65824	2
chr3	54584360	54584904	MajorDMR-8-65825	7
chr3	54633593	54635038	MajorDMR-8-65826	17
chr3	54655365	54655909	MajorDMR-8-65827	7
chr3	54665946	54666104	MajorDMR-8-65828	2
chr3	54693267	54693317	MajorDMR-8-65829	2
chr3	54694801	54695410	MajorDMR-8-65830	7
chr3	54699097	54699241	MajorDMR-8-65831	3
chr3	54833960	54834257	MajorDMR-8-65832	2
chr3	54855573	54856369	MajorDMR-8-65833	5
chr3	54904627	54904633	MajorDMR-8-65834	2
chr3	54925630	54925809	MajorDMR-8-65835	5
chr3	54949460	54949577	MajorDMR-8-65836	2
chr3	54984203	54984503	MajorDMR-8-65837	3
chr3	55033233	55033353	MajorDMR-8-65838	2
chr3	55046896	55047349	MajorDMR-8-65839	3
chr3	55050917	55051040	MajorDMR-8-65840	2
chr3	55161684	55162834	MajorDMR-8-65841	8
chr3	55179889	55180037	MajorDMR-8-65842	2
chr3	55326455	55326583	MajorDMR-8-65843	3
chr3	55332080	55332450	MajorDMR-8-65844	2
chr3	55339579	55340722	MajorDMR-8-65845	8
chr3	55508279	55508709	MajorDMR-8-65846	24
chr3	55515016	55515184	MajorDMR-8-65847	5
chr3	55516624	55517293	MajorDMR-8-65848	16
chr3	55518797	55518958	MajorDMR-8-65849	2
chr3	55519589	55520254	MajorDMR-8-65850	13
chr3	55523272	55524409	MajorDMR-8-65851	14
chr3	55525396	55525578	MajorDMR-8-65852	3
chr3	55752729	55753236	MajorDMR-8-65853	4
chr3	55893749	55894688	MajorDMR-8-65854	7
chr3	55904766	55904872	MajorDMR-8-65855	3
chr3	56002490	56002584	MajorDMR-8-65856	2
chr3	56046427	56046667	MajorDMR-8-65857	2
chr3	56076421	56077182	MajorDMR-8-65858	6
chr3	56124065	56124256	MajorDMR-8-65859	3
chr3	56145681	56145860	MajorDMR-8-65860	2
chr3	56400727	56400800	MajorDMR-8-65861	2
chr3	56449846	56450126	MajorDMR-8-65862	2
chr3	56481406	56481492	MajorDMR-8-65863	2
chr3	56504187	56504385	MajorDMR-8-65864	2
chr3	56518290	56518327	MajorDMR-8-65865	2
chr3	56658932	56659005	MajorDMR-8-65866	2
chr3	56717562	56717617	MajorDMR-8-65867	3
chr3	56736911	56737198	MajorDMR-8-65868	3
chr3	56769460	56769674	MajorDMR-8-65869	2
chr3	56771214	56771323	MajorDMR-8-65870	5
chr3	56776154	56776279	MajorDMR-8-65871	2
chr3	56782997	56783357	MajorDMR-8-65872	5
chr3	56785091	56785437	MajorDMR-8-65873	4
chr3	56788025	56788613	MajorDMR-8-65874	3
chr3	56803257	56803313	MajorDMR-8-65875	3
chr3	56807237	56807469	MajorDMR-8-65876	3
chr3	56808441	56811345	MajorDMR-8-65877	26
chr3	56816467	56817805	MajorDMR-8-65878	9
chr3	56819823	56820666	MajorDMR-8-65879	5
chr3	56822020	56822733	MajorDMR-8-65880	5
chr3	56826617	56826693	MajorDMR-8-65881	2
chr3	56830284	56830579	MajorDMR-8-65882	6
chr3	56840422	56840541	MajorDMR-8-65883	5
chr3	56872663	56872880	MajorDMR-8-65884	4
chr3	56899172	56899422	MajorDMR-8-65885	3
chr3	57011263	57011293	MajorDMR-8-65886	2
chr3	57041659	57042566	MajorDMR-8-65887	10
chr3	57096388	57096707	MajorDMR-8-65888	4
chr3	57112421	57112469	MajorDMR-8-65889	4
chr3	57113658	57113865	MajorDMR-8-65890	6
chr3	57189029	57189309	MajorDMR-8-65891	7
chr3	57191832	57191896	MajorDMR-8-65892	2
chr3	57195175	57195543	MajorDMR-8-65893	3
chr3	57198220	57198300	MajorDMR-8-65894	4
chr3	57199745	57199902	MajorDMR-8-65895	4
chr3	57204210	57204637	MajorDMR-8-65896	8
chr3	57218022	57218693	MajorDMR-8-65897	5
chr3	57231291	57231305	MajorDMR-8-65898	2
chr3	57260888	57260957	MajorDMR-8-65899	2
chr3	57263542	57263887	MajorDMR-8-65900	2
chr3	57267299	57267544	MajorDMR-8-65901	2
chr3	57322515	57322698	MajorDMR-8-65902	2
chr3	57530605	57530800	MajorDMR-8-65903	4
chr3	57543471	57543774	MajorDMR-8-65904	3
chr3	57548731	57548771	MajorDMR-8-65905	2
chr3	57561918	57562058	MajorDMR-8-65906	2
chr3	57580639	57581274	MajorDMR-8-65907	7
chr3	57677289	57677297	MajorDMR-8-65908	2
chr3	57679089	57679151	MajorDMR-8-65909	3
chr3	57695306	57695402	MajorDMR-8-65910	2
chr3	57743568	57745000	MajorDMR-8-65911	9
chr3	57789516	57789655	MajorDMR-8-65912	2
chr3	57807078	57807338	MajorDMR-8-65913	3
chr3	57928643	57929569	MajorDMR-8-65914	6
chr3	57984257	57984565	MajorDMR-8-65915	8
chr3	58000108	58000238	MajorDMR-8-65916	5
chr3	58058486	58058662	MajorDMR-8-65917	3
chr3	58137155	58137916	MajorDMR-8-65918	5
chr3	58192176	58192389	MajorDMR-8-65919	4
chr3	58202927	58203478	MajorDMR-8-65920	8
chr3	58244799	58244816	MajorDMR-8-65921	2
chr3	58285345	58286309	MajorDMR-8-65922	7
chr3	58293449	58293717	MajorDMR-8-65923	3
chr3	58306800	58307127	MajorDMR-8-65924	2
chr3	58308292	58308519	MajorDMR-8-65925	2
chr3	58319760	58320043	MajorDMR-8-65926	2
chr3	58320721	58320795	MajorDMR-8-65927	2
chr3	58344723	58344788	MajorDMR-8-65928	2
chr3	58358477	58358543	MajorDMR-8-65929	4
chr3	58384840	58384878	MajorDMR-8-65930	3
chr3	58406032	58406088	MajorDMR-8-65931	2
chr3	58410541	58410550	MajorDMR-8-65932	2
chr3	58411750	58411801	MajorDMR-8-65933	2
chr3	58418315	58418417	MajorDMR-8-65934	2
chr3	58443982	58444002	MajorDMR-8-65935	7
chr3	58449534	58449719	MajorDMR-8-65936	6
chr3	58468420	58469224	MajorDMR-8-65937	7
chr3	58472979	58473813	MajorDMR-8-65938	8
chr3	58478964	58481594	MajorDMR-8-65939	13
chr3	58483132	58483469	MajorDMR-8-65940	3
chr3	58518362	58518839	MajorDMR-8-65941	6
chr3	58542428	58542458	MajorDMR-8-65942	2
chr3	58543172	58543383	MajorDMR-8-65943	5
chr3	58554322	58554645	MajorDMR-8-65944	2
chr3	58559365	58559738	MajorDMR-8-65945	3
chr3	58561252	58563694	MajorDMR-8-65946	25
chr3	58567184	58567503	MajorDMR-8-65947	6
chr3	58570405	58570961	MajorDMR-8-65948	13
chr3	58571653	58571913	MajorDMR-8-65949	2
chr3	58572556	58572928	MajorDMR-8-65950	9
chr3	58590015	58590064	MajorDMR-8-65951	2
chr3	58612597	58612820	MajorDMR-8-65952	2
chr3	58614729	58615194	MajorDMR-8-65953	5
chr3	58626097	58626177	MajorDMR-8-65954	2
chr3	58663899	58664185	MajorDMR-8-65955	2
chr3	58843207	58844064	MajorDMR-8-65956	4
chr3	58976089	58976411	MajorDMR-8-65957	3
chr3	58978757	58978780	MajorDMR-8-65958	2
chr3	59034496	59034953	MajorDMR-8-65959	4
chr3	59058381	59058712	MajorDMR-8-65960	6
chr3	59113246	59113342	MajorDMR-8-65961	2
chr3	59135531	59136007	MajorDMR-8-65962	4
chr3	59290229	59290395	MajorDMR-8-65963	2
chr3	59404668	59404816	MajorDMR-8-65964	3
chr3	59472172	59472549	MajorDMR-8-65965	3
chr3	59488629	59488781	MajorDMR-8-65966	2
chr3	59545339	59545601	MajorDMR-8-65967	2
chr3	59561165	59561568	MajorDMR-8-65968	2
chr3	59606410	59606886	MajorDMR-8-65969	4
chr3	59627286	59628035	MajorDMR-8-65970	8
chr3	59640199	59640422	MajorDMR-8-65971	4
chr3	59795362	59795709	MajorDMR-8-65972	3
chr3	59796868	59797401	MajorDMR-8-65973	4
chr3	59799729	59799967	MajorDMR-8-65974	4
chr3	59804323	59804515	MajorDMR-8-65975	4
chr3	59882568	59882667	MajorDMR-8-65976	4
chr3	60047258	60047472	MajorDMR-8-65977	2
chr3	60064920	60064953	MajorDMR-8-65978	2
chr3	60081141	60081488	MajorDMR-8-65979	4
chr3	60175940	60176038	MajorDMR-8-65980	2
chr3	60275110	60275739	MajorDMR-8-65981	5
chr3	60385286	60385781	MajorDMR-8-65982	2
chr3	60447278	60447316	MajorDMR-8-65983	3
chr3	60541328	60541556	MajorDMR-8-65984	2
chr3	60565543	60565998	MajorDMR-8-65985	4
chr3	60692294	60693172	MajorDMR-8-65986	6
chr3	60824811	60825371	MajorDMR-8-65987	4
chr3	61197765	61197789	MajorDMR-8-65988	2
chr3	61326379	61327238	MajorDMR-8-65989	9
chr3	61359046	61359183	MajorDMR-8-65990	3
chr3	61432736	61432959	MajorDMR-8-65991	3
chr3	61450601	61450981	MajorDMR-8-65992	4
chr3	61544805	61545953	MajorDMR-8-65993	14
chr3	61551311	61551535	MajorDMR-8-65994	4
chr3	61575706	61575766	MajorDMR-8-65995	2
chr3	61579586	61580959	MajorDMR-8-65996	8
chr3	61602889	61603603	MajorDMR-8-65997	4
chr3	61604264	61604280	MajorDMR-8-65998	2
chr3	61620643	61620664	MajorDMR-8-65999	2
chr3	61623366	61623697	MajorDMR-8-66000	5
chr3	61632818	61632882	MajorDMR-8-66001	2
chr3	61636058	61636227	MajorDMR-8-66002	5
chr3	61651645	61651742	MajorDMR-8-66003	2
chr3	61655537	61655597	MajorDMR-8-66004	2
chr3	61674192	61674260	MajorDMR-8-66005	2
chr3	61716805	61716839	MajorDMR-8-66006	2
chr3	61751514	61751624	MajorDMR-8-66007	2
chr3	61754158	61754401	MajorDMR-8-66008	3
chr3	61757686	61757947	MajorDMR-8-66009	4
chr3	61758479	61758599	MajorDMR-8-66010	3
chr3	61759955	61760356	MajorDMR-8-66011	4
chr3	61770775	61770824	MajorDMR-8-66012	2
chr3	61794300	61794465	MajorDMR-8-66013	4
chr3	61800185	61800479	MajorDMR-8-66014	2
chr3	61807223	61808044	MajorDMR-8-66015	5
chr3	61833298	61833945	MajorDMR-8-66016	8
chr3	61834653	61834812	MajorDMR-8-66017	3
chr3	61880723	61880962	MajorDMR-8-66018	4
chr3	61889563	61890166	MajorDMR-8-66019	5
chr3	61902855	61902861	MajorDMR-8-66020	2
chr3	61910145	61910221	MajorDMR-8-66021	2
chr3	61911517	61911655	MajorDMR-8-66022	3
chr3	61912585	61913297	MajorDMR-8-66023	7
chr3	61917977	61918073	MajorDMR-8-66024	2
chr3	61919687	61920065	MajorDMR-8-66025	2
chr3	61923406	61923697	MajorDMR-8-66026	3
chr3	61924762	61924921	MajorDMR-8-66027	2
chr3	61965464	61965839	MajorDMR-8-66028	2
chr3	61973508	61973514	MajorDMR-8-66029	2
chr3	62013421	62013834	MajorDMR-8-66030	6
chr3	62024987	62025146	MajorDMR-8-66031	2
chr3	62030866	62031064	MajorDMR-8-66032	2
chr3	62056500	62056941	MajorDMR-8-66033	2
chr3	62102819	62103065	MajorDMR-8-66034	2
chr3	62113793	62114281	MajorDMR-8-66035	5
chr3	62147177	62147208	MajorDMR-8-66036	2
chr3	62174111	62174177	MajorDMR-8-66037	2
chr3	62177284	62177300	MajorDMR-8-66038	2
chr3	62187339	62188117	MajorDMR-8-66039	3
chr3	62195868	62195988	MajorDMR-8-66040	3
chr3	62221885	62222055	MajorDMR-8-66041	2
chr3	62223170	62223231	MajorDMR-8-66042	2
chr3	62225284	62225525	MajorDMR-8-66043	2
chr3	62238534	62238599	MajorDMR-8-66044	2
chr3	62263096	62263316	MajorDMR-8-66045	3
chr3	62362782	62363166	MajorDMR-8-66046	2
chr3	62378380	62378784	MajorDMR-8-66047	3
chr3	62465052	62465287	MajorDMR-8-66048	2
chr3	62547841	62547936	MajorDMR-8-66049	2
chr3	62607980	62607990	MajorDMR-8-66050	2
chr3	62636456	62637406	MajorDMR-8-66051	5
chr3	62640667	62641425	MajorDMR-8-66052	4
chr3	62651557	62652199	MajorDMR-8-66053	7
chr3	62673768	62673827	MajorDMR-8-66054	2
chr3	62914574	62914749	MajorDMR-8-66055	2
chr3	62920682	62920689	MajorDMR-8-66056	2
chr3	62940718	62941064	MajorDMR-8-66057	4
chr3	62990378	62990560	MajorDMR-8-66058	2
chr3	63012593	63012832	MajorDMR-8-66059	2
chr3	63037564	63038348	MajorDMR-8-66060	8
chr3	63055927	63056116	MajorDMR-8-66061	2
chr3	63120430	63120510	MajorDMR-8-66062	2
chr3	63230096	63230653	MajorDMR-8-66063	4
chr3	63265130	63265691	MajorDMR-8-66064	6
chr3	63289659	63289941	MajorDMR-8-66065	3
chr3	63291428	63291757	MajorDMR-8-66066	2
chr3	63329256	63329352	MajorDMR-8-66067	2
chr3	63330359	63330469	MajorDMR-8-66068	3
chr3	63336742	63336862	MajorDMR-8-66069	4
chr3	63337694	63338020	MajorDMR-8-66070	3
chr3	63375080	63375265	MajorDMR-8-66071	2
chr3	63417380	63417418	MajorDMR-8-66072	2
chr3	63428047	63428908	MajorDMR-8-66073	8
chr3	63429660	63430582	MajorDMR-8-66074	14
chr3	63437414	63438101	MajorDMR-8-66075	10
chr3	63447058	63447110	MajorDMR-8-66076	2
chr3	63464793	63465148	MajorDMR-8-66077	2
chr3	63466759	63466934	MajorDMR-8-66078	2
chr3	63474773	63474790	MajorDMR-8-66079	2
chr3	63478047	63479003	MajorDMR-8-66080	6
chr3	63483339	63484113	MajorDMR-8-66081	6
chr3	63512613	63512638	MajorDMR-8-66082	2
chr3	63517953	63518439	MajorDMR-8-66083	4
chr3	63527361	63527587	MajorDMR-8-66084	2
chr3	63559526	63559531	MajorDMR-8-66085	2
chr3	63570025	63570313	MajorDMR-8-66086	6
chr3	63610872	63611077	MajorDMR-8-66087	2
chr3	63629725	63631292	MajorDMR-8-66088	8
chr3	63673622	63673703	MajorDMR-8-66089	3
chr3	63689940	63690379	MajorDMR-8-66090	2
chr3	63772826	63773325	MajorDMR-8-66091	3
chr3	63850638	63850752	MajorDMR-8-66092	3
chr3	63896995	63897077	MajorDMR-8-66093	3
chr3	63900041	63900344	MajorDMR-8-66094	2
chr3	63913207	63913850	MajorDMR-8-66095	8
chr3	63919792	63919930	MajorDMR-8-66096	2
chr3	63946119	63946261	MajorDMR-8-66097	2
chr3	63964945	63964957	MajorDMR-8-66098	2
chr3	63974297	63974419	MajorDMR-8-66099	3
chr3	63985078	63985225	MajorDMR-8-66100	5
chr3	63996186	63996773	MajorDMR-8-66101	4
chr3	63997537	63997615	MajorDMR-8-66102	2
chr3	64003435	64003718	MajorDMR-8-66103	2
chr3	64006286	64006325	MajorDMR-8-66104	2
chr3	64008145	64008348	MajorDMR-8-66105	5
chr3	64009490	64009497	MajorDMR-8-66106	2
chr3	64033574	64034333	MajorDMR-8-66107	8
chr3	64039297	64039664	MajorDMR-8-66108	2
chr3	64053113	64053868	MajorDMR-8-66109	10
chr3	64068797	64068839	MajorDMR-8-66110	2
chr3	64080669	64080913	MajorDMR-8-66111	2
chr3	64090849	64091478	MajorDMR-8-66112	3
chr3	64092280	64092321	MajorDMR-8-66113	2
chr3	64093032	64093131	MajorDMR-8-66114	2
chr3	64113564	64113911	MajorDMR-8-66115	2
chr3	64115249	64115398	MajorDMR-8-66116	2
chr3	64119989	64120130	MajorDMR-8-66117	2
chr3	64121186	64122148	MajorDMR-8-66118	4
chr3	64122729	64123414	MajorDMR-8-66119	7
chr3	64127183	64127237	MajorDMR-8-66120	2
chr3	64127756	64128189	MajorDMR-8-66121	3
chr3	64128941	64130701	MajorDMR-8-66122	11
chr3	64134577	64135765	MajorDMR-8-66123	6
chr3	64136332	64136527	MajorDMR-8-66124	3
chr3	64137090	64137414	MajorDMR-8-66125	4
chr3	64146914	64146981	MajorDMR-8-66126	2
chr3	64147536	64148736	MajorDMR-8-66127	7
chr3	64149427	64149871	MajorDMR-8-66128	2
chr3	64152618	64153308	MajorDMR-8-66129	3
chr3	64155580	64156174	MajorDMR-8-66130	3
chr3	64159259	64159517	MajorDMR-8-66131	3
chr3	64165040	64165325	MajorDMR-8-66132	3
chr3	64166074	64166896	MajorDMR-8-66133	4
chr3	64172507	64172889	MajorDMR-8-66134	4
chr3	64173492	64173769	MajorDMR-8-66135	5
chr3	64174614	64175691	MajorDMR-8-66136	9
chr3	64176930	64177046	MajorDMR-8-66137	2
chr3	64179905	64179942	MajorDMR-8-66138	2
chr3	64180992	64181304	MajorDMR-8-66139	3
chr3	64181896	64182412	MajorDMR-8-66140	3
chr3	64188765	64189366	MajorDMR-8-66141	5
chr3	64189942	64190422	MajorDMR-8-66142	4
chr3	64192794	64193702	MajorDMR-8-66143	13
chr3	64195843	64196220	MajorDMR-8-66144	8
chr3	64199724	64201680	MajorDMR-8-66145	17
chr3	64202663	64205651	MajorDMR-8-66146	19
chr3	64207737	64207805	MajorDMR-8-66147	2
chr3	64233688	64233848	MajorDMR-8-66148	2
chr3	64246140	64246375	MajorDMR-8-66149	4
chr3	64290818	64291024	MajorDMR-8-66150	4
chr3	64297140	64297185	MajorDMR-8-66151	2
chr3	64297705	64297962	MajorDMR-8-66152	2
chr3	64303676	64303724	MajorDMR-8-66153	2
chr3	64307278	64307946	MajorDMR-8-66154	5
chr3	64329406	64329775	MajorDMR-8-66155	5
chr3	64332872	64333305	MajorDMR-8-66156	2
chr3	64343765	64344106	MajorDMR-8-66157	2
chr3	64354126	64354582	MajorDMR-8-66158	2
chr3	64364810	64365233	MajorDMR-8-66159	4
chr3	64371282	64371434	MajorDMR-8-66160	5
chr3	64380586	64380627	MajorDMR-8-66161	2
chr3	64423066	64423701	MajorDMR-8-66162	5
chr3	64424481	64425010	MajorDMR-8-66163	10
chr3	64426281	64426557	MajorDMR-8-66164	2
chr3	64427761	64427790	MajorDMR-8-66165	2
chr3	64429680	64429727	MajorDMR-8-66166	5
chr3	64443615	64443956	MajorDMR-8-66167	4
chr3	64449232	64449325	MajorDMR-8-66168	3
chr3	64469625	64469630	MajorDMR-8-66169	2
chr3	64515999	64516088	MajorDMR-8-66170	3
chr3	64518956	64519224	MajorDMR-8-66171	3
chr3	64525183	64525307	MajorDMR-8-66172	2
chr3	64534081	64534254	MajorDMR-8-66173	2
chr3	64564004	64564311	MajorDMR-8-66174	3
chr3	64670339	64670822	MajorDMR-8-66175	15
chr3	64674305	64674924	MajorDMR-8-66176	12
chr3	64726053	64726114	MajorDMR-8-66177	2
chr3	64795029	64795112	MajorDMR-8-66178	2
chr3	64870078	64870763	MajorDMR-8-66179	5
chr3	64886989	64887781	MajorDMR-8-66180	3
chr3	64889255	64889382	MajorDMR-8-66181	2
chr3	64942481	64942703	MajorDMR-8-66182	5
chr3	64972655	64972767	MajorDMR-8-66183	2
chr3	64981607	64982033	MajorDMR-8-66184	3
chr3	65092851	65093104	MajorDMR-8-66185	5
chr3	65156286	65156719	MajorDMR-8-66186	7
chr3	65248188	65248614	MajorDMR-8-66187	6
chr3	65251764	65252180	MajorDMR-8-66188	3
chr3	65253794	65254226	MajorDMR-8-66189	2
chr3	65262366	65263080	MajorDMR-8-66190	8
chr3	65267833	65268331	MajorDMR-8-66191	5
chr3	65270299	65270706	MajorDMR-8-66192	3
chr3	65271527	65271810	MajorDMR-8-66193	3
chr3	65316003	65316415	MajorDMR-8-66194	8
chr3	65342449	65342855	MajorDMR-8-66195	3
chr3	65361765	65361961	MajorDMR-8-66196	2
chr3	65367355	65367762	MajorDMR-8-66197	10
chr3	65371528	65371726	MajorDMR-8-66198	3
chr3	65385878	65388632	MajorDMR-8-66199	28
chr3	65394283	65394417	MajorDMR-8-66200	2
chr3	65394928	65395352	MajorDMR-8-66201	5
chr3	65399554	65399639	MajorDMR-8-66202	2
chr3	65411807	65412057	MajorDMR-8-66203	3
chr3	65418970	65419160	MajorDMR-8-66204	2
chr3	65425461	65425808	MajorDMR-8-66205	3
chr3	65451865	65451905	MajorDMR-8-66206	2
chr3	65459361	65460235	MajorDMR-8-66207	6
chr3	65464010	65464416	MajorDMR-8-66208	10
chr3	65468420	65469749	MajorDMR-8-66209	6
chr3	65471585	65471679	MajorDMR-8-66210	2
chr3	65477205	65477405	MajorDMR-8-66211	2
chr3	65482756	65484131	MajorDMR-8-66212	13
chr3	65495271	65495639	MajorDMR-8-66213	3
chr3	65510287	65510650	MajorDMR-8-66214	2
chr3	65520550	65520739	MajorDMR-8-66215	2
chr3	65525171	65525442	MajorDMR-8-66216	2
chr3	65534219	65534739	MajorDMR-8-66217	9
chr3	65535515	65535537	MajorDMR-8-66218	2
chr3	65556515	65556648	MajorDMR-8-66219	3
chr3	65562918	65564361	MajorDMR-8-66220	14
chr3	65576125	65576295	MajorDMR-8-66221	2
chr3	65580090	65582415	MajorDMR-8-66222	19
chr3	65590746	65590834	MajorDMR-8-66223	2
chr3	65605291	65606053	MajorDMR-8-66224	5
chr3	65658786	65658816	MajorDMR-8-66225	2
chr3	65660714	65661090	MajorDMR-8-66226	3
chr3	65687550	65687658	MajorDMR-8-66227	3
chr3	65691843	65692179	MajorDMR-8-66228	4
chr3	65737146	65737172	MajorDMR-8-66229	2
chr3	65772964	65773466	MajorDMR-8-66230	3
chr3	65821253	65821303	MajorDMR-8-66231	2
chr3	65869512	65869537	MajorDMR-8-66232	2
chr3	65960520	65960938	MajorDMR-8-66233	4
chr3	65989790	65990186	MajorDMR-8-66234	3
chr3	66001607	66001912	MajorDMR-8-66235	3
chr3	66014234	66014435	MajorDMR-8-66236	5
chr3	66025091	66025763	MajorDMR-8-66237	24
chr3	66031310	66031451	MajorDMR-8-66238	2
chr3	66032806	66033430	MajorDMR-8-66239	7
chr3	66140273	66140453	MajorDMR-8-66240	6
chr3	66272132	66272203	MajorDMR-8-66241	3
chr3	66277549	66277826	MajorDMR-8-66242	2
chr3	66278493	66278586	MajorDMR-8-66243	2
chr3	66343556	66343652	MajorDMR-8-66244	2
chr3	66449130	66449341	MajorDMR-8-66245	3
chr3	66451520	66451685	MajorDMR-8-66246	2
chr3	66479215	66479435	MajorDMR-8-66247	3
chr3	66491492	66491864	MajorDMR-8-66248	2
chr3	66492955	66493777	MajorDMR-8-66249	11
chr3	66502659	66503033	MajorDMR-8-66250	7
chr3	66533580	66535061	MajorDMR-8-66251	11
chr3	66535774	66535955	MajorDMR-8-66252	2
chr3	66536985	66537479	MajorDMR-8-66253	5
chr3	66548419	66548601	MajorDMR-8-66254	2
chr3	66549259	66550208	MajorDMR-8-66255	14
chr3	66743975	66744271	MajorDMR-8-66256	5
chr3	66848427	66848984	MajorDMR-8-66257	17
chr3	66905209	66905392	MajorDMR-8-66258	3
chr3	66943428	66943462	MajorDMR-8-66259	2
chr3	66966461	66966911	MajorDMR-8-66260	2
chr3	67022003	67022601	MajorDMR-8-66261	7
chr3	67023153	67023242	MajorDMR-8-66262	3
chr3	67356098	67356351	MajorDMR-8-66263	2
chr3	67554819	67555021	MajorDMR-8-66264	2
chr3	67704243	67704372	MajorDMR-8-66265	2
chr3	67705396	67705445	MajorDMR-8-66266	5
chr3	67948256	67948887	MajorDMR-8-66267	9
chr3	67991816	67992225	MajorDMR-8-66268	3
chr3	68054610	68054882	MajorDMR-8-66269	2
chr3	68055493	68055787	MajorDMR-8-66270	5
chr3	68056512	68056572	MajorDMR-8-66271	3
chr3	68057525	68057789	MajorDMR-8-66272	3
chr3	68121992	68122072	MajorDMR-8-66273	2
chr3	68170531	68170897	MajorDMR-8-66274	2
chr3	68191648	68192061	MajorDMR-8-66275	4
chr3	68307691	68307754	MajorDMR-8-66276	2
chr3	68323278	68323665	MajorDMR-8-66277	2
chr3	68419915	68419927	MajorDMR-8-66278	2
chr3	68422874	68423294	MajorDMR-8-66279	2
chr3	68494432	68494798	MajorDMR-8-66280	4
chr3	68654505	68654532	MajorDMR-8-66281	2
chr3	68713792	68713994	MajorDMR-8-66282	2
chr3	68842225	68842873	MajorDMR-8-66283	3
chr3	68843653	68843858	MajorDMR-8-66284	4
chr3	68961214	68961804	MajorDMR-8-66285	12
chr3	68962545	68962654	MajorDMR-8-66286	2
chr3	68980410	68980882	MajorDMR-8-66287	14
chr3	69012979	69013074	MajorDMR-8-66288	2
chr3	69021554	69021888	MajorDMR-8-66289	7
chr3	69061275	69062076	MajorDMR-8-66290	7
chr3	69100229	69100499	MajorDMR-8-66291	4
chr3	69128388	69128660	MajorDMR-8-66292	2
chr3	69133262	69133310	MajorDMR-8-66293	2
chr3	69136019	69136129	MajorDMR-8-66294	2
chr3	69137348	69137399	MajorDMR-8-66295	2
chr3	69139181	69139572	MajorDMR-8-66296	2
chr3	69141545	69141662	MajorDMR-8-66297	2
chr3	69142614	69142891	MajorDMR-8-66298	3
chr3	69143667	69144095	MajorDMR-8-66299	7
chr3	69144649	69145073	MajorDMR-8-66300	2
chr3	69175222	69175739	MajorDMR-8-66301	4
chr3	69205409	69205431	MajorDMR-8-66302	2
chr3	69253574	69253979	MajorDMR-8-66303	5
chr3	69261561	69261754	MajorDMR-8-66304	2
chr3	69299423	69299493	MajorDMR-8-66305	2
chr3	69355755	69356228	MajorDMR-8-66306	7
chr3	69369016	69369171	MajorDMR-8-66307	4
chr3	69376049	69376088	MajorDMR-8-66308	2
chr3	69382260	69382540	MajorDMR-8-66309	3
chr3	69384353	69384542	MajorDMR-8-66310	2
chr3	69419412	69419555	MajorDMR-8-66311	2
chr3	69434318	69434718	MajorDMR-8-66312	5
chr3	69435840	69436269	MajorDMR-8-66313	4
chr3	69455297	69455773	MajorDMR-8-66314	5
chr3	69463700	69463709	MajorDMR-8-66315	2
chr3	69488767	69488930	MajorDMR-8-66316	2
chr3	69509222	69509364	MajorDMR-8-66317	3
chr3	69555142	69555160	MajorDMR-8-66318	2
chr3	69588450	69588494	MajorDMR-8-66319	2
chr3	69590332	69590905	MajorDMR-8-66320	16
chr3	69592159	69592468	MajorDMR-8-66321	4
chr3	69619445	69619781	MajorDMR-8-66322	2
chr3	69628598	69629454	MajorDMR-8-66323	8
chr3	69654792	69655237	MajorDMR-8-66324	2
chr3	69678359	69678757	MajorDMR-8-66325	2
chr3	69698933	69699137	MajorDMR-8-66326	4
chr3	69707947	69708179	MajorDMR-8-66327	4
chr3	69714369	69714388	MajorDMR-8-66328	2
chr3	69720953	69721101	MajorDMR-8-66329	2
chr3	69787738	69787899	MajorDMR-8-66330	2
chr3	69789442	69789734	MajorDMR-8-66331	6
chr3	69790631	69790774	MajorDMR-8-66332	4
chr3	69857424	69857774	MajorDMR-8-66333	2
chr3	69877369	69877647	MajorDMR-8-66334	3
chr3	69881128	69881136	MajorDMR-8-66335	2
chr3	69925214	69925582	MajorDMR-8-66336	9
chr3	69969388	69969475	MajorDMR-8-66337	3
chr3	70048024	70048471	MajorDMR-8-66338	5
chr3	70120751	70121692	MajorDMR-8-66339	14
chr3	70124311	70124419	MajorDMR-8-66340	2
chr3	70125191	70126015	MajorDMR-8-66341	5
chr3	70231771	70232121	MajorDMR-8-66342	2
chr3	70280423	70281292	MajorDMR-8-66343	17
chr3	70347751	70347783	MajorDMR-8-66344	2
chr3	70787493	70787588	MajorDMR-8-66345	2
chr3	70871696	70872299	MajorDMR-8-66346	6
chr3	71003020	71003452	MajorDMR-8-66347	2
chr3	71005933	71006073	MajorDMR-8-66348	2
chr3	71018293	71018491	MajorDMR-8-66349	2
chr3	71150996	71151852	MajorDMR-8-66350	5
chr3	71274623	71275311	MajorDMR-8-66351	5
chr3	71291534	71292037	MajorDMR-8-66352	2
chr3	71354457	71354844	MajorDMR-8-66353	6
chr3	71466971	71467378	MajorDMR-8-66354	3
chr3	71518031	71518481	MajorDMR-8-66355	3
chr3	71538694	71539020	MajorDMR-8-66356	2
chr3	71648136	71648275	MajorDMR-8-66357	2
chr3	71677577	71677727	MajorDMR-8-66358	5
chr3	71707147	71707198	MajorDMR-8-66359	2
chr3	71720531	71720824	MajorDMR-8-66360	10
chr3	71730483	71730844	MajorDMR-8-66361	5
chr3	71733782	71734160	MajorDMR-8-66362	5
chr3	71739790	71740054	MajorDMR-8-66363	5
chr3	71784432	71784489	MajorDMR-8-66364	2
chr3	71804526	71804840	MajorDMR-8-66365	2
chr3	71812842	71812854	MajorDMR-8-66366	2
chr3	71833160	71833850	MajorDMR-8-66367	4
chr3	71834802	71835999	MajorDMR-8-66368	29
chr3	71849439	71849513	MajorDMR-8-66369	2
chr3	71919602	71919652	MajorDMR-8-66370	2
chr3	71925243	71925266	MajorDMR-8-66371	2
chr3	71928301	71928336	MajorDMR-8-66372	2
chr3	71942445	71942853	MajorDMR-8-66373	3
chr3	71957361	71957900	MajorDMR-8-66374	11
chr3	71962546	71962654	MajorDMR-8-66375	2
chr3	72004501	72005471	MajorDMR-8-66376	7
chr3	72049098	72049103	MajorDMR-8-66377	2
chr3	72059051	72059451	MajorDMR-8-66378	8
chr3	72061827	72062287	MajorDMR-8-66379	10
chr3	72082971	72083308	MajorDMR-8-66380	3
chr3	72096404	72096613	MajorDMR-8-66381	7
chr3	72149456	72149975	MajorDMR-8-66382	12
chr3	72160749	72160923	MajorDMR-8-66383	5
chr3	72178833	72178956	MajorDMR-8-66384	3
chr3	72179473	72179496	MajorDMR-8-66385	2
chr3	72193421	72194122	MajorDMR-8-66386	3
chr3	72194715	72195690	MajorDMR-8-66387	13
chr3	72201739	72202472	MajorDMR-8-66388	7
chr3	72204681	72204880	MajorDMR-8-66389	2
chr3	72226434	72226946	MajorDMR-8-66390	8
chr3	72287527	72287706	MajorDMR-8-66391	3
chr3	72305116	72306513	MajorDMR-8-66392	15
chr3	72307540	72308527	MajorDMR-8-66393	18
chr3	72309795	72309896	MajorDMR-8-66394	3
chr3	72310697	72311243	MajorDMR-8-66395	4
chr3	72329185	72329194	MajorDMR-8-66396	2
chr3	72337977	72338776	MajorDMR-8-66397	10
chr3	72378539	72378976	MajorDMR-8-66398	2
chr3	72388611	72389049	MajorDMR-8-66399	2
chr3	72435857	72436217	MajorDMR-8-66400	4
chr3	72445270	72446305	MajorDMR-8-66401	10
chr3	72447720	72448075	MajorDMR-8-66402	2
chr3	72455140	72455804	MajorDMR-8-66403	4
chr3	72456697	72456964	MajorDMR-8-66404	2
chr3	72487236	72487355	MajorDMR-8-66405	2
chr3	72494926	72494952	MajorDMR-8-66406	2
chr3	72536607	72536741	MajorDMR-8-66407	3
chr3	72646617	72647486	MajorDMR-8-66408	9
chr3	72653906	72653939	MajorDMR-8-66409	2
chr3	72680669	72680775	MajorDMR-8-66410	2
chr3	72690052	72690118	MajorDMR-8-66411	2
chr3	72704093	72704457	MajorDMR-8-66412	3
chr3	72704985	72705095	MajorDMR-8-66413	2
chr3	72710418	72710535	MajorDMR-8-66414	2
chr3	72729063	72729334	MajorDMR-8-66415	4
chr3	72772794	72772848	MajorDMR-8-66416	2
chr3	72816629	72817867	MajorDMR-8-66417	12
chr3	72847156	72847424	MajorDMR-8-66418	3
chr3	72898228	72898525	MajorDMR-8-66419	2
chr3	72936064	72936465	MajorDMR-8-66420	3
chr3	72937893	72938511	MajorDMR-8-66421	9
chr3	72940286	72940835	MajorDMR-8-66422	4
chr3	72956324	72957561	MajorDMR-8-66423	9
chr3	72987869	72987897	MajorDMR-8-66424	2
chr3	73047471	73047556	MajorDMR-8-66425	2
chr3	73048339	73048922	MajorDMR-8-66426	5
chr3	73090747	73090919	MajorDMR-8-66427	2
chr3	73093089	73093239	MajorDMR-8-66428	2
chr3	73104943	73105605	MajorDMR-8-66429	4
chr3	73119680	73120747	MajorDMR-8-66430	6
chr3	73150675	73150728	MajorDMR-8-66431	2
chr3	73159738	73160131	MajorDMR-8-66432	8
chr3	73262007	73262014	MajorDMR-8-66433	2
chr3	73278138	73278456	MajorDMR-8-66434	6
chr3	73284921	73284965	MajorDMR-8-66435	2
chr3	73304912	73304970	MajorDMR-8-66436	2
chr3	73333628	73334180	MajorDMR-8-66437	5
chr3	73343803	73344041	MajorDMR-8-66438	2
chr3	73344948	73345062	MajorDMR-8-66439	2
chr3	73442953	73443563	MajorDMR-8-66440	5
chr3	73450308	73451012	MajorDMR-8-66441	6
chr3	73453539	73453791	MajorDMR-8-66442	2
chr3	73455232	73455244	MajorDMR-8-66443	2
chr3	73456911	73457191	MajorDMR-8-66444	2
chr3	73458773	73458797	MajorDMR-8-66445	2
chr3	73468486	73468912	MajorDMR-8-66446	11
chr3	73472543	73472638	MajorDMR-8-66447	2
chr3	73475855	73476840	MajorDMR-8-66448	11
chr3	73483408	73484504	MajorDMR-8-66449	8
chr3	73500865	73500980	MajorDMR-8-66450	3
chr3	73534508	73534839	MajorDMR-8-66451	2
chr3	73544865	73545074	MajorDMR-8-66452	2
chr3	73546052	73546789	MajorDMR-8-66453	5
chr3	73548227	73548668	MajorDMR-8-66454	3
chr3	73551260	73551743	MajorDMR-8-66455	2
chr3	73552512	73553688	MajorDMR-8-66456	9
chr3	73554220	73554374	MajorDMR-8-66457	3
chr3	73556443	73557073	MajorDMR-8-66458	3
chr3	73558115	73558181	MajorDMR-8-66459	2
chr3	73558718	73559736	MajorDMR-8-66460	9
chr3	73560464	73561655	MajorDMR-8-66461	13
chr3	73562373	73562635	MajorDMR-8-66462	5
chr3	73564712	73566650	MajorDMR-8-66463	11
chr3	73568397	73568555	MajorDMR-8-66464	2
chr3	73570100	73571277	MajorDMR-8-66465	20
chr3	73573599	73573879	MajorDMR-8-66466	2
chr3	73574751	73574968	MajorDMR-8-66467	2
chr3	73576544	73578737	MajorDMR-8-66468	21
chr3	73592813	73594353	MajorDMR-8-66469	10
chr3	73598290	73598806	MajorDMR-8-66470	3
chr3	73602011	73602116	MajorDMR-8-66471	3
chr3	73604224	73604770	MajorDMR-8-66472	3
chr3	73606528	73606720	MajorDMR-8-66473	4
chr3	73607580	73610995	MajorDMR-8-66474	31
chr3	73611582	73611856	MajorDMR-8-66475	4
chr3	73649556	73650444	MajorDMR-8-66476	8
chr3	73664339	73664429	MajorDMR-8-66477	2
chr3	73667770	73667829	MajorDMR-8-66478	2
chr3	73671182	73671540	MajorDMR-8-66479	3
chr3	73672612	73673681	MajorDMR-8-66480	9
chr3	73674701	73674898	MajorDMR-8-66481	8
chr3	73768839	73769237	MajorDMR-8-66482	8
chr3	73775828	73776627	MajorDMR-8-66483	9
chr3	73792799	73793032	MajorDMR-8-66484	3
chr3	73794772	73795006	MajorDMR-8-66485	2
chr3	73817481	73817695	MajorDMR-8-66486	2
chr3	73830689	73831745	MajorDMR-8-66487	11
chr3	73834369	73834420	MajorDMR-8-66488	2
chr3	73854648	73854733	MajorDMR-8-66489	2
chr3	73858191	73858422	MajorDMR-8-66490	8
chr3	73877659	73878175	MajorDMR-8-66491	3
chr3	73896657	73897461	MajorDMR-8-66492	3
chr3	74036969	74037608	MajorDMR-8-66493	7
chr3	74038732	74038911	MajorDMR-8-66494	2
chr3	74060892	74060983	MajorDMR-8-66495	2
chr3	74129380	74129663	MajorDMR-8-66496	3
chr3	74322351	74322482	MajorDMR-8-66497	2
chr3	74338250	74338455	MajorDMR-8-66498	2
chr3	74380670	74380793	MajorDMR-8-66499	3
chr3	74429245	74429542	MajorDMR-8-66500	3
chr3	74433094	74433537	MajorDMR-8-66501	3
chr3	74472984	74473243	MajorDMR-8-66502	2
chr3	74475389	74475695	MajorDMR-8-66503	2
chr3	74516979	74517139	MajorDMR-8-66504	2
chr3	74573153	74573289	MajorDMR-8-66505	2
chr3	74608398	74608513	MajorDMR-8-66506	2
chr3	74611702	74613172	MajorDMR-8-66507	9
chr3	74618608	74618648	MajorDMR-8-66508	2
chr3	74619990	74620137	MajorDMR-8-66509	2
chr3	74641662	74642161	MajorDMR-8-66510	2
chr3	74656335	74656497	MajorDMR-8-66511	3
chr3	74661181	74663095	MajorDMR-8-66512	27
chr3	74664097	74664460	MajorDMR-8-66513	8
chr3	74679839	74680085	MajorDMR-8-66514	2
chr3	74897675	74897848	MajorDMR-8-66515	2
chr3	74907083	74907123	MajorDMR-8-66516	2
chr3	74911655	74911828	MajorDMR-8-66517	2
chr3	75040632	75040800	MajorDMR-8-66518	2
chr3	75050748	75050905	MajorDMR-8-66519	2
chr3	75061930	75062420	MajorDMR-8-66520	6
chr3	75284818	75284823	MajorDMR-8-66521	2
chr3	75286521	75286926	MajorDMR-8-66522	2
chr3	75321416	75321986	MajorDMR-8-66523	3
chr3	75330738	75331268	MajorDMR-8-66524	3
chr3	75343409	75343430	MajorDMR-8-66525	2
chr3	75381779	75382095	MajorDMR-8-66526	2
chr3	75444712	75445531	MajorDMR-8-66527	35
chr3	75478527	75478858	MajorDMR-8-66528	3
chr3	75483293	75483615	MajorDMR-8-66529	2
chr3	75496960	75497200	MajorDMR-8-66530	2
chr3	75502474	75502946	MajorDMR-8-66531	3
chr3	75816344	75816616	MajorDMR-8-66532	3
chr3	75876113	75876138	MajorDMR-8-66533	2
chr3	76065466	76066041	MajorDMR-8-66534	6
chr3	76073897	76074088	MajorDMR-8-66535	2
chr3	76226858	76227207	MajorDMR-8-66536	2
chr3	76253631	76253723	MajorDMR-8-66537	2
chr3	76300443	76300931	MajorDMR-8-66538	2
chr3	76359263	76359966	MajorDMR-8-66539	11
chr3	76402955	76403233	MajorDMR-8-66540	6
chr3	76432252	76432382	MajorDMR-8-66541	2
chr3	76433035	76433175	MajorDMR-8-66542	3
chr3	76485926	76486692	MajorDMR-8-66543	4
chr3	76525926	76526238	MajorDMR-8-66544	3
chr3	76603161	76604061	MajorDMR-8-66545	8
chr3	76610927	76610997	MajorDMR-8-66546	2
chr3	76676509	76676537	MajorDMR-8-66547	2
chr3	76688862	76689254	MajorDMR-8-66548	8
chr3	76743310	76743515	MajorDMR-8-66549	5
chr3	76747626	76747670	MajorDMR-8-66550	2
chr3	76780103	76780595	MajorDMR-8-66551	3
chr3	76864661	76865383	MajorDMR-8-66552	3
chr3	76874684	76875141	MajorDMR-8-66553	8
chr3	76916694	76916894	MajorDMR-8-66554	3
chr3	76934154	76934732	MajorDMR-8-66555	5
chr3	76939169	76939284	MajorDMR-8-66556	2
chr3	76975976	76976190	MajorDMR-8-66557	4
chr3	77048476	77048489	MajorDMR-8-66558	2
chr3	77077105	77077470	MajorDMR-8-66559	3
chr3	77090490	77091464	MajorDMR-8-66560	11
chr3	77092179	77092586	MajorDMR-8-66561	3
chr3	77115089	77115131	MajorDMR-8-66562	3
chr3	77119956	77119968	MajorDMR-8-66563	2
chr3	77197041	77197427	MajorDMR-8-66564	3
chr3	77239563	77239696	MajorDMR-8-66565	3
chr3	77256849	77257146	MajorDMR-8-66566	3
chr3	77294666	77294835	MajorDMR-8-66567	3
chr3	77296306	77297126	MajorDMR-8-66568	10
chr3	77321042	77321152	MajorDMR-8-66569	2
chr3	77332465	77332642	MajorDMR-8-66570	3
chr3	77347831	77348067	MajorDMR-8-66571	2
chr3	77378146	77378433	MajorDMR-8-66572	2
chr3	77419308	77419829	MajorDMR-8-66573	4
chr3	77513380	77513578	MajorDMR-8-66574	3
chr3	77517013	77518060	MajorDMR-8-66575	12
chr3	77525401	77525751	MajorDMR-8-66576	2
chr3	77562853	77562972	MajorDMR-8-66577	2
chr3	77579375	77581211	MajorDMR-8-66578	13
chr3	77584436	77584735	MajorDMR-8-66579	2
chr3	77590223	77591081	MajorDMR-8-66580	7
chr3	77650701	77651404	MajorDMR-8-66581	5
chr3	77748374	77748490	MajorDMR-8-66582	2
chr3	77833241	77833364	MajorDMR-8-66583	2
chr3	77923628	77924038	MajorDMR-8-66584	2
chr3	78084245	78084642	MajorDMR-8-66585	6
chr3	78150679	78150688	MajorDMR-8-66586	2
chr3	78232679	78233453	MajorDMR-8-66587	12
chr3	78280657	78281131	MajorDMR-8-66588	2
chr3	78545870	78546782	MajorDMR-8-66589	7
chr3	78555542	78555675	MajorDMR-8-66590	2
chr3	78568446	78568549	MajorDMR-8-66591	2
chr3	78744204	78744384	MajorDMR-8-66592	2
chr3	78777786	78778409	MajorDMR-8-66593	6
chr3	78779854	78779921	MajorDMR-8-66594	2
chr3	78791379	78791495	MajorDMR-8-66595	2
chr3	78814870	78814981	MajorDMR-8-66596	2
chr3	78859277	78859287	MajorDMR-8-66597	2
chr3	78924749	78924880	MajorDMR-8-66598	2
chr3	79006686	79006858	MajorDMR-8-66599	3
chr3	79028171	79028520	MajorDMR-8-66600	3
chr3	79062443	79062766	MajorDMR-8-66601	3
chr3	79065936	79067416	MajorDMR-8-66602	26
chr3	79175238	79175250	MajorDMR-8-66603	2
chr3	79188377	79189011	MajorDMR-8-66604	3
chr3	79204179	79204232	MajorDMR-8-66605	2
chr3	79227755	79228260	MajorDMR-8-66606	5
chr3	79233290	79233487	MajorDMR-8-66607	4
chr3	79236513	79236707	MajorDMR-8-66608	3
chr3	79298908	79299197	MajorDMR-8-66609	4
chr3	79411881	79412057	MajorDMR-8-66610	3
chr3	79468569	79468604	MajorDMR-8-66611	2
chr3	79476145	79476836	MajorDMR-8-66612	6
chr3	79540366	79540885	MajorDMR-8-66613	5
chr3	79564225	79564879	MajorDMR-8-66614	6
chr3	79567132	79567168	MajorDMR-8-66615	2
chr3	79570920	79570940	MajorDMR-8-66616	2
chr3	79711261	79711372	MajorDMR-8-66617	2
chr3	79778426	79778457	MajorDMR-8-66618	2
chr3	80480428	80480491	MajorDMR-8-66619	2
chr3	80726983	80727244	MajorDMR-8-66620	3
chr3	80795632	80795935	MajorDMR-8-66621	3
chr3	80817020	80817036	MajorDMR-8-66622	2
chr3	81007886	81008103	MajorDMR-8-66623	2
chr3	81239236	81239645	MajorDMR-8-66624	4
chr3	81240241	81240470	MajorDMR-8-66625	2
chr3	81248045	81249058	MajorDMR-8-66626	10
chr3	81267494	81267668	MajorDMR-8-66627	2
chr3	81287239	81287337	MajorDMR-8-66628	3
chr3	81294287	81294303	MajorDMR-8-66629	2
chr3	81366909	81367075	MajorDMR-8-66630	2
chr3	81399154	81399314	MajorDMR-8-66631	2
chr3	81444424	81444864	MajorDMR-8-66632	2
chr3	81772737	81773059	MajorDMR-8-66633	5
chr3	81809207	81809913	MajorDMR-8-66634	4
chr3	81834334	81834519	MajorDMR-8-66635	4
chr3	81838042	81838056	MajorDMR-8-66636	2
chr3	81866095	81866353	MajorDMR-8-66637	5
chr3	81921005	81921044	MajorDMR-8-66638	2
chr3	82004949	82005420	MajorDMR-8-66639	3
chr3	82052609	82053132	MajorDMR-8-66640	3
chr3	82080172	82080335	MajorDMR-8-66641	5
chr3	82134404	82134603	MajorDMR-8-66642	2
chr3	82250234	82250739	MajorDMR-8-66643	3
chr3	82278810	82279216	MajorDMR-8-66644	6
chr3	82500219	82500358	MajorDMR-8-66645	2
chr3	82559485	82559643	MajorDMR-8-66646	4
chr3	82686787	82686803	MajorDMR-8-66647	2
chr3	82905147	82905167	MajorDMR-8-66648	2
chr3	83616968	83617209	MajorDMR-8-66649	4
chr3	83711583	83711837	MajorDMR-8-66650	4
chr3	83774162	83774470	MajorDMR-8-66651	2
chr3	83923779	83924222	MajorDMR-8-66652	2
chr3	84157678	84158114	MajorDMR-8-66653	3
chr3	84398133	84398155	MajorDMR-8-66654	2
chr3	84412067	84412113	MajorDMR-8-66655	2
chr3	84650447	84650549	MajorDMR-8-66656	3
chr3	84774188	84774255	MajorDMR-8-66657	2
chr3	84873967	84873971	MajorDMR-8-66658	2
chr3	85006890	85007386	MajorDMR-8-66659	3
chr3	85011221	85012838	MajorDMR-8-66660	9
chr3	85014815	85015662	MajorDMR-8-66661	5
chr3	85016740	85016754	MajorDMR-8-66662	2
chr3	85018076	85018402	MajorDMR-8-66663	3
chr3	85018979	85019077	MajorDMR-8-66664	2
chr3	85022548	85022565	MajorDMR-8-66665	2
chr3	85028939	85029726	MajorDMR-8-66666	5
chr3	85047516	85047891	MajorDMR-8-66667	3
chr3	85054781	85055169	MajorDMR-8-66668	2
chr3	85069014	85069064	MajorDMR-8-66669	2
chr3	85070109	85070324	MajorDMR-8-66670	3
chr3	85089605	85089700	MajorDMR-8-66671	2
chr3	85091285	85091511	MajorDMR-8-66672	4
chr3	85101360	85101849	MajorDMR-8-66673	2
chr3	85149448	85149495	MajorDMR-8-66674	2
chr3	85192601	85193254	MajorDMR-8-66675	3
chr3	85197350	85197389	MajorDMR-8-66676	2
chr3	85213582	85213672	MajorDMR-8-66677	2
chr3	85280072	85280122	MajorDMR-8-66678	2
chr3	85349741	85350638	MajorDMR-8-66679	4
chr3	85351367	85351791	MajorDMR-8-66680	3
chr3	85352950	85352961	MajorDMR-8-66681	2
chr3	85392243	85392309	MajorDMR-8-66682	2
chr3	85404597	85405190	MajorDMR-8-66683	7
chr3	85437498	85437565	MajorDMR-8-66684	2
chr3	85482812	85482915	MajorDMR-8-66685	2
chr3	85485638	85485904	MajorDMR-8-66686	2
chr3	85525862	85526432	MajorDMR-8-66687	3
chr3	85527271	85527646	MajorDMR-8-66688	3
chr3	85538982	85539308	MajorDMR-8-66689	2
chr3	85574612	85574891	MajorDMR-8-66690	2
chr3	85584582	85585032	MajorDMR-8-66691	2
chr3	85609396	85609727	MajorDMR-8-66692	4
chr3	85640656	85640784	MajorDMR-8-66693	2
chr3	85642740	85642747	MajorDMR-8-66694	2
chr3	85942972	85943223	MajorDMR-8-66695	2
chr3	85988113	85988750	MajorDMR-8-66696	6
chr3	85996810	85996850	MajorDMR-8-66697	2
chr3	86294336	86294804	MajorDMR-8-66698	4
chr3	86378269	86378463	MajorDMR-8-66699	2
chr3	86986554	86986915	MajorDMR-8-66700	2
chr3	87036387	87036421	MajorDMR-8-66701	2
chr3	87039231	87039587	MajorDMR-8-66702	5
chr3	87138012	87138019	MajorDMR-8-66703	2
chr3	87217595	87217653	MajorDMR-8-66704	2
chr3	87277464	87277695	MajorDMR-8-66705	2
chr3	87284143	87284402	MajorDMR-8-66706	2
chr3	87309009	87309109	MajorDMR-8-66707	2
chr3	87347114	87347380	MajorDMR-8-66708	3
chr3	87399787	87400111	MajorDMR-8-66709	2
chr3	87485197	87485330	MajorDMR-8-66710	2
chr3	87558382	87558796	MajorDMR-8-66711	5
chr3	87617551	87617816	MajorDMR-8-66712	5
chr3	87633244	87634097	MajorDMR-8-66713	4
chr3	87651331	87651418	MajorDMR-8-66714	2
chr3	87772763	87772773	MajorDMR-8-66715	2
chr3	87841377	87841693	MajorDMR-8-66716	11
chr3	87842561	87843477	MajorDMR-8-66717	8
chr3	87844181	87844283	MajorDMR-8-66718	2
chr3	88023204	88023542	MajorDMR-8-66719	3
chr3	88049954	88050425	MajorDMR-8-66720	2
chr3	88052395	88052600	MajorDMR-8-66721	3
chr3	88252572	88252740	MajorDMR-8-66722	3
chr3	88268598	88268717	MajorDMR-8-66723	3
chr3	88274418	88274833	MajorDMR-8-66724	4
chr3	88307681	88308025	MajorDMR-8-66725	6
chr3	88378369	88379365	MajorDMR-8-66726	5
chr3	88409533	88409987	MajorDMR-8-66727	2
chr3	88414105	88414288	MajorDMR-8-66728	2
chr3	88509192	88509696	MajorDMR-8-66729	4
chr3	88565474	88565542	MajorDMR-8-66730	2
chr3	88860363	88860524	MajorDMR-8-66731	2
chr3	88877782	88877927	MajorDMR-8-66732	2
chr3	88986062	88986227	MajorDMR-8-66733	2
chr3	89157349	89158485	MajorDMR-8-66734	9
chr3	89162677	89163345	MajorDMR-8-66735	4
chr3	89177306	89177316	MajorDMR-8-66736	2
chr3	89187190	89187369	MajorDMR-8-66737	2
chr3	89234194	89234698	MajorDMR-8-66738	2
chr3	89277164	89277736	MajorDMR-8-66739	4
chr3	89489767	89489815	MajorDMR-8-66740	2
chr3	90065257	90065436	MajorDMR-8-66741	3
chr3	90231444	90231644	MajorDMR-8-66742	5
chr3	90319214	90319664	MajorDMR-8-66743	2
chr3	90366505	90366943	MajorDMR-8-66744	3
chr3	90409689	90409936	MajorDMR-8-66745	2
chr3	90412139	90412418	MajorDMR-8-66746	2
chr3	90434808	90435649	MajorDMR-8-66747	4
chr3	90470995	90471105	MajorDMR-8-66748	2
chr3	90487033	90487229	MajorDMR-8-66749	2
chr3	90499626	90499653	MajorDMR-8-66750	2
chr3	93514045	93514106	MajorDMR-8-66751	2
chr3	93533725	93534131	MajorDMR-8-66752	3
chr3	93550383	93551276	MajorDMR-8-66753	4
chr3	93560280	93560425	MajorDMR-8-66754	3
chr3	93561014	93561180	MajorDMR-8-66755	2
chr3	93698129	93698462	MajorDMR-8-66756	2
chr3	93699703	93699924	MajorDMR-8-66757	2
chr3	93782617	93782717	MajorDMR-8-66758	4
chr3	93783224	93783274	MajorDMR-8-66759	2
chr3	93787977	93788037	MajorDMR-8-66760	2
chr3	93834228	93834775	MajorDMR-8-66761	6
chr3	93877943	93878775	MajorDMR-8-66762	10
chr3	93952917	93953320	MajorDMR-8-66763	3
chr3	93964864	93965243	MajorDMR-8-66764	3
chr3	94022559	94023037	MajorDMR-8-66765	7
chr3	94055251	94055445	MajorDMR-8-66766	2
chr3	94125101	94125239	MajorDMR-8-66767	2
chr3	94175375	94175808	MajorDMR-8-66768	2
chr3	94506035	94506112	MajorDMR-8-66769	3
chr3	94550694	94550884	MajorDMR-8-66770	2
chr3	94836466	94836758	MajorDMR-8-66771	2
chr3	94904900	94905208	MajorDMR-8-66772	2
chr3	94909649	94909812	MajorDMR-8-66773	2
chr3	95085802	95085956	MajorDMR-8-66774	2
chr3	95402154	95402638	MajorDMR-8-66775	3
chr3	95470571	95470616	MajorDMR-8-66776	2
chr3	95771598	95771643	MajorDMR-8-66777	2
chr3	96168113	96168839	MajorDMR-8-66778	4
chr3	96534081	96534878	MajorDMR-8-66779	19
chr3	96536212	96536819	MajorDMR-8-66780	3
chr3	96616351	96616500	MajorDMR-8-66781	2
chr3	96619472	96619697	MajorDMR-8-66782	3
chr3	96773112	96773217	MajorDMR-8-66783	2
chr3	96783984	96784010	MajorDMR-8-66784	2
chr3	96997766	96997867	MajorDMR-8-66785	2
chr3	97069926	97070013	MajorDMR-8-66786	3
chr3	97080285	97080294	MajorDMR-8-66787	2
chr3	97366175	97366970	MajorDMR-8-66788	4
chr3	97482360	97482376	MajorDMR-8-66789	2
chr3	97484764	97485026	MajorDMR-8-66790	3
chr3	97541520	97542272	MajorDMR-8-66791	7
chr3	97690676	97690691	MajorDMR-8-66792	2
chr3	97709925	97710593	MajorDMR-8-66793	7
chr3	97758075	97758120	MajorDMR-8-66794	2
chr3	97896663	97896720	MajorDMR-8-66795	2
chr3	97914115	97914598	MajorDMR-8-66796	4
chr3	97932270	97932652	MajorDMR-8-66797	3
chr3	97938887	97939267	MajorDMR-8-66798	2
chr3	98013180	98013268	MajorDMR-8-66799	2
chr3	98048418	98048617	MajorDMR-8-66800	3
chr3	98450746	98450937	MajorDMR-8-66801	3
chr3	98512520	98512866	MajorDMR-8-66802	4
chr3	98588352	98588964	MajorDMR-8-66803	5
chr3	98618382	98618975	MajorDMR-8-66804	4
chr3	98621594	98621665	MajorDMR-8-66805	2
chr3	98789604	98790084	MajorDMR-8-66806	2
chr3	98848245	98848500	MajorDMR-8-66807	3
chr3	98988889	98989236	MajorDMR-8-66808	4
chr3	99013049	99013135	MajorDMR-8-66809	3
chr3	99025313	99025688	MajorDMR-8-66810	2
chr3	99043817	99044194	MajorDMR-8-66811	2
chr3	99263881	99264343	MajorDMR-8-66812	2
chr3	99354907	99355824	MajorDMR-8-66813	7
chr3	99405975	99406037	MajorDMR-8-66814	2
chr3	99440001	99440013	MajorDMR-8-66815	2
chr3	99562657	99563040	MajorDMR-8-66816	4
chr3	99565498	99565759	MajorDMR-8-66817	4
chr3	99595430	99595812	MajorDMR-8-66818	2
chr3	99614866	99615566	MajorDMR-8-66819	4
chr3	99929689	99929751	MajorDMR-8-66820	2
chr3	99964842	99965036	MajorDMR-8-66821	3
chr3	100054273	100054400	MajorDMR-8-66822	4
chr3	100118736	100118790	MajorDMR-8-66823	2
chr3	100181997	100182037	MajorDMR-8-66824	2
chr3	100210507	100210772	MajorDMR-8-66825	4
chr3	100235940	100236395	MajorDMR-8-66826	2
chr3	100329101	100329558	MajorDMR-8-66827	7
chr3	100355902	100356247	MajorDMR-8-66828	2
chr3	100594178	100594339	MajorDMR-8-66829	4
chr3	100598269	100598285	MajorDMR-8-66830	2
chr3	100599057	100599132	MajorDMR-8-66831	3
chr3	100712244	100712346	MajorDMR-8-66832	5
chr3	100757699	100757915	MajorDMR-8-66833	2
chr3	100861880	100862085	MajorDMR-8-66834	3
chr3	100915008	100915475	MajorDMR-8-66835	4
chr3	100948684	100948883	MajorDMR-8-66836	4
chr3	101000524	101000654	MajorDMR-8-66837	2
chr3	101192476	101192739	MajorDMR-8-66838	3
chr3	101280049	101280081	MajorDMR-8-66839	2
chr3	101294095	101294497	MajorDMR-8-66840	2
chr3	101307621	101307860	MajorDMR-8-66841	2
chr3	101394303	101394665	MajorDMR-8-66842	2
chr3	101426403	101426483	MajorDMR-8-66843	2
chr3	101445157	101445221	MajorDMR-8-66844	2
chr3	101499335	101499504	MajorDMR-8-66845	2
chr3	101546383	101546857	MajorDMR-8-66846	8
chr3	101567684	101567934	MajorDMR-8-66847	9
chr3	101568920	101569519	MajorDMR-8-66848	15
chr3	101744383	101744900	MajorDMR-8-66849	3
chr3	101773641	101773841	MajorDMR-8-66850	5
chr3	101898893	101899490	MajorDMR-8-66851	5
chr3	101926348	101926472	MajorDMR-8-66852	2
chr3	102079871	102080186	MajorDMR-8-66853	3
chr3	102177616	102177656	MajorDMR-8-66854	2
chr3	102391544	102391651	MajorDMR-8-66855	3
chr3	102418022	102419251	MajorDMR-8-66856	7
chr3	102428711	102428991	MajorDMR-8-66857	2
chr3	102578969	102578978	MajorDMR-8-66858	2
chr3	102721400	102722042	MajorDMR-8-66859	6
chr3	102723762	102723874	MajorDMR-8-66860	2
chr3	102914140	102914353	MajorDMR-8-66861	2
chr3	103234909	103235366	MajorDMR-8-66862	2
chr3	103376793	103376836	MajorDMR-8-66863	2
chr3	103414110	103414250	MajorDMR-8-66864	2
chr3	103710461	103710492	MajorDMR-8-66865	2
chr3	104011453	104011868	MajorDMR-8-66866	2
chr3	104131790	104131830	MajorDMR-8-66867	2
chr3	104483617	104483749	MajorDMR-8-66868	3
chr3	104550157	104550346	MajorDMR-8-66869	2
chr3	105072568	105073251	MajorDMR-8-66870	19
chr3	105237771	105237937	MajorDMR-8-66871	2
chr3	105368482	105368889	MajorDMR-8-66872	2
chr3	105466033	105466127	MajorDMR-8-66873	2
chr3	105657060	105657830	MajorDMR-8-66874	5
chr3	105787622	105787899	MajorDMR-8-66875	3
chr3	105849689	105850527	MajorDMR-8-66876	4
chr3	105927236	105927328	MajorDMR-8-66877	2
chr3	106060033	106060948	MajorDMR-8-66878	13
chr3	106328216	106328930	MajorDMR-8-66879	5
chr3	106475887	106476102	MajorDMR-8-66880	2
chr3	106831190	106831211	MajorDMR-8-66881	2
chr3	106836884	106837111	MajorDMR-8-66882	6
chr3	106861812	106861905	MajorDMR-8-66883	2
chr3	106917303	106917949	MajorDMR-8-66884	7
chr3	106919086	106919097	MajorDMR-8-66885	2
chr3	106927351	106927459	MajorDMR-8-66886	2
chr3	106931470	106932051	MajorDMR-8-66887	4
chr3	106935467	106935768	MajorDMR-8-66888	3
chr3	106954425	106954643	MajorDMR-8-66889	5
chr3	106960584	106960814	MajorDMR-8-66890	3
chr3	107003091	107003841	MajorDMR-8-66891	3
chr3	107101418	107101834	MajorDMR-8-66892	5
chr3	107113912	107114032	MajorDMR-8-66893	2
chr3	107244919	107244929	MajorDMR-8-66894	2
chr3	107377038	107377078	MajorDMR-8-66895	2
chr3	107393395	107393401	MajorDMR-8-66896	2
chr3	107416417	107416766	MajorDMR-8-66897	6
chr3	107565290	107565537	MajorDMR-8-66898	3
chr3	107566497	107566963	MajorDMR-8-66899	3
chr3	107616207	107616369	MajorDMR-8-66900	3
chr3	107623534	107623634	MajorDMR-8-66901	2
chr3	107647480	107647488	MajorDMR-8-66902	2
chr3	107667814	107668588	MajorDMR-8-66903	7
chr3	107675879	107676289	MajorDMR-8-66904	8
chr3	107677439	107677448	MajorDMR-8-66905	2
chr3	107755673	107756745	MajorDMR-8-66906	15
chr3	107836285	107836565	MajorDMR-8-66907	4
chr3	108030883	108030920	MajorDMR-8-66908	2
chr3	108047538	108048540	MajorDMR-8-66909	7
chr3	108065539	108065730	MajorDMR-8-66910	2
chr3	108107374	108107935	MajorDMR-8-66911	6
chr3	108113559	108113697	MajorDMR-8-66912	2
chr3	108125596	108125735	MajorDMR-8-66913	2
chr3	108126969	108127037	MajorDMR-8-66914	2
chr3	108128245	108128905	MajorDMR-8-66915	8
chr3	108181836	108181993	MajorDMR-8-66916	2
chr3	108204859	108204881	MajorDMR-8-66917	2
chr3	108205387	108206314	MajorDMR-8-66918	11
chr3	108208782	108208918	MajorDMR-8-66919	2
chr3	108213943	108214149	MajorDMR-8-66920	3
chr3	108307017	108307527	MajorDMR-8-66921	4
chr3	108380627	108380782	MajorDMR-8-66922	2
chr3	108395583	108395917	MajorDMR-8-66923	2
chr3	108457943	108457949	MajorDMR-8-66924	2
chr3	108633968	108634167	MajorDMR-8-66925	3
chr3	108636432	108636621	MajorDMR-8-66926	3
chr3	108941865	108942078	MajorDMR-8-66927	2
chr3	108994422	108994768	MajorDMR-8-66928	3
chr3	109049102	109049106	MajorDMR-8-66929	2
chr3	109055574	109056430	MajorDMR-8-66930	5
chr3	109177977	109178018	MajorDMR-8-66931	2
chr3	109179739	109180032	MajorDMR-8-66932	2
chr3	109264644	109265064	MajorDMR-8-66933	7
chr3	109272347	109272843	MajorDMR-8-66934	3
chr3	109331060	109331254	MajorDMR-8-66935	2
chr3	109404058	109404368	MajorDMR-8-66936	3
chr3	109448318	109448511	MajorDMR-8-66937	2
chr3	109462820	109462978	MajorDMR-8-66938	2
chr3	109525864	109525932	MajorDMR-8-66939	2
chr3	109613814	109613887	MajorDMR-8-66940	2
chr3	109647469	109647499	MajorDMR-8-66941	2
chr3	109882285	109882459	MajorDMR-8-66942	2
chr3	109899486	109899764	MajorDMR-8-66943	4
chr3	110298717	110298901	MajorDMR-8-66944	2
chr3	110403436	110403673	MajorDMR-8-66945	4
chr3	110788275	110789301	MajorDMR-8-66946	10
chr3	110791688	110793612	MajorDMR-8-66947	16
chr3	110799034	110799065	MajorDMR-8-66948	2
chr3	110826479	110826708	MajorDMR-8-66949	2
chr3	110845807	110846256	MajorDMR-8-66950	2
chr3	110852622	110852711	MajorDMR-8-66951	2
chr3	110912201	110912583	MajorDMR-8-66952	2
chr3	110996151	110996247	MajorDMR-8-66953	3
chr3	111184307	111184325	MajorDMR-8-66954	2
chr3	111258470	111259083	MajorDMR-8-66955	6
chr3	111696755	111697220	MajorDMR-8-66956	2
chr3	111731275	111731287	MajorDMR-8-66957	2
chr3	111732299	111732359	MajorDMR-8-66958	3
chr3	111855666	111856423	MajorDMR-8-66959	5
chr3	111904441	111904825	MajorDMR-8-66960	10
chr3	112012268	112012967	MajorDMR-8-66961	5
chr3	112016186	112016196	MajorDMR-8-66962	2
chr3	112023678	112023724	MajorDMR-8-66963	2
chr3	112040912	112040918	MajorDMR-8-66964	2
chr3	112085680	112085694	MajorDMR-8-66965	2
chr3	112183188	112183613	MajorDMR-8-66966	3
chr3	112299509	112299647	MajorDMR-8-66967	2
chr3	112361806	112362194	MajorDMR-8-66968	2
chr3	112395759	112395898	MajorDMR-8-66969	2
chr3	112623512	112623727	MajorDMR-8-66970	2
chr3	112710698	112711225	MajorDMR-8-66971	3
chr3	112726798	112726918	MajorDMR-8-66972	2
chr3	112789717	112789854	MajorDMR-8-66973	3
chr3	112798463	112798955	MajorDMR-8-66974	7
chr3	112929478	112930039	MajorDMR-8-66975	9
chr3	112931852	112932198	MajorDMR-8-66976	2
chr3	112968079	112968293	MajorDMR-8-66977	3
chr3	112973463	112973473	MajorDMR-8-66978	2
chr3	113234509	113234854	MajorDMR-8-66979	5
chr3	113235973	113236022	MajorDMR-8-66980	2
chr3	113317248	113317260	MajorDMR-8-66981	2
chr3	113342295	113342438	MajorDMR-8-66982	3
chr3	113345511	113345876	MajorDMR-8-66983	6
chr3	113430996	113431268	MajorDMR-8-66984	2
chr3	113454009	113454267	MajorDMR-8-66985	3
chr3	113460178	113460258	MajorDMR-8-66986	2
chr3	113473490	113473497	MajorDMR-8-66987	2
chr3	113487643	113487849	MajorDMR-8-66988	3
chr3	113558029	113558401	MajorDMR-8-66989	9
chr3	113563381	113563514	MajorDMR-8-66990	2
chr3	113776439	113776720	MajorDMR-8-66991	2
chr3	113863842	113864147	MajorDMR-8-66992	4
chr3	113897483	113897747	MajorDMR-8-66993	2
chr3	113898567	113898610	MajorDMR-8-66994	2
chr3	113932730	113933315	MajorDMR-8-66995	15
chr3	114009845	114009944	MajorDMR-8-66996	2
chr3	114018364	114018455	MajorDMR-8-66997	2
chr3	114051978	114052270	MajorDMR-8-66998	4
chr3	114093176	114093418	MajorDMR-8-66999	2
chr3	114098311	114098414	MajorDMR-8-67000	3
chr3	114099075	114099171	MajorDMR-8-67001	3
chr3	114102608	114102616	MajorDMR-8-67002	2
chr3	114119284	114119881	MajorDMR-8-67003	6
chr3	114124959	114125011	MajorDMR-8-67004	2
chr3	114127689	114128243	MajorDMR-8-67005	4
chr3	114131358	114131455	MajorDMR-8-67006	2
chr3	114137570	114138057	MajorDMR-8-67007	7
chr3	114140675	114141039	MajorDMR-8-67008	2
chr3	114160282	114160571	MajorDMR-8-67009	10
chr3	114170696	114170778	MajorDMR-8-67010	3
chr3	114172064	114172432	MajorDMR-8-67011	3
chr3	114174075	114174382	MajorDMR-8-67012	6
chr3	114215080	114215570	MajorDMR-8-67013	5
chr3	114284016	114284891	MajorDMR-8-67014	7
chr3	114365638	114365899	MajorDMR-8-67015	2
chr3	114811048	114811644	MajorDMR-8-67016	5
chr3	114864746	114864814	MajorDMR-8-67017	3
chr3	114936862	114937142	MajorDMR-8-67018	2
chr3	114958642	114958927	MajorDMR-8-67019	6
chr3	114990542	114990572	MajorDMR-8-67020	2
chr3	114999438	114999622	MajorDMR-8-67021	2
chr3	115056204	115056332	MajorDMR-8-67022	2
chr3	115160781	115160842	MajorDMR-8-67023	2
chr3	115194474	115194735	MajorDMR-8-67024	7
chr3	115232312	115232385	MajorDMR-8-67025	3
chr3	115237114	115237479	MajorDMR-8-67026	2
chr3	115267694	115268167	MajorDMR-8-67027	3
chr3	115269632	115269956	MajorDMR-8-67028	2
chr3	115373403	115373450	MajorDMR-8-67029	3
chr3	115377006	115377051	MajorDMR-8-67030	2
chr3	115377938	115378010	MajorDMR-8-67031	4
chr3	115385588	115386083	MajorDMR-8-67032	4
chr3	115411874	115412264	MajorDMR-8-67033	4
chr3	115416098	115416779	MajorDMR-8-67034	5
chr3	115423785	115423977	MajorDMR-8-67035	2
chr3	115556311	115556493	MajorDMR-8-67036	2
chr3	115575976	115576307	MajorDMR-8-67037	3
chr3	115578222	115578248	MajorDMR-8-67038	2
chr3	115595699	115595800	MajorDMR-8-67039	2
chr3	115596366	115596596	MajorDMR-8-67040	3
chr3	115650372	115650403	MajorDMR-8-67041	2
chr3	115679672	115679835	MajorDMR-8-67042	3
chr3	115680492	115680992	MajorDMR-8-67043	2
chr3	115718217	115718624	MajorDMR-8-67044	2
chr3	115719309	115719313	MajorDMR-8-67045	2
chr3	115749117	115749186	MajorDMR-8-67046	2
chr3	115753118	115753427	MajorDMR-8-67047	2
chr3	115754348	115754659	MajorDMR-8-67048	2
chr3	115765488	115766024	MajorDMR-8-67049	3
chr3	115837252	115837798	MajorDMR-8-67050	3
chr3	115851402	115851715	MajorDMR-8-67051	2
chr3	115974945	115975060	MajorDMR-8-67052	2
chr3	116025470	116025736	MajorDMR-8-67053	2
chr3	116058599	116058983	MajorDMR-8-67054	2
chr3	116088208	116088440	MajorDMR-8-67055	2
chr3	116089300	116089557	MajorDMR-8-67056	2
chr3	116113374	116113481	MajorDMR-8-67057	2
chr3	116117163	116117661	MajorDMR-8-67058	2
chr3	116128524	116129022	MajorDMR-8-67059	7
chr3	116283140	116283181	MajorDMR-8-67060	2
chr3	116476362	116476388	MajorDMR-8-67061	2
chr3	116508588	116509065	MajorDMR-8-67062	2
chr3	116534802	116534946	MajorDMR-8-67063	2
chr3	116536000	116536051	MajorDMR-8-67064	3
chr3	116582772	116582827	MajorDMR-8-67065	3
chr3	116670473	116670892	MajorDMR-8-67066	3
chr3	116677354	116677458	MajorDMR-8-67067	2
chr3	116713338	116713584	MajorDMR-8-67068	2
chr3	116716503	116716770	MajorDMR-8-67069	2
chr3	116723951	116724420	MajorDMR-8-67070	6
chr3	116731867	116732032	MajorDMR-8-67071	2
chr3	116736047	116736601	MajorDMR-8-67072	3
chr3	116737425	116738457	MajorDMR-8-67073	5
chr3	116778266	116778942	MajorDMR-8-67074	6
chr3	116824644	116824813	MajorDMR-8-67075	2
chr3	116825537	116825638	MajorDMR-8-67076	2
chr3	116837714	116837883	MajorDMR-8-67077	2
chr3	116847299	116847427	MajorDMR-8-67078	2
chr3	116920933	116921419	MajorDMR-8-67079	2
chr3	116936426	116936946	MajorDMR-8-67080	3
chr3	116937469	116937819	MajorDMR-8-67081	4
chr3	116940952	116941220	MajorDMR-8-67082	2
chr3	116944983	116945861	MajorDMR-8-67083	4
chr3	116982286	116982302	MajorDMR-8-67084	2
chr3	116991599	116992237	MajorDMR-8-67085	3
chr3	116995636	116995850	MajorDMR-8-67086	2
chr3	117000199	117000533	MajorDMR-8-67087	4
chr3	117004802	117005107	MajorDMR-8-67088	2
chr3	117042694	117042873	MajorDMR-8-67089	2
chr3	117069406	117069430	MajorDMR-8-67090	2
chr3	117116753	117117543	MajorDMR-8-67091	11
chr3	117172573	117173371	MajorDMR-8-67092	3
chr3	117205692	117206355	MajorDMR-8-67093	3
chr3	117251086	117251509	MajorDMR-8-67094	6
chr3	117308291	117308630	MajorDMR-8-67095	2
chr3	117321152	117322048	MajorDMR-8-67096	4
chr3	117341136	117341626	MajorDMR-8-67097	3
chr3	117370238	117370369	MajorDMR-8-67098	3
chr3	117400592	117400872	MajorDMR-8-67099	3
chr3	117418742	117419078	MajorDMR-8-67100	5
chr3	117424738	117425423	MajorDMR-8-67101	3
chr3	117454279	117454537	MajorDMR-8-67102	2
chr3	117470558	117470704	MajorDMR-8-67103	2
chr3	117475595	117475622	MajorDMR-8-67104	2
chr3	117479231	117479615	MajorDMR-8-67105	4
chr3	117480889	117482572	MajorDMR-8-67106	11
chr3	117487616	117487902	MajorDMR-8-67107	4
chr3	117494054	117494450	MajorDMR-8-67108	3
chr3	117512445	117513111	MajorDMR-8-67109	7
chr3	117520260	117520398	MajorDMR-8-67110	3
chr3	117530333	117530413	MajorDMR-8-67111	2
chr3	117548063	117548073	MajorDMR-8-67112	2
chr3	117591977	117592425	MajorDMR-8-67113	2
chr3	117593193	117593638	MajorDMR-8-67114	2
chr3	117639502	117639556	MajorDMR-8-67115	2
chr3	117640165	117640949	MajorDMR-8-67116	3
chr3	117713715	117715270	MajorDMR-8-67117	9
chr3	117716857	117717055	MajorDMR-8-67118	2
chr3	118063635	118063709	MajorDMR-8-67119	2
chr3	118144190	118144312	MajorDMR-8-67120	2
chr3	118313552	118313594	MajorDMR-8-67121	2
chr3	118347659	118347863	MajorDMR-8-67122	2
chr3	118360012	118360300	MajorDMR-8-67123	5
chr3	118360843	118360868	MajorDMR-8-67124	2
chr3	118424630	118424725	MajorDMR-8-67125	3
chr3	118467654	118467741	MajorDMR-8-67126	2
chr3	118552009	118552162	MajorDMR-8-67127	2
chr3	118599282	118599649	MajorDMR-8-67128	3
chr3	118661299	118661500	MajorDMR-8-67129	2
chr3	118706187	118707726	MajorDMR-8-67130	9
chr3	118710787	118711262	MajorDMR-8-67131	5
chr3	118734755	118735582	MajorDMR-8-67132	6
chr3	118737513	118737891	MajorDMR-8-67133	2
chr3	118739198	118739475	MajorDMR-8-67134	3
chr3	118742103	118742820	MajorDMR-8-67135	4
chr3	118751200	118752864	MajorDMR-8-67136	17
chr3	118957394	118957628	MajorDMR-8-67137	2
chr3	118958395	118958954	MajorDMR-8-67138	4
chr3	118960104	118960341	MajorDMR-8-67139	2
chr3	119266971	119267302	MajorDMR-8-67140	2
chr3	119298082	119298315	MajorDMR-8-67141	6
chr3	119298933	119299156	MajorDMR-8-67142	4
chr3	119356879	119357082	MajorDMR-8-67143	2
chr3	119379529	119379793	MajorDMR-8-67144	4
chr3	119422724	119423105	MajorDMR-8-67145	2
chr3	119450492	119451252	MajorDMR-8-67146	6
chr3	119517022	119517482	MajorDMR-8-67147	3
chr3	119528245	119528674	MajorDMR-8-67148	7
chr3	119540030	119540075	MajorDMR-8-67149	2
chr3	119610880	119611022	MajorDMR-8-67150	3
chr3	119675025	119675106	MajorDMR-8-67151	3
chr3	119697544	119697774	MajorDMR-8-67152	3
chr3	119722955	119722987	MajorDMR-8-67153	3
chr3	119770587	119770593	MajorDMR-8-67154	2
chr3	119778204	119778405	MajorDMR-8-67155	2
chr3	119789462	119789709	MajorDMR-8-67156	2
chr3	119807573	119807633	MajorDMR-8-67157	3
chr3	119821391	119821540	MajorDMR-8-67158	2
chr3	119828776	119828827	MajorDMR-8-67159	2
chr3	119866561	119866646	MajorDMR-8-67160	4
chr3	119889427	119889756	MajorDMR-8-67161	3
chr3	119890441	119890482	MajorDMR-8-67162	2
chr3	119890996	119891100	MajorDMR-8-67163	3
chr3	119933779	119934122	MajorDMR-8-67164	2
chr3	119993775	119993891	MajorDMR-8-67165	2
chr3	120003492	120003865	MajorDMR-8-67166	12
chr3	120004449	120004580	MajorDMR-8-67167	6
chr3	120025584	120025677	MajorDMR-8-67168	2
chr3	120026999	120027042	MajorDMR-8-67169	3
chr3	120139928	120140341	MajorDMR-8-67170	4
chr3	120168489	120168992	MajorDMR-8-67171	4
chr3	120170216	120170519	MajorDMR-8-67172	15
chr3	120179074	120180193	MajorDMR-8-67173	16
chr3	120226034	120226182	MajorDMR-8-67174	2
chr3	120243958	120244074	MajorDMR-8-67175	2
chr3	120275130	120275206	MajorDMR-8-67176	2
chr3	120286442	120287053	MajorDMR-8-67177	4
chr3	120319975	120320851	MajorDMR-8-67178	5
chr3	120365707	120365896	MajorDMR-8-67179	4
chr3	120368424	120368432	MajorDMR-8-67180	2
chr3	120371693	120372270	MajorDMR-8-67181	4
chr3	120378588	120378826	MajorDMR-8-67182	2
chr3	120392229	120392327	MajorDMR-8-67183	2
chr3	120408244	120408717	MajorDMR-8-67184	3
chr3	120515983	120516432	MajorDMR-8-67185	3
chr3	120573989	120575146	MajorDMR-8-67186	9
chr3	120592769	120592993	MajorDMR-8-67187	2
chr3	120628780	120629169	MajorDMR-8-67188	3
chr3	120642758	120642890	MajorDMR-8-67189	2
chr3	120647796	120647823	MajorDMR-8-67190	2
chr3	120687692	120687849	MajorDMR-8-67191	2
chr3	120791183	120791347	MajorDMR-8-67192	4
chr3	120836132	120836235	MajorDMR-8-67193	2
chr3	120987550	120987618	MajorDMR-8-67194	2
chr3	121013017	121013285	MajorDMR-8-67195	3
chr3	121049641	121049760	MajorDMR-8-67196	3
chr3	121116841	121117219	MajorDMR-8-67197	4
chr3	121137872	121138201	MajorDMR-8-67198	2
chr3	121248322	121248341	MajorDMR-8-67199	2
chr3	121313510	121313535	MajorDMR-8-67200	2
chr3	121320268	121320486	MajorDMR-8-67201	2
chr3	121612814	121613935	MajorDMR-8-67202	12
chr3	121714667	121714736	MajorDMR-8-67203	2
chr3	121740709	121741232	MajorDMR-8-67204	7
chr3	121813231	121813352	MajorDMR-8-67205	2
chr3	121902481	121902774	MajorDMR-8-67206	5
chr3	121903631	121903645	MajorDMR-8-67207	3
chr3	121977784	121977828	MajorDMR-8-67208	3
chr3	122034352	122034725	MajorDMR-8-67209	3
chr3	122074409	122074704	MajorDMR-8-67210	2
chr3	122171547	122171557	MajorDMR-8-67211	2
chr3	122232374	122232733	MajorDMR-8-67212	3
chr3	122283002	122283685	MajorDMR-8-67213	23
chr3	122296440	122296801	MajorDMR-8-67214	9
chr3	122354757	122354941	MajorDMR-8-67215	3
chr3	122395883	122396080	MajorDMR-8-67216	2
chr3	122398096	122398117	MajorDMR-8-67217	3
chr3	122399336	122399602	MajorDMR-8-67218	6
chr3	122427077	122427096	MajorDMR-8-67219	2
chr3	122490211	122490554	MajorDMR-8-67220	2
chr3	122514688	122514899	MajorDMR-8-67221	4
chr3	122541060	122541584	MajorDMR-8-67222	4
chr3	122568853	122569303	MajorDMR-8-67223	10
chr3	122577055	122577097	MajorDMR-8-67224	2
chr3	122611118	122611203	MajorDMR-8-67225	3
chr3	122661854	122662026	MajorDMR-8-67226	3
chr3	122688619	122689224	MajorDMR-8-67227	7
chr3	122694103	122694575	MajorDMR-8-67228	8
chr3	122704622	122704654	MajorDMR-8-67229	2
chr3	122711049	122711181	MajorDMR-8-67230	2
chr3	122712008	122712046	MajorDMR-8-67231	2
chr3	122913622	122913864	MajorDMR-8-67232	5
chr3	122995154	122995620	MajorDMR-8-67233	11
chr3	123002842	123002928	MajorDMR-8-67234	2
chr3	123005252	123005395	MajorDMR-8-67235	2
chr3	123033572	123034046	MajorDMR-8-67236	2
chr3	123038733	123038887	MajorDMR-8-67237	2
chr3	123043455	123043971	MajorDMR-8-67238	6
chr3	123048876	123049032	MajorDMR-8-67239	3
chr3	123065560	123066020	MajorDMR-8-67240	13
chr3	123069238	123069635	MajorDMR-8-67241	3
chr3	123084120	123084292	MajorDMR-8-67242	2
chr3	123092188	123092558	MajorDMR-8-67243	4
chr3	123098903	123099088	MajorDMR-8-67244	2
chr3	123100050	123100264	MajorDMR-8-67245	2
chr3	123102189	123102805	MajorDMR-8-67246	12
chr3	123103706	123104166	MajorDMR-8-67247	7
chr3	123113183	123113406	MajorDMR-8-67248	2
chr3	123121184	123121294	MajorDMR-8-67249	2
chr3	123123347	123123577	MajorDMR-8-67250	3
chr3	123131253	123132458	MajorDMR-8-67251	21
chr3	123137837	123139679	MajorDMR-8-67252	23
chr3	123140789	123141046	MajorDMR-8-67253	4
chr3	123142022	123142216	MajorDMR-8-67254	6
chr3	123149222	123149557	MajorDMR-8-67255	9
chr3	123158709	123158947	MajorDMR-8-67256	8
chr3	123161705	123163646	MajorDMR-8-67257	14
chr3	123164413	123166057	MajorDMR-8-67258	14
chr3	123166723	123166947	MajorDMR-8-67259	8
chr3	123169278	123169740	MajorDMR-8-67260	11
chr3	123208054	123208221	MajorDMR-8-67261	5
chr3	123227020	123227438	MajorDMR-8-67262	7
chr3	123241856	123242175	MajorDMR-8-67263	3
chr3	123302489	123302644	MajorDMR-8-67264	2
chr3	123337079	123338049	MajorDMR-8-67265	9
chr3	123339416	123339569	MajorDMR-8-67266	2
chr3	123370920	123371464	MajorDMR-8-67267	5
chr3	123379875	123380207	MajorDMR-8-67268	10
chr3	123437673	123438815	MajorDMR-8-67269	6
chr3	123492427	123492681	MajorDMR-8-67270	3
chr3	123518585	123518700	MajorDMR-8-67271	3
chr3	123553467	123553695	MajorDMR-8-67272	2
chr3	123602519	123602603	MajorDMR-8-67273	4
chr3	123603617	123603688	MajorDMR-8-67274	2
chr3	123699611	123699914	MajorDMR-8-67275	3
chr3	123702294	123702304	MajorDMR-8-67276	2
chr3	123720404	123720577	MajorDMR-8-67277	3
chr3	123721819	123721839	MajorDMR-8-67278	2
chr3	123735394	123735804	MajorDMR-8-67279	2
chr3	123745667	123746036	MajorDMR-8-67280	2
chr3	123748975	123749329	MajorDMR-8-67281	2
chr3	123765852	123765896	MajorDMR-8-67282	2
chr3	123809576	123809588	MajorDMR-8-67283	2
chr3	123834284	123834296	MajorDMR-8-67284	2
chr3	123893470	123893722	MajorDMR-8-67285	2
chr3	123921772	123922105	MajorDMR-8-67286	4
chr3	123949923	123950069	MajorDMR-8-67287	3
chr3	123967291	123967657	MajorDMR-8-67288	2
chr3	123982103	123982293	MajorDMR-8-67289	4
chr3	124001989	124002165	MajorDMR-8-67290	2
chr3	124047615	124047886	MajorDMR-8-67291	2
chr3	124081515	124081548	MajorDMR-8-67292	2
chr3	124094025	124094113	MajorDMR-8-67293	3
chr3	124096409	124096689	MajorDMR-8-67294	2
chr3	124102657	124103153	MajorDMR-8-67295	4
chr3	124104565	124104926	MajorDMR-8-67296	2
chr3	124106055	124106552	MajorDMR-8-67297	4
chr3	124107868	124107924	MajorDMR-8-67298	2
chr3	124108977	124109659	MajorDMR-8-67299	3
chr3	124110202	124110326	MajorDMR-8-67300	2
chr3	124115088	124115537	MajorDMR-8-67301	4
chr3	124116108	124116200	MajorDMR-8-67302	2
chr3	124117597	124117656	MajorDMR-8-67303	3
chr3	124118305	124118517	MajorDMR-8-67304	4
chr3	124129895	124130122	MajorDMR-8-67305	2
chr3	124132910	124133188	MajorDMR-8-67306	3
chr3	124134145	124134194	MajorDMR-8-67307	2
chr3	124134919	124135104	MajorDMR-8-67308	3
chr3	124136432	124137068	MajorDMR-8-67309	3
chr3	124144598	124144717	MajorDMR-8-67310	2
chr3	124145390	124146220	MajorDMR-8-67311	4
chr3	124203095	124203175	MajorDMR-8-67312	2
chr3	124205295	124205439	MajorDMR-8-67313	2
chr3	124213264	124213381	MajorDMR-8-67314	2
chr3	124214458	124215082	MajorDMR-8-67315	4
chr3	124232189	124232311	MajorDMR-8-67316	3
chr3	124233212	124234033	MajorDMR-8-67317	6
chr3	124236245	124236522	MajorDMR-8-67318	2
chr3	124238512	124238612	MajorDMR-8-67319	2
chr3	124241709	124242281	MajorDMR-8-67320	4
chr3	124269431	124269633	MajorDMR-8-67321	4
chr3	124277911	124278463	MajorDMR-8-67322	6
chr3	124279184	124279192	MajorDMR-8-67323	2
chr3	124281328	124281374	MajorDMR-8-67324	2
chr3	124303370	124303390	MajorDMR-8-67325	2
chr3	124372765	124373009	MajorDMR-8-67326	3
chr3	124407855	124408044	MajorDMR-8-67327	4
chr3	124470743	124470750	MajorDMR-8-67328	2
chr3	124479995	124480057	MajorDMR-8-67329	2
chr3	124490942	124491942	MajorDMR-8-67330	15
chr3	124499374	124499567	MajorDMR-8-67331	3
chr3	124500185	124500217	MajorDMR-8-67332	2
chr3	124502636	124502754	MajorDMR-8-67333	2
chr3	124510648	124510674	MajorDMR-8-67334	2
chr3	124519778	124520121	MajorDMR-8-67335	3
chr3	124529937	124530125	MajorDMR-8-67336	2
chr3	124537327	124537971	MajorDMR-8-67337	4
chr3	124597684	124597830	MajorDMR-8-67338	3
chr3	124604500	124605361	MajorDMR-8-67339	22
chr3	124606483	124606792	MajorDMR-8-67340	13
chr3	124620215	124620438	MajorDMR-8-67341	8
chr3	124635869	124636010	MajorDMR-8-67342	4
chr3	124669995	124670076	MajorDMR-8-67343	2
chr3	124688968	124689160	MajorDMR-8-67344	4
chr3	124714310	124714666	MajorDMR-8-67345	5
chr3	124725021	124725826	MajorDMR-8-67346	12
chr3	124734325	124734811	MajorDMR-8-67347	2
chr3	124757998	124759091	MajorDMR-8-67348	10
chr3	124761607	124762071	MajorDMR-8-67349	14
chr3	124770452	124771863	MajorDMR-8-67350	13
chr3	124773783	124774055	MajorDMR-8-67351	4
chr3	124775297	124775613	MajorDMR-8-67352	12
chr3	124842454	124842952	MajorDMR-8-67353	2
chr3	124848362	124849076	MajorDMR-8-67354	11
chr3	124849670	124850139	MajorDMR-8-67355	2
chr3	124859944	124860026	MajorDMR-8-67356	2
chr3	124860814	124861046	MajorDMR-8-67357	15
chr3	124871850	124872096	MajorDMR-8-67358	5
chr3	124931035	124931747	MajorDMR-8-67359	5
chr3	125060843	125061143	MajorDMR-8-67360	2
chr3	125074899	125075460	MajorDMR-8-67361	3
chr3	125086506	125086551	MajorDMR-8-67362	2
chr3	125113350	125113766	MajorDMR-8-67363	4
chr3	125122539	125123042	MajorDMR-8-67364	3
chr3	125147393	125147494	MajorDMR-8-67365	2
chr3	125171585	125172124	MajorDMR-8-67366	5
chr3	125321128	125322032	MajorDMR-8-67367	6
chr3	125402571	125402632	MajorDMR-8-67368	2
chr3	125413738	125413842	MajorDMR-8-67369	3
chr3	125478212	125478484	MajorDMR-8-67370	2
chr3	125490604	125490629	MajorDMR-8-67371	2
chr3	125637601	125637697	MajorDMR-8-67372	3
chr3	125672290	125672690	MajorDMR-8-67373	3
chr3	125676864	125677118	MajorDMR-8-67374	4
chr3	125680371	125680608	MajorDMR-8-67375	2
chr3	125690316	125690775	MajorDMR-8-67376	4
chr3	125696084	125696335	MajorDMR-8-67377	4
chr3	125724940	125725083	MajorDMR-8-67378	2
chr3	125733223	125733462	MajorDMR-8-67379	4
chr3	125778261	125778511	MajorDMR-8-67380	2
chr3	125783598	125784331	MajorDMR-8-67381	4
chr3	125797733	125798091	MajorDMR-8-67382	2
chr3	125812073	125812196	MajorDMR-8-67383	2
chr3	125822592	125822777	MajorDMR-8-67384	2
chr3	125899610	125900226	MajorDMR-8-67385	24
chr3	125927462	125927653	MajorDMR-8-67386	4
chr3	125932790	125932796	MajorDMR-8-67387	3
chr3	125965059	125965397	MajorDMR-8-67388	2
chr3	125983615	125983850	MajorDMR-8-67389	4
chr3	125986671	125986856	MajorDMR-8-67390	7
chr3	126006093	126007435	MajorDMR-8-67391	25
chr3	126019865	126020534	MajorDMR-8-67392	10
chr3	126023647	126023948	MajorDMR-8-67393	2
chr3	126050483	126050893	MajorDMR-8-67394	3
chr3	126056453	126056887	MajorDMR-8-67395	2
chr3	126074657	126075263	MajorDMR-8-67396	18
chr3	126095273	126095397	MajorDMR-8-67397	2
chr3	126108462	126108570	MajorDMR-8-67398	4
chr3	126113518	126113590	MajorDMR-8-67399	2
chr3	126134976	126135368	MajorDMR-8-67400	16
chr3	126152473	126152569	MajorDMR-8-67401	2
chr3	126191353	126191677	MajorDMR-8-67402	3
chr3	126195606	126196424	MajorDMR-8-67403	5
chr3	126213272	126213806	MajorDMR-8-67404	8
chr3	126240595	126240776	MajorDMR-8-67405	2
chr3	126243613	126243689	MajorDMR-8-67406	2
chr3	126259367	126259839	MajorDMR-8-67407	8
chr3	126260499	126260891	MajorDMR-8-67408	9
chr3	126287045	126287084	MajorDMR-8-67409	2
chr3	126324965	126325119	MajorDMR-8-67410	2
chr3	126326076	126326155	MajorDMR-8-67411	2
chr3	126374350	126374459	MajorDMR-8-67412	6
chr3	126378852	126379055	MajorDMR-8-67413	8
chr3	126421475	126421548	MajorDMR-8-67414	2
chr3	126428993	126429211	MajorDMR-8-67415	2
chr3	126471335	126472009	MajorDMR-8-67416	3
chr3	126535718	126536396	MajorDMR-8-67417	4
chr3	126569598	126569651	MajorDMR-8-67418	2
chr3	126589802	126589956	MajorDMR-8-67419	6
chr3	126597183	126597317	MajorDMR-8-67420	2
chr3	126608587	126608701	MajorDMR-8-67421	2
chr3	126645548	126645772	MajorDMR-8-67422	5
chr3	126656943	126657516	MajorDMR-8-67423	4
chr3	126658282	126659096	MajorDMR-8-67424	5
chr3	126688468	126688582	MajorDMR-8-67425	3
chr3	126720943	126721869	MajorDMR-8-67426	26
chr3	126731588	126732270	MajorDMR-8-67427	5
chr3	126734578	126734997	MajorDMR-8-67428	5
chr3	126744551	126744605	MajorDMR-8-67429	2
chr3	126755838	126757541	MajorDMR-8-67430	21
chr3	126780633	126780638	MajorDMR-8-67431	2
chr3	126784030	126784617	MajorDMR-8-67432	5
chr3	126802852	126803200	MajorDMR-8-67433	6
chr3	126821387	126821484	MajorDMR-8-67434	4
chr3	126853939	126854834	MajorDMR-8-67435	20
chr3	126857550	126857806	MajorDMR-8-67436	8
chr3	126874954	126876711	MajorDMR-8-67437	11
chr3	126877907	126878363	MajorDMR-8-67438	2
chr3	126892139	126892289	MajorDMR-8-67439	3
chr3	126894200	126894290	MajorDMR-8-67440	2
chr3	126939535	126939873	MajorDMR-8-67441	4
chr3	126945792	126946313	MajorDMR-8-67442	7
chr3	127022968	127023379	MajorDMR-8-67443	4
chr3	127031521	127031867	MajorDMR-8-67444	2
chr3	127056836	127057296	MajorDMR-8-67445	34
chr3	127069820	127070520	MajorDMR-8-67446	10
chr3	127089870	127090767	MajorDMR-8-67447	14
chr3	127092242	127092591	MajorDMR-8-67448	5
chr3	127110998	127111403	MajorDMR-8-67449	9
chr3	127113866	127114062	MajorDMR-8-67450	2
chr3	127115966	127116016	MajorDMR-8-67451	2
chr3	127145267	127146109	MajorDMR-8-67452	21
chr3	127174932	127175434	MajorDMR-8-67453	7
chr3	127176010	127176299	MajorDMR-8-67454	2
chr3	127178077	127178232	MajorDMR-8-67455	3
chr3	127183363	127183599	MajorDMR-8-67456	2
chr3	127263171	127263243	MajorDMR-8-67457	5
chr3	127265985	127266450	MajorDMR-8-67458	10
chr3	127267134	127267169	MajorDMR-8-67459	2
chr3	127270764	127271320	MajorDMR-8-67460	3
chr3	127285966	127286105	MajorDMR-8-67461	4
chr3	127310505	127310685	MajorDMR-8-67462	4
chr3	127319287	127319442	MajorDMR-8-67463	2
chr3	127374579	127374884	MajorDMR-8-67464	4
chr3	127400219	127400323	MajorDMR-8-67465	3
chr3	127402349	127402713	MajorDMR-8-67466	9
chr3	127408871	127408941	MajorDMR-8-67467	2
chr3	127415664	127416222	MajorDMR-8-67468	8
chr3	127416907	127417409	MajorDMR-8-67469	3
chr3	127435189	127435321	MajorDMR-8-67470	2
chr3	127436392	127437249	MajorDMR-8-67471	7
chr3	127442080	127442165	MajorDMR-8-67472	2
chr3	127458322	127458405	MajorDMR-8-67473	2
chr3	127461936	127461948	MajorDMR-8-67474	2
chr3	127462732	127463262	MajorDMR-8-67475	8
chr3	127463849	127464217	MajorDMR-8-67476	3
chr3	127467106	127467635	MajorDMR-8-67477	4
chr3	127469045	127469469	MajorDMR-8-67478	4
chr3	127480422	127480700	MajorDMR-8-67479	9
chr3	127482278	127482835	MajorDMR-8-67480	3
chr3	127500241	127500711	MajorDMR-8-67481	7
chr3	127502691	127502838	MajorDMR-8-67482	2
chr3	127504559	127505013	MajorDMR-8-67483	4
chr3	127505596	127506341	MajorDMR-8-67484	11
chr3	127515153	127516014	MajorDMR-8-67485	8
chr3	127518511	127518584	MajorDMR-8-67486	2
chr3	127534000	127534022	MajorDMR-8-67487	2
chr3	127536297	127536380	MajorDMR-8-67488	2
chr3	127566458	127566852	MajorDMR-8-67489	2
chr3	127568260	127568680	MajorDMR-8-67490	4
chr3	127588838	127589593	MajorDMR-8-67491	10
chr3	127630382	127631084	MajorDMR-8-67492	7
chr3	127634692	127635739	MajorDMR-8-67493	17
chr3	127673552	127673901	MajorDMR-8-67494	4
chr3	127715517	127715594	MajorDMR-8-67495	2
chr3	127716260	127716427	MajorDMR-8-67496	2
chr3	127723232	127723696	MajorDMR-8-67497	4
chr3	127724947	127725380	MajorDMR-8-67498	2
chr3	127725986	127726027	MajorDMR-8-67499	2
chr3	127759943	127760063	MajorDMR-8-67500	2
chr3	127786241	127786569	MajorDMR-8-67501	6
chr3	127793382	127793681	MajorDMR-8-67502	3
chr3	127796324	127796508	MajorDMR-8-67503	3
chr3	127873354	127873362	MajorDMR-8-67504	2
chr3	127889894	127889994	MajorDMR-8-67505	4
chr3	127893976	127893988	MajorDMR-8-67506	2
chr3	127901720	127901727	MajorDMR-8-67507	2
chr3	127946165	127946221	MajorDMR-8-67508	2
chr3	127997950	127998449	MajorDMR-8-67509	2
chr3	128114496	128114516	MajorDMR-8-67510	3
chr3	128145024	128145656	MajorDMR-8-67511	27
chr3	128151217	128151658	MajorDMR-8-67512	7
chr3	128175367	128176206	MajorDMR-8-67513	14
chr3	128192194	128192797	MajorDMR-8-67514	3
chr3	128199245	128200770	MajorDMR-8-67515	14
chr3	128201891	128202203	MajorDMR-8-67516	5
chr3	128203607	128205070	MajorDMR-8-67517	6
chr3	128211821	128213018	MajorDMR-8-67518	20
chr3	128215254	128216009	MajorDMR-8-67519	29
chr3	128217137	128217151	MajorDMR-8-67520	2
chr3	128268141	128268182	MajorDMR-8-67521	3
chr3	128273910	128274073	MajorDMR-8-67522	7
chr3	128274596	128274882	MajorDMR-8-67523	6
chr3	128303081	128303629	MajorDMR-8-67524	3
chr3	128368009	128368317	MajorDMR-8-67525	2
chr3	128370040	128370126	MajorDMR-8-67526	2
chr3	128372433	128372601	MajorDMR-8-67527	4
chr3	128439683	128439776	MajorDMR-8-67528	2
chr3	128446402	128446770	MajorDMR-8-67529	5
chr3	128448457	128448776	MajorDMR-8-67530	2
chr3	128519234	128519362	MajorDMR-8-67531	3
chr3	128532313	128532495	MajorDMR-8-67532	3
chr3	128533083	128533609	MajorDMR-8-67533	4
chr3	128565085	128565528	MajorDMR-8-67534	6
chr3	128583024	128584552	MajorDMR-8-67535	19
chr3	128599292	128599422	MajorDMR-8-67536	2
chr3	128713298	128713362	MajorDMR-8-67537	2
chr3	128719204	128720064	MajorDMR-8-67538	8
chr3	128729379	128729594	MajorDMR-8-67539	4
chr3	128787212	128787604	MajorDMR-8-67540	9
chr3	128838792	128839598	MajorDMR-8-67541	5
chr3	128841276	128841594	MajorDMR-8-67542	3
chr3	128846231	128846575	MajorDMR-8-67543	3
chr3	128888770	128889497	MajorDMR-8-67544	3
chr3	128897546	128898710	MajorDMR-8-67545	11
chr3	128914592	128915083	MajorDMR-8-67546	6
chr3	128930647	128930737	MajorDMR-8-67547	4
chr3	128943759	128944221	MajorDMR-8-67548	10
chr3	128967216	128967558	MajorDMR-8-67549	4
chr3	128968953	128969208	MajorDMR-8-67550	2
chr3	128997229	128997238	MajorDMR-8-67551	2
chr3	129024329	129024677	MajorDMR-8-67552	5
chr3	129033187	129033372	MajorDMR-8-67553	3
chr3	129036153	129036200	MajorDMR-8-67554	2
chr3	129062576	129063736	MajorDMR-8-67555	33
chr3	129078051	129078218	MajorDMR-8-67556	3
chr3	129112946	129113041	MajorDMR-8-67557	2
chr3	129155030	129155217	MajorDMR-8-67558	4
chr3	129159959	129161257	MajorDMR-8-67559	13
chr3	129182889	129182932	MajorDMR-8-67560	2
chr3	129194081	129194356	MajorDMR-8-67561	5
chr3	129200032	129200880	MajorDMR-8-67562	9
chr3	129204808	129205239	MajorDMR-8-67563	5
chr3	129206341	129206579	MajorDMR-8-67564	2
chr3	129207625	129208783	MajorDMR-8-67565	13
chr3	129209370	129209531	MajorDMR-8-67566	2
chr3	129220085	129220746	MajorDMR-8-67567	5
chr3	129222003	129222987	MajorDMR-8-67568	11
chr3	129223798	129224008	MajorDMR-8-67569	3
chr3	129225315	129226605	MajorDMR-8-67570	9
chr3	129239249	129239406	MajorDMR-8-67571	6
chr3	129240251	129240539	MajorDMR-8-67572	6
chr3	129248235	129249245	MajorDMR-8-67573	5
chr3	129258390	129258415	MajorDMR-8-67574	2
chr3	129272285	129274889	MajorDMR-8-67575	29
chr3	129276008	129276993	MajorDMR-8-67576	20
chr3	129279508	129280354	MajorDMR-8-67577	6
chr3	129294279	129294568	MajorDMR-8-67578	2
chr3	129295624	129296223	MajorDMR-8-67579	3
chr3	129312482	129312514	MajorDMR-8-67580	2
chr3	129315052	129317048	MajorDMR-8-67581	34
chr3	129322172	129322274	MajorDMR-8-67582	2
chr3	129322958	129323155	MajorDMR-8-67583	3
chr3	129323750	129324004	MajorDMR-8-67584	9
chr3	129325782	129326549	MajorDMR-8-67585	14
chr3	129327678	129327728	MajorDMR-8-67586	2
chr3	129328856	129329319	MajorDMR-8-67587	2
chr3	129330880	129331131	MajorDMR-8-67588	5
chr3	129340972	129341202	MajorDMR-8-67589	2
chr3	129344929	129347484	MajorDMR-8-67590	76
chr3	129360602	129360766	MajorDMR-8-67591	2
chr3	129383063	129383386	MajorDMR-8-67592	2
chr3	129402881	129403272	MajorDMR-8-67593	3
chr3	129408129	129409148	MajorDMR-8-67594	4
chr3	129442470	129442865	MajorDMR-8-67595	5
chr3	129464574	129464707	MajorDMR-8-67596	4
chr3	129513062	129513581	MajorDMR-8-67597	6
chr3	129539441	129539637	MajorDMR-8-67598	2
chr3	129555620	129555746	MajorDMR-8-67599	2
chr3	129606812	129606819	MajorDMR-8-67600	2
chr3	129609314	129609587	MajorDMR-8-67601	2
chr3	129655284	129656225	MajorDMR-8-67602	15
chr3	129660663	129661337	MajorDMR-8-67603	4
chr3	129693151	129693438	MajorDMR-8-67604	10
chr3	129694616	129694779	MajorDMR-8-67605	4
chr3	129720970	129721520	MajorDMR-8-67606	13
chr3	129722153	129722358	MajorDMR-8-67607	2
chr3	129814526	129814688	MajorDMR-8-67608	2
chr3	129817727	129817804	MajorDMR-8-67609	3
chr3	129826385	129826494	MajorDMR-8-67610	2
chr3	129828997	129829365	MajorDMR-8-67611	3
chr3	129831726	129831818	MajorDMR-8-67612	4
chr3	129838730	129839079	MajorDMR-8-67613	8
chr3	129884693	129884956	MajorDMR-8-67614	2
chr3	129898041	129898364	MajorDMR-8-67615	5
chr3	129995484	129995787	MajorDMR-8-67616	3
chr3	130018441	130018684	MajorDMR-8-67617	2
chr3	130064260	130065033	MajorDMR-8-67618	7
chr3	130235478	130235814	MajorDMR-8-67619	2
chr3	130236468	130236535	MajorDMR-8-67620	3
chr3	130256157	130256661	MajorDMR-8-67621	2
chr3	130363533	130363774	MajorDMR-8-67622	3
chr3	130367386	130367593	MajorDMR-8-67623	2
chr3	130447656	130448126	MajorDMR-8-67624	2
chr3	130491652	130492225	MajorDMR-8-67625	9
chr3	130498008	130498760	MajorDMR-8-67626	7
chr3	130558674	130558901	MajorDMR-8-67627	2
chr3	130569033	130569053	MajorDMR-8-67628	2
chr3	130611475	130611554	MajorDMR-8-67629	4
chr3	130614733	130615888	MajorDMR-8-67630	5
chr3	130624728	130624836	MajorDMR-8-67631	3
chr3	130633959	130634734	MajorDMR-8-67632	4
chr3	130740380	130740491	MajorDMR-8-67633	3
chr3	130772125	130772175	MajorDMR-8-67634	2
chr3	130802020	130802241	MajorDMR-8-67635	3
chr3	131080449	131081256	MajorDMR-8-67636	54
chr3	131099856	131100161	MajorDMR-8-67637	4
chr3	131121645	131122040	MajorDMR-8-67638	3
chr3	131222075	131222489	MajorDMR-8-67639	3
chr3	131245671	131246237	MajorDMR-8-67640	13
chr3	131376446	131376504	MajorDMR-8-67641	2
chr3	131538008	131538498	MajorDMR-8-67642	3
chr3	131540206	131540302	MajorDMR-8-67643	2
chr3	131568224	131568470	MajorDMR-8-67644	2
chr3	131622725	131622883	MajorDMR-8-67645	2
chr3	131675922	131675992	MajorDMR-8-67646	2
chr3	131676513	131676708	MajorDMR-8-67647	4
chr3	131783022	131783084	MajorDMR-8-67648	3
chr3	131855997	131856088	MajorDMR-8-67649	3
chr3	131929716	131929757	MajorDMR-8-67650	2
chr3	131973943	131974370	MajorDMR-8-67651	3
chr3	132071454	132071647	MajorDMR-8-67652	3
chr3	132254942	132255121	MajorDMR-8-67653	3
chr3	132287494	132287884	MajorDMR-8-67654	4
chr3	132293013	132293031	MajorDMR-8-67655	3
chr3	132440393	132440896	MajorDMR-8-67656	13
chr3	132442091	132442252	MajorDMR-8-67657	2
chr3	132496117	132496288	MajorDMR-8-67658	3
chr3	132593467	132593782	MajorDMR-8-67659	2
chr3	132617110	132617210	MajorDMR-8-67660	2
chr3	132756389	132756517	MajorDMR-8-67661	4
chr3	132759078	132759595	MajorDMR-8-67662	3
chr3	132825693	132825863	MajorDMR-8-67663	2
chr3	132830942	132831677	MajorDMR-8-67664	3
chr3	132837651	132838306	MajorDMR-8-67665	10
chr3	132844093	132844283	MajorDMR-8-67666	2
chr3	132855554	132856376	MajorDMR-8-67667	4
chr3	132871697	132872061	MajorDMR-8-67668	2
chr3	132881610	132882216	MajorDMR-8-67669	4
chr3	132888312	132888752	MajorDMR-8-67670	3
chr3	132949172	132949261	MajorDMR-8-67671	4
chr3	132957149	132957273	MajorDMR-8-67672	2
chr3	132967038	132967259	MajorDMR-8-67673	2
chr3	132976146	132976306	MajorDMR-8-67674	2
chr3	132987914	132988283	MajorDMR-8-67675	2
chr3	132996877	132996933	MajorDMR-8-67676	2
chr3	133003224	133003589	MajorDMR-8-67677	3
chr3	133012382	133013013	MajorDMR-8-67678	3
chr3	133032402	133032836	MajorDMR-8-67679	3
chr3	133089694	133089945	MajorDMR-8-67680	2
chr3	133093773	133094234	MajorDMR-8-67681	3
chr3	133103536	133104003	MajorDMR-8-67682	7
chr3	133112648	133112726	MajorDMR-8-67683	2
chr3	133120123	133120383	MajorDMR-8-67684	2
chr3	133123734	133123930	MajorDMR-8-67685	2
chr3	133132143	133132815	MajorDMR-8-67686	12
chr3	133142907	133142985	MajorDMR-8-67687	2
chr3	133163067	133163343	MajorDMR-8-67688	4
chr3	133191269	133191302	MajorDMR-8-67689	2
chr3	133308399	133308496	MajorDMR-8-67690	2
chr3	133319324	133319403	MajorDMR-8-67691	2
chr3	133381416	133381421	MajorDMR-8-67692	2
chr3	133392209	133393146	MajorDMR-8-67693	5
chr3	133393740	133393946	MajorDMR-8-67694	4
chr3	133464677	133465470	MajorDMR-8-67695	43
chr3	133483470	133483516	MajorDMR-8-67696	2
chr3	133485829	133486093	MajorDMR-8-67697	2
chr3	133511230	133511442	MajorDMR-8-67698	2
chr3	133546831	133547011	MajorDMR-8-67699	2
chr3	133548256	133548348	MajorDMR-8-67700	2
chr3	133562588	133562664	MajorDMR-8-67701	2
chr3	133565626	133566104	MajorDMR-8-67702	2
chr3	133573219	133573314	MajorDMR-8-67703	3
chr3	133573844	133574173	MajorDMR-8-67704	5
chr3	133574741	133575427	MajorDMR-8-67705	7
chr3	133576476	133576707	MajorDMR-8-67706	2
chr3	133579659	133579838	MajorDMR-8-67707	2
chr3	133580561	133581089	MajorDMR-8-67708	3
chr3	133587164	133587285	MajorDMR-8-67709	2
chr3	133590248	133591699	MajorDMR-8-67710	18
chr3	133594014	133594160	MajorDMR-8-67711	3
chr3	133606483	133606860	MajorDMR-8-67712	2
chr3	133607784	133608053	MajorDMR-8-67713	4
chr3	133610698	133610978	MajorDMR-8-67714	4
chr3	133611541	133611627	MajorDMR-8-67715	3
chr3	133615596	133615745	MajorDMR-8-67716	5
chr3	133674983	133675669	MajorDMR-8-67717	3
chr3	133701685	133702225	MajorDMR-8-67718	4
chr3	133720982	133721837	MajorDMR-8-67719	4
chr3	133747920	133748266	MajorDMR-8-67720	18
chr3	133776327	133776358	MajorDMR-8-67721	2
chr3	133866346	133866963	MajorDMR-8-67722	3
chr3	133920206	133920365	MajorDMR-8-67723	2
chr3	133935246	133935419	MajorDMR-8-67724	4
chr3	133971492	133971661	MajorDMR-8-67725	2
chr3	134031602	134032854	MajorDMR-8-67726	24
chr3	134047314	134047678	MajorDMR-8-67727	2
chr3	134082875	134083197	MajorDMR-8-67728	5
chr3	134085648	134085920	MajorDMR-8-67729	2
chr3	134124813	134125942	MajorDMR-8-67730	39
chr3	134318129	134318531	MajorDMR-8-67731	7
chr3	134320268	134320673	MajorDMR-8-67732	6
chr3	134321660	134321778	MajorDMR-8-67733	2
chr3	134340944	134341072	MajorDMR-8-67734	3
chr3	134368942	134369264	MajorDMR-8-67735	2
chr3	134370181	134370788	MajorDMR-8-67736	6
chr3	134377910	134378411	MajorDMR-8-67737	2
chr3	134382900	134383056	MajorDMR-8-67738	2
chr3	134396637	134396714	MajorDMR-8-67739	2
chr3	134400140	134400647	MajorDMR-8-67740	7
chr3	134428691	134429505	MajorDMR-8-67741	5
chr3	134471782	134472242	MajorDMR-8-67742	8
chr3	134513433	134513826	MajorDMR-8-67743	3
chr3	134516121	134517337	MajorDMR-8-67744	25
chr3	134593383	134593798	MajorDMR-8-67745	2
chr3	134622745	134623777	MajorDMR-8-67746	5
chr3	134652084	134652366	MajorDMR-8-67747	2
chr3	134749376	134749926	MajorDMR-8-67748	5
chr3	134828215	134828320	MajorDMR-8-67749	2
chr3	134846879	134846971	MajorDMR-8-67750	2
chr3	134867432	134867934	MajorDMR-8-67751	2
chr3	134894660	134895210	MajorDMR-8-67752	5
chr3	134957196	134957312	MajorDMR-8-67753	4
chr3	134957829	134958350	MajorDMR-8-67754	6
chr3	135044679	135044865	MajorDMR-8-67755	2
chr3	135158237	135158541	MajorDMR-8-67756	2
chr3	135177577	135177981	MajorDMR-8-67757	6
chr3	135425810	135425924	MajorDMR-8-67758	2
chr3	135475309	135475524	MajorDMR-8-67759	2
chr3	135498687	135498923	MajorDMR-8-67760	3
chr3	135509475	135509640	MajorDMR-8-67761	2
chr3	135518584	135519007	MajorDMR-8-67762	9
chr3	135614423	135614594	MajorDMR-8-67763	2
chr3	135683718	135684138	MajorDMR-8-67764	6
chr3	135793328	135793450	MajorDMR-8-67765	2
chr3	135873123	135873193	MajorDMR-8-67766	2
chr3	135881653	135881772	MajorDMR-8-67767	3
chr3	135896595	135897012	MajorDMR-8-67768	2
chr3	135906038	135906057	MajorDMR-8-67769	2
chr3	135969886	135970222	MajorDMR-8-67770	9
chr3	136021051	136021172	MajorDMR-8-67771	2
chr3	136030994	136030998	MajorDMR-8-67772	2
chr3	136264792	136264820	MajorDMR-8-67773	2
chr3	136348786	136348962	MajorDMR-8-67774	2
chr3	136350043	136350224	MajorDMR-8-67775	2
chr3	136377873	136378575	MajorDMR-8-67776	9
chr3	136469408	136469511	MajorDMR-8-67777	2
chr3	136472173	136472508	MajorDMR-8-67778	5
chr3	136505224	136505491	MajorDMR-8-67779	3
chr3	136521065	136521935	MajorDMR-8-67780	8
chr3	136649332	136649418	MajorDMR-8-67781	2
chr3	136713540	136714184	MajorDMR-8-67782	6
chr3	136732600	136733563	MajorDMR-8-67783	9
chr3	136824192	136824791	MajorDMR-8-67784	5
chr3	136924419	136924654	MajorDMR-8-67785	2
chr3	136982871	136983583	MajorDMR-8-67786	10
chr3	137054410	137054512	MajorDMR-8-67787	2
chr3	137228137	137228662	MajorDMR-8-67788	14
chr3	137361121	137361735	MajorDMR-8-67789	12
chr3	137427866	137428190	MajorDMR-8-67790	2
chr3	137434543	137434887	MajorDMR-8-67791	2
chr3	137479233	137479949	MajorDMR-8-67792	3
chr3	137489377	137489609	MajorDMR-8-67793	2
chr3	137490209	137491825	MajorDMR-8-67794	8
chr3	137531193	137531361	MajorDMR-8-67795	2
chr3	137571305	137571711	MajorDMR-8-67796	10
chr3	137689920	137690332	MajorDMR-8-67797	8
chr3	137771224	137771310	MajorDMR-8-67798	3
chr3	137787385	137787757	MajorDMR-8-67799	8
chr3	137833578	137833867	MajorDMR-8-67800	6
chr3	137834774	137835012	MajorDMR-8-67801	3
chr3	137943783	137943819	MajorDMR-8-67802	2
chr3	137982079	137982129	MajorDMR-8-67803	2
chr3	138042974	138043122	MajorDMR-8-67804	2
chr3	138050090	138050156	MajorDMR-8-67805	2
chr3	138068302	138069569	MajorDMR-8-67806	14
chr3	138077720	138078665	MajorDMR-8-67807	4
chr3	138079612	138079622	MajorDMR-8-67808	2
chr3	138084674	138085170	MajorDMR-8-67809	2
chr3	138088539	138088880	MajorDMR-8-67810	4
chr3	138096620	138096756	MajorDMR-8-67811	3
chr3	138100082	138100712	MajorDMR-8-67812	3
chr3	138109076	138109305	MajorDMR-8-67813	4
chr3	138127542	138128421	MajorDMR-8-67814	11
chr3	138131490	138131993	MajorDMR-8-67815	5
chr3	138152457	138153169	MajorDMR-8-67816	15
chr3	138154332	138154592	MajorDMR-8-67817	13
chr3	138170508	138170519	MajorDMR-8-67818	2
chr3	138234575	138234605	MajorDMR-8-67819	2
chr3	138297005	138297126	MajorDMR-8-67820	3
chr3	138327369	138327402	MajorDMR-8-67821	3
chr3	138373947	138374061	MajorDMR-8-67822	2
chr3	138443066	138443845	MajorDMR-8-67823	3
chr3	138494225	138494394	MajorDMR-8-67824	4
chr3	138554423	138554598	MajorDMR-8-67825	3
chr3	138581402	138582080	MajorDMR-8-67826	11
chr3	138642503	138642574	MajorDMR-8-67827	3
chr3	138654789	138654852	MajorDMR-8-67828	2
chr3	138658870	138659327	MajorDMR-8-67829	5
chr3	138660035	138660388	MajorDMR-8-67830	2
chr3	138661981	138662415	MajorDMR-8-67831	10
chr3	138663042	138663467	MajorDMR-8-67832	3
chr3	138666279	138666629	MajorDMR-8-67833	9
chr3	138667916	138668641	MajorDMR-8-67834	5
chr3	138669242	138669508	MajorDMR-8-67835	9
chr3	138679163	138679579	MajorDMR-8-67836	3
chr3	138698590	138698982	MajorDMR-8-67837	2
chr3	138763611	138763707	MajorDMR-8-67838	3
chr3	138830814	138831186	MajorDMR-8-67839	2
chr3	138892495	138892934	MajorDMR-8-67840	8
chr3	138957658	138957715	MajorDMR-8-67841	2
chr3	139013943	139014412	MajorDMR-8-67842	7
chr3	139067828	139068992	MajorDMR-8-67843	5
chr3	139075616	139075837	MajorDMR-8-67844	2
chr3	139076790	139076860	MajorDMR-8-67845	2
chr3	139109308	139109348	MajorDMR-8-67846	2
chr3	139252740	139253224	MajorDMR-8-67847	3
chr3	139257744	139257908	MajorDMR-8-67848	7
chr3	139258911	139259228	MajorDMR-8-67849	9
chr3	139374501	139374789	MajorDMR-8-67850	2
chr3	139395837	139396133	MajorDMR-8-67851	3
chr3	139418835	139419024	MajorDMR-8-67852	2
chr3	139424517	139425138	MajorDMR-8-67853	3
chr3	139513920	139514021	MajorDMR-8-67854	2
chr3	139524644	139524763	MajorDMR-8-67855	3
chr3	139743374	139743518	MajorDMR-8-67856	3
chr3	139812906	139812970	MajorDMR-8-67857	2
chr3	139831969	139831997	MajorDMR-8-67858	2
chr3	140102923	140103137	MajorDMR-8-67859	3
chr3	140105360	140105878	MajorDMR-8-67860	3
chr3	140315723	140316251	MajorDMR-8-67861	3
chr3	140320608	140320850	MajorDMR-8-67862	3
chr3	140458732	140459055	MajorDMR-8-67863	4
chr3	140672979	140673002	MajorDMR-8-67864	2
chr3	140730857	140731292	MajorDMR-8-67865	2
chr3	140771839	140772292	MajorDMR-8-67866	4
chr3	140795419	140795578	MajorDMR-8-67867	3
chr3	140813415	140814190	MajorDMR-8-67868	17
chr3	140834066	140834159	MajorDMR-8-67869	2
chr3	140949801	140949996	MajorDMR-8-67870	4
chr3	140953389	140953690	MajorDMR-8-67871	2
chr3	140957042	140957854	MajorDMR-8-67872	6
chr3	140958437	140958548	MajorDMR-8-67873	3
chr3	140960482	140961602	MajorDMR-8-67874	7
chr3	140962246	140962550	MajorDMR-8-67875	4
chr3	140995475	140995486	MajorDMR-8-67876	2
chr3	140997962	140998095	MajorDMR-8-67877	2
chr3	141011131	141011448	MajorDMR-8-67878	9
chr3	141021485	141021530	MajorDMR-8-67879	2
chr3	141079690	141080180	MajorDMR-8-67880	7
chr3	141102476	141103638	MajorDMR-8-67881	11
chr3	141106666	141107136	MajorDMR-8-67882	2
chr3	141108713	141108947	MajorDMR-8-67883	5
chr3	141120409	141120684	MajorDMR-8-67884	4
chr3	141129466	141129481	MajorDMR-8-67885	2
chr3	141131067	141131979	MajorDMR-8-67886	9
chr3	141142429	141142502	MajorDMR-8-67887	2
chr3	141144811	141145802	MajorDMR-8-67888	13
chr3	141149565	141150515	MajorDMR-8-67889	12
chr3	141151105	141151495	MajorDMR-8-67890	5
chr3	141161093	141161623	MajorDMR-8-67891	13
chr3	141198122	141198416	MajorDMR-8-67892	3
chr3	141205772	141205780	MajorDMR-8-67893	2
chr3	141318689	141318870	MajorDMR-8-67894	2
chr3	141378468	141378684	MajorDMR-8-67895	3
chr3	141405917	141406153	MajorDMR-8-67896	3
chr3	141481499	141481538	MajorDMR-8-67897	2
chr3	141516178	141516706	MajorDMR-8-67898	27
chr3	141535596	141535957	MajorDMR-8-67899	3
chr3	141596789	141597727	MajorDMR-8-67900	5
chr3	141670954	141670986	MajorDMR-8-67901	2
chr3	141673740	141674111	MajorDMR-8-67902	3
chr3	141679239	141679304	MajorDMR-8-67903	2
chr3	141702166	141702215	MajorDMR-8-67904	2
chr3	141741821	141741960	MajorDMR-8-67905	2
chr3	141746598	141746798	MajorDMR-8-67906	2
chr3	141784276	141784607	MajorDMR-8-67907	2
chr3	141845082	141845222	MajorDMR-8-67908	4
chr3	141866283	141867183	MajorDMR-8-67909	4
chr3	141871351	141871387	MajorDMR-8-67910	2
chr3	141887580	141888004	MajorDMR-8-67911	2
chr3	141928636	141928956	MajorDMR-8-67912	3
chr3	141941667	141941861	MajorDMR-8-67913	2
chr3	141945582	141945904	MajorDMR-8-67914	2
chr3	141987548	141987563	MajorDMR-8-67915	2
chr3	141999023	141999060	MajorDMR-8-67916	2
chr3	142296136	142296627	MajorDMR-8-67917	3
chr3	142369220	142369454	MajorDMR-8-67918	3
chr3	142424165	142424670	MajorDMR-8-67919	5
chr3	142444334	142444338	MajorDMR-8-67920	2
chr3	142566117	142566337	MajorDMR-8-67921	2
chr3	142572700	142573087	MajorDMR-8-67922	8
chr3	142608301	142608708	MajorDMR-8-67923	2
chr3	142706697	142706873	MajorDMR-8-67924	4
chr3	142718939	142719035	MajorDMR-8-67925	4
chr3	142922197	142922219	MajorDMR-8-67926	2
chr3	142946846	142947199	MajorDMR-8-67927	3
chr3	142971781	142972105	MajorDMR-8-67928	6
chr3	143021679	143021928	MajorDMR-8-67929	5
chr3	143050252	143050492	MajorDMR-8-67930	3
chr3	143146902	143147214	MajorDMR-8-67931	2
chr3	143174063	143174304	MajorDMR-8-67932	2
chr3	143196203	143196215	MajorDMR-8-67933	2
chr3	143199326	143199557	MajorDMR-8-67934	2
chr3	143316735	143317521	MajorDMR-8-67935	10
chr3	143393328	143393376	MajorDMR-8-67936	3
chr3	143417588	143417690	MajorDMR-8-67937	2
chr3	143446434	143446563	MajorDMR-8-67938	3
chr3	143490126	143490554	MajorDMR-8-67939	3
chr3	143494792	143494896	MajorDMR-8-67940	2
chr3	143505228	143505941	MajorDMR-8-67941	6
chr3	143528076	143528530	MajorDMR-8-67942	5
chr3	143554279	143554575	MajorDMR-8-67943	3
chr3	143566434	143567580	MajorDMR-8-67944	14
chr3	143616596	143617015	MajorDMR-8-67945	4
chr3	143671766	143671899	MajorDMR-8-67946	2
chr3	143689337	143689680	MajorDMR-8-67947	2
chr3	143694738	143694811	MajorDMR-8-67948	2
chr3	143695539	143696719	MajorDMR-8-67949	6
chr3	143698028	143698342	MajorDMR-8-67950	3
chr3	143698919	143699513	MajorDMR-8-67951	3
chr3	143750910	143752593	MajorDMR-8-67952	7
chr3	143784151	143784318	MajorDMR-8-67953	2
chr3	143832648	143832680	MajorDMR-8-67954	2
chr3	143833854	143833932	MajorDMR-8-67955	2
chr3	143861374	143861571	MajorDMR-8-67956	3
chr3	144080188	144080670	MajorDMR-8-67957	5
chr3	144267264	144267719	MajorDMR-8-67958	2
chr3	144353294	144353337	MajorDMR-8-67959	2
chr3	144411221	144411585	MajorDMR-8-67960	4
chr3	144642098	144642444	MajorDMR-8-67961	2
chr3	144797293	144797763	MajorDMR-8-67962	3
chr3	144888151	144888392	MajorDMR-8-67963	4
chr3	144908505	144908989	MajorDMR-8-67964	4
chr3	144927343	144927405	MajorDMR-8-67965	2
chr3	144940965	144941030	MajorDMR-8-67966	2
chr3	145054396	145054592	MajorDMR-8-67967	2
chr3	145391682	145391879	MajorDMR-8-67968	2
chr3	145494802	145494972	MajorDMR-8-67969	2
chr3	145525903	145525916	MajorDMR-8-67970	2
chr3	145783558	145783754	MajorDMR-8-67971	2
chr3	145849492	145849702	MajorDMR-8-67972	4
chr3	145860532	145861057	MajorDMR-8-67973	4
chr3	145873955	145874098	MajorDMR-8-67974	3
chr3	145877479	145877669	MajorDMR-8-67975	3
chr3	145879186	145879726	MajorDMR-8-67976	18
chr3	145936546	145936855	MajorDMR-8-67977	2
chr3	145968207	145968420	MajorDMR-8-67978	5
chr3	145969202	145969728	MajorDMR-8-67979	16
chr3	146045096	146045140	MajorDMR-8-67980	2
chr3	146092137	146092451	MajorDMR-8-67981	3
chr3	146186922	146187110	MajorDMR-8-67982	2
chr3	146187708	146187851	MajorDMR-8-67983	3
chr3	146261633	146262007	MajorDMR-8-67984	9
chr3	146400145	146400230	MajorDMR-8-67985	2
chr3	146630098	146630204	MajorDMR-8-67986	3
chr3	146671349	146671390	MajorDMR-8-67987	2
chr3	146675599	146675933	MajorDMR-8-67988	2
chr3	146686395	146686443	MajorDMR-8-67989	2
chr3	146688005	146688040	MajorDMR-8-67990	2
chr3	146837895	146837952	MajorDMR-8-67991	2
chr3	147015906	147016634	MajorDMR-8-67992	5
chr3	147072140	147072344	MajorDMR-8-67993	3
chr3	147077126	147077469	MajorDMR-8-67994	4
chr3	147078983	147079585	MajorDMR-8-67995	6
chr3	147088422	147089363	MajorDMR-8-67996	5
chr3	147089876	147091599	MajorDMR-8-67997	10
chr3	147094533	147096500	MajorDMR-8-67998	12
chr3	147097013	147097041	MajorDMR-8-67999	2
chr3	147097562	147098674	MajorDMR-8-68000	26
chr3	147101306	147101620	MajorDMR-8-68001	6
chr3	147102707	147102875	MajorDMR-8-68002	3
chr3	147105887	147106599	MajorDMR-8-68003	9
chr3	147108619	147109447	MajorDMR-8-68004	19
chr3	147122600	147123227	MajorDMR-8-68005	5
chr3	147125404	147126245	MajorDMR-8-68006	8
chr3	147126988	147127372	MajorDMR-8-68007	2
chr3	147129343	147131294	MajorDMR-8-68008	11
chr3	147136324	147136880	MajorDMR-8-68009	8
chr3	147141827	147142500	MajorDMR-8-68010	4
chr3	147232028	147232655	MajorDMR-8-68011	5
chr3	147239633	147239685	MajorDMR-8-68012	2
chr3	147292383	147292816	MajorDMR-8-68013	2
chr3	147302193	147302413	MajorDMR-8-68014	2
chr3	147523594	147524106	MajorDMR-8-68015	3
chr3	147531262	147531290	MajorDMR-8-68016	2
chr3	147638920	147639198	MajorDMR-8-68017	2
chr3	147648199	147648290	MajorDMR-8-68018	4
chr3	147657819	147657848	MajorDMR-8-68019	3
chr3	147754267	147754464	MajorDMR-8-68020	2
chr3	147793725	147794166	MajorDMR-8-68021	2
chr3	148037649	148037957	MajorDMR-8-68022	2
chr3	148048373	148048754	MajorDMR-8-68023	4
chr3	148084645	148084731	MajorDMR-8-68024	2
chr3	148163826	148164054	MajorDMR-8-68025	2
chr3	148415355	148415413	MajorDMR-8-68026	3
chr3	148475671	148476155	MajorDMR-8-68027	7
chr3	148641090	148641116	MajorDMR-8-68028	2
chr3	148642409	148643041	MajorDMR-8-68029	4
chr3	148655877	148656042	MajorDMR-8-68030	4
chr3	148656725	148657115	MajorDMR-8-68031	7
chr3	148673440	148673752	MajorDMR-8-68032	2
chr3	148729584	148729674	MajorDMR-8-68033	4
chr3	148838114	148838435	MajorDMR-8-68034	4
chr3	148915388	148915591	MajorDMR-8-68035	6
chr3	148950593	148950699	MajorDMR-8-68036	2
chr3	149018525	149018640	MajorDMR-8-68037	2
chr3	149076020	149076194	MajorDMR-8-68038	2
chr3	149094619	149094849	MajorDMR-8-68039	4
chr3	149111369	149111590	MajorDMR-8-68040	2
chr3	149160318	149160535	MajorDMR-8-68041	2
chr3	149230178	149230663	MajorDMR-8-68042	9
chr3	149252829	149253314	MajorDMR-8-68043	5
chr3	149254467	149254477	MajorDMR-8-68044	2
chr3	149294145	149294219	MajorDMR-8-68045	2
chr3	149299005	149299763	MajorDMR-8-68046	7
chr3	149353358	149353391	MajorDMR-8-68047	2
chr3	149356485	149356816	MajorDMR-8-68048	9
chr3	149375788	149376786	MajorDMR-8-68049	42
chr3	149489477	149489835	MajorDMR-8-68050	2
chr3	149532579	149532958	MajorDMR-8-68051	2
chr3	149538138	149538202	MajorDMR-8-68052	2
chr3	149593125	149593757	MajorDMR-8-68053	3
chr3	149616397	149616758	MajorDMR-8-68054	3
chr3	149672278	149672628	MajorDMR-8-68055	2
chr3	149679213	149679483	MajorDMR-8-68056	2
chr3	149682038	149682044	MajorDMR-8-68057	2
chr3	149683558	149683636	MajorDMR-8-68058	2
chr3	149780326	149780678	MajorDMR-8-68059	6
chr3	149796978	149797096	MajorDMR-8-68060	3
chr3	149800272	149800711	MajorDMR-8-68061	4
chr3	149801507	149801769	MajorDMR-8-68062	8
chr3	149815048	149815386	MajorDMR-8-68063	2
chr3	149832728	149833430	MajorDMR-8-68064	5
chr3	149851218	149851278	MajorDMR-8-68065	2
chr3	149943810	149944065	MajorDMR-8-68066	2
chr3	149955190	149955471	MajorDMR-8-68067	3
chr3	149972175	149972824	MajorDMR-8-68068	3
chr3	149994022	149994110	MajorDMR-8-68069	2
chr3	150087824	150088121	MajorDMR-8-68070	3
chr3	150088778	150089837	MajorDMR-8-68071	10
chr3	150131529	150132261	MajorDMR-8-68072	4
chr3	150132814	150132967	MajorDMR-8-68073	3
chr3	150215899	150215920	MajorDMR-8-68074	2
chr3	150256181	150256223	MajorDMR-8-68075	2
chr3	150322280	150322589	MajorDMR-8-68076	2
chr3	150352972	150353086	MajorDMR-8-68077	2
chr3	150371660	150372226	MajorDMR-8-68078	3
chr3	150422183	150422255	MajorDMR-8-68079	2
chr3	150456757	150456773	MajorDMR-8-68080	2
chr3	150473951	150474068	MajorDMR-8-68081	2
chr3	150475456	150475496	MajorDMR-8-68082	2
chr3	150506091	150506105	MajorDMR-8-68083	2
chr3	150583315	150583321	MajorDMR-8-68084	3
chr3	150631158	150631332	MajorDMR-8-68085	3
chr3	150688842	150688938	MajorDMR-8-68086	4
chr3	150802827	150803002	MajorDMR-8-68087	5
chr3	150814333	150814700	MajorDMR-8-68088	3
chr3	150817957	150818282	MajorDMR-8-68089	2
chr3	150819466	150819644	MajorDMR-8-68090	5
chr3	150825637	150825985	MajorDMR-8-68091	4
chr3	150851416	150851471	MajorDMR-8-68092	2
chr3	150860898	150861384	MajorDMR-8-68093	5
chr3	150872534	150872753	MajorDMR-8-68094	5
chr3	150886262	150886397	MajorDMR-8-68095	2
chr3	150944096	150944535	MajorDMR-8-68096	3
chr3	150999669	150999734	MajorDMR-8-68097	3
chr3	151001877	151001943	MajorDMR-8-68098	2
chr3	151045471	151045736	MajorDMR-8-68099	2
chr3	151081552	151081741	MajorDMR-8-68100	2
chr3	151186325	151186412	MajorDMR-8-68101	2
chr3	151256713	151257038	MajorDMR-8-68102	4
chr3	151556729	151556775	MajorDMR-8-68103	3
chr3	151622585	151622639	MajorDMR-8-68104	2
chr3	151985425	151985434	MajorDMR-8-68105	2
chr3	152018006	152018305	MajorDMR-8-68106	7
chr3	152019354	152019726	MajorDMR-8-68107	4
chr3	152020283	152021536	MajorDMR-8-68108	7
chr3	152027279	152028146	MajorDMR-8-68109	5
chr3	152036026	152036117	MajorDMR-8-68110	3
chr3	152041778	152042321	MajorDMR-8-68111	4
chr3	152050789	152050837	MajorDMR-8-68112	2
chr3	152094272	152094747	MajorDMR-8-68113	6
chr3	152097338	152097358	MajorDMR-8-68114	2
chr3	152098185	152098235	MajorDMR-8-68115	2
chr3	152154614	152155253	MajorDMR-8-68116	3
chr3	152161908	152162320	MajorDMR-8-68117	4
chr3	152176017	152176100	MajorDMR-8-68118	2
chr3	152189682	152190209	MajorDMR-8-68119	12
chr3	152338969	152339467	MajorDMR-8-68120	4
chr3	152357025	152357182	MajorDMR-8-68121	6
chr3	152553471	152554056	MajorDMR-8-68122	12
chr3	152745246	152745381	MajorDMR-8-68123	2
chr3	152746219	152746627	MajorDMR-8-68124	6
chr3	152747298	152747308	MajorDMR-8-68125	2
chr3	152760723	152760729	MajorDMR-8-68126	2
chr3	152761283	152761676	MajorDMR-8-68127	3
chr3	152769872	152769929	MajorDMR-8-68128	3
chr3	152878219	152878275	MajorDMR-8-68129	2
chr3	152881902	152882105	MajorDMR-8-68130	3
chr3	152890669	152890710	MajorDMR-8-68131	2
chr3	152951036	152951154	MajorDMR-8-68132	3
chr3	152991741	152992373	MajorDMR-8-68133	7
chr3	153349081	153349123	MajorDMR-8-68134	2
chr3	153358433	153358713	MajorDMR-8-68135	2
chr3	153381373	153381636	MajorDMR-8-68136	3
chr3	153491522	153491543	MajorDMR-8-68137	2
chr3	153508216	153508547	MajorDMR-8-68138	2
chr3	153566512	153566830	MajorDMR-8-68139	3
chr3	153645019	153645115	MajorDMR-8-68140	2
chr3	153676863	153677314	MajorDMR-8-68141	5
chr3	153695146	153695697	MajorDMR-8-68142	6
chr3	153777844	153777972	MajorDMR-8-68143	5
chr3	153796610	153796830	MajorDMR-8-68144	3
chr3	153816282	153816356	MajorDMR-8-68145	2
chr3	153822863	153823015	MajorDMR-8-68146	3
chr3	153829580	153830221	MajorDMR-8-68147	6
chr3	153837594	153838835	MajorDMR-8-68148	12
chr3	153840535	153841914	MajorDMR-8-68149	14
chr3	153862524	153862748	MajorDMR-8-68150	2
chr3	153970907	153970956	MajorDMR-8-68151	4
chr3	153972600	153973257	MajorDMR-8-68152	6
chr3	153984088	153984257	MajorDMR-8-68153	2
chr3	153991358	153991363	MajorDMR-8-68154	2
chr3	153992250	153992313	MajorDMR-8-68155	2
chr3	154145381	154145725	MajorDMR-8-68156	6
chr3	154147997	154148153	MajorDMR-8-68157	3
chr3	154448266	154448639	MajorDMR-8-68158	2
chr3	154455543	154455548	MajorDMR-8-68159	2
chr3	154475962	154476159	MajorDMR-8-68160	2
chr3	154497548	154498004	MajorDMR-8-68161	3
chr3	154501320	154501541	MajorDMR-8-68162	3
chr3	154796700	154796862	MajorDMR-8-68163	5
chr3	154798327	154798809	MajorDMR-8-68164	8
chr3	154842741	154842810	MajorDMR-8-68165	2
chr3	154962207	154962427	MajorDMR-8-68166	2
chr3	155041066	155041523	MajorDMR-8-68167	3
chr3	155081236	155081438	MajorDMR-8-68168	4
chr3	155103883	155104020	MajorDMR-8-68169	2
chr3	155104537	155104937	MajorDMR-8-68170	4
chr3	155166157	155166356	MajorDMR-8-68171	4
chr3	155197330	155197488	MajorDMR-8-68172	4
chr3	155290128	155290511	MajorDMR-8-68173	3
chr3	155322964	155322996	MajorDMR-8-68174	2
chr3	155394091	155394919	MajorDMR-8-68175	13
chr3	155420044	155420380	MajorDMR-8-68176	4
chr3	155461148	155461276	MajorDMR-8-68177	2
chr3	155463114	155464062	MajorDMR-8-68178	16
chr3	155520122	155520223	MajorDMR-8-68179	2
chr3	155563860	155564077	MajorDMR-8-68180	2
chr3	155570274	155570583	MajorDMR-8-68181	2
chr3	155572903	155573408	MajorDMR-8-68182	3
chr3	155577805	155577827	MajorDMR-8-68183	2
chr3	155678180	155678327	MajorDMR-8-68184	5
chr3	155713255	155713597	MajorDMR-8-68185	3
chr3	155761883	155761898	MajorDMR-8-68186	2
chr3	155824916	155825274	MajorDMR-8-68187	2
chr3	155825848	155826113	MajorDMR-8-68188	2
chr3	155826643	155828348	MajorDMR-8-68189	12
chr3	155829064	155829172	MajorDMR-8-68190	2
chr3	155838522	155838775	MajorDMR-8-68191	2
chr3	155863783	155864201	MajorDMR-8-68192	5
chr3	155866774	155867121	MajorDMR-8-68193	4
chr3	155867991	155868240	MajorDMR-8-68194	4
chr3	155882494	155882864	MajorDMR-8-68195	8
chr3	155964943	155965144	MajorDMR-8-68196	3
chr3	155976510	155976760	MajorDMR-8-68197	2
chr3	156006313	156006359	MajorDMR-8-68198	2
chr3	156010356	156010624	MajorDMR-8-68199	10
chr3	156011606	156012497	MajorDMR-8-68200	5
chr3	156013692	156014129	MajorDMR-8-68201	2
chr3	156015170	156016134	MajorDMR-8-68202	15
chr3	156018059	156018180	MajorDMR-8-68203	4
chr3	156019195	156019396	MajorDMR-8-68204	3
chr3	156025506	156025754	MajorDMR-8-68205	3
chr3	156032345	156032389	MajorDMR-8-68206	2
chr3	156078720	156079070	MajorDMR-8-68207	3
chr3	156085264	156086112	MajorDMR-8-68208	6
chr3	156101596	156102044	MajorDMR-8-68209	7
chr3	156107388	156107394	MajorDMR-8-68210	2
chr3	156135342	156135622	MajorDMR-8-68211	3
chr3	156161927	156161979	MajorDMR-8-68212	3
chr3	156191880	156192368	MajorDMR-8-68213	2
chr3	156196492	156196521	MajorDMR-8-68214	2
chr3	156210965	156211939	MajorDMR-8-68215	3
chr3	156252778	156253247	MajorDMR-8-68216	3
chr3	156258931	156259684	MajorDMR-8-68217	3
chr3	156269211	156269382	MajorDMR-8-68218	3
chr3	156271624	156271721	MajorDMR-8-68219	3
chr3	156323662	156324432	MajorDMR-8-68220	16
chr3	156391607	156391813	MajorDMR-8-68221	5
chr3	156395440	156395505	MajorDMR-8-68222	2
chr3	156399573	156399773	MajorDMR-8-68223	4
chr3	156404044	156404674	MajorDMR-8-68224	3
chr3	156409249	156409953	MajorDMR-8-68225	4
chr3	156438641	156438901	MajorDMR-8-68226	2
chr3	156490766	156491161	MajorDMR-8-68227	2
chr3	156535282	156535464	MajorDMR-8-68228	2
chr3	156748920	156748979	MajorDMR-8-68229	2
chr3	156799376	156800732	MajorDMR-8-68230	16
chr3	156803905	156804970	MajorDMR-8-68231	8
chr3	156805696	156805788	MajorDMR-8-68232	4
chr3	156807378	156807553	MajorDMR-8-68233	5
chr3	156838143	156838425	MajorDMR-8-68234	4
chr3	156848264	156848417	MajorDMR-8-68235	4
chr3	156854890	156854984	MajorDMR-8-68236	3
chr3	156874810	156874930	MajorDMR-8-68237	2
chr3	156919524	156919558	MajorDMR-8-68238	2
chr3	156921988	156922350	MajorDMR-8-68239	2
chr3	156957035	156957132	MajorDMR-8-68240	2
chr3	156966467	156966640	MajorDMR-8-68241	3
chr3	157038678	157038743	MajorDMR-8-68242	2
chr3	157154460	157154774	MajorDMR-8-68243	6
chr3	157250436	157250699	MajorDMR-8-68244	2
chr3	157323809	157324715	MajorDMR-8-68245	4
chr3	157472478	157472548	MajorDMR-8-68246	2
chr3	157537388	157537473	MajorDMR-8-68247	3
chr3	157575417	157575547	MajorDMR-8-68248	3
chr3	157638211	157639440	MajorDMR-8-68249	14
chr3	157676126	157676408	MajorDMR-8-68250	4
chr3	157717184	157717194	MajorDMR-8-68251	2
chr3	157809385	157809517	MajorDMR-8-68252	2
chr3	157811981	157812132	MajorDMR-8-68253	5
chr3	157815862	157816294	MajorDMR-8-68254	2
chr3	157820186	157821035	MajorDMR-8-68255	4
chr3	157821801	157822687	MajorDMR-8-68256	3
chr3	158046967	158047340	MajorDMR-8-68257	6
chr3	158047979	158048104	MajorDMR-8-68258	5
chr3	158186247	158186253	MajorDMR-8-68259	2
chr3	158340864	158341216	MajorDMR-8-68260	2
chr3	158349683	158349714	MajorDMR-8-68261	3
chr3	158352320	158352361	MajorDMR-8-68262	2
chr3	158377568	158377798	MajorDMR-8-68263	3
chr3	158419653	158419755	MajorDMR-8-68264	2
chr3	158449355	158449499	MajorDMR-8-68265	8
chr3	158450595	158450702	MajorDMR-8-68266	4
chr3	158457289	158457413	MajorDMR-8-68267	3
chr3	158560558	158561071	MajorDMR-8-68268	3
chr3	158671997	158672372	MajorDMR-8-68269	2
chr3	158763005	158763607	MajorDMR-8-68270	4
chr3	158765324	158765460	MajorDMR-8-68271	2
chr3	158867073	158867543	MajorDMR-8-68272	5
chr3	158970668	158970886	MajorDMR-8-68273	2
chr3	158991020	158991749	MajorDMR-8-68274	10
chr3	158998257	158998941	MajorDMR-8-68275	10
chr3	159040326	159040362	MajorDMR-8-68276	3
chr3	159072430	159072600	MajorDMR-8-68277	2
chr3	159150609	159151435	MajorDMR-8-68278	6
chr3	159246205	159246522	MajorDMR-8-68279	7
chr3	159450511	159451232	MajorDMR-8-68280	3
chr3	159479953	159480025	MajorDMR-8-68281	2
chr3	159483163	159484233	MajorDMR-8-68282	5
chr3	159493501	159493672	MajorDMR-8-68283	3
chr3	159501310	159501673	MajorDMR-8-68284	2
chr3	159514107	159514161	MajorDMR-8-68285	2
chr3	159522635	159522673	MajorDMR-8-68286	2
chr3	159555751	159556246	MajorDMR-8-68287	2
chr3	159559163	159559192	MajorDMR-8-68288	2
chr3	159559906	159560516	MajorDMR-8-68289	5
chr3	159561947	159562488	MajorDMR-8-68290	7
chr3	159565475	159565919	MajorDMR-8-68291	2
chr3	159567662	159567720	MajorDMR-8-68292	2
chr3	159569503	159569550	MajorDMR-8-68293	2
chr3	159570367	159571037	MajorDMR-8-68294	11
chr3	159572303	159572750	MajorDMR-8-68295	2
chr3	159574492	159575092	MajorDMR-8-68296	7
chr3	159576828	159578709	MajorDMR-8-68297	9
chr3	159584068	159584707	MajorDMR-8-68298	5
chr3	159595661	159595946	MajorDMR-8-68299	2
chr3	159597568	159597627	MajorDMR-8-68300	3
chr3	159600515	159601040	MajorDMR-8-68301	7
chr3	159609051	159609155	MajorDMR-8-68302	7
chr3	159613212	159613283	MajorDMR-8-68303	2
chr3	159691255	159691286	MajorDMR-8-68304	2
chr3	159706915	159707146	MajorDMR-8-68305	9
chr3	159756013	159756477	MajorDMR-8-68306	3
chr3	159833841	159834297	MajorDMR-8-68307	2
chr3	159836548	159836746	MajorDMR-8-68308	3
chr3	159843117	159843335	MajorDMR-8-68309	2
chr3	159843871	159844732	MajorDMR-8-68310	5
chr3	159886698	159886957	MajorDMR-8-68311	2
chr3	159898362	159898871	MajorDMR-8-68312	11
chr3	159944561	159944989	MajorDMR-8-68313	5
chr3	160118941	160119315	MajorDMR-8-68314	6
chr3	160166372	160167100	MajorDMR-8-68315	7
chr3	160203421	160203896	MajorDMR-8-68316	2
chr3	160281828	160281992	MajorDMR-8-68317	3
chr3	160464787	160465090	MajorDMR-8-68318	2
chr3	160471573	160472061	MajorDMR-8-68319	3
chr3	160639013	160639020	MajorDMR-8-68320	2
chr3	160734672	160735398	MajorDMR-8-68321	3
chr3	160787526	160788193	MajorDMR-8-68322	5
chr3	160799942	160800163	MajorDMR-8-68323	2
chr3	160926656	160926668	MajorDMR-8-68324	2
chr3	160938356	160938425	MajorDMR-8-68325	2
chr3	160940078	160940267	MajorDMR-8-68326	6
chr3	161133806	161134180	MajorDMR-8-68327	2
chr3	161266293	161266309	MajorDMR-8-68328	2
chr3	161275996	161276205	MajorDMR-8-68329	3
chr3	161278070	161278584	MajorDMR-8-68330	6
chr3	161407722	161408565	MajorDMR-8-68331	6
chr3	161540146	161540563	MajorDMR-8-68332	3
chr3	161632263	161633359	MajorDMR-8-68333	12
chr3	161851636	161852360	MajorDMR-8-68334	10
chr3	161886654	161886772	MajorDMR-8-68335	2
chr3	161911121	161911385	MajorDMR-8-68336	2
chr3	161914513	161914771	MajorDMR-8-68337	2
chr3	162396968	162397000	MajorDMR-8-68338	2
chr3	162409139	162409339	MajorDMR-8-68339	2
chr3	162705392	162705483	MajorDMR-8-68340	2
chr3	162914219	162914349	MajorDMR-8-68341	2
chr3	163295079	163295186	MajorDMR-8-68342	2
chr3	163529966	163530186	MajorDMR-8-68343	2
chr3	163530689	163530989	MajorDMR-8-68344	3
chr3	164051286	164051473	MajorDMR-8-68345	2
chr3	164435416	164435545	MajorDMR-8-68346	3
chr3	164470530	164471101	MajorDMR-8-68347	3
chr3	164902450	164902769	MajorDMR-8-68348	2
chr3	164903642	164904197	MajorDMR-8-68349	4
chr3	164905755	164905960	MajorDMR-8-68350	4
chr3	164907645	164908530	MajorDMR-8-68351	5
chr3	164915352	164915756	MajorDMR-8-68352	4
chr3	164924270	164924476	MajorDMR-8-68353	5
chr3	164925038	164925944	MajorDMR-8-68354	8
chr3	164929578	164930077	MajorDMR-8-68355	3
chr3	164974552	164974708	MajorDMR-8-68356	2
chr3	165180646	165181012	MajorDMR-8-68357	6
chr3	165360839	165361139	MajorDMR-8-68358	3
chr3	165382886	165383182	MajorDMR-8-68359	2
chr3	165515304	165515507	MajorDMR-8-68360	4
chr3	165522975	165523082	MajorDMR-8-68361	2
chr3	165554831	165555263	MajorDMR-8-68362	6
chr3	165752949	165753060	MajorDMR-8-68363	3
chr3	165893570	165893706	MajorDMR-8-68364	2
chr3	166001354	166002180	MajorDMR-8-68365	8
chr3	166244597	166244799	MajorDMR-8-68366	2
chr3	166245305	166245399	MajorDMR-8-68367	2
chr3	166749782	166750404	MajorDMR-8-68368	4
chr3	166828259	166829260	MajorDMR-8-68369	8
chr3	166869125	166869450	MajorDMR-8-68370	2
chr3	166899777	166899906	MajorDMR-8-68371	2
chr3	166946109	166946172	MajorDMR-8-68372	2
chr3	167115878	167116022	MajorDMR-8-68373	2
chr3	167124882	167125647	MajorDMR-8-68374	6
chr3	167179049	167179337	MajorDMR-8-68375	3
chr3	167217534	167217955	MajorDMR-8-68376	3
chr3	167282231	167282473	MajorDMR-8-68377	2
chr3	167292684	167293355	MajorDMR-8-68378	9
chr3	167456863	167457268	MajorDMR-8-68379	3
chr3	167457934	167458230	MajorDMR-8-68380	2
chr3	167466401	167466716	MajorDMR-8-68381	2
chr3	167505226	167505443	MajorDMR-8-68382	2
chr3	167526626	167527460	MajorDMR-8-68383	6
chr3	167530673	167531594	MajorDMR-8-68384	4
chr3	167532465	167532879	MajorDMR-8-68385	2
chr3	167552658	167552712	MajorDMR-8-68386	2
chr3	167579492	167579746	MajorDMR-8-68387	3
chr3	167594466	167595209	MajorDMR-8-68388	6
chr3	167646487	167646519	MajorDMR-8-68389	2
chr3	167757951	167758342	MajorDMR-8-68390	3
chr3	167769371	167770352	MajorDMR-8-68391	7
chr3	167770901	167771163	MajorDMR-8-68392	3
chr3	167811499	167812740	MajorDMR-8-68393	20
chr3	167814313	167814383	MajorDMR-8-68394	5
chr3	167841031	167841037	MajorDMR-8-68395	2
chr3	167883376	167883939	MajorDMR-8-68396	6
chr3	168177183	168177366	MajorDMR-8-68397	2
chr3	168229368	168229536	MajorDMR-8-68398	2
chr3	168299683	168299750	MajorDMR-8-68399	2
chr3	168565636	168565951	MajorDMR-8-68400	2
chr3	168740909	168741162	MajorDMR-8-68401	2
chr3	168744704	168744972	MajorDMR-8-68402	3
chr3	168759504	168759664	MajorDMR-8-68403	2
chr3	168851132	168851196	MajorDMR-8-68404	2
chr3	168862879	168863447	MajorDMR-8-68405	3
chr3	168866305	168866706	MajorDMR-8-68406	2
chr3	168959915	168960467	MajorDMR-8-68407	18
chr3	168977824	168978492	MajorDMR-8-68408	6
chr3	169072429	169072961	MajorDMR-8-68409	7
chr3	169211722	169211760	MajorDMR-8-68410	2
chr3	169276382	169276607	MajorDMR-8-68411	2
chr3	169292782	169293513	MajorDMR-8-68412	8
chr3	169333795	169333854	MajorDMR-8-68413	2
chr3	169375776	169376400	MajorDMR-8-68414	7
chr3	169376968	169377885	MajorDMR-8-68415	5
chr3	169381938	169382567	MajorDMR-8-68416	3
chr3	169385858	169386107	MajorDMR-8-68417	2
chr3	169387416	169387763	MajorDMR-8-68418	3
chr3	169480712	169481017	MajorDMR-8-68419	4
chr3	169486794	169487153	MajorDMR-8-68420	4
chr3	169493693	169493931	MajorDMR-8-68421	2
chr3	169531009	169531737	MajorDMR-8-68422	5
chr3	169604150	169604617	MajorDMR-8-68423	3
chr3	169687090	169687380	MajorDMR-8-68424	2
chr3	169710097	169710385	MajorDMR-8-68425	2
chr3	169755403	169755508	MajorDMR-8-68426	2
chr3	169757012	169757811	MajorDMR-8-68427	3
chr3	169758369	169758479	MajorDMR-8-68428	2
chr3	169863246	169863251	MajorDMR-8-68429	2
chr3	169897880	169898192	MajorDMR-8-68430	5
chr3	170114829	170114861	MajorDMR-8-68431	2
chr3	170128319	170128501	MajorDMR-8-68432	2
chr3	170136083	170138254	MajorDMR-8-68433	120
chr3	170154975	170155101	MajorDMR-8-68434	2
chr3	170188325	170189106	MajorDMR-8-68435	5
chr3	170247250	170247355	MajorDMR-8-68436	2
chr3	170249661	170249976	MajorDMR-8-68437	4
chr3	170290545	170290829	MajorDMR-8-68438	3
chr3	170321692	170321783	MajorDMR-8-68439	3
chr3	170332443	170332634	MajorDMR-8-68440	2
chr3	170433996	170434194	MajorDMR-8-68441	2
chr3	170494031	170494170	MajorDMR-8-68442	3
chr3	170553341	170553446	MajorDMR-8-68443	2
chr3	170625510	170625528	MajorDMR-8-68444	3
chr3	170746563	170746600	MajorDMR-8-68445	3
chr3	170807548	170807572	MajorDMR-8-68446	2
chr3	170840134	170840150	MajorDMR-8-68447	2
chr3	170893548	170893794	MajorDMR-8-68448	3
chr3	170902249	170902373	MajorDMR-8-68449	2
chr3	170916806	170917326	MajorDMR-8-68450	3
chr3	170931040	170931132	MajorDMR-8-68451	4
chr3	170952547	170952854	MajorDMR-8-68452	6
chr3	171038773	171039427	MajorDMR-8-68453	5
chr3	171065400	171065464	MajorDMR-8-68454	3
chr3	171092123	171092609	MajorDMR-8-68455	2
chr3	171093756	171094026	MajorDMR-8-68456	5
chr3	171098886	171098952	MajorDMR-8-68457	2
chr3	171125675	171125690	MajorDMR-8-68458	2
chr3	171130951	171131036	MajorDMR-8-68459	2
chr3	171147601	171147959	MajorDMR-8-68460	3
chr3	171154379	171154477	MajorDMR-8-68461	2
chr3	171155045	171155059	MajorDMR-8-68462	2
chr3	171161119	171161322	MajorDMR-8-68463	3
chr3	171171164	171171432	MajorDMR-8-68464	5
chr3	171172993	171173282	MajorDMR-8-68465	2
chr3	171242134	171242185	MajorDMR-8-68466	2
chr3	171332633	171332678	MajorDMR-8-68467	2
chr3	171364814	171364870	MajorDMR-8-68468	2
chr3	171372789	171372910	MajorDMR-8-68469	2
chr3	171466199	171466318	MajorDMR-8-68470	2
chr3	171471075	171471162	MajorDMR-8-68471	2
chr3	171519665	171519742	MajorDMR-8-68472	2
chr3	171527186	171527571	MajorDMR-8-68473	12
chr3	171528434	171528800	MajorDMR-8-68474	5
chr3	171567941	171568643	MajorDMR-8-68475	7
chr3	171672343	171672592	MajorDMR-8-68476	4
chr3	171758892	171759832	MajorDMR-8-68477	6
chr3	171833627	171833802	MajorDMR-8-68478	2
chr3	171848232	171848363	MajorDMR-8-68479	3
chr3	171891623	171891954	MajorDMR-8-68480	8
chr3	171927661	171928406	MajorDMR-8-68481	6
chr3	171935903	171935915	MajorDMR-8-68482	2
chr3	171976724	171977736	MajorDMR-8-68483	5
chr3	172059334	172059548	MajorDMR-8-68484	2
chr3	172165263	172165697	MajorDMR-8-68485	15
chr3	172167675	172168193	MajorDMR-8-68486	8
chr3	172194971	172195142	MajorDMR-8-68487	3
chr3	172206682	172207072	MajorDMR-8-68488	2
chr3	172207694	172208155	MajorDMR-8-68489	4
chr3	172313895	172314092	MajorDMR-8-68490	4
chr3	172348956	172349061	MajorDMR-8-68491	2
chr3	172369643	172369694	MajorDMR-8-68492	3
chr3	172375283	172375326	MajorDMR-8-68493	2
chr3	172394699	172394766	MajorDMR-8-68494	2
chr3	172395455	172396251	MajorDMR-8-68495	3
chr3	172405152	172405561	MajorDMR-8-68496	3
chr3	172467039	172467715	MajorDMR-8-68497	6
chr3	172554376	172554549	MajorDMR-8-68498	3
chr3	172635732	172636142	MajorDMR-8-68499	2
chr3	172700798	172701009	MajorDMR-8-68500	3
chr3	172826958	172827170	MajorDMR-8-68501	3
chr3	172888056	172888380	MajorDMR-8-68502	2
chr3	172986534	172986630	MajorDMR-8-68503	2
chr3	173002302	173002383	MajorDMR-8-68504	2
chr3	173122967	173122971	MajorDMR-8-68505	2
chr3	173246578	173247081	MajorDMR-8-68506	2
chr3	173339843	173340325	MajorDMR-8-68507	2
chr3	173353801	173353909	MajorDMR-8-68508	3
chr3	173379855	173380062	MajorDMR-8-68509	2
chr3	173450236	173450317	MajorDMR-8-68510	3
chr3	173544433	173544556	MajorDMR-8-68511	2
chr3	173549657	173549851	MajorDMR-8-68512	2
chr3	173556435	173556668	MajorDMR-8-68513	3
chr3	173587400	173587759	MajorDMR-8-68514	4
chr3	173734028	173734227	MajorDMR-8-68515	2
chr3	173739962	173740487	MajorDMR-8-68516	3
chr3	173776841	173776961	MajorDMR-8-68517	2
chr3	173865367	173865512	MajorDMR-8-68518	5
chr3	173933367	173933530	MajorDMR-8-68519	3
chr3	174032768	174032966	MajorDMR-8-68520	2
chr3	174052412	174052469	MajorDMR-8-68521	2
chr3	174073269	174073419	MajorDMR-8-68522	2
chr3	174157105	174157816	MajorDMR-8-68523	10
chr3	174160197	174160264	MajorDMR-8-68524	2
chr3	174676353	174677065	MajorDMR-8-68525	3
chr3	174791208	174791361	MajorDMR-8-68526	2
chr3	174911614	174911824	MajorDMR-8-68527	2
chr3	174930614	174930905	MajorDMR-8-68528	3
chr3	174935099	174935331	MajorDMR-8-68529	2
chr3	174978299	174978526	MajorDMR-8-68530	2
chr3	175064914	175064922	MajorDMR-8-68531	2
chr3	175150879	175151257	MajorDMR-8-68532	3
chr3	175165463	175165639	MajorDMR-8-68533	2
chr3	175326419	175326761	MajorDMR-8-68534	2
chr3	175369690	175369980	MajorDMR-8-68535	5
chr3	175390044	175390418	MajorDMR-8-68536	3
chr3	175809635	175810056	MajorDMR-8-68537	3
chr3	176077827	176077886	MajorDMR-8-68538	2
chr3	176241816	176241830	MajorDMR-8-68539	2
chr3	176288871	176288967	MajorDMR-8-68540	2
chr3	176289886	176289900	MajorDMR-8-68541	4
chr3	176381647	176382536	MajorDMR-8-68542	7
chr3	176502954	176503255	MajorDMR-8-68543	4
chr3	176624234	176624512	MajorDMR-8-68544	2
chr3	176710592	176710620	MajorDMR-8-68545	3
chr3	176773361	176773374	MajorDMR-8-68546	2
chr3	176807549	176807782	MajorDMR-8-68547	2
chr3	176834804	176835330	MajorDMR-8-68548	5
chr3	176843273	176844016	MajorDMR-8-68549	4
chr3	176846781	176847225	MajorDMR-8-68550	2
chr3	176851714	176852012	MajorDMR-8-68551	3
chr3	176859547	176859586	MajorDMR-8-68552	3
chr3	176867509	176868151	MajorDMR-8-68553	7
chr3	176868895	176869170	MajorDMR-8-68554	3
chr3	176872481	176872936	MajorDMR-8-68555	3
chr3	176875027	176875108	MajorDMR-8-68556	2
chr3	176880602	176881294	MajorDMR-8-68557	4
chr3	176890508	176890790	MajorDMR-8-68558	2
chr3	176892401	176892670	MajorDMR-8-68559	4
chr3	176893269	176893440	MajorDMR-8-68560	3
chr3	176897581	176897628	MajorDMR-8-68561	2
chr3	176908664	176908897	MajorDMR-8-68562	3
chr3	176912373	176912857	MajorDMR-8-68563	2
chr3	177062464	177062588	MajorDMR-8-68564	2
chr3	177063110	177063618	MajorDMR-8-68565	8
chr3	177076408	177076594	MajorDMR-8-68566	2
chr3	177138704	177139065	MajorDMR-8-68567	2
chr3	177149129	177149137	MajorDMR-8-68568	2
chr3	177152518	177152753	MajorDMR-8-68569	2
chr3	177161354	177161538	MajorDMR-8-68570	2
chr3	177169126	177170330	MajorDMR-8-68571	13
chr3	177177266	177178732	MajorDMR-8-68572	9
chr3	177184074	177184288	MajorDMR-8-68573	4
chr3	177194371	177194705	MajorDMR-8-68574	4
chr3	177209039	177209050	MajorDMR-8-68575	2
chr3	177231922	177232520	MajorDMR-8-68576	10
chr3	177233918	177234174	MajorDMR-8-68577	8
chr3	177265666	177265670	MajorDMR-8-68578	2
chr3	177271555	177271656	MajorDMR-8-68579	2
chr3	177282523	177282670	MajorDMR-8-68580	2
chr3	177310496	177310641	MajorDMR-8-68581	3
chr3	177314236	177315589	MajorDMR-8-68582	11
chr3	177338061	177338429	MajorDMR-8-68583	2
chr3	177360022	177360765	MajorDMR-8-68584	9
chr3	177375268	177375521	MajorDMR-8-68585	4
chr3	177394356	177394656	MajorDMR-8-68586	2
chr3	177412248	177412573	MajorDMR-8-68587	2
chr3	177441829	177442395	MajorDMR-8-68588	5
chr3	177448037	177448153	MajorDMR-8-68589	3
chr3	177469636	177469788	MajorDMR-8-68590	2
chr3	177491041	177491100	MajorDMR-8-68591	2
chr3	177494638	177494781	MajorDMR-8-68592	3
chr3	177499177	177499555	MajorDMR-8-68593	6
chr3	177521574	177521937	MajorDMR-8-68594	2
chr3	177540472	177540502	MajorDMR-8-68595	2
chr3	177542050	177542939	MajorDMR-8-68596	5
chr3	177555919	177556798	MajorDMR-8-68597	7
chr3	177623938	177624414	MajorDMR-8-68598	4
chr3	177646193	177646255	MajorDMR-8-68599	2
chr3	177649119	177649459	MajorDMR-8-68600	3
chr3	177651346	177651363	MajorDMR-8-68601	2
chr3	177693199	177693495	MajorDMR-8-68602	3
chr3	177793229	177793415	MajorDMR-8-68603	2
chr3	177802563	177802830	MajorDMR-8-68604	2
chr3	177912680	177913127	MajorDMR-8-68605	2
chr3	177962156	177963036	MajorDMR-8-68606	4
chr3	178009436	178009548	MajorDMR-8-68607	2
chr3	178043560	178043570	MajorDMR-8-68608	2
chr3	178078074	178078192	MajorDMR-8-68609	2
chr3	178102179	178102821	MajorDMR-8-68610	7
chr3	178103400	178103646	MajorDMR-8-68611	2
chr3	178110567	178111060	MajorDMR-8-68612	3
chr3	178112049	178112168	MajorDMR-8-68613	3
chr3	178122988	178123313	MajorDMR-8-68614	4
chr3	178124088	178124304	MajorDMR-8-68615	3
chr3	178154593	178154872	MajorDMR-8-68616	3
chr3	178159038	178159540	MajorDMR-8-68617	2
chr3	178253953	178256376	MajorDMR-8-68618	24
chr3	178262947	178263149	MajorDMR-8-68619	2
chr3	178269553	178269851	MajorDMR-8-68620	2
chr3	178301917	178301944	MajorDMR-8-68621	2
chr3	178302974	178303457	MajorDMR-8-68622	4
chr3	178315550	178315621	MajorDMR-8-68623	2
chr3	178336100	178336438	MajorDMR-8-68624	4
chr3	178432561	178433133	MajorDMR-8-68625	7
chr3	178446303	178446710	MajorDMR-8-68626	2
chr3	178453178	178453322	MajorDMR-8-68627	2
chr3	178472650	178472846	MajorDMR-8-68628	3
chr3	178540578	178541186	MajorDMR-8-68629	3
chr3	178541783	178541943	MajorDMR-8-68630	2
chr3	178684804	178684896	MajorDMR-8-68631	2
chr3	178884660	178884740	MajorDMR-8-68632	2
chr3	178898786	178899171	MajorDMR-8-68633	2
chr3	178978597	178978838	MajorDMR-8-68634	5
chr3	178986119	178986204	MajorDMR-8-68635	2
chr3	179039420	179039866	MajorDMR-8-68636	4
chr3	179150774	179151402	MajorDMR-8-68637	3
chr3	179153453	179153677	MajorDMR-8-68638	2
chr3	179167767	179168157	MajorDMR-8-68639	2
chr3	179170273	179170690	MajorDMR-8-68640	5
chr3	179251127	179251239	MajorDMR-8-68641	2
chr3	179281663	179281956	MajorDMR-8-68642	2
chr3	179367662	179367680	MajorDMR-8-68643	2
chr3	179369532	179369952	MajorDMR-8-68644	3
chr3	179384242	179384938	MajorDMR-8-68645	8
chr3	179454452	179454650	MajorDMR-8-68646	2
chr3	179524005	179524281	MajorDMR-8-68647	4
chr3	179543700	179543843	MajorDMR-8-68648	2
chr3	179553223	179553572	MajorDMR-8-68649	3
chr3	179639393	179639573	MajorDMR-8-68650	2
chr3	179659931	179660439	MajorDMR-8-68651	26
chr3	179666340	179666725	MajorDMR-8-68652	3
chr3	179734957	179735209	MajorDMR-8-68653	2
chr3	179777711	179777913	MajorDMR-8-68654	4
chr3	179779549	179779619	MajorDMR-8-68655	2
chr3	179917370	179917663	MajorDMR-8-68656	3
chr3	180024597	180025244	MajorDMR-8-68657	4
chr3	180070210	180070662	MajorDMR-8-68658	2
chr3	180396094	180396763	MajorDMR-8-68659	5
chr3	180418880	180419014	MajorDMR-8-68660	2
chr3	180461802	180462415	MajorDMR-8-68661	7
chr3	180522781	180522995	MajorDMR-8-68662	4
chr3	180573325	180573422	MajorDMR-8-68663	2
chr3	180589790	180590541	MajorDMR-8-68664	6
chr3	180592845	180593198	MajorDMR-8-68665	3
chr3	180632089	180632422	MajorDMR-8-68666	2
chr3	180633456	180633618	MajorDMR-8-68667	2
chr3	180634957	180635380	MajorDMR-8-68668	2
chr3	180643615	180644452	MajorDMR-8-68669	5
chr3	180651854	180652371	MajorDMR-8-68670	5
chr3	180680694	180680800	MajorDMR-8-68671	3
chr3	180774391	180774487	MajorDMR-8-68672	2
chr3	180777823	180777858	MajorDMR-8-68673	2
chr3	180894727	180895231	MajorDMR-8-68674	2
chr3	180928980	180929533	MajorDMR-8-68675	11
chr3	180936650	180936746	MajorDMR-8-68676	2
chr3	180968596	180968854	MajorDMR-8-68677	3
chr3	180971780	180971900	MajorDMR-8-68678	2
chr3	180983766	180984016	MajorDMR-8-68679	2
chr3	180996556	180997186	MajorDMR-8-68680	4
chr3	181035474	181035563	MajorDMR-8-68681	2
chr3	181062021	181062417	MajorDMR-8-68682	2
chr3	181135558	181136269	MajorDMR-8-68683	8
chr3	181143051	181143204	MajorDMR-8-68684	3
chr3	181149757	181150023	MajorDMR-8-68685	2
chr3	181159655	181159760	MajorDMR-8-68686	2
chr3	181162018	181162315	MajorDMR-8-68687	2
chr3	181175095	181175213	MajorDMR-8-68688	3
chr3	181215206	181215482	MajorDMR-8-68689	2
chr3	181252717	181252959	MajorDMR-8-68690	3
chr3	181273653	181274130	MajorDMR-8-68691	4
chr3	181278933	181279270	MajorDMR-8-68692	6
chr3	181285296	181285833	MajorDMR-8-68693	6
chr3	181300622	181300757	MajorDMR-8-68694	2
chr3	181329852	181330024	MajorDMR-8-68695	3
chr3	181413017	181414936	MajorDMR-8-68696	66
chr3	181416580	181418743	MajorDMR-8-68697	20
chr3	181419370	181419549	MajorDMR-8-68698	3
chr3	181420166	181423734	MajorDMR-8-68699	54
chr3	181425136	181425145	MajorDMR-8-68700	2
chr3	181425710	181429461	MajorDMR-8-68701	23
chr3	181430145	181442479	MajorDMR-8-68702	156
chr3	181443036	181443361	MajorDMR-8-68703	4
chr3	181444204	181447693	MajorDMR-8-68704	42
chr3	181448279	181448647	MajorDMR-8-68705	7
chr3	181452954	181454310	MajorDMR-8-68706	7
chr3	181473850	181474335	MajorDMR-8-68707	6
chr3	181508527	181508570	MajorDMR-8-68708	2
chr3	181509195	181509565	MajorDMR-8-68709	3
chr3	181515313	181515561	MajorDMR-8-68710	2
chr3	181557170	181557523	MajorDMR-8-68711	3
chr3	181599744	181600033	MajorDMR-8-68712	2
chr3	181684007	181684320	MajorDMR-8-68713	2
chr3	181810263	181810864	MajorDMR-8-68714	6
chr3	181930413	181930504	MajorDMR-8-68715	4
chr3	181956450	181956571	MajorDMR-8-68716	2
chr3	181959359	181960206	MajorDMR-8-68717	17
chr3	181976416	181977760	MajorDMR-8-68718	16
chr3	182082253	182083163	MajorDMR-8-68719	18
chr3	182102150	182102247	MajorDMR-8-68720	5
chr3	182123882	182124232	MajorDMR-8-68721	2
chr3	182144296	182144574	MajorDMR-8-68722	2
chr3	182197689	182197884	MajorDMR-8-68723	2
chr3	182205211	182205300	MajorDMR-8-68724	2
chr3	182217931	182218566	MajorDMR-8-68725	5
chr3	182226950	182227327	MajorDMR-8-68726	6
chr3	182314249	182314924	MajorDMR-8-68727	5
chr3	182335810	182336171	MajorDMR-8-68728	4
chr3	182389140	182390063	MajorDMR-8-68729	9
chr3	182391123	182391247	MajorDMR-8-68730	2
chr3	182430260	182430528	MajorDMR-8-68731	2
chr3	182443679	182443939	MajorDMR-8-68732	3
chr3	182513300	182513356	MajorDMR-8-68733	2
chr3	182696495	182697162	MajorDMR-8-68734	6
chr3	182831907	182832324	MajorDMR-8-68735	9
chr3	182833570	182833686	MajorDMR-8-68736	2
chr3	182879695	182880081	MajorDMR-8-68737	13
chr3	182880664	182880839	MajorDMR-8-68738	3
chr3	182897599	182898250	MajorDMR-8-68739	15
chr3	182902727	182902768	MajorDMR-8-68740	3
chr3	182903553	182903707	MajorDMR-8-68741	3
chr3	182925516	182925883	MajorDMR-8-68742	4
chr3	182970924	182972743	MajorDMR-8-68743	106
chr3	182983134	182984081	MajorDMR-8-68744	12
chr3	183024336	183025000	MajorDMR-8-68745	5
chr3	183099071	183099178	MajorDMR-8-68746	2
chr3	183104125	183104782	MajorDMR-8-68747	8
chr3	183118276	183118613	MajorDMR-8-68748	3
chr3	183144368	183144881	MajorDMR-8-68749	4
chr3	183147345	183147666	MajorDMR-8-68750	2
chr3	183167017	183167773	MajorDMR-8-68751	6
chr3	183177706	183177850	MajorDMR-8-68752	2
chr3	183210580	183210852	MajorDMR-8-68753	3
chr3	183220737	183220842	MajorDMR-8-68754	3
chr3	183294297	183294819	MajorDMR-8-68755	6
chr3	183295546	183295904	MajorDMR-8-68756	2
chr3	183355354	183355572	MajorDMR-8-68757	5
chr3	183361721	183362177	MajorDMR-8-68758	2
chr3	183379520	183380100	MajorDMR-8-68759	4
chr3	183411769	183411792	MajorDMR-8-68760	2
chr3	183443229	183443424	MajorDMR-8-68761	2
chr3	183480261	183480285	MajorDMR-8-68762	2
chr3	183482855	183483109	MajorDMR-8-68763	3
chr3	183493359	183493471	MajorDMR-8-68764	5
chr3	183500490	183500777	MajorDMR-8-68765	3
chr3	183546123	183547147	MajorDMR-8-68766	16
chr3	183577718	183577865	MajorDMR-8-68767	2
chr3	183601689	183601758	MajorDMR-8-68768	2
chr3	183604674	183604692	MajorDMR-8-68769	2
chr3	183636375	183636783	MajorDMR-8-68770	2
chr3	183680435	183680620	MajorDMR-8-68771	7
chr3	183681548	183681639	MajorDMR-8-68772	3
chr3	183700333	183700392	MajorDMR-8-68773	3
chr3	183705182	183705215	MajorDMR-8-68774	2
chr3	183714388	183714671	MajorDMR-8-68775	2
chr3	183733211	183734673	MajorDMR-8-68776	14
chr3	183744921	183745035	MajorDMR-8-68777	2
chr3	183775990	183776183	MajorDMR-8-68778	2
chr3	183854012	183854364	MajorDMR-8-68779	2
chr3	183875782	183876114	MajorDMR-8-68780	2
chr3	183895028	183895400	MajorDMR-8-68781	3
chr3	183903026	183903130	MajorDMR-8-68782	3
chr3	183946279	183946937	MajorDMR-8-68783	9
chr3	183952079	183952718	MajorDMR-8-68784	6
chr3	183953861	183954008	MajorDMR-8-68785	3
chr3	183956115	183956153	MajorDMR-8-68786	2
chr3	183959033	183959883	MajorDMR-8-68787	33
chr3	183974945	183975341	MajorDMR-8-68788	3
chr3	183977276	183977575	MajorDMR-8-68789	8
chr3	183980503	183980789	MajorDMR-8-68790	10
chr3	183992478	183994517	MajorDMR-8-68791	38
chr3	184002378	184002885	MajorDMR-8-68792	6
chr3	184007241	184007250	MajorDMR-8-68793	2
chr3	184033744	184035604	MajorDMR-8-68794	17
chr3	184037129	184037460	MajorDMR-8-68795	5
chr3	184052780	184053344	MajorDMR-8-68796	3
chr3	184057189	184057866	MajorDMR-8-68797	3
chr3	184062338	184062685	MajorDMR-8-68798	12
chr3	184063496	184063962	MajorDMR-8-68799	5
chr3	184064736	184065580	MajorDMR-8-68800	8
chr3	184067003	184067208	MajorDMR-8-68801	3
chr3	184069208	184069483	MajorDMR-8-68802	3
chr3	184071976	184072346	MajorDMR-8-68803	3
chr3	184076908	184078588	MajorDMR-8-68804	21
chr3	184081804	184081834	MajorDMR-8-68805	3
chr3	184085597	184087210	MajorDMR-8-68806	9
chr3	184089040	184090784	MajorDMR-8-68807	10
chr3	184095745	184095864	MajorDMR-8-68808	2
chr3	184096955	184097555	MajorDMR-8-68809	16
chr3	184098910	184099882	MajorDMR-8-68810	23
chr3	184100946	184101430	MajorDMR-8-68811	3
chr3	184102284	184105074	MajorDMR-8-68812	29
chr3	184117203	184117413	MajorDMR-8-68813	7
chr3	184120948	184121081	MajorDMR-8-68814	2
chr3	184132809	184132988	MajorDMR-8-68815	3
chr3	184135732	184135972	MajorDMR-8-68816	7
chr3	184137043	184137303	MajorDMR-8-68817	4
chr3	184145960	184147835	MajorDMR-8-68818	19
chr3	184149097	184149256	MajorDMR-8-68819	2
chr3	184182768	184183262	MajorDMR-8-68820	4
chr3	184184308	184184696	MajorDMR-8-68821	3
chr3	184186031	184187523	MajorDMR-8-68822	12
chr3	184191219	184191643	MajorDMR-8-68823	2
chr3	184197595	184197747	MajorDMR-8-68824	4
chr3	184207432	184207499	MajorDMR-8-68825	2
chr3	184210157	184210353	MajorDMR-8-68826	2
chr3	184224629	184224750	MajorDMR-8-68827	4
chr3	184231822	184232223	MajorDMR-8-68828	11
chr3	184239519	184239789	MajorDMR-8-68829	2
chr3	184241333	184242148	MajorDMR-8-68830	5
chr3	184244127	184244570	MajorDMR-8-68831	3
chr3	184250997	184251141	MajorDMR-8-68832	5
chr3	184255097	184257155	MajorDMR-8-68833	13
chr3	184261461	184261695	MajorDMR-8-68834	2
chr3	184267412	184267946	MajorDMR-8-68835	8
chr3	184271177	184271529	MajorDMR-8-68836	4
chr3	184274258	184274818	MajorDMR-8-68837	7
chr3	184278732	184278825	MajorDMR-8-68838	3
chr3	184280488	184284448	MajorDMR-8-68839	58
chr3	184285900	184286312	MajorDMR-8-68840	8
chr3	184287285	184287856	MajorDMR-8-68841	16
chr3	184289912	184290313	MajorDMR-8-68842	3
chr3	184291918	184293270	MajorDMR-8-68843	9
chr3	184299066	184299092	MajorDMR-8-68844	2
chr3	184300068	184302134	MajorDMR-8-68845	38
chr3	184319560	184319951	MajorDMR-8-68846	5
chr3	184351262	184351385	MajorDMR-8-68847	2
chr3	184352985	184353207	MajorDMR-8-68848	2
chr3	184381691	184382071	MajorDMR-8-68849	2
chr3	184409349	184409443	MajorDMR-8-68850	2
chr3	184423318	184423623	MajorDMR-8-68851	2
chr3	184428583	184428928	MajorDMR-8-68852	8
chr3	184434818	184435572	MajorDMR-8-68853	6
chr3	184441732	184442534	MajorDMR-8-68854	3
chr3	184450113	184450145	MajorDMR-8-68855	2
chr3	184455654	184456550	MajorDMR-8-68856	18
chr3	184458001	184459109	MajorDMR-8-68857	9
chr3	184474303	184475381	MajorDMR-8-68858	26
chr3	184495358	184495449	MajorDMR-8-68859	4
chr3	184496067	184496767	MajorDMR-8-68860	6
chr3	184498007	184498491	MajorDMR-8-68861	5
chr3	184504151	184504594	MajorDMR-8-68862	9
chr3	184524143	184524308	MajorDMR-8-68863	2
chr3	184823903	184824758	MajorDMR-8-68864	6
chr3	184894577	184894937	MajorDMR-8-68865	4
chr3	184971504	184972154	MajorDMR-8-68866	5
chr3	185065307	185065531	MajorDMR-8-68867	4
chr3	185079936	185080546	MajorDMR-8-68868	7
chr3	185115362	185115937	MajorDMR-8-68869	5
chr3	185118243	185118446	MajorDMR-8-68870	4
chr3	185119122	185119607	MajorDMR-8-68871	3
chr3	185120331	185121019	MajorDMR-8-68872	5
chr3	185124595	185124652	MajorDMR-8-68873	2
chr3	185177532	185177538	MajorDMR-8-68874	2
chr3	185204474	185204482	MajorDMR-8-68875	2
chr3	185215248	185215880	MajorDMR-8-68876	8
chr3	185226624	185226652	MajorDMR-8-68877	2
chr3	185266739	185267482	MajorDMR-8-68878	8
chr3	185276756	185277517	MajorDMR-8-68879	9
chr3	185293493	185293518	MajorDMR-8-68880	2
chr3	185299729	185299938	MajorDMR-8-68881	5
chr3	185304878	185304900	MajorDMR-8-68882	2
chr3	185347879	185348368	MajorDMR-8-68883	6
chr3	185376316	185376601	MajorDMR-8-68884	6
chr3	185398142	185398393	MajorDMR-8-68885	4
chr3	185405045	185405104	MajorDMR-8-68886	3
chr3	185406623	185406716	MajorDMR-8-68887	2
chr3	185544050	185544192	MajorDMR-8-68888	8
chr3	185552870	185553066	MajorDMR-8-68889	2
chr3	185638289	185638374	MajorDMR-8-68890	2
chr3	185641343	185641570	MajorDMR-8-68891	2
chr3	185642203	185642301	MajorDMR-8-68892	3
chr3	185646318	185646691	MajorDMR-8-68893	2
chr3	185649252	185649617	MajorDMR-8-68894	2
chr3	185701289	185701753	MajorDMR-8-68895	2
chr3	185753540	185753626	MajorDMR-8-68896	2
chr3	185773173	185773364	MajorDMR-8-68897	2
chr3	185911384	185912228	MajorDMR-8-68898	15
chr3	186017262	186017397	MajorDMR-8-68899	2
chr3	186025860	186026579	MajorDMR-8-68900	4
chr3	186083162	186083689	MajorDMR-8-68901	9
chr3	186084977	186085028	MajorDMR-8-68902	2
chr3	186085738	186086171	MajorDMR-8-68903	2
chr3	186090130	186090326	MajorDMR-8-68904	3
chr3	186099409	186099596	MajorDMR-8-68905	3
chr3	186131255	186131638	MajorDMR-8-68906	5
chr3	186153881	186153976	MajorDMR-8-68907	2
chr3	186210525	186210625	MajorDMR-8-68908	2
chr3	186211237	186211857	MajorDMR-8-68909	17
chr3	186212767	186213048	MajorDMR-8-68910	4
chr3	186236679	186236697	MajorDMR-8-68911	2
chr3	186241426	186241470	MajorDMR-8-68912	2
chr3	186246999	186247153	MajorDMR-8-68913	2
chr3	186301876	186301963	MajorDMR-8-68914	2
chr3	186334794	186335727	MajorDMR-8-68915	14
chr3	186378383	186378845	MajorDMR-8-68916	3
chr3	186470856	186471003	MajorDMR-8-68917	2
chr3	186499943	186500325	MajorDMR-8-68918	6
chr3	186504947	186506144	MajorDMR-8-68919	6
chr3	186507089	186507213	MajorDMR-8-68920	4
chr3	186507929	186508491	MajorDMR-8-68921	3
chr3	186509095	186509184	MajorDMR-8-68922	2
chr3	186539119	186539911	MajorDMR-8-68923	7
chr3	186541955	186544675	MajorDMR-8-68924	51
chr3	186546342	186546868	MajorDMR-8-68925	3
chr3	186604845	186605126	MajorDMR-8-68926	2
chr3	186624006	186624416	MajorDMR-8-68927	2
chr3	186646515	186647951	MajorDMR-8-68928	11
chr3	186649280	186650724	MajorDMR-8-68929	36
chr3	186658928	186659628	MajorDMR-8-68930	12
chr3	186665585	186666124	MajorDMR-8-68931	10
chr3	186673864	186674231	MajorDMR-8-68932	2
chr3	186684077	186684368	MajorDMR-8-68933	5
chr3	186692769	186692928	MajorDMR-8-68934	2
chr3	186694797	186695258	MajorDMR-8-68935	9
chr3	186703661	186704468	MajorDMR-8-68936	11
chr3	186708569	186708763	MajorDMR-8-68937	2
chr3	186733816	186734025	MajorDMR-8-68938	3
chr3	186735700	186735962	MajorDMR-8-68939	4
chr3	186738031	186738118	MajorDMR-8-68940	2
chr3	186750252	186750543	MajorDMR-8-68941	2
chr3	186802205	186802434	MajorDMR-8-68942	2
chr3	186819715	186819799	MajorDMR-8-68943	3
chr3	186914979	186915406	MajorDMR-8-68944	7
chr3	186930498	186930629	MajorDMR-8-68945	2
chr3	186938029	186938164	MajorDMR-8-68946	2
chr3	186949138	186949773	MajorDMR-8-68947	7
chr3	187036989	187037773	MajorDMR-8-68948	8
chr3	187086146	187086188	MajorDMR-8-68949	3
chr3	187172068	187172474	MajorDMR-8-68950	2
chr3	187202431	187202986	MajorDMR-8-68951	8
chr3	187243036	187243416	MajorDMR-8-68952	2
chr3	187247149	187247417	MajorDMR-8-68953	3
chr3	187309037	187309050	MajorDMR-8-68954	2
chr3	187387188	187388390	MajorDMR-8-68955	24
chr3	187396624	187396888	MajorDMR-8-68956	4
chr3	187425475	187425621	MajorDMR-8-68957	4
chr3	187452734	187453076	MajorDMR-8-68958	5
chr3	187454730	187455472	MajorDMR-8-68959	13
chr3	187458082	187458652	MajorDMR-8-68960	11
chr3	187460303	187460892	MajorDMR-8-68961	6
chr3	187464501	187466313	MajorDMR-8-68962	11
chr3	187467939	187468575	MajorDMR-8-68963	7
chr3	187522690	187522780	MajorDMR-8-68964	3
chr3	187555093	187555385	MajorDMR-8-68965	3
chr3	187657548	187657811	MajorDMR-8-68966	3
chr3	187803381	187803531	MajorDMR-8-68967	2
chr3	187815725	187815850	MajorDMR-8-68968	2
chr3	187870712	187871035	MajorDMR-8-68969	8
chr3	187887762	187887816	MajorDMR-8-68970	2
chr3	187907629	187907818	MajorDMR-8-68971	3
chr3	187980330	187980753	MajorDMR-8-68972	5
chr3	187983845	187984664	MajorDMR-8-68973	17
chr3	188024526	188024722	MajorDMR-8-68974	3
chr3	188034843	188034984	MajorDMR-8-68975	5
chr3	188043617	188044366	MajorDMR-8-68976	14
chr3	188108014	188108390	MajorDMR-8-68977	3
chr3	188116242	188116255	MajorDMR-8-68978	2
chr3	188128793	188128979	MajorDMR-8-68979	2
chr3	188151191	188151215	MajorDMR-8-68980	2
chr3	188228367	188228517	MajorDMR-8-68981	2
chr3	188292004	188292489	MajorDMR-8-68982	3
chr3	188313649	188314359	MajorDMR-8-68983	6
chr3	188324555	188324587	MajorDMR-8-68984	2
chr3	188325110	188325427	MajorDMR-8-68985	2
chr3	188623877	188624433	MajorDMR-8-68986	11
chr3	188644065	188644134	MajorDMR-8-68987	3
chr3	188674737	188674995	MajorDMR-8-68988	3
chr3	188857130	188857423	MajorDMR-8-68989	6
chr3	188865646	188865784	MajorDMR-8-68990	2
chr3	189067807	189067824	MajorDMR-8-68991	2
chr3	189192540	189192825	MajorDMR-8-68992	3
chr3	189214397	189214924	MajorDMR-8-68993	3
chr3	189224970	189225250	MajorDMR-8-68994	2
chr3	189306168	189306574	MajorDMR-8-68995	4
chr3	189364789	189364976	MajorDMR-8-68996	2
chr3	189542494	189542610	MajorDMR-8-68997	3
chr3	189585367	189585797	MajorDMR-8-68998	4
chr3	189594885	189595165	MajorDMR-8-68999	2
chr3	189675788	189676013	MajorDMR-8-69000	2
chr3	189679024	189679257	MajorDMR-8-69001	2
chr3	189725676	189726136	MajorDMR-8-69002	2
chr3	189819154	189819636	MajorDMR-8-69003	7
chr3	189828817	189829093	MajorDMR-8-69004	2
chr3	189837136	189837388	MajorDMR-8-69005	3
chr3	189839863	189840512	MajorDMR-8-69006	8
chr3	190044929	190045070	MajorDMR-8-69007	4
chr3	190142050	190142860	MajorDMR-8-69008	5
chr3	190204084	190204128	MajorDMR-8-69009	2
chr3	190215643	190215911	MajorDMR-8-69010	3
chr3	190222318	190222552	MajorDMR-8-69011	2
chr3	190232557	190234019	MajorDMR-8-69012	13
chr3	190251316	190251482	MajorDMR-8-69013	4
chr3	190292573	190292581	MajorDMR-8-69014	2
chr3	190297440	190297492	MajorDMR-8-69015	2
chr3	190304519	190304801	MajorDMR-8-69016	3
chr3	190415727	190415869	MajorDMR-8-69017	3
chr3	190422141	190422375	MajorDMR-8-69018	4
chr3	190423642	190424198	MajorDMR-8-69019	4
chr3	190435939	190436979	MajorDMR-8-69020	8
chr3	190529744	190529905	MajorDMR-8-69021	3
chr3	190578553	190578574	MajorDMR-8-69022	2
chr3	190580287	190580373	MajorDMR-8-69023	2
chr3	190628050	190628088	MajorDMR-8-69024	2
chr3	190682768	190683178	MajorDMR-8-69025	6
chr3	190713428	190713547	MajorDMR-8-69026	2
chr3	190859475	190859754	MajorDMR-8-69027	3
chr3	190916396	190916903	MajorDMR-8-69028	6
chr3	190987700	190988003	MajorDMR-8-69029	3
chr3	191094556	191094910	MajorDMR-8-69030	6
chr3	191103880	191104304	MajorDMR-8-69031	2
chr3	191287608	191287668	MajorDMR-8-69032	2
chr3	191344349	191344485	MajorDMR-8-69033	2
chr3	191387730	191387889	MajorDMR-8-69034	2
chr3	191471212	191471217	MajorDMR-8-69035	2
chr3	191633558	191633767	MajorDMR-8-69036	2
chr3	191677927	191678116	MajorDMR-8-69037	2
chr3	191781404	191781779	MajorDMR-8-69038	13
chr3	191828439	191828667	MajorDMR-8-69039	2
chr3	191848546	191848646	MajorDMR-8-69040	2
chr3	191862431	191862471	MajorDMR-8-69041	2
chr3	191887437	191887870	MajorDMR-8-69042	3
chr3	191892286	191892525	MajorDMR-8-69043	3
chr3	191904396	191904501	MajorDMR-8-69044	2
chr3	191911614	191911664	MajorDMR-8-69045	2
chr3	191925491	191926061	MajorDMR-8-69046	3
chr3	191931627	191931670	MajorDMR-8-69047	2
chr3	191976594	191976776	MajorDMR-8-69048	3
chr3	191977311	191977629	MajorDMR-8-69049	2
chr3	192025184	192025965	MajorDMR-8-69050	4
chr3	192072648	192072779	MajorDMR-8-69051	3
chr3	192076797	192076816	MajorDMR-8-69052	2
chr3	192083524	192083579	MajorDMR-8-69053	2
chr3	192084539	192084978	MajorDMR-8-69054	3
chr3	192087106	192087574	MajorDMR-8-69055	2
chr3	192089381	192091138	MajorDMR-8-69056	11
chr3	192121262	192121692	MajorDMR-8-69057	2
chr3	192162014	192162097	MajorDMR-8-69058	2
chr3	192163436	192164352	MajorDMR-8-69059	11
chr3	192214830	192215271	MajorDMR-8-69060	4
chr3	192220028	192220166	MajorDMR-8-69061	2
chr3	192225879	192225982	MajorDMR-8-69062	4
chr3	192233478	192233712	MajorDMR-8-69063	3
chr3	192313016	192313260	MajorDMR-8-69064	2
chr3	192315460	192315755	MajorDMR-8-69065	3
chr3	192326361	192327281	MajorDMR-8-69066	10
chr3	192356434	192356583	MajorDMR-8-69067	2
chr3	192417121	192417316	MajorDMR-8-69068	2
chr3	192430728	192430839	MajorDMR-8-69069	2
chr3	192436155	192436390	MajorDMR-8-69070	3
chr3	192442932	192444158	MajorDMR-8-69071	8
chr3	192462549	192462592	MajorDMR-8-69072	2
chr3	192520564	192520806	MajorDMR-8-69073	3
chr3	192533905	192534839	MajorDMR-8-69074	6
chr3	192549330	192549422	MajorDMR-8-69075	2
chr3	192550977	192551439	MajorDMR-8-69076	5
chr3	192565833	192565996	MajorDMR-8-69077	3
chr3	192576713	192577204	MajorDMR-8-69078	3
chr3	192577999	192578010	MajorDMR-8-69079	2
chr3	192632860	192634006	MajorDMR-8-69080	10
chr3	192652033	192652325	MajorDMR-8-69081	2
chr3	192675514	192675631	MajorDMR-8-69082	2
chr3	192852717	192852966	MajorDMR-8-69083	4
chr3	192854019	192854058	MajorDMR-8-69084	2
chr3	192925325	192925575	MajorDMR-8-69085	2
chr3	192935518	192935553	MajorDMR-8-69086	2
chr3	192954958	192955016	MajorDMR-8-69087	3
chr3	192960495	192960799	MajorDMR-8-69088	4
chr3	193029552	193029694	MajorDMR-8-69089	3
chr3	193147931	193148093	MajorDMR-8-69090	2
chr3	193179332	193179786	MajorDMR-8-69091	9
chr3	193310349	193310452	MajorDMR-8-69092	4
chr3	193398059	193398152	MajorDMR-8-69093	2
chr3	193404825	193405435	MajorDMR-8-69094	5
chr3	193420817	193421010	MajorDMR-8-69095	3
chr3	193428270	193428305	MajorDMR-8-69096	2
chr3	193498435	193498905	MajorDMR-8-69097	8
chr3	193506022	193506069	MajorDMR-8-69098	2
chr3	193534592	193534673	MajorDMR-8-69099	3
chr3	193587402	193587879	MajorDMR-8-69100	10
chr3	193646886	193646970	MajorDMR-8-69101	2
chr3	193655787	193655898	MajorDMR-8-69102	3
chr3	193678912	193679361	MajorDMR-8-69103	4
chr3	193704981	193705258	MajorDMR-8-69104	4
chr3	193720759	193721445	MajorDMR-8-69105	8
chr3	193765229	193765317	MajorDMR-8-69106	2
chr3	193776000	193776326	MajorDMR-8-69107	2
chr3	193788393	193788569	MajorDMR-8-69108	9
chr3	193789394	193789656	MajorDMR-8-69109	5
chr3	193800654	193800990	MajorDMR-8-69110	4
chr3	193804289	193804480	MajorDMR-8-69111	5
chr3	193807366	193807655	MajorDMR-8-69112	11
chr3	193830516	193830826	MajorDMR-8-69113	5
chr3	193834966	193835038	MajorDMR-8-69114	3
chr3	193845907	193846165	MajorDMR-8-69115	3
chr3	193847599	193847630	MajorDMR-8-69116	2
chr3	193848457	193849537	MajorDMR-8-69117	20
chr3	193850092	193850281	MajorDMR-8-69118	2
chr3	193851585	193852265	MajorDMR-8-69119	34
chr3	193858690	193859990	MajorDMR-8-69120	31
chr3	193884803	193885007	MajorDMR-8-69121	5
chr3	193885749	193885861	MajorDMR-8-69122	2
chr3	193894533	193894595	MajorDMR-8-69123	4
chr3	193921835	193922792	MajorDMR-8-69124	13
chr3	193941226	193941552	MajorDMR-8-69125	2
chr3	193942247	193943401	MajorDMR-8-69126	19
chr3	193944271	193944361	MajorDMR-8-69127	3
chr3	193967839	193968764	MajorDMR-8-69128	11
chr3	193993512	193993748	MajorDMR-8-69129	4
chr3	193994843	193995058	MajorDMR-8-69130	5
chr3	193995737	193995868	MajorDMR-8-69131	3
chr3	194003806	194003824	MajorDMR-8-69132	2
chr3	194004335	194004453	MajorDMR-8-69133	2
chr3	194014398	194015267	MajorDMR-8-69134	24
chr3	194028143	194028350	MajorDMR-8-69135	3
chr3	194030519	194031870	MajorDMR-8-69136	29
chr3	194033965	194034230	MajorDMR-8-69137	2
chr3	194054004	194054070	MajorDMR-8-69138	3
chr3	194064664	194065164	MajorDMR-8-69139	7
chr3	194090507	194090824	MajorDMR-8-69140	6
chr3	194102008	194102599	MajorDMR-8-69141	8
chr3	194103120	194103172	MajorDMR-8-69142	3
chr3	194117017	194117703	MajorDMR-8-69143	13
chr3	194118663	194119189	MajorDMR-8-69144	25
chr3	194144273	194144364	MajorDMR-8-69145	3
chr3	194205991	194206393	MajorDMR-8-69146	5
chr3	194208547	194208635	MajorDMR-8-69147	4
chr3	194234922	194234934	MajorDMR-8-69148	2
chr3	194238333	194238391	MajorDMR-8-69149	2
chr3	194247953	194248065	MajorDMR-8-69150	3
chr3	194270693	194271335	MajorDMR-8-69151	7
chr3	194295580	194296037	MajorDMR-8-69152	4
chr3	194352958	194353419	MajorDMR-8-69153	2
chr3	194394629	194394932	MajorDMR-8-69154	3
chr3	194395761	194396829	MajorDMR-8-69155	8
chr3	194408900	194409002	MajorDMR-8-69156	5
chr3	194412758	194412912	MajorDMR-8-69157	2
chr3	194430436	194430449	MajorDMR-8-69158	2
chr3	194432769	194432871	MajorDMR-8-69159	2
chr3	194458750	194459283	MajorDMR-8-69160	3
chr3	194461996	194462008	MajorDMR-8-69161	2
chr3	194480619	194480667	MajorDMR-8-69162	2
chr3	194489655	194489935	MajorDMR-8-69163	2
chr3	194493363	194494101	MajorDMR-8-69164	15
chr3	194545371	194545986	MajorDMR-8-69165	11
chr3	194652299	194652314	MajorDMR-8-69166	2
chr3	194705907	194706263	MajorDMR-8-69167	11
chr3	194773851	194773908	MajorDMR-8-69168	2
chr3	194808670	194809146	MajorDMR-8-69169	9
chr3	194823487	194823503	MajorDMR-8-69170	3
chr3	194844090	194844284	MajorDMR-8-69171	4
chr3	194850471	194850505	MajorDMR-8-69172	2
chr3	194871252	194871563	MajorDMR-8-69173	4
chr3	194874024	194874472	MajorDMR-8-69174	4
chr3	194875848	194876557	MajorDMR-8-69175	10
chr3	194899263	194899363	MajorDMR-8-69176	4
chr3	194900243	194900552	MajorDMR-8-69177	3
chr3	194902862	194903631	MajorDMR-8-69178	11
chr3	194925443	194925832	MajorDMR-8-69179	6
chr3	194931385	194931450	MajorDMR-8-69180	2
chr3	194944202	194944368	MajorDMR-8-69181	2
chr3	194979564	194980398	MajorDMR-8-69182	5
chr3	195162126	195162509	MajorDMR-8-69183	6
chr3	195182333	195182893	MajorDMR-8-69184	5
chr3	195249007	195249881	MajorDMR-8-69185	5
chr3	195266978	195267338	MajorDMR-8-69186	2
chr3	195268596	195269020	MajorDMR-8-69187	3
chr3	195270847	195271423	MajorDMR-8-69188	3
chr3	195307435	195307921	MajorDMR-8-69189	5
chr3	195310627	195311198	MajorDMR-8-69190	9
chr3	195360943	195361102	MajorDMR-8-69191	4
chr3	195362481	195362490	MajorDMR-8-69192	2
chr3	195363068	195364602	MajorDMR-8-69193	8
chr3	195384308	195384352	MajorDMR-8-69194	2
chr3	195415021	195415117	MajorDMR-8-69195	3
chr3	195416100	195416143	MajorDMR-8-69196	3
chr3	195416751	195416923	MajorDMR-8-69197	3
chr3	195484205	195484816	MajorDMR-8-69198	6
chr3	195485730	195486011	MajorDMR-8-69199	2
chr3	195486776	195487717	MajorDMR-8-69200	9
chr3	195488492	195489689	MajorDMR-8-69201	66
chr3	195501926	195502143	MajorDMR-8-69202	7
chr3	195528366	195528695	MajorDMR-8-69203	2
chr3	195529245	195529667	MajorDMR-8-69204	5
chr3	195533331	195533388	MajorDMR-8-69205	2
chr3	195538674	195538695	MajorDMR-8-69206	2
chr3	195563258	195563754	MajorDMR-8-69207	2
chr3	195566056	195566380	MajorDMR-8-69208	5
chr3	195578227	195578271	MajorDMR-8-69209	4
chr3	195586014	195586797	MajorDMR-8-69210	16
chr3	195588527	195588716	MajorDMR-8-69211	2
chr3	195589677	195590619	MajorDMR-8-69212	10
chr3	195594253	195594300	MajorDMR-8-69213	2
chr3	195594863	195594958	MajorDMR-8-69214	4
chr3	195596168	195596762	MajorDMR-8-69215	11
chr3	195600298	195602226	MajorDMR-8-69216	29
chr3	195606687	195607180	MajorDMR-8-69217	4
chr3	195607827	195608083	MajorDMR-8-69218	2
chr3	195612399	195613636	MajorDMR-8-69219	11
chr3	195615039	195615466	MajorDMR-8-69220	2
chr3	195616094	195617434	MajorDMR-8-69221	12
chr3	195618074	195620394	MajorDMR-8-69222	43
chr3	195620939	195621443	MajorDMR-8-69223	8
chr3	195623767	195624518	MajorDMR-8-69224	7
chr3	195634032	195634196	MajorDMR-8-69225	8
chr3	195637124	195637168	MajorDMR-8-69226	2
chr3	195682171	195682394	MajorDMR-8-69227	9
chr3	195687243	195687627	MajorDMR-8-69228	4
chr3	195721193	195721467	MajorDMR-8-69229	5
chr3	195749124	195749154	MajorDMR-8-69230	4
chr3	195778838	195778927	MajorDMR-8-69231	2
chr3	195802187	195802269	MajorDMR-8-69232	3
chr3	195819589	195819619	MajorDMR-8-69233	2
chr3	195820272	195820522	MajorDMR-8-69234	2
chr3	195823371	195823483	MajorDMR-8-69235	3
chr3	195904832	195905111	MajorDMR-8-69236	3
chr3	195906240	195907312	MajorDMR-8-69237	12
chr3	195923492	195923732	MajorDMR-8-69238	2
chr3	195934212	195934302	MajorDMR-8-69239	2
chr3	195942773	195942833	MajorDMR-8-69240	2
chr3	195954666	195954888	MajorDMR-8-69241	5
chr3	196035299	196035735	MajorDMR-8-69242	6
chr3	196055745	196055802	MajorDMR-8-69243	2
chr3	196068065	196068550	MajorDMR-8-69244	8
chr3	196133814	196133895	MajorDMR-8-69245	2
chr3	196160072	196160207	MajorDMR-8-69246	3
chr3	196217004	196217329	MajorDMR-8-69247	4
chr3	196255549	196255993	MajorDMR-8-69248	4
chr3	196260110	196260284	MajorDMR-8-69249	2
chr3	196264110	196264725	MajorDMR-8-69250	6
chr3	196296537	196297122	MajorDMR-8-69251	5
chr3	196322965	196323128	MajorDMR-8-69252	2
chr3	196336174	196336521	MajorDMR-8-69253	3
chr3	196360054	196360110	MajorDMR-8-69254	2
chr3	196363697	196363789	MajorDMR-8-69255	5
chr3	196366085	196367028	MajorDMR-8-69256	16
chr3	196377622	196378056	MajorDMR-8-69257	6
chr3	196393105	196393589	MajorDMR-8-69258	9
chr3	196412038	196412090	MajorDMR-8-69259	6
chr3	196422451	196422457	MajorDMR-8-69260	2
chr3	196437702	196438394	MajorDMR-8-69261	3
chr3	196468379	196468466	MajorDMR-8-69262	2
chr3	196543677	196543804	MajorDMR-8-69263	2
chr3	196594194	196594274	MajorDMR-8-69264	3
chr3	196613113	196613194	MajorDMR-8-69265	2
chr3	196654913	196655272	MajorDMR-8-69266	3
chr3	196671138	196671410	MajorDMR-8-69267	5
chr3	196694448	196695330	MajorDMR-8-69268	8
chr3	196696976	196697032	MajorDMR-8-69269	3
chr3	196704206	196704246	MajorDMR-8-69270	2
chr3	196705554	196705720	MajorDMR-8-69271	2
chr3	196730699	196730818	MajorDMR-8-69272	5
chr3	196737959	196738112	MajorDMR-8-69273	5
chr3	196750157	196750420	MajorDMR-8-69274	3
chr3	196755908	196757084	MajorDMR-8-69275	8
chr3	196758337	196758602	MajorDMR-8-69276	5
chr3	196768863	196769187	MajorDMR-8-69277	4
chr3	196796484	196796543	MajorDMR-8-69278	2
chr3	196810607	196810707	MajorDMR-8-69279	2
chr3	196913550	196913860	MajorDMR-8-69280	2
chr3	196943184	196943279	MajorDMR-8-69281	3
chr3	196952790	196953316	MajorDMR-8-69282	5
chr3	196983276	196983598	MajorDMR-8-69283	2
chr3	196984268	196985413	MajorDMR-8-69284	7
chr3	196986057	196987734	MajorDMR-8-69285	9
chr3	197023888	197023950	MajorDMR-8-69286	2
chr3	197035549	197035839	MajorDMR-8-69287	2
chr3	197081264	197081886	MajorDMR-8-69288	20
chr3	197093652	197094080	MajorDMR-8-69289	5
chr3	197104974	197105502	MajorDMR-8-69290	11
chr3	197144662	197144875	MajorDMR-8-69291	2
chr3	197153964	197154081	MajorDMR-8-69292	5
chr3	197155454	197155612	MajorDMR-8-69293	2
chr3	197157476	197157873	MajorDMR-8-69294	8
chr3	197159569	197159731	MajorDMR-8-69295	2
chr3	197160619	197160682	MajorDMR-8-69296	2
chr3	197182642	197183950	MajorDMR-8-69297	9
chr3	197209033	197209095	MajorDMR-8-69298	2
chr3	197211948	197211957	MajorDMR-8-69299	2
chr3	197215175	197215203	MajorDMR-8-69300	3
chr3	197223601	197223606	MajorDMR-8-69301	2
chr3	197232904	197233269	MajorDMR-8-69302	3
chr3	197236325	197236572	MajorDMR-8-69303	6
chr3	197238262	197238680	MajorDMR-8-69304	5
chr3	197247457	197248186	MajorDMR-8-69305	22
chr3	197268944	197268985	MajorDMR-8-69306	3
chr3	197276408	197276925	MajorDMR-8-69307	3
chr3	197281202	197281397	MajorDMR-8-69308	3
chr3	197294922	197295288	MajorDMR-8-69309	2
chr3	197322359	197322947	MajorDMR-8-69310	6
chr3	197324813	197325760	MajorDMR-8-69311	3
chr3	197358897	197359283	MajorDMR-8-69312	5
chr3	197412992	197413338	MajorDMR-8-69313	3
chr3	197439759	197439892	MajorDMR-8-69314	5
chr3	197440450	197441071	MajorDMR-8-69315	10
chr3	197475550	197475937	MajorDMR-8-69316	2
chr3	197478429	197478967	MajorDMR-8-69317	17
chr3	197508770	197509228	MajorDMR-8-69318	2
chr3	197517312	197517523	MajorDMR-8-69319	3
chr3	197519291	197519436	MajorDMR-8-69320	5
chr3	197535217	197535549	MajorDMR-8-69321	4
chr3	197574898	197575368	MajorDMR-8-69322	2
chr3	197605408	197605433	MajorDMR-8-69323	2
chr3	197614733	197614831	MajorDMR-8-69324	2
chr3	197633149	197633180	MajorDMR-8-69325	3
chr3	197676031	197676056	MajorDMR-8-69326	3
chr3	197680288	197681046	MajorDMR-8-69327	6
chr3	197684272	197684914	MajorDMR-8-69328	3
chr3	197686055	197686060	MajorDMR-8-69329	2
chr3	197777805	197777893	MajorDMR-8-69330	6
chr3	197806677	197806764	MajorDMR-8-69331	3
chr3	197816722	197816797	MajorDMR-8-69332	5
chr3	197825319	197826011	MajorDMR-8-69333	6
chr3	197826607	197828259	MajorDMR-8-69334	23
chr3	197828859	197830961	MajorDMR-8-69335	33
chr3	197832325	197832747	MajorDMR-8-69336	13
chr3	197840011	197840774	MajorDMR-8-69337	20
chr3	197866101	197866247	MajorDMR-8-69338	2
chr4	26126	26524	MajorDMR-8-69339	5
chr4	45133	45414	MajorDMR-8-69340	2
chr4	125411	126059	MajorDMR-8-69341	5
chr4	236002	236321	MajorDMR-8-69342	6
chr4	298102	298610	MajorDMR-8-69343	14
chr4	329796	330019	MajorDMR-8-69344	2
chr4	514594	514678	MajorDMR-8-69345	2
chr4	547151	547589	MajorDMR-8-69346	2
chr4	550433	550625	MajorDMR-8-69347	2
chr4	564722	564863	MajorDMR-8-69348	4
chr4	572676	572683	MajorDMR-8-69349	2
chr4	575682	575943	MajorDMR-8-69350	2
chr4	586537	586879	MajorDMR-8-69351	5
chr4	594398	595280	MajorDMR-8-69352	6
chr4	596523	596631	MajorDMR-8-69353	2
chr4	602737	602892	MajorDMR-8-69354	4
chr4	640347	640522	MajorDMR-8-69355	5
chr4	644732	645074	MajorDMR-8-69356	12
chr4	645653	645799	MajorDMR-8-69357	2
chr4	649572	649614	MajorDMR-8-69358	2
chr4	661682	661688	MajorDMR-8-69359	2
chr4	674760	675167	MajorDMR-8-69360	7
chr4	677609	678415	MajorDMR-8-69361	11
chr4	682570	683022	MajorDMR-8-69362	28
chr4	688696	689057	MajorDMR-8-69363	2
chr4	704225	704420	MajorDMR-8-69364	4
chr4	715015	715505	MajorDMR-8-69365	14
chr4	719613	720403	MajorDMR-8-69366	22
chr4	734514	735103	MajorDMR-8-69367	7
chr4	737403	737896	MajorDMR-8-69368	4
chr4	754075	754192	MajorDMR-8-69369	2
chr4	756404	757628	MajorDMR-8-69370	6
chr4	759198	759333	MajorDMR-8-69371	2
chr4	760784	761055	MajorDMR-8-69372	4
chr4	762803	763151	MajorDMR-8-69373	5
chr4	765384	766500	MajorDMR-8-69374	11
chr4	778661	779245	MajorDMR-8-69375	7
chr4	780150	781001	MajorDMR-8-69376	11
chr4	782762	783029	MajorDMR-8-69377	3
chr4	787138	787527	MajorDMR-8-69378	7
chr4	816238	816965	MajorDMR-8-69379	6
chr4	820797	821628	MajorDMR-8-69380	13
chr4	822153	823568	MajorDMR-8-69381	16
chr4	824264	824565	MajorDMR-8-69382	4
chr4	839747	839940	MajorDMR-8-69383	3
chr4	851917	852088	MajorDMR-8-69384	2
chr4	892933	893207	MajorDMR-8-69385	7
chr4	907314	908062	MajorDMR-8-69386	22
chr4	909038	909553	MajorDMR-8-69387	4
chr4	915184	915791	MajorDMR-8-69388	3
chr4	920272	920623	MajorDMR-8-69389	2
chr4	924954	925201	MajorDMR-8-69390	2
chr4	940785	940839	MajorDMR-8-69391	2
chr4	951309	952249	MajorDMR-8-69392	8
chr4	953174	953676	MajorDMR-8-69393	2
chr4	954245	954312	MajorDMR-8-69394	2
chr4	961347	962385	MajorDMR-8-69395	57
chr4	966331	966372	MajorDMR-8-69396	2
chr4	979059	979171	MajorDMR-8-69397	2
chr4	981480	981762	MajorDMR-8-69398	3
chr4	990641	990928	MajorDMR-8-69399	4
chr4	993225	993269	MajorDMR-8-69400	2
chr4	995694	997430	MajorDMR-8-69401	61
chr4	1002538	1002800	MajorDMR-8-69402	2
chr4	1005972	1006535	MajorDMR-8-69403	30
chr4	1027682	1028279	MajorDMR-8-69404	14
chr4	1032865	1032881	MajorDMR-8-69405	2
chr4	1033424	1033621	MajorDMR-8-69406	5
chr4	1035052	1036230	MajorDMR-8-69407	6
chr4	1036759	1037787	MajorDMR-8-69408	21
chr4	1039790	1039891	MajorDMR-8-69409	3
chr4	1040843	1041665	MajorDMR-8-69410	10
chr4	1045823	1046407	MajorDMR-8-69411	8
chr4	1046932	1048417	MajorDMR-8-69412	14
chr4	1049002	1049666	MajorDMR-8-69413	4
chr4	1052137	1052248	MajorDMR-8-69414	2
chr4	1054180	1054257	MajorDMR-8-69415	2
chr4	1059807	1059945	MajorDMR-8-69416	2
chr4	1066714	1066917	MajorDMR-8-69417	7
chr4	1106174	1106465	MajorDMR-8-69418	5
chr4	1107014	1107518	MajorDMR-8-69419	5
chr4	1110164	1110805	MajorDMR-8-69420	6
chr4	1135416	1135848	MajorDMR-8-69421	2
chr4	1148922	1149399	MajorDMR-8-69422	3
chr4	1157041	1157081	MajorDMR-8-69423	3
chr4	1160598	1160827	MajorDMR-8-69424	6
chr4	1161903	1162133	MajorDMR-8-69425	3
chr4	1165697	1166612	MajorDMR-8-69426	34
chr4	1178234	1178582	MajorDMR-8-69427	3
chr4	1184263	1184631	MajorDMR-8-69428	4
chr4	1185901	1186282	MajorDMR-8-69429	5
chr4	1187490	1188633	MajorDMR-8-69430	16
chr4	1194687	1195050	MajorDMR-8-69431	2
chr4	1201753	1202457	MajorDMR-8-69432	14
chr4	1203445	1203868	MajorDMR-8-69433	4
chr4	1204955	1206064	MajorDMR-8-69434	20
chr4	1210537	1210902	MajorDMR-8-69435	5
chr4	1222779	1222899	MajorDMR-8-69436	5
chr4	1226923	1227270	MajorDMR-8-69437	3
chr4	1227805	1227827	MajorDMR-8-69438	2
chr4	1237971	1238864	MajorDMR-8-69439	4
chr4	1239773	1239985	MajorDMR-8-69440	3
chr4	1240857	1241296	MajorDMR-8-69441	6
chr4	1243733	1244018	MajorDMR-8-69442	4
chr4	1276347	1276939	MajorDMR-8-69443	4
chr4	1282776	1283071	MajorDMR-8-69444	3
chr4	1288543	1289259	MajorDMR-8-69445	8
chr4	1289965	1290356	MajorDMR-8-69446	2
chr4	1294449	1294752	MajorDMR-8-69447	4
chr4	1302774	1303947	MajorDMR-8-69448	43
chr4	1323283	1323517	MajorDMR-8-69449	2
chr4	1324791	1324994	MajorDMR-8-69450	2
chr4	1345711	1346288	MajorDMR-8-69451	7
chr4	1350050	1350278	MajorDMR-8-69452	8
chr4	1353171	1353310	MajorDMR-8-69453	2
chr4	1395078	1396320	MajorDMR-8-69454	19
chr4	1399261	1399499	MajorDMR-8-69455	2
chr4	1402650	1407591	MajorDMR-8-69456	78
chr4	1408868	1409468	MajorDMR-8-69457	11
chr4	1412796	1413148	MajorDMR-8-69458	3
chr4	1418424	1418509	MajorDMR-8-69459	2
chr4	1490857	1491004	MajorDMR-8-69460	2
chr4	1492040	1492942	MajorDMR-8-69461	12
chr4	1503916	1503972	MajorDMR-8-69462	5
chr4	1507742	1508566	MajorDMR-8-69463	5
chr4	1514565	1514707	MajorDMR-8-69464	3
chr4	1522270	1522366	MajorDMR-8-69465	3
chr4	1523053	1523322	MajorDMR-8-69466	14
chr4	1526045	1526310	MajorDMR-8-69467	12
chr4	1535404	1536108	MajorDMR-8-69468	22
chr4	1550472	1551320	MajorDMR-8-69469	21
chr4	1558390	1559245	MajorDMR-8-69470	26
chr4	1559816	1560166	MajorDMR-8-69471	5
chr4	1568176	1568530	MajorDMR-8-69472	3
chr4	1569618	1570513	MajorDMR-8-69473	4
chr4	1577805	1580455	MajorDMR-8-69474	50
chr4	1581926	1582249	MajorDMR-8-69475	4
chr4	1582944	1583234	MajorDMR-8-69476	5
chr4	1595377	1595972	MajorDMR-8-69477	4
chr4	1607700	1607752	MajorDMR-8-69478	2
chr4	1618480	1618593	MajorDMR-8-69479	3
chr4	1635144	1635507	MajorDMR-8-69480	7
chr4	1641959	1642318	MajorDMR-8-69481	8
chr4	1686430	1686585	MajorDMR-8-69482	5
chr4	1687671	1688142	MajorDMR-8-69483	3
chr4	1716161	1717417	MajorDMR-8-69484	8
chr4	1720211	1720413	MajorDMR-8-69485	2
chr4	1721702	1721771	MajorDMR-8-69486	2
chr4	1723924	1724280	MajorDMR-8-69487	4
chr4	1747971	1748226	MajorDMR-8-69488	5
chr4	1750230	1750457	MajorDMR-8-69489	8
chr4	1759409	1759667	MajorDMR-8-69490	3
chr4	1762409	1762814	MajorDMR-8-69491	13
chr4	1765053	1765743	MajorDMR-8-69492	24
chr4	1768249	1769987	MajorDMR-8-69493	15
chr4	1771931	1772505	MajorDMR-8-69494	16
chr4	1773425	1773915	MajorDMR-8-69495	11
chr4	1779989	1779995	MajorDMR-8-69496	2
chr4	1794382	1794562	MajorDMR-8-69497	6
chr4	1796897	1797493	MajorDMR-8-69498	12
chr4	1799758	1800478	MajorDMR-8-69499	4
chr4	1804240	1804622	MajorDMR-8-69500	2
chr4	1805765	1806011	MajorDMR-8-69501	2
chr4	1809735	1809983	MajorDMR-8-69502	3
chr4	1821913	1822282	MajorDMR-8-69503	3
chr4	1831094	1831678	MajorDMR-8-69504	6
chr4	1844437	1845009	MajorDMR-8-69505	5
chr4	1863903	1864477	MajorDMR-8-69506	16
chr4	1951489	1951700	MajorDMR-8-69507	2
chr4	1962087	1962454	MajorDMR-8-69508	3
chr4	1972262	1972857	MajorDMR-8-69509	5
chr4	1973653	1974082	MajorDMR-8-69510	5
chr4	1983048	1983130	MajorDMR-8-69511	2
chr4	1986043	1986101	MajorDMR-8-69512	2
chr4	1986604	1987555	MajorDMR-8-69513	3
chr4	1994002	1995167	MajorDMR-8-69514	33
chr4	2007702	2008120	MajorDMR-8-69515	7
chr4	2009063	2009242	MajorDMR-8-69516	2
chr4	2011601	2011967	MajorDMR-8-69517	2
chr4	2042115	2042212	MajorDMR-8-69518	3
chr4	2048392	2049088	MajorDMR-8-69519	29
chr4	2059434	2059758	MajorDMR-8-69520	6
chr4	2062975	2064728	MajorDMR-8-69521	12
chr4	2066473	2067817	MajorDMR-8-69522	8
chr4	2068670	2069855	MajorDMR-8-69523	15
chr4	2071631	2072591	MajorDMR-8-69524	4
chr4	2073494	2073641	MajorDMR-8-69525	3
chr4	2110628	2110751	MajorDMR-8-69526	5
chr4	2164940	2165221	MajorDMR-8-69527	2
chr4	2241406	2242761	MajorDMR-8-69528	7
chr4	2244513	2245440	MajorDMR-8-69529	9
chr4	2245975	2246055	MajorDMR-8-69530	2
chr4	2247101	2247541	MajorDMR-8-69531	2
chr4	2251130	2251143	MajorDMR-8-69532	2
chr4	2256160	2256485	MajorDMR-8-69533	3
chr4	2257299	2257999	MajorDMR-8-69534	18
chr4	2258801	2258958	MajorDMR-8-69535	6
chr4	2261818	2262863	MajorDMR-8-69536	8
chr4	2264746	2264897	MajorDMR-8-69537	5
chr4	2268039	2268305	MajorDMR-8-69538	4
chr4	2270642	2271857	MajorDMR-8-69539	16
chr4	2273264	2273941	MajorDMR-8-69540	7
chr4	2350750	2350920	MajorDMR-8-69541	2
chr4	2354856	2355542	MajorDMR-8-69542	12
chr4	2357570	2358193	MajorDMR-8-69543	11
chr4	2362537	2363072	MajorDMR-8-69544	7
chr4	2366311	2367092	MajorDMR-8-69545	12
chr4	2372987	2373364	MajorDMR-8-69546	4
chr4	2380476	2380500	MajorDMR-8-69547	2
chr4	2395507	2395704	MajorDMR-8-69548	2
chr4	2414640	2415030	MajorDMR-8-69549	7
chr4	2421262	2421461	MajorDMR-8-69550	3
chr4	2426537	2426643	MajorDMR-8-69551	2
chr4	2436255	2436365	MajorDMR-8-69552	2
chr4	2437718	2438655	MajorDMR-8-69553	8
chr4	2443611	2443719	MajorDMR-8-69554	2
chr4	2469773	2469876	MajorDMR-8-69555	2
chr4	2484595	2484703	MajorDMR-8-69556	3
chr4	2507114	2507139	MajorDMR-8-69557	2
chr4	2539748	2539812	MajorDMR-8-69558	2
chr4	2584335	2584400	MajorDMR-8-69559	2
chr4	2585265	2585415	MajorDMR-8-69560	4
chr4	2589216	2589559	MajorDMR-8-69561	7
chr4	2597308	2597377	MajorDMR-8-69562	2
chr4	2597888	2598015	MajorDMR-8-69563	4
chr4	2600111	2600642	MajorDMR-8-69564	4
chr4	2620918	2621512	MajorDMR-8-69565	4
chr4	2622476	2622559	MajorDMR-8-69566	2
chr4	2631453	2631557	MajorDMR-8-69567	2
chr4	2636641	2636866	MajorDMR-8-69568	2
chr4	2644274	2644752	MajorDMR-8-69569	4
chr4	2696635	2696821	MajorDMR-8-69570	3
chr4	2700009	2700428	MajorDMR-8-69571	2
chr4	2733619	2734069	MajorDMR-8-69572	6
chr4	2765669	2766400	MajorDMR-8-69573	20
chr4	2789377	2789702	MajorDMR-8-69574	2
chr4	2794423	2794572	MajorDMR-8-69575	2
chr4	2795392	2795706	MajorDMR-8-69576	7
chr4	2801525	2801636	MajorDMR-8-69577	2
chr4	2802837	2802991	MajorDMR-8-69578	4
chr4	2814473	2814479	MajorDMR-8-69579	2
chr4	2820399	2820409	MajorDMR-8-69580	2
chr4	2838943	2840564	MajorDMR-8-69581	8
chr4	2844307	2844573	MajorDMR-8-69582	2
chr4	2846638	2847373	MajorDMR-8-69583	5
chr4	2851502	2851721	MajorDMR-8-69584	3
chr4	2854284	2854527	MajorDMR-8-69585	3
chr4	2867168	2867187	MajorDMR-8-69586	2
chr4	2869576	2869761	MajorDMR-8-69587	3
chr4	2871646	2872112	MajorDMR-8-69588	2
chr4	2888359	2889244	MajorDMR-8-69589	4
chr4	2895525	2895755	MajorDMR-8-69590	5
chr4	2920252	2920602	MajorDMR-8-69591	3
chr4	2931596	2931853	MajorDMR-8-69592	2
chr4	2935206	2935701	MajorDMR-8-69593	13
chr4	2939513	2939730	MajorDMR-8-69594	4
chr4	2947575	2947586	MajorDMR-8-69595	2
chr4	2963310	2964044	MajorDMR-8-69596	3
chr4	2979017	2979501	MajorDMR-8-69597	9
chr4	3038907	3039312	MajorDMR-8-69598	13
chr4	3039818	3040012	MajorDMR-8-69599	2
chr4	3043045	3044128	MajorDMR-8-69600	24
chr4	3049393	3049458	MajorDMR-8-69601	2
chr4	3078047	3078154	MajorDMR-8-69602	2
chr4	3136974	3137292	MajorDMR-8-69603	3
chr4	3147319	3147729	MajorDMR-8-69604	3
chr4	3168153	3168191	MajorDMR-8-69605	2
chr4	3176287	3176346	MajorDMR-8-69606	3
chr4	3188275	3188484	MajorDMR-8-69607	3
chr4	3190047	3190119	MajorDMR-8-69608	2
chr4	3202310	3202633	MajorDMR-8-69609	4
chr4	3203401	3203983	MajorDMR-8-69610	5
chr4	3205082	3205324	MajorDMR-8-69611	4
chr4	3205839	3205899	MajorDMR-8-69612	3
chr4	3228220	3228568	MajorDMR-8-69613	3
chr4	3229701	3230357	MajorDMR-8-69614	14
chr4	3233373	3233436	MajorDMR-8-69615	3
chr4	3235337	3236039	MajorDMR-8-69616	4
chr4	3245056	3245435	MajorDMR-8-69617	3
chr4	3248642	3248737	MajorDMR-8-69618	3
chr4	3250607	3250970	MajorDMR-8-69619	23
chr4	3259407	3259466	MajorDMR-8-69620	2
chr4	3266859	3267272	MajorDMR-8-69621	3
chr4	3270019	3270160	MajorDMR-8-69622	2
chr4	3271006	3272104	MajorDMR-8-69623	18
chr4	3278747	3279115	MajorDMR-8-69624	10
chr4	3288626	3289777	MajorDMR-8-69625	24
chr4	3296120	3296238	MajorDMR-8-69626	4
chr4	3301264	3301369	MajorDMR-8-69627	4
chr4	3306676	3306904	MajorDMR-8-69628	6
chr4	3338325	3338385	MajorDMR-8-69629	2
chr4	3340728	3341568	MajorDMR-8-69630	4
chr4	3344082	3344454	MajorDMR-8-69631	5
chr4	3368954	3369561	MajorDMR-8-69632	5
chr4	3370254	3371237	MajorDMR-8-69633	6
chr4	3372240	3374910	MajorDMR-8-69634	56
chr4	3388347	3391025	MajorDMR-8-69635	17
chr4	3392209	3392530	MajorDMR-8-69636	3
chr4	3409827	3409928	MajorDMR-8-69637	3
chr4	3414547	3415058	MajorDMR-8-69638	13
chr4	3415884	3416766	MajorDMR-8-69639	10
chr4	3432314	3432561	MajorDMR-8-69640	2
chr4	3434927	3434932	MajorDMR-8-69641	2
chr4	3444789	3445629	MajorDMR-8-69642	5
chr4	3482506	3482984	MajorDMR-8-69643	12
chr4	3485262	3485514	MajorDMR-8-69644	2
chr4	3486198	3487093	MajorDMR-8-69645	12
chr4	3491099	3491532	MajorDMR-8-69646	6
chr4	3492254	3492291	MajorDMR-8-69647	3
chr4	3496263	3496295	MajorDMR-8-69648	2
chr4	3499886	3500104	MajorDMR-8-69649	4
chr4	3531764	3533034	MajorDMR-8-69650	16
chr4	3568182	3568641	MajorDMR-8-69651	7
chr4	3591086	3592210	MajorDMR-8-69652	17
chr4	3609930	3610018	MajorDMR-8-69653	2
chr4	3625715	3626079	MajorDMR-8-69654	9
chr4	3647103	3647949	MajorDMR-8-69655	20
chr4	3662193	3662376	MajorDMR-8-69656	2
chr4	3704553	3706052	MajorDMR-8-69657	28
chr4	3706574	3706883	MajorDMR-8-69658	2
chr4	3709830	3710201	MajorDMR-8-69659	6
chr4	3712715	3713306	MajorDMR-8-69660	3
chr4	3725467	3727575	MajorDMR-8-69661	41
chr4	3728357	3728820	MajorDMR-8-69662	8
chr4	3729991	3730022	MajorDMR-8-69663	2
chr4	3738675	3738899	MajorDMR-8-69664	5
chr4	3746316	3747678	MajorDMR-8-69665	30
chr4	3749403	3749689	MajorDMR-8-69666	6
chr4	3751669	3752165	MajorDMR-8-69667	5
chr4	3762646	3763007	MajorDMR-8-69668	3
chr4	3766208	3767167	MajorDMR-8-69669	6
chr4	3769371	3770126	MajorDMR-8-69670	7
chr4	3770717	3770727	MajorDMR-8-69671	2
chr4	3773516	3774410	MajorDMR-8-69672	4
chr4	3775808	3775819	MajorDMR-8-69673	2
chr4	3785584	3785823	MajorDMR-8-69674	12
chr4	3794015	3794306	MajorDMR-8-69675	2
chr4	3805316	3805608	MajorDMR-8-69676	4
chr4	3809571	3809809	MajorDMR-8-69677	6
chr4	3825671	3825848	MajorDMR-8-69678	5
chr4	3829338	3829817	MajorDMR-8-69679	14
chr4	3836032	3836364	MajorDMR-8-69680	4
chr4	3837961	3838313	MajorDMR-8-69681	5
chr4	3853762	3853971	MajorDMR-8-69682	7
chr4	3864364	3864744	MajorDMR-8-69683	14
chr4	3873965	3874134	MajorDMR-8-69684	10
chr4	3874996	3875478	MajorDMR-8-69685	8
chr4	3881118	3882232	MajorDMR-8-69686	40
chr4	3944840	3944988	MajorDMR-8-69687	2
chr4	3955829	3956197	MajorDMR-8-69688	3
chr4	3958512	3958766	MajorDMR-8-69689	2
chr4	3975409	3975866	MajorDMR-8-69690	16
chr4	3985414	3985621	MajorDMR-8-69691	2
chr4	4049102	4050414	MajorDMR-8-69692	22
chr4	4065546	4065691	MajorDMR-8-69693	2
chr4	4116590	4116630	MajorDMR-8-69694	3
chr4	4144376	4144414	MajorDMR-8-69695	2
chr4	4145652	4146046	MajorDMR-8-69696	4
chr4	4151656	4152020	MajorDMR-8-69697	4
chr4	4184799	4184945	MajorDMR-8-69698	2
chr4	4187000	4187229	MajorDMR-8-69699	2
chr4	4209791	4209836	MajorDMR-8-69700	2
chr4	4210458	4210697	MajorDMR-8-69701	2
chr4	4227464	4228119	MajorDMR-8-69702	14
chr4	4229138	4229973	MajorDMR-8-69703	22
chr4	4238747	4238842	MajorDMR-8-69704	2
chr4	4244540	4244846	MajorDMR-8-69705	2
chr4	4254342	4254720	MajorDMR-8-69706	4
chr4	4258747	4258901	MajorDMR-8-69707	2
chr4	4261375	4261462	MajorDMR-8-69708	2
chr4	4342579	4342682	MajorDMR-8-69709	3
chr4	4358373	4358578	MajorDMR-8-69710	2
chr4	4397941	4398660	MajorDMR-8-69711	20
chr4	4414677	4414707	MajorDMR-8-69712	3
chr4	4475537	4475740	MajorDMR-8-69713	5
chr4	4482157	4482209	MajorDMR-8-69714	2
chr4	4562221	4563001	MajorDMR-8-69715	4
chr4	4670952	4671269	MajorDMR-8-69716	4
chr4	4793050	4793726	MajorDMR-8-69717	5
chr4	4840198	4840807	MajorDMR-8-69718	10
chr4	4853926	4856433	MajorDMR-8-69719	79
chr4	4856947	4857062	MajorDMR-8-69720	2
chr4	4857859	4857992	MajorDMR-8-69721	2
chr4	4859134	4860158	MajorDMR-8-69722	7
chr4	4862027	4862911	MajorDMR-8-69723	4
chr4	4863823	4867281	MajorDMR-8-69724	72
chr4	4874286	4875187	MajorDMR-8-69725	19
chr4	4876814	4877099	MajorDMR-8-69726	3
chr4	4992502	4992915	MajorDMR-8-69727	2
chr4	4996939	4997494	MajorDMR-8-69728	5
chr4	5020661	5021352	MajorDMR-8-69729	25
chr4	5053971	5054484	MajorDMR-8-69730	8
chr4	5098132	5098318	MajorDMR-8-69731	3
chr4	5120907	5121093	MajorDMR-8-69732	4
chr4	5156004	5156416	MajorDMR-8-69733	2
chr4	5160186	5160205	MajorDMR-8-69734	2
chr4	5208141	5208523	MajorDMR-8-69735	10
chr4	5297700	5297793	MajorDMR-8-69736	3
chr4	5342741	5343166	MajorDMR-8-69737	4
chr4	5360087	5360261	MajorDMR-8-69738	5
chr4	5396077	5396257	MajorDMR-8-69739	4
chr4	5418694	5418814	MajorDMR-8-69740	2
chr4	5445638	5445936	MajorDMR-8-69741	2
chr4	5464902	5464966	MajorDMR-8-69742	2
chr4	5472115	5472629	MajorDMR-8-69743	3
chr4	5505194	5505246	MajorDMR-8-69744	2
chr4	5638735	5639173	MajorDMR-8-69745	4
chr4	5660849	5661778	MajorDMR-8-69746	4
chr4	5675285	5675644	MajorDMR-8-69747	3
chr4	5709482	5709853	MajorDMR-8-69748	5
chr4	5713393	5713689	MajorDMR-8-69749	13
chr4	5749719	5750010	MajorDMR-8-69750	7
chr4	5825840	5826291	MajorDMR-8-69751	4
chr4	5837240	5838837	MajorDMR-8-69752	6
chr4	5846153	5846819	MajorDMR-8-69753	8
chr4	5860229	5860248	MajorDMR-8-69754	2
chr4	5865334	5865680	MajorDMR-8-69755	3
chr4	5872160	5872270	MajorDMR-8-69756	4
chr4	5879189	5879387	MajorDMR-8-69757	7
chr4	5886469	5886505	MajorDMR-8-69758	2
chr4	5895388	5896402	MajorDMR-8-69759	6
chr4	5907649	5908423	MajorDMR-8-69760	10
chr4	5922879	5922928	MajorDMR-8-69761	2
chr4	5935986	5936452	MajorDMR-8-69762	3
chr4	5957294	5957490	MajorDMR-8-69763	4
chr4	5981843	5982048	MajorDMR-8-69764	8
chr4	5982645	5982999	MajorDMR-8-69765	4
chr4	5988860	5988866	MajorDMR-8-69766	2
chr4	5998593	5999692	MajorDMR-8-69767	6
chr4	6034366	6034829	MajorDMR-8-69768	3
chr4	6046114	6046761	MajorDMR-8-69769	9
chr4	6051996	6052564	MajorDMR-8-69770	3
chr4	6058873	6059049	MajorDMR-8-69771	6
chr4	6087330	6087721	MajorDMR-8-69772	4
chr4	6089894	6090037	MajorDMR-8-69773	3
chr4	6092899	6093010	MajorDMR-8-69774	2
chr4	6094085	6094213	MajorDMR-8-69775	4
chr4	6096085	6096248	MajorDMR-8-69776	4
chr4	6107516	6107562	MajorDMR-8-69777	4
chr4	6113388	6113434	MajorDMR-8-69778	2
chr4	6118382	6118713	MajorDMR-8-69779	3
chr4	6122134	6122368	MajorDMR-8-69780	2
chr4	6129083	6129554	MajorDMR-8-69781	4
chr4	6132535	6132605	MajorDMR-8-69782	2
chr4	6136479	6136629	MajorDMR-8-69783	2
chr4	6145237	6145730	MajorDMR-8-69784	3
chr4	6155960	6157070	MajorDMR-8-69785	15
chr4	6158147	6158275	MajorDMR-8-69786	2
chr4	6160919	6162209	MajorDMR-8-69787	8
chr4	6173519	6174057	MajorDMR-8-69788	4
chr4	6174615	6175118	MajorDMR-8-69789	3
chr4	6179787	6180006	MajorDMR-8-69790	5
chr4	6180638	6180657	MajorDMR-8-69791	2
chr4	6185594	6185715	MajorDMR-8-69792	3
chr4	6190690	6191859	MajorDMR-8-69793	7
chr4	6194174	6195135	MajorDMR-8-69794	9
chr4	6196315	6196513	MajorDMR-8-69795	3
chr4	6197778	6197950	MajorDMR-8-69796	2
chr4	6199534	6199828	MajorDMR-8-69797	3
chr4	6213612	6214236	MajorDMR-8-69798	4
chr4	6226652	6226663	MajorDMR-8-69799	2
chr4	6230569	6230972	MajorDMR-8-69800	4
chr4	6248002	6248061	MajorDMR-8-69801	2
chr4	6250903	6250930	MajorDMR-8-69802	2
chr4	6270850	6270883	MajorDMR-8-69803	2
chr4	6276124	6276581	MajorDMR-8-69804	2
chr4	6329039	6329075	MajorDMR-8-69805	2
chr4	6339120	6340054	MajorDMR-8-69806	9
chr4	6343679	6343995	MajorDMR-8-69807	4
chr4	6344658	6345402	MajorDMR-8-69808	11
chr4	6345971	6346630	MajorDMR-8-69809	11
chr4	6349562	6349649	MajorDMR-8-69810	2
chr4	6351123	6351395	MajorDMR-8-69811	3
chr4	6351986	6352120	MajorDMR-8-69812	3
chr4	6367434	6367775	MajorDMR-8-69813	6
chr4	6371182	6371308	MajorDMR-8-69814	2
chr4	6374197	6374382	MajorDMR-8-69815	2
chr4	6384164	6384173	MajorDMR-8-69816	2
chr4	6387669	6388373	MajorDMR-8-69817	8
chr4	6391354	6391602	MajorDMR-8-69818	2
chr4	6392272	6392297	MajorDMR-8-69819	3
chr4	6394893	6395554	MajorDMR-8-69820	5
chr4	6398324	6398997	MajorDMR-8-69821	15
chr4	6400386	6401258	MajorDMR-8-69822	4
chr4	6404620	6404908	MajorDMR-8-69823	3
chr4	6406545	6406838	MajorDMR-8-69824	2
chr4	6415991	6417562	MajorDMR-8-69825	9
chr4	6418383	6419588	MajorDMR-8-69826	11
chr4	6420714	6420735	MajorDMR-8-69827	2
chr4	6421464	6421651	MajorDMR-8-69828	2
chr4	6427950	6428032	MajorDMR-8-69829	3
chr4	6428845	6429438	MajorDMR-8-69830	8
chr4	6430973	6431616	MajorDMR-8-69831	5
chr4	6439590	6440505	MajorDMR-8-69832	6
chr4	6441064	6441328	MajorDMR-8-69833	4
chr4	6448088	6448707	MajorDMR-8-69834	6
chr4	6449403	6449408	MajorDMR-8-69835	2
chr4	6451087	6452317	MajorDMR-8-69836	11
chr4	6453922	6454336	MajorDMR-8-69837	2
chr4	6462166	6462935	MajorDMR-8-69838	3
chr4	6464503	6465325	MajorDMR-8-69839	3
chr4	6468577	6468694	MajorDMR-8-69840	2
chr4	6471993	6472210	MajorDMR-8-69841	4
chr4	6494968	6495458	MajorDMR-8-69842	4
chr4	6502501	6503161	MajorDMR-8-69843	10
chr4	6528299	6528683	MajorDMR-8-69844	6
chr4	6540433	6540571	MajorDMR-8-69845	7
chr4	6548052	6548323	MajorDMR-8-69846	2
chr4	6549293	6549761	MajorDMR-8-69847	2
chr4	6550550	6550769	MajorDMR-8-69848	4
chr4	6556137	6556245	MajorDMR-8-69849	2
chr4	6557540	6557562	MajorDMR-8-69850	2
chr4	6560782	6561626	MajorDMR-8-69851	5
chr4	6564540	6564616	MajorDMR-8-69852	3
chr4	6566140	6566397	MajorDMR-8-69853	5
chr4	6567525	6568396	MajorDMR-8-69854	11
chr4	6570594	6570682	MajorDMR-8-69855	4
chr4	6576327	6576331	MajorDMR-8-69856	2
chr4	6577204	6577421	MajorDMR-8-69857	5
chr4	6578613	6579084	MajorDMR-8-69858	2
chr4	6597675	6597867	MajorDMR-8-69859	3
chr4	6599302	6599426	MajorDMR-8-69860	4
chr4	6600156	6600583	MajorDMR-8-69861	7
chr4	6608767	6608822	MajorDMR-8-69862	2
chr4	6610585	6610732	MajorDMR-8-69863	6
chr4	6641462	6641742	MajorDMR-8-69864	3
chr4	6643621	6644622	MajorDMR-8-69865	9
chr4	6659469	6659594	MajorDMR-8-69866	5
chr4	6660469	6660716	MajorDMR-8-69867	12
chr4	6665735	6665813	MajorDMR-8-69868	2
chr4	6690641	6691121	MajorDMR-8-69869	13
chr4	6717286	6717490	MajorDMR-8-69870	3
chr4	6748639	6748884	MajorDMR-8-69871	3
chr4	6763422	6763934	MajorDMR-8-69872	11
chr4	6781416	6782129	MajorDMR-8-69873	8
chr4	6785867	6786300	MajorDMR-8-69874	9
chr4	6788223	6788632	MajorDMR-8-69875	3
chr4	6790500	6790747	MajorDMR-8-69876	2
chr4	6800915	6801267	MajorDMR-8-69877	2
chr4	6830888	6831007	MajorDMR-8-69878	3
chr4	6841771	6842200	MajorDMR-8-69879	4
chr4	6847934	6848621	MajorDMR-8-69880	4
chr4	6883778	6883929	MajorDMR-8-69881	10
chr4	6888030	6888499	MajorDMR-8-69882	5
chr4	6889655	6889665	MajorDMR-8-69883	2
chr4	6907473	6907911	MajorDMR-8-69884	2
chr4	6909490	6910279	MajorDMR-8-69885	9
chr4	6918483	6920138	MajorDMR-8-69886	14
chr4	6925982	6926033	MajorDMR-8-69887	2
chr4	6931166	6932064	MajorDMR-8-69888	12
chr4	6955511	6955972	MajorDMR-8-69889	13
chr4	6986004	6986789	MajorDMR-8-69890	7
chr4	6987549	6988009	MajorDMR-8-69891	4
chr4	6989682	6990246	MajorDMR-8-69892	4
chr4	6992969	6993776	MajorDMR-8-69893	7
chr4	7006025	7006077	MajorDMR-8-69894	2
chr4	7011229	7011274	MajorDMR-8-69895	2
chr4	7029293	7029321	MajorDMR-8-69896	3
chr4	7031089	7031257	MajorDMR-8-69897	8
chr4	7043628	7044301	MajorDMR-8-69898	15
chr4	7047046	7047110	MajorDMR-8-69899	2
chr4	7047949	7048147	MajorDMR-8-69900	5
chr4	7052512	7052547	MajorDMR-8-69901	3
chr4	7059635	7060138	MajorDMR-8-69902	2
chr4	7061585	7062414	MajorDMR-8-69903	4
chr4	7083832	7084057	MajorDMR-8-69904	5
chr4	7103479	7104161	MajorDMR-8-69905	15
chr4	7104918	7105574	MajorDMR-8-69906	22
chr4	7107302	7107311	MajorDMR-8-69907	2
chr4	7217734	7217857	MajorDMR-8-69908	2
chr4	7258695	7259054	MajorDMR-8-69909	3
chr4	7296984	7297408	MajorDMR-8-69910	6
chr4	7369611	7369894	MajorDMR-8-69911	4
chr4	7379011	7379033	MajorDMR-8-69912	2
chr4	7464575	7464742	MajorDMR-8-69913	2
chr4	7507887	7508254	MajorDMR-8-69914	7
chr4	7515490	7515655	MajorDMR-8-69915	2
chr4	7626931	7627013	MajorDMR-8-69916	3
chr4	7721225	7721351	MajorDMR-8-69917	2
chr4	7763429	7763874	MajorDMR-8-69918	13
chr4	7765784	7766288	MajorDMR-8-69919	2
chr4	7773303	7773352	MajorDMR-8-69920	4
chr4	7780999	7781311	MajorDMR-8-69921	2
chr4	7786593	7787049	MajorDMR-8-69922	10
chr4	7788717	7788765	MajorDMR-8-69923	3
chr4	7791768	7792022	MajorDMR-8-69924	2
chr4	7805987	7806491	MajorDMR-8-69925	5
chr4	7807155	7808056	MajorDMR-8-69926	5
chr4	7819599	7819969	MajorDMR-8-69927	5
chr4	7820678	7820863	MajorDMR-8-69928	2
chr4	7823163	7823171	MajorDMR-8-69929	2
chr4	7824056	7825621	MajorDMR-8-69930	19
chr4	7828261	7828828	MajorDMR-8-69931	6
chr4	7829349	7830591	MajorDMR-8-69932	14
chr4	7833155	7833315	MajorDMR-8-69933	4
chr4	7842760	7842879	MajorDMR-8-69934	2
chr4	7844481	7844807	MajorDMR-8-69935	6
```
