## Supplementary material for "Single nucleus multi-omics links human cortical cell regulatory genome diversity to disease risk variants": Table S9: Exc_L6_TSHZ2.hypo_dmr.dms2.bed (part 1 of 4)

```
chr1	91232	91268	MajorDMR-8-0	2
chr1	533902	533951	MajorDMR-8-1	2
chr1	540625	540992	MajorDMR-8-2	9
chr1	568667	568804	MajorDMR-8-3	2
chr1	769949	770129	MajorDMR-8-4	2
chr1	801044	801820	MajorDMR-8-5	14
chr1	845246	845272	MajorDMR-8-6	3
chr1	858371	858715	MajorDMR-8-7	5
chr1	894966	895165	MajorDMR-8-8	3
chr1	919421	919948	MajorDMR-8-9	4
chr1	928895	929279	MajorDMR-8-10	2
chr1	933743	933975	MajorDMR-8-11	2
chr1	942360	942894	MajorDMR-8-12	19
chr1	970098	970105	MajorDMR-8-13	2
chr1	970663	970788	MajorDMR-8-14	5
chr1	971547	971602	MajorDMR-8-15	2
chr1	972542	973420	MajorDMR-8-16	16
chr1	974715	975316	MajorDMR-8-17	4
chr1	976829	977174	MajorDMR-8-18	2
chr1	986282	986296	MajorDMR-8-19	3
chr1	988511	988882	MajorDMR-8-20	13
chr1	991707	991715	MajorDMR-8-21	2
chr1	1007568	1007879	MajorDMR-8-22	14
chr1	1012456	1012561	MajorDMR-8-23	2
chr1	1022858	1023700	MajorDMR-8-24	11
chr1	1050400	1050423	MajorDMR-8-25	2
chr1	1091448	1091756	MajorDMR-8-26	15
chr1	1110621	1111962	MajorDMR-8-27	36
chr1	1161189	1161723	MajorDMR-8-28	16
chr1	1168184	1168262	MajorDMR-8-29	2
chr1	1176005	1176118	MajorDMR-8-30	3
chr1	1229073	1229447	MajorDMR-8-31	6
chr1	1232137	1232981	MajorDMR-8-32	8
chr1	1234784	1235530	MajorDMR-8-33	4
chr1	1238041	1238590	MajorDMR-8-34	22
chr1	1239103	1239574	MajorDMR-8-35	4
chr1	1245272	1245383	MajorDMR-8-36	4
chr1	1246170	1246469	MajorDMR-8-37	3
chr1	1260973	1261041	MajorDMR-8-38	3
chr1	1265455	1265868	MajorDMR-8-39	2
chr1	1289388	1289496	MajorDMR-8-40	3
chr1	1290116	1290379	MajorDMR-8-41	3
chr1	1337603	1337827	MajorDMR-8-42	2
chr1	1368487	1370139	MajorDMR-8-43	22
chr1	1371576	1371904	MajorDMR-8-44	6
chr1	1404328	1404527	MajorDMR-8-45	2
chr1	1409549	1409604	MajorDMR-8-46	2
chr1	1421298	1421930	MajorDMR-8-47	26
chr1	1441289	1441439	MajorDMR-8-48	4
chr1	1452603	1452610	MajorDMR-8-49	2
chr1	1459027	1460096	MajorDMR-8-50	23
chr1	1463869	1464346	MajorDMR-8-51	20
chr1	1471399	1472516	MajorDMR-8-52	23
chr1	1474591	1474844	MajorDMR-8-53	2
chr1	1477100	1477699	MajorDMR-8-54	21
chr1	1480225	1480274	MajorDMR-8-55	3
chr1	1498227	1498452	MajorDMR-8-56	10
chr1	1529904	1530287	MajorDMR-8-57	9
chr1	1538042	1538072	MajorDMR-8-58	2
chr1	1540598	1540636	MajorDMR-8-59	3
chr1	1542061	1542186	MajorDMR-8-60	7
chr1	1546883	1547017	MajorDMR-8-61	2
chr1	1563984	1566379	MajorDMR-8-62	98
chr1	1607557	1607748	MajorDMR-8-63	4
chr1	1609293	1609935	MajorDMR-8-64	20
chr1	1614877	1615056	MajorDMR-8-65	2
chr1	1625365	1625375	MajorDMR-8-66	2
chr1	1626180	1626426	MajorDMR-8-67	2
chr1	1670594	1670645	MajorDMR-8-68	2
chr1	1695483	1695918	MajorDMR-8-69	5
chr1	1707139	1707572	MajorDMR-8-70	4
chr1	1713283	1713334	MajorDMR-8-71	2
chr1	1732145	1732719	MajorDMR-8-72	10
chr1	1737693	1737960	MajorDMR-8-73	6
chr1	1738727	1739707	MajorDMR-8-74	13
chr1	1749172	1749441	MajorDMR-8-75	6
chr1	1764932	1765128	MajorDMR-8-76	5
chr1	1771695	1771978	MajorDMR-8-77	10
chr1	1796124	1796169	MajorDMR-8-78	2
chr1	1823794	1823834	MajorDMR-8-79	5
chr1	1827451	1827610	MajorDMR-8-80	3
chr1	1850110	1850234	MajorDMR-8-81	3
chr1	1858082	1858329	MajorDMR-8-82	4
chr1	1859513	1859859	MajorDMR-8-83	8
chr1	1891166	1892043	MajorDMR-8-84	7
chr1	1906651	1906670	MajorDMR-8-85	2
chr1	1909700	1909854	MajorDMR-8-86	3
chr1	1942513	1942654	MajorDMR-8-87	7
chr1	1946393	1947281	MajorDMR-8-88	23
chr1	1955624	1955773	MajorDMR-8-89	5
chr1	1957294	1957875	MajorDMR-8-90	8
chr1	1966312	1966782	MajorDMR-8-91	12
chr1	2016325	2017540	MajorDMR-8-92	25
chr1	2018235	2019240	MajorDMR-8-93	16
chr1	2026733	2027006	MajorDMR-8-94	2
chr1	2027594	2027967	MajorDMR-8-95	5
chr1	2037819	2038930	MajorDMR-8-96	33
chr1	2046029	2046929	MajorDMR-8-97	31
chr1	2057504	2057524	MajorDMR-8-98	2
chr1	2058220	2058367	MajorDMR-8-99	5
chr1	2060293	2060928	MajorDMR-8-100	19
chr1	2062384	2062766	MajorDMR-8-101	7
chr1	2066593	2066716	MajorDMR-8-102	3
chr1	2071987	2072211	MajorDMR-8-103	4
chr1	2077459	2078317	MajorDMR-8-104	13
chr1	2081516	2081732	MajorDMR-8-105	5
chr1	2083884	2084320	MajorDMR-8-106	9
chr1	2084821	2085268	MajorDMR-8-107	5
chr1	2088269	2088624	MajorDMR-8-108	6
chr1	2089417	2089545	MajorDMR-8-109	5
chr1	2090321	2090567	MajorDMR-8-110	7
chr1	2091287	2091595	MajorDMR-8-111	9
chr1	2107544	2108516	MajorDMR-8-112	14
chr1	2111033	2111788	MajorDMR-8-113	5
chr1	2115153	2115556	MajorDMR-8-114	2
chr1	2117101	2117557	MajorDMR-8-115	9
chr1	2124732	2124742	MajorDMR-8-116	2
chr1	2137378	2137397	MajorDMR-8-117	2
chr1	2143485	2143626	MajorDMR-8-118	6
chr1	2152100	2152264	MajorDMR-8-119	3
chr1	2155542	2155729	MajorDMR-8-120	2
chr1	2174259	2174494	MajorDMR-8-121	5
chr1	2180034	2180043	MajorDMR-8-122	2
chr1	2182896	2183568	MajorDMR-8-123	8
chr1	2204533	2204583	MajorDMR-8-124	2
chr1	2220265	2220676	MajorDMR-8-125	3
chr1	2224958	2225310	MajorDMR-8-126	4
chr1	2231861	2232479	MajorDMR-8-127	19
chr1	2234744	2236093	MajorDMR-8-128	39
chr1	2237196	2238257	MajorDMR-8-129	26
chr1	2245714	2245848	MajorDMR-8-130	3
chr1	2250403	2250841	MajorDMR-8-131	7
chr1	2262698	2263507	MajorDMR-8-132	41
chr1	2309865	2310790	MajorDMR-8-133	39
chr1	2329254	2329298	MajorDMR-8-134	3
chr1	2337874	2338224	MajorDMR-8-135	11
chr1	2369453	2370176	MajorDMR-8-136	4
chr1	2375858	2376113	MajorDMR-8-137	4
chr1	2378376	2379263	MajorDMR-8-138	8
chr1	2387117	2387231	MajorDMR-8-139	4
chr1	2411611	2411798	MajorDMR-8-140	9
chr1	2415419	2415485	MajorDMR-8-141	2
chr1	2423515	2423919	MajorDMR-8-142	14
chr1	2441169	2441561	MajorDMR-8-143	11
chr1	2466345	2466985	MajorDMR-8-144	13
chr1	2519143	2519171	MajorDMR-8-145	2
chr1	2524060	2524243	MajorDMR-8-146	2
chr1	2529154	2529211	MajorDMR-8-147	3
chr1	2583797	2583839	MajorDMR-8-148	2
chr1	2585587	2585625	MajorDMR-8-149	3
chr1	2586293	2587470	MajorDMR-8-150	14
chr1	2603116	2603334	MajorDMR-8-151	2
chr1	2612645	2612679	MajorDMR-8-152	2
chr1	2614939	2616145	MajorDMR-8-153	9
chr1	2616764	2619182	MajorDMR-8-154	19
chr1	2619903	2620026	MajorDMR-8-155	2
chr1	2620712	2620831	MajorDMR-8-156	5
chr1	2621841	2624003	MajorDMR-8-157	12
chr1	2624806	2626359	MajorDMR-8-158	10
chr1	2628262	2628576	MajorDMR-8-159	5
chr1	2629248	2630229	MajorDMR-8-160	11
chr1	2632295	2632782	MajorDMR-8-161	3
chr1	2688062	2688194	MajorDMR-8-162	2
chr1	2688939	2690036	MajorDMR-8-163	6
chr1	2691891	2692245	MajorDMR-8-164	2
chr1	2706896	2706906	MajorDMR-8-165	2
chr1	2725625	2725679	MajorDMR-8-166	5
chr1	2747437	2747493	MajorDMR-8-167	4
chr1	2764598	2764772	MajorDMR-8-168	5
chr1	2805219	2805422	MajorDMR-8-169	5
chr1	2844429	2845753	MajorDMR-8-170	29
chr1	2869203	2869276	MajorDMR-8-171	4
chr1	2910238	2910661	MajorDMR-8-172	7
chr1	2918184	2918377	MajorDMR-8-173	7
chr1	2979699	2980525	MajorDMR-8-174	7
chr1	2995256	2995302	MajorDMR-8-175	4
chr1	3000579	3000630	MajorDMR-8-176	2
chr1	3037015	3037147	MajorDMR-8-177	2
chr1	3043607	3043954	MajorDMR-8-178	10
chr1	3084466	3084505	MajorDMR-8-179	4
chr1	3129000	3129006	MajorDMR-8-180	2
chr1	3157324	3157761	MajorDMR-8-181	7
chr1	3164120	3164582	MajorDMR-8-182	7
chr1	3229593	3229661	MajorDMR-8-183	2
chr1	3231233	3231620	MajorDMR-8-184	4
chr1	3256854	3257107	MajorDMR-8-185	8
chr1	3301087	3301469	MajorDMR-8-186	9
chr1	3311100	3311132	MajorDMR-8-187	2
chr1	3315496	3315832	MajorDMR-8-188	2
chr1	3325346	3325839	MajorDMR-8-189	16
chr1	3341726	3341787	MajorDMR-8-190	2
chr1	3357072	3357343	MajorDMR-8-191	6
chr1	3359602	3359792	MajorDMR-8-192	2
chr1	3360738	3361100	MajorDMR-8-193	2
chr1	3402654	3402713	MajorDMR-8-194	3
chr1	3408490	3408769	MajorDMR-8-195	13
chr1	3427059	3427671	MajorDMR-8-196	27
chr1	3447077	3447399	MajorDMR-8-197	6
chr1	3451714	3451840	MajorDMR-8-198	9
chr1	3493917	3494435	MajorDMR-8-199	3
chr1	3518398	3518706	MajorDMR-8-200	10
chr1	3524278	3524480	MajorDMR-8-201	12
chr1	3546733	3546896	MajorDMR-8-202	3
chr1	3548002	3548016	MajorDMR-8-203	3
chr1	3575101	3575150	MajorDMR-8-204	2
chr1	3614816	3614876	MajorDMR-8-205	2
chr1	3615472	3615591	MajorDMR-8-206	3
chr1	3676473	3676869	MajorDMR-8-207	6
chr1	3692187	3692678	MajorDMR-8-208	10
chr1	3694280	3695385	MajorDMR-8-209	18
chr1	3695908	3696286	MajorDMR-8-210	6
chr1	3705114	3705201	MajorDMR-8-211	2
chr1	3705741	3705797	MajorDMR-8-212	2
chr1	3713721	3714173	MajorDMR-8-213	10
chr1	3716474	3717133	MajorDMR-8-214	12
chr1	3718977	3719285	MajorDMR-8-215	5
chr1	3727394	3727420	MajorDMR-8-216	2
chr1	3737467	3737914	MajorDMR-8-217	5
chr1	3744153	3745722	MajorDMR-8-218	21
chr1	3750395	3750492	MajorDMR-8-219	5
chr1	3754993	3756637	MajorDMR-8-220	34
chr1	3774754	3774762	MajorDMR-8-221	2
chr1	3775595	3775837	MajorDMR-8-222	5
chr1	3784100	3784288	MajorDMR-8-223	3
chr1	3788324	3788455	MajorDMR-8-224	3
chr1	3791488	3792466	MajorDMR-8-225	17
chr1	3796120	3796405	MajorDMR-8-226	5
chr1	3801738	3801773	MajorDMR-8-227	2
chr1	3807846	3809785	MajorDMR-8-228	33
chr1	3818954	3818981	MajorDMR-8-229	3
chr1	3819497	3819663	MajorDMR-8-230	3
chr1	3835311	3835609	MajorDMR-8-231	9
chr1	4004470	4004575	MajorDMR-8-232	2
chr1	4029093	4029218	MajorDMR-8-233	2
chr1	4094455	4094705	MajorDMR-8-234	2
chr1	4108181	4108590	MajorDMR-8-235	14
chr1	4130118	4130313	MajorDMR-8-236	2
chr1	4176316	4176414	MajorDMR-8-237	3
chr1	4179536	4179563	MajorDMR-8-238	2
chr1	4191338	4191497	MajorDMR-8-239	2
chr1	4207801	4208168	MajorDMR-8-240	2
chr1	4221520	4221561	MajorDMR-8-241	2
chr1	4229552	4229638	MajorDMR-8-242	3
chr1	4232563	4233000	MajorDMR-8-243	5
chr1	4288091	4288240	MajorDMR-8-244	10
chr1	4396551	4396855	MajorDMR-8-245	2
chr1	4408906	4408948	MajorDMR-8-246	3
chr1	4427305	4428082	MajorDMR-8-247	10
chr1	4501255	4501459	MajorDMR-8-248	6
chr1	4505077	4505569	MajorDMR-8-249	5
chr1	4626556	4626688	MajorDMR-8-250	2
chr1	4675565	4675595	MajorDMR-8-251	2
chr1	4771381	4771530	MajorDMR-8-252	7
chr1	4856398	4856504	MajorDMR-8-253	5
chr1	4857144	4857152	MajorDMR-8-254	2
chr1	4927233	4927637	MajorDMR-8-255	6
chr1	4964965	4964984	MajorDMR-8-256	2
chr1	5011838	5011897	MajorDMR-8-257	3
chr1	5045138	5045330	MajorDMR-8-258	5
chr1	5060808	5061032	MajorDMR-8-259	4
chr1	5069500	5069581	MajorDMR-8-260	2
chr1	5155860	5156155	MajorDMR-8-261	4
chr1	5169939	5170008	MajorDMR-8-262	3
chr1	5201966	5202101	MajorDMR-8-263	2
chr1	5203005	5204131	MajorDMR-8-264	9
chr1	5211316	5212073	MajorDMR-8-265	8
chr1	5217052	5217197	MajorDMR-8-266	3
chr1	5220524	5220753	MajorDMR-8-267	10
chr1	5281390	5281716	MajorDMR-8-268	5
chr1	5282725	5283244	MajorDMR-8-269	3
chr1	5293515	5293597	MajorDMR-8-270	2
chr1	5295123	5295191	MajorDMR-8-271	2
chr1	5314392	5314877	MajorDMR-8-272	14
chr1	5316448	5316605	MajorDMR-8-273	3
chr1	5347778	5348170	MajorDMR-8-274	4
chr1	5356042	5356205	MajorDMR-8-275	3
chr1	5356756	5356811	MajorDMR-8-276	2
chr1	5434219	5434537	MajorDMR-8-277	5
chr1	5450656	5451163	MajorDMR-8-278	6
chr1	5453650	5453962	MajorDMR-8-279	8
chr1	5459854	5460259	MajorDMR-8-280	3
chr1	5515442	5516024	MajorDMR-8-281	13
chr1	5518967	5519439	MajorDMR-8-282	11
chr1	5532005	5532066	MajorDMR-8-283	2
chr1	5558344	5558559	MajorDMR-8-284	4
chr1	5603481	5603627	MajorDMR-8-285	2
chr1	5607906	5608236	MajorDMR-8-286	3
chr1	5609166	5609736	MajorDMR-8-287	4
chr1	5611566	5611650	MajorDMR-8-288	4
chr1	5678034	5678076	MajorDMR-8-289	4
chr1	5692915	5693547	MajorDMR-8-290	10
chr1	5703839	5704154	MajorDMR-8-291	10
chr1	5704741	5704808	MajorDMR-8-292	2
chr1	5713748	5713863	MajorDMR-8-293	2
chr1	5773695	5773919	MajorDMR-8-294	7
chr1	5818185	5818368	MajorDMR-8-295	5
chr1	5871309	5872288	MajorDMR-8-296	11
chr1	5886427	5886474	MajorDMR-8-297	2
chr1	5891756	5891780	MajorDMR-8-298	2
chr1	5909516	5909725	MajorDMR-8-299	2
chr1	5986810	5987052	MajorDMR-8-300	8
chr1	6004330	6004341	MajorDMR-8-301	2
chr1	6021844	6021964	MajorDMR-8-302	5
chr1	6028073	6028661	MajorDMR-8-303	3
chr1	6035612	6036219	MajorDMR-8-304	6
chr1	6037731	6037753	MajorDMR-8-305	2
chr1	6039542	6039561	MajorDMR-8-306	2
chr1	6040481	6041455	MajorDMR-8-307	12
chr1	6054379	6055107	MajorDMR-8-308	21
chr1	6062537	6062716	MajorDMR-8-309	3
chr1	6064562	6064612	MajorDMR-8-310	3
chr1	6067969	6068258	MajorDMR-8-311	3
chr1	6071253	6071525	MajorDMR-8-312	5
chr1	6073082	6073424	MajorDMR-8-313	10
chr1	6085585	6086531	MajorDMR-8-314	28
chr1	6095031	6096009	MajorDMR-8-315	19
chr1	6131635	6132060	MajorDMR-8-316	34
chr1	6135083	6135227	MajorDMR-8-317	3
chr1	6139869	6140474	MajorDMR-8-318	6
chr1	6153288	6153893	MajorDMR-8-319	7
chr1	6155393	6155431	MajorDMR-8-320	3
chr1	6164791	6165668	MajorDMR-8-321	9
chr1	6166330	6166338	MajorDMR-8-322	2
chr1	6171541	6172015	MajorDMR-8-323	16
chr1	6173397	6173536	MajorDMR-8-324	5
chr1	6198296	6198386	MajorDMR-8-325	3
chr1	6205417	6206467	MajorDMR-8-326	6
chr1	6209078	6209382	MajorDMR-8-327	2
chr1	6216519	6216653	MajorDMR-8-328	4
chr1	6219845	6219903	MajorDMR-8-329	3
chr1	6220608	6221079	MajorDMR-8-330	6
chr1	6221816	6222619	MajorDMR-8-331	10
chr1	6223366	6223933	MajorDMR-8-332	6
chr1	6224744	6225212	MajorDMR-8-333	4
chr1	6227431	6227779	MajorDMR-8-334	12
chr1	6229242	6229397	MajorDMR-8-335	5
chr1	6232469	6232750	MajorDMR-8-336	5
chr1	6241061	6241368	MajorDMR-8-337	12
chr1	6242751	6242950	MajorDMR-8-338	9
chr1	6244661	6244836	MajorDMR-8-339	4
chr1	6265463	6266761	MajorDMR-8-340	16
chr1	6304257	6304635	MajorDMR-8-341	13
chr1	6338124	6338196	MajorDMR-8-342	4
chr1	6392524	6392598	MajorDMR-8-343	3
chr1	6427687	6427721	MajorDMR-8-344	2
chr1	6604702	6604736	MajorDMR-8-345	2
chr1	6605446	6606034	MajorDMR-8-346	5
chr1	6622129	6622290	MajorDMR-8-347	3
chr1	6644933	6645546	MajorDMR-8-348	15
chr1	6653072	6653240	MajorDMR-8-349	3
chr1	6654187	6654250	MajorDMR-8-350	2
chr1	6654759	6654827	MajorDMR-8-351	2
chr1	6666719	6666928	MajorDMR-8-352	2
chr1	6669264	6670068	MajorDMR-8-353	16
chr1	6671819	6671861	MajorDMR-8-354	2
chr1	6725798	6725947	MajorDMR-8-355	2
chr1	6733526	6733608	MajorDMR-8-356	2
chr1	6763119	6763314	MajorDMR-8-357	4
chr1	6763948	6764669	MajorDMR-8-358	14
chr1	6782812	6783158	MajorDMR-8-359	4
chr1	6784280	6785248	MajorDMR-8-360	10
chr1	6847098	6847482	MajorDMR-8-361	5
chr1	6868078	6868242	MajorDMR-8-362	3
chr1	6942722	6942810	MajorDMR-8-363	2
chr1	6947433	6947741	MajorDMR-8-364	3
chr1	6953067	6955018	MajorDMR-8-365	20
chr1	6966771	6966813	MajorDMR-8-366	2
chr1	6979008	6979240	MajorDMR-8-367	6
chr1	6981055	6981065	MajorDMR-8-368	2
chr1	6984278	6984330	MajorDMR-8-369	2
chr1	6993633	6993746	MajorDMR-8-370	3
chr1	6999807	6999994	MajorDMR-8-371	7
chr1	7008248	7008530	MajorDMR-8-372	3
chr1	7016666	7016753	MajorDMR-8-373	2
chr1	7021229	7021272	MajorDMR-8-374	2
chr1	7022018	7022589	MajorDMR-8-375	18
chr1	7023624	7023816	MajorDMR-8-376	11
chr1	7027669	7028332	MajorDMR-8-377	13
chr1	7045470	7045605	MajorDMR-8-378	2
chr1	7073639	7074457	MajorDMR-8-379	11
chr1	7078610	7078820	MajorDMR-8-380	2
chr1	7079818	7079889	MajorDMR-8-381	2
chr1	7096099	7096456	MajorDMR-8-382	2
chr1	7100909	7103112	MajorDMR-8-383	36
chr1	7111073	7111434	MajorDMR-8-384	14
chr1	7159963	7160743	MajorDMR-8-385	21
chr1	7208497	7208506	MajorDMR-8-386	2
chr1	7217140	7217673	MajorDMR-8-387	3
chr1	7218716	7219004	MajorDMR-8-388	2
chr1	7322569	7323681	MajorDMR-8-389	11
chr1	7347196	7347258	MajorDMR-8-390	3
chr1	7353879	7354118	MajorDMR-8-391	7
chr1	7407023	7407253	MajorDMR-8-392	6
chr1	7446553	7447028	MajorDMR-8-393	9
chr1	7510493	7511037	MajorDMR-8-394	12
chr1	7576462	7576519	MajorDMR-8-395	3
chr1	7578170	7578291	MajorDMR-8-396	3
chr1	7604628	7604973	MajorDMR-8-397	7
chr1	7613171	7613590	MajorDMR-8-398	3
chr1	7614437	7614507	MajorDMR-8-399	2
chr1	7709050	7709882	MajorDMR-8-400	16
chr1	7711551	7712455	MajorDMR-8-401	9
chr1	7717756	7718447	MajorDMR-8-402	12
chr1	7750602	7751021	MajorDMR-8-403	5
chr1	7756887	7757295	MajorDMR-8-404	6
chr1	7769375	7769838	MajorDMR-8-405	4
chr1	7785330	7785557	MajorDMR-8-406	6
chr1	7791828	7792599	MajorDMR-8-407	5
chr1	7803685	7803730	MajorDMR-8-408	2
chr1	7842701	7843141	MajorDMR-8-409	6
chr1	7844839	7845348	MajorDMR-8-410	3
chr1	7846983	7847091	MajorDMR-8-411	2
chr1	7847778	7847798	MajorDMR-8-412	3
chr1	7867204	7867650	MajorDMR-8-413	7
chr1	7887021	7887206	MajorDMR-8-414	4
chr1	7910394	7912172	MajorDMR-8-415	36
chr1	7912868	7913068	MajorDMR-8-416	2
chr1	7977051	7977527	MajorDMR-8-417	4
chr1	7981987	7982560	MajorDMR-8-418	9
chr1	8024201	8024219	MajorDMR-8-419	2
chr1	8042699	8043216	MajorDMR-8-420	3
chr1	8046076	8046789	MajorDMR-8-421	12
chr1	8140851	8141447	MajorDMR-8-422	4
chr1	8214954	8215233	MajorDMR-8-423	6
chr1	8221736	8221907	MajorDMR-8-424	4
chr1	8262290	8262851	MajorDMR-8-425	10
chr1	8394176	8394402	MajorDMR-8-426	8
chr1	8408432	8408877	MajorDMR-8-427	13
chr1	8413961	8414413	MajorDMR-8-428	6
chr1	8429871	8430086	MajorDMR-8-429	9
chr1	8436532	8436919	MajorDMR-8-430	5
chr1	8442031	8443148	MajorDMR-8-431	16
chr1	8462329	8462772	MajorDMR-8-432	6
chr1	8498416	8498538	MajorDMR-8-433	2
chr1	8505964	8506021	MajorDMR-8-434	2
chr1	8519777	8519782	MajorDMR-8-435	2
chr1	8522524	8522633	MajorDMR-8-436	3
chr1	8526856	8526908	MajorDMR-8-437	2
chr1	8634425	8634473	MajorDMR-8-438	5
chr1	8643882	8643915	MajorDMR-8-439	2
chr1	8687608	8687955	MajorDMR-8-440	4
chr1	8780614	8780639	MajorDMR-8-441	3
chr1	8812219	8812672	MajorDMR-8-442	4
chr1	8821166	8821743	MajorDMR-8-443	5
chr1	8846788	8847401	MajorDMR-8-444	5
chr1	8895235	8895543	MajorDMR-8-445	2
chr1	8919561	8919876	MajorDMR-8-446	3
chr1	8932916	8933256	MajorDMR-8-447	4
chr1	8934921	8934925	MajorDMR-8-448	2
chr1	8936804	8936943	MajorDMR-8-449	2
chr1	9089360	9090071	MajorDMR-8-450	5
chr1	9133352	9133415	MajorDMR-8-451	2
chr1	9189810	9190481	MajorDMR-8-452	12
chr1	9202737	9202761	MajorDMR-8-453	2
chr1	9226776	9227138	MajorDMR-8-454	11
chr1	9227816	9227857	MajorDMR-8-455	2
chr1	9296960	9297209	MajorDMR-8-456	6
chr1	9299783	9300010	MajorDMR-8-457	8
chr1	9304920	9304961	MajorDMR-8-458	2
chr1	9310727	9311113	MajorDMR-8-459	5
chr1	9311639	9312517	MajorDMR-8-460	15
chr1	9329054	9329520	MajorDMR-8-461	6
chr1	9335499	9335916	MajorDMR-8-462	5
chr1	9339841	9339857	MajorDMR-8-463	2
chr1	9368497	9369320	MajorDMR-8-464	8
chr1	9386976	9387514	MajorDMR-8-465	5
chr1	9448590	9448661	MajorDMR-8-466	2
chr1	9466327	9466368	MajorDMR-8-467	2
chr1	9502642	9502883	MajorDMR-8-468	4
chr1	9505595	9505762	MajorDMR-8-469	4
chr1	9550842	9550854	MajorDMR-8-470	2
chr1	9601880	9602060	MajorDMR-8-471	4
chr1	9606272	9606306	MajorDMR-8-472	3
chr1	9651954	9652134	MajorDMR-8-473	7
chr1	9652913	9653004	MajorDMR-8-474	2
chr1	9653703	9653829	MajorDMR-8-475	2
chr1	9656718	9656971	MajorDMR-8-476	2
chr1	9657983	9658678	MajorDMR-8-477	10
chr1	9679387	9679431	MajorDMR-8-478	2
chr1	9683929	9683995	MajorDMR-8-479	3
chr1	9687470	9687595	MajorDMR-8-480	9
chr1	9750364	9751035	MajorDMR-8-481	6
chr1	9782824	9783023	MajorDMR-8-482	4
chr1	9784393	9784397	MajorDMR-8-483	2
chr1	9788016	9789076	MajorDMR-8-484	11
chr1	9790379	9790906	MajorDMR-8-485	5
chr1	9792520	9792627	MajorDMR-8-486	2
chr1	9795589	9796960	MajorDMR-8-487	18
chr1	9797670	9797763	MajorDMR-8-488	3
chr1	9798527	9798620	MajorDMR-8-489	2
chr1	9800241	9800703	MajorDMR-8-490	7
chr1	9806901	9807356	MajorDMR-8-491	4
chr1	9811446	9811522	MajorDMR-8-492	2
chr1	9816681	9816696	MajorDMR-8-493	3
chr1	9820430	9821085	MajorDMR-8-494	5
chr1	9830535	9830587	MajorDMR-8-495	3
chr1	9835749	9836156	MajorDMR-8-496	9
chr1	9839075	9839246	MajorDMR-8-497	4
chr1	9852882	9853065	MajorDMR-8-498	3
chr1	9856601	9856840	MajorDMR-8-499	4
chr1	9859363	9859516	MajorDMR-8-500	8
chr1	9870270	9870300	MajorDMR-8-501	2
chr1	9877141	9877638	MajorDMR-8-502	5
chr1	9878936	9878970	MajorDMR-8-503	2
chr1	9887619	9887881	MajorDMR-8-504	2
chr1	9889890	9890658	MajorDMR-8-505	5
chr1	9896600	9896793	MajorDMR-8-506	4
chr1	9902311	9903855	MajorDMR-8-507	11
chr1	9921452	9922005	MajorDMR-8-508	6
chr1	9932025	9932649	MajorDMR-8-509	12
chr1	9934136	9934213	MajorDMR-8-510	3
chr1	9935698	9935782	MajorDMR-8-511	3
chr1	9937358	9938758	MajorDMR-8-512	15
chr1	9943904	9944774	MajorDMR-8-513	8
chr1	9946292	9946614	MajorDMR-8-514	8
chr1	9948523	9949702	MajorDMR-8-515	11
chr1	9950402	9950861	MajorDMR-8-516	4
chr1	9951573	9951620	MajorDMR-8-517	2
chr1	9952757	9952903	MajorDMR-8-518	4
chr1	9953938	9954276	MajorDMR-8-519	4
chr1	9958378	9959795	MajorDMR-8-520	15
chr1	9960644	9962760	MajorDMR-8-521	16
chr1	9965518	9965544	MajorDMR-8-522	2
chr1	10091859	10092269	MajorDMR-8-523	29
chr1	10106041	10106396	MajorDMR-8-524	4
chr1	10108740	10108760	MajorDMR-8-525	2
chr1	10124304	10124478	MajorDMR-8-526	4
chr1	10132088	10132436	MajorDMR-8-527	2
chr1	10137600	10138161	MajorDMR-8-528	4
chr1	10147018	10147192	MajorDMR-8-529	5
chr1	10150797	10151435	MajorDMR-8-530	3
chr1	10204143	10204305	MajorDMR-8-531	4
chr1	10220052	10220236	MajorDMR-8-532	3
chr1	10222141	10222167	MajorDMR-8-533	3
chr1	10227796	10228160	MajorDMR-8-534	15
chr1	10230020	10230030	MajorDMR-8-535	2
chr1	10238041	10239656	MajorDMR-8-536	19
chr1	10253521	10253721	MajorDMR-8-537	4
chr1	10394139	10394266	MajorDMR-8-538	3
chr1	10398781	10398863	MajorDMR-8-539	4
chr1	10428574	10428582	MajorDMR-8-540	2
chr1	10437314	10437357	MajorDMR-8-541	2
chr1	10438656	10438931	MajorDMR-8-542	9
chr1	10441601	10441804	MajorDMR-8-543	5
chr1	10494769	10494779	MajorDMR-8-544	2
chr1	10520875	10522106	MajorDMR-8-545	25
chr1	10524040	10524445	MajorDMR-8-546	6
chr1	10568765	10568784	MajorDMR-8-547	2
chr1	10572609	10572842	MajorDMR-8-548	2
chr1	10717176	10717560	MajorDMR-8-549	16
chr1	10735039	10735136	MajorDMR-8-550	2
chr1	10745362	10745515	MajorDMR-8-551	5
chr1	10819342	10819565	MajorDMR-8-552	5
chr1	10977092	10977292	MajorDMR-8-553	7
chr1	11010484	11013384	MajorDMR-8-554	30
chr1	11017253	11017463	MajorDMR-8-555	8
chr1	11022489	11022915	MajorDMR-8-556	4
chr1	11026562	11026934	MajorDMR-8-557	3
chr1	11057035	11057847	MajorDMR-8-558	9
chr1	11098401	11098467	MajorDMR-8-559	2
chr1	11112867	11113183	MajorDMR-8-560	13
chr1	11118473	11119063	MajorDMR-8-561	14
chr1	11132057	11132062	MajorDMR-8-562	2
chr1	11142062	11142257	MajorDMR-8-563	6
chr1	11212383	11212566	MajorDMR-8-564	3
chr1	11217163	11217471	MajorDMR-8-565	2
chr1	11219195	11219296	MajorDMR-8-566	2
chr1	11221150	11221341	MajorDMR-8-567	5
chr1	11236484	11236503	MajorDMR-8-568	2
chr1	11247068	11247467	MajorDMR-8-569	2
chr1	11280644	11281249	MajorDMR-8-570	6
chr1	11285767	11285779	MajorDMR-8-571	2
chr1	11293840	11294532	MajorDMR-8-572	4
chr1	11297467	11297562	MajorDMR-8-573	4
chr1	11326344	11326404	MajorDMR-8-574	2
chr1	11375125	11375204	MajorDMR-8-575	2
chr1	11440287	11440689	MajorDMR-8-576	2
chr1	11473160	11473337	MajorDMR-8-577	4
chr1	11508874	11509326	MajorDMR-8-578	12
chr1	11521044	11522122	MajorDMR-8-579	9
chr1	11561221	11561896	MajorDMR-8-580	17
chr1	11590784	11591767	MajorDMR-8-581	14
chr1	11639587	11639789	MajorDMR-8-582	6
chr1	11645010	11645096	MajorDMR-8-583	2
chr1	11654369	11654545	MajorDMR-8-584	5
chr1	11689467	11689622	MajorDMR-8-585	2
chr1	11704155	11704253	MajorDMR-8-586	2
chr1	11723965	11723995	MajorDMR-8-587	2
chr1	11735759	11735825	MajorDMR-8-588	2
chr1	11779394	11779635	MajorDMR-8-589	10
chr1	11780210	11780381	MajorDMR-8-590	7
chr1	11826965	11827064	MajorDMR-8-591	2
chr1	11898626	11898706	MajorDMR-8-592	3
chr1	11950424	11950758	MajorDMR-8-593	9
chr1	11958630	11958891	MajorDMR-8-594	4
chr1	11983354	11983565	MajorDMR-8-595	2
chr1	12057089	12057288	MajorDMR-8-596	2
chr1	12070070	12070376	MajorDMR-8-597	5
chr1	12100347	12100520	MajorDMR-8-598	5
chr1	12178456	12178625	MajorDMR-8-599	3
chr1	12244528	12244685	MajorDMR-8-600	2
chr1	12256697	12257098	MajorDMR-8-601	15
chr1	12343720	12344069	MajorDMR-8-602	3
chr1	12453595	12453640	MajorDMR-8-603	2
chr1	12494183	12495121	MajorDMR-8-604	3
chr1	12579616	12579648	MajorDMR-8-605	2
chr1	12678640	12679066	MajorDMR-8-606	6
chr1	12687723	12687821	MajorDMR-8-607	3
chr1	12700821	12700935	MajorDMR-8-608	2
chr1	12842793	12842970	MajorDMR-8-609	4
chr1	12869532	12869705	MajorDMR-8-610	2
chr1	12958483	12958595	MajorDMR-8-611	2
chr1	13328601	13328667	MajorDMR-8-612	2
chr1	13783691	13783817	MajorDMR-8-613	3
chr1	13810835	13811367	MajorDMR-8-614	5
chr1	13824154	13824605	MajorDMR-8-615	5
chr1	13916892	13917370	MajorDMR-8-616	3
chr1	13949057	13949283	MajorDMR-8-617	3
chr1	13969590	13969639	MajorDMR-8-618	3
chr1	13985934	13985963	MajorDMR-8-619	2
chr1	13993060	13993113	MajorDMR-8-620	2
chr1	14006408	14006614	MajorDMR-8-621	3
chr1	14021726	14022112	MajorDMR-8-622	12
chr1	14052567	14052788	MajorDMR-8-623	2
chr1	14087426	14087581	MajorDMR-8-624	3
chr1	14112175	14112684	MajorDMR-8-625	4
chr1	14117185	14117997	MajorDMR-8-626	5
chr1	14119285	14120182	MajorDMR-8-627	5
chr1	14124013	14124059	MajorDMR-8-628	2
chr1	14129049	14129842	MajorDMR-8-629	12
chr1	14134711	14135397	MajorDMR-8-630	4
chr1	14147465	14147515	MajorDMR-8-631	2
chr1	14223959	14224276	MajorDMR-8-632	2
chr1	14361698	14361778	MajorDMR-8-633	2
chr1	14366425	14366985	MajorDMR-8-634	9
chr1	14382729	14382863	MajorDMR-8-635	3
chr1	14421645	14421864	MajorDMR-8-636	3
chr1	14440882	14441351	MajorDMR-8-637	2
chr1	14468324	14468943	MajorDMR-8-638	4
chr1	14509627	14509677	MajorDMR-8-639	2
chr1	14609118	14609534	MajorDMR-8-640	8
chr1	14615041	14615427	MajorDMR-8-641	4
chr1	14619106	14619291	MajorDMR-8-642	5
chr1	14636772	14637220	MajorDMR-8-643	10
chr1	14675032	14675133	MajorDMR-8-644	5
chr1	14695462	14695900	MajorDMR-8-645	10
chr1	14701897	14701970	MajorDMR-8-646	3
chr1	14822284	14823676	MajorDMR-8-647	11
chr1	14824251	14825440	MajorDMR-8-648	12
chr1	14826746	14826858	MajorDMR-8-649	4
chr1	14830782	14831208	MajorDMR-8-650	8
chr1	14832903	14833038	MajorDMR-8-651	2
chr1	14834318	14834495	MajorDMR-8-652	5
chr1	14873018	14873097	MajorDMR-8-653	3
chr1	14876548	14876571	MajorDMR-8-654	2
chr1	14879667	14880259	MajorDMR-8-655	6
chr1	14881741	14882506	MajorDMR-8-656	3
chr1	14895481	14895944	MajorDMR-8-657	9
chr1	14897334	14897675	MajorDMR-8-658	4
chr1	14900540	14900886	MajorDMR-8-659	3
chr1	14903165	14904007	MajorDMR-8-660	5
chr1	14911889	14912643	MajorDMR-8-661	14
chr1	14918303	14918714	MajorDMR-8-662	2
chr1	14929440	14929838	MajorDMR-8-663	6
chr1	14930961	14931204	MajorDMR-8-664	5
chr1	14943562	14943815	MajorDMR-8-665	3
chr1	14946381	14946633	MajorDMR-8-666	3
chr1	14953297	14954583	MajorDMR-8-667	10
chr1	14955310	14955832	MajorDMR-8-668	3
chr1	14958030	14958274	MajorDMR-8-669	5
chr1	14966081	14966562	MajorDMR-8-670	7
chr1	14969507	14969732	MajorDMR-8-671	2
chr1	14981962	14982476	MajorDMR-8-672	5
chr1	14985319	14985420	MajorDMR-8-673	2
chr1	14988071	14988980	MajorDMR-8-674	7
chr1	14993031	14993215	MajorDMR-8-675	5
chr1	14994248	14995742	MajorDMR-8-676	15
chr1	14996812	14996840	MajorDMR-8-677	2
chr1	15000013	15000887	MajorDMR-8-678	5
chr1	15001428	15001543	MajorDMR-8-679	2
chr1	15006753	15007161	MajorDMR-8-680	2
chr1	15011823	15012091	MajorDMR-8-681	2
chr1	15014856	15015073	MajorDMR-8-682	4
chr1	15018106	15019111	MajorDMR-8-683	12
chr1	15024906	15025224	MajorDMR-8-684	8
chr1	15032347	15032376	MajorDMR-8-685	2
chr1	15032884	15034119	MajorDMR-8-686	8
chr1	15035630	15035654	MajorDMR-8-687	2
chr1	15041480	15042354	MajorDMR-8-688	17
chr1	15052425	15052901	MajorDMR-8-689	5
chr1	15060128	15060170	MajorDMR-8-690	3
chr1	15063459	15063866	MajorDMR-8-691	3
chr1	15065954	15066811	MajorDMR-8-692	19
chr1	15069393	15069579	MajorDMR-8-693	4
chr1	15078240	15078614	MajorDMR-8-694	3
chr1	15081507	15082123	MajorDMR-8-695	5
chr1	15087690	15088628	MajorDMR-8-696	8
chr1	15092895	15092961	MajorDMR-8-697	3
chr1	15105222	15105518	MajorDMR-8-698	2
chr1	15114712	15115305	MajorDMR-8-699	8
chr1	15118208	15119082	MajorDMR-8-700	15
chr1	15120524	15120642	MajorDMR-8-701	2
chr1	15135896	15136423	MajorDMR-8-702	4
chr1	15142418	15142436	MajorDMR-8-703	2
chr1	15146098	15146108	MajorDMR-8-704	2
chr1	15146949	15147108	MajorDMR-8-705	7
chr1	15148993	15149366	MajorDMR-8-706	13
chr1	15150557	15152013	MajorDMR-8-707	11
chr1	15153314	15153420	MajorDMR-8-708	2
chr1	15160246	15160399	MajorDMR-8-709	6
chr1	15181495	15181658	MajorDMR-8-710	4
chr1	15189495	15189738	MajorDMR-8-711	4
chr1	15191673	15192607	MajorDMR-8-712	9
chr1	15195493	15196392	MajorDMR-8-713	9
chr1	15202648	15202831	MajorDMR-8-714	2
chr1	15209180	15209196	MajorDMR-8-715	2
chr1	15230778	15231174	MajorDMR-8-716	9
chr1	15232865	15233082	MajorDMR-8-717	2
chr1	15239257	15239380	MajorDMR-8-718	3
chr1	15256518	15257036	MajorDMR-8-719	11
chr1	15268653	15269033	MajorDMR-8-720	12
chr1	15275982	15276155	MajorDMR-8-721	4
chr1	15284332	15284547	MajorDMR-8-722	2
chr1	15288971	15289243	MajorDMR-8-723	4
chr1	15290993	15291080	MajorDMR-8-724	2
chr1	15297021	15297311	MajorDMR-8-725	8
chr1	15304375	15304453	MajorDMR-8-726	2
chr1	15309968	15309986	MajorDMR-8-727	2
chr1	15314776	15314949	MajorDMR-8-728	3
chr1	15317354	15317585	MajorDMR-8-729	3
chr1	15321792	15322099	MajorDMR-8-730	2
chr1	15323088	15323187	MajorDMR-8-731	3
chr1	15335514	15335991	MajorDMR-8-732	12
chr1	15340344	15341068	MajorDMR-8-733	7
chr1	15346714	15347750	MajorDMR-8-734	20
chr1	15352629	15352994	MajorDMR-8-735	4
chr1	15355755	15355822	MajorDMR-8-736	2
chr1	15359471	15359951	MajorDMR-8-737	3
chr1	15361119	15361415	MajorDMR-8-738	10
chr1	15372401	15372419	MajorDMR-8-739	2
chr1	15379689	15379761	MajorDMR-8-740	2
chr1	15394004	15394054	MajorDMR-8-741	2
chr1	15416189	15417123	MajorDMR-8-742	11
chr1	15419829	15420722	MajorDMR-8-743	10
chr1	15421703	15422475	MajorDMR-8-744	15
chr1	15427389	15427616	MajorDMR-8-745	8
chr1	15472804	15472923	MajorDMR-8-746	2
chr1	15487274	15487644	MajorDMR-8-747	8
chr1	15518372	15518511	MajorDMR-8-748	2
chr1	15600248	15600259	MajorDMR-8-749	2
chr1	15631299	15631953	MajorDMR-8-750	8
chr1	15641415	15642184	MajorDMR-8-751	11
chr1	15642837	15642964	MajorDMR-8-752	3
chr1	15653596	15654525	MajorDMR-8-753	9
chr1	15655888	15656637	MajorDMR-8-754	12
chr1	15657502	15659228	MajorDMR-8-755	11
chr1	15661413	15661837	MajorDMR-8-756	8
chr1	15662697	15662759	MajorDMR-8-757	2
chr1	15668207	15668671	MajorDMR-8-758	6
chr1	15669791	15670547	MajorDMR-8-759	5
chr1	15672026	15673059	MajorDMR-8-760	21
chr1	15711702	15712619	MajorDMR-8-761	8
chr1	15717708	15717981	MajorDMR-8-762	4
chr1	15727271	15727288	MajorDMR-8-763	2
chr1	15727826	15728879	MajorDMR-8-764	10
chr1	15730984	15731020	MajorDMR-8-765	2
chr1	15731930	15732054	MajorDMR-8-766	2
chr1	15735445	15735785	MajorDMR-8-767	3
chr1	15737854	15742071	MajorDMR-8-768	56
chr1	15742805	15746301	MajorDMR-8-769	51
chr1	15747161	15747565	MajorDMR-8-770	3
chr1	15748377	15751990	MajorDMR-8-771	44
chr1	15752715	15753387	MajorDMR-8-772	11
chr1	15754127	15755414	MajorDMR-8-773	13
chr1	15755956	15756119	MajorDMR-8-774	4
chr1	15756640	15757464	MajorDMR-8-775	14
chr1	15758019	15758069	MajorDMR-8-776	2
chr1	15758658	15759104	MajorDMR-8-777	5
chr1	15831192	15831198	MajorDMR-8-778	2
chr1	15868741	15869796	MajorDMR-8-779	6
chr1	15892514	15892743	MajorDMR-8-780	4
chr1	15905499	15905614	MajorDMR-8-781	5
chr1	15906599	15906826	MajorDMR-8-782	3
chr1	15953271	15953518	MajorDMR-8-783	3
chr1	15956085	15956125	MajorDMR-8-784	2
chr1	15964381	15964683	MajorDMR-8-785	3
chr1	15991813	15992177	MajorDMR-8-786	3
chr1	15993246	15993659	MajorDMR-8-787	5
chr1	16015468	16015728	MajorDMR-8-788	3
chr1	16054609	16054890	MajorDMR-8-789	4
chr1	16060881	16060901	MajorDMR-8-790	2
chr1	16061906	16061952	MajorDMR-8-791	2
chr1	16083028	16084474	MajorDMR-8-792	12
chr1	16085981	16086391	MajorDMR-8-793	8
chr1	16087409	16087438	MajorDMR-8-794	2
chr1	16087976	16088116	MajorDMR-8-795	4
chr1	16091080	16091152	MajorDMR-8-796	4
chr1	16092202	16092265	MajorDMR-8-797	3
chr1	16103590	16103738	MajorDMR-8-798	6
chr1	16115592	16115740	MajorDMR-8-799	4
chr1	16163802	16163957	MajorDMR-8-800	2
chr1	16262370	16262742	MajorDMR-8-801	3
chr1	16298536	16299060	MajorDMR-8-802	5
chr1	16346177	16346184	MajorDMR-8-803	2
chr1	16393790	16395213	MajorDMR-8-804	8
chr1	16396680	16397085	MajorDMR-8-805	5
chr1	16398568	16398755	MajorDMR-8-806	5
chr1	16471740	16471950	MajorDMR-8-807	10
chr1	16482756	16482828	MajorDMR-8-808	2
chr1	16491566	16491724	MajorDMR-8-809	4
chr1	16493871	16493876	MajorDMR-8-810	2
chr1	16562642	16562700	MajorDMR-8-811	2
chr1	16567731	16567736	MajorDMR-8-812	2
chr1	16612266	16612301	MajorDMR-8-813	2
chr1	16617078	16617297	MajorDMR-8-814	3
chr1	16625404	16625526	MajorDMR-8-815	2
chr1	16627145	16627169	MajorDMR-8-816	2
chr1	16638574	16638789	MajorDMR-8-817	3
chr1	16645310	16645680	MajorDMR-8-818	2
chr1	16768998	16769191	MajorDMR-8-819	4
chr1	16779009	16779121	MajorDMR-8-820	3
chr1	16786149	16786500	MajorDMR-8-821	2
chr1	16799642	16800289	MajorDMR-8-822	6
chr1	16800846	16800962	MajorDMR-8-823	2
chr1	16816931	16816939	MajorDMR-8-824	2
chr1	16818053	16818309	MajorDMR-8-825	2
chr1	16819588	16819660	MajorDMR-8-826	3
chr1	16824181	16824622	MajorDMR-8-827	2
chr1	16847677	16847892	MajorDMR-8-828	3
chr1	16865800	16866305	MajorDMR-8-829	3
chr1	16873683	16874177	MajorDMR-8-830	3
chr1	16912164	16912593	MajorDMR-8-831	2
chr1	16938739	16938781	MajorDMR-8-832	2
chr1	17050316	17050452	MajorDMR-8-833	7
chr1	17086842	17086890	MajorDMR-8-834	2
chr1	17123133	17123150	MajorDMR-8-835	3
chr1	17186151	17186162	MajorDMR-8-836	2
chr1	17186720	17187237	MajorDMR-8-837	4
chr1	17194872	17195124	MajorDMR-8-838	3
chr1	17198325	17198725	MajorDMR-8-839	2
chr1	17243723	17243738	MajorDMR-8-840	2
chr1	17247875	17248531	MajorDMR-8-841	6
chr1	17278530	17278707	MajorDMR-8-842	4
chr1	17296297	17296939	MajorDMR-8-843	16
chr1	17297520	17298681	MajorDMR-8-844	23
chr1	17313091	17313482	MajorDMR-8-845	7
chr1	17322546	17322635	MajorDMR-8-846	3
chr1	17323844	17323977	MajorDMR-8-847	2
chr1	17333813	17333896	MajorDMR-8-848	2
chr1	17339486	17339626	MajorDMR-8-849	2
chr1	17348452	17348823	MajorDMR-8-850	3
chr1	17358049	17358377	MajorDMR-8-851	5
chr1	17360176	17360331	MajorDMR-8-852	2
chr1	17407340	17407622	MajorDMR-8-853	4
chr1	17445107	17445512	MajorDMR-8-854	4
chr1	17461837	17463236	MajorDMR-8-855	24
chr1	17539347	17539542	MajorDMR-8-856	7
chr1	17646210	17646425	MajorDMR-8-857	9
chr1	17697056	17697107	MajorDMR-8-858	2
chr1	17739084	17739266	MajorDMR-8-859	5
chr1	17745306	17746103	MajorDMR-8-860	14
chr1	17746718	17746852	MajorDMR-8-861	4
chr1	17747882	17748204	MajorDMR-8-862	4
chr1	17753730	17754028	MajorDMR-8-863	6
chr1	17763277	17763331	MajorDMR-8-864	3
chr1	17767077	17767331	MajorDMR-8-865	3
chr1	17768581	17768638	MajorDMR-8-866	2
chr1	17853765	17854311	MajorDMR-8-867	7
chr1	17860400	17860839	MajorDMR-8-868	10
chr1	17867597	17867739	MajorDMR-8-869	4
chr1	17868353	17868507	MajorDMR-8-870	2
chr1	17877054	17878789	MajorDMR-8-871	18
chr1	17887807	17888413	MajorDMR-8-872	6
chr1	17890376	17890658	MajorDMR-8-873	5
chr1	17891299	17892613	MajorDMR-8-874	18
chr1	17893417	17893598	MajorDMR-8-875	5
chr1	17895890	17896174	MajorDMR-8-876	4
chr1	17910980	17911206	MajorDMR-8-877	7
chr1	17919700	17919762	MajorDMR-8-878	2
chr1	17922125	17922329	MajorDMR-8-879	6
chr1	17923311	17923847	MajorDMR-8-880	7
chr1	17925369	17925418	MajorDMR-8-881	2
chr1	17925987	17926108	MajorDMR-8-882	5
chr1	17929388	17930232	MajorDMR-8-883	6
chr1	17941891	17942226	MajorDMR-8-884	4
chr1	17943120	17943510	MajorDMR-8-885	8
chr1	17951431	17951601	MajorDMR-8-886	4
chr1	17954169	17954559	MajorDMR-8-887	2
chr1	17961918	17962621	MajorDMR-8-888	6
chr1	17967197	17967220	MajorDMR-8-889	2
chr1	17971722	17971885	MajorDMR-8-890	5
chr1	17979602	17980087	MajorDMR-8-891	9
chr1	17980924	17980991	MajorDMR-8-892	3
chr1	17988509	17988751	MajorDMR-8-893	6
chr1	17995006	17995687	MajorDMR-8-894	19
chr1	17997912	17999050	MajorDMR-8-895	14
chr1	18006793	18007382	MajorDMR-8-896	12
chr1	18009109	18009491	MajorDMR-8-897	2
chr1	18010062	18010841	MajorDMR-8-898	16
chr1	18018925	18019354	MajorDMR-8-899	5
chr1	18020413	18020617	MajorDMR-8-900	2
chr1	18021142	18021179	MajorDMR-8-901	2
chr1	18023206	18023460	MajorDMR-8-902	2
chr1	18024175	18024497	MajorDMR-8-903	6
chr1	18094309	18094522	MajorDMR-8-904	3
chr1	18107516	18107923	MajorDMR-8-905	6
chr1	18117010	18117852	MajorDMR-8-906	10
chr1	18121609	18123426	MajorDMR-8-907	24
chr1	18125984	18126513	MajorDMR-8-908	7
chr1	18128453	18129091	MajorDMR-8-909	14
chr1	18135355	18135561	MajorDMR-8-910	3
chr1	18136370	18137194	MajorDMR-8-911	6
chr1	18165899	18166205	MajorDMR-8-912	5
chr1	18218902	18219043	MajorDMR-8-913	2
chr1	18247155	18248322	MajorDMR-8-914	15
chr1	18267869	18268420	MajorDMR-8-915	5
chr1	18285112	18285507	MajorDMR-8-916	3
chr1	18302413	18302544	MajorDMR-8-917	2
chr1	18342058	18342406	MajorDMR-8-918	11
chr1	18349082	18349722	MajorDMR-8-919	7
chr1	18372918	18372949	MajorDMR-8-920	2
chr1	18373480	18374442	MajorDMR-8-921	9
chr1	18379189	18379380	MajorDMR-8-922	4
chr1	18385925	18385996	MajorDMR-8-923	2
chr1	18397768	18398170	MajorDMR-8-924	6
chr1	18398714	18398832	MajorDMR-8-925	2
chr1	18406834	18406879	MajorDMR-8-926	3
chr1	18426382	18426475	MajorDMR-8-927	3
chr1	18446221	18447254	MajorDMR-8-928	8
chr1	18449623	18449909	MajorDMR-8-929	5
chr1	18461489	18461505	MajorDMR-8-930	2
chr1	18465505	18465784	MajorDMR-8-931	2
chr1	18500245	18501273	MajorDMR-8-932	31
chr1	18502793	18503060	MajorDMR-8-933	3
chr1	18507537	18507847	MajorDMR-8-934	10
chr1	18538414	18538650	MajorDMR-8-935	7
chr1	18552187	18552372	MajorDMR-8-936	2
chr1	18570129	18570731	MajorDMR-8-937	8
chr1	18575830	18576424	MajorDMR-8-938	4
chr1	18608018	18608292	MajorDMR-8-939	3
chr1	18655446	18655566	MajorDMR-8-940	2
chr1	18669987	18670593	MajorDMR-8-941	7
chr1	18679074	18679775	MajorDMR-8-942	18
chr1	18690805	18691365	MajorDMR-8-943	11
chr1	18748799	18748847	MajorDMR-8-944	2
chr1	18808933	18809105	MajorDMR-8-945	7
chr1	18876641	18876889	MajorDMR-8-946	5
chr1	18884842	18887056	MajorDMR-8-947	41
chr1	18896336	18896938	MajorDMR-8-948	4
chr1	18905981	18906011	MajorDMR-8-949	3
chr1	18907202	18907744	MajorDMR-8-950	10
chr1	18910833	18912250	MajorDMR-8-951	13
chr1	19057250	19057359	MajorDMR-8-952	2
chr1	19075141	19075766	MajorDMR-8-953	8
chr1	19120707	19121246	MajorDMR-8-954	3
chr1	19144418	19144740	MajorDMR-8-955	8
chr1	19147121	19147175	MajorDMR-8-956	4
chr1	19157137	19157276	MajorDMR-8-957	5
chr1	19249532	19249864	MajorDMR-8-958	9
chr1	19261169	19261528	MajorDMR-8-959	5
chr1	19276136	19276761	MajorDMR-8-960	17
chr1	19278915	19278934	MajorDMR-8-961	2
chr1	19280185	19280286	MajorDMR-8-962	5
chr1	19395371	19395658	MajorDMR-8-963	3
chr1	19533504	19533592	MajorDMR-8-964	2
chr1	19643681	19643907	MajorDMR-8-965	4
chr1	19657466	19657609	MajorDMR-8-966	6
chr1	19664275	19664359	MajorDMR-8-967	2
chr1	19667544	19668256	MajorDMR-8-968	10
chr1	19671368	19671557	MajorDMR-8-969	5
chr1	19672183	19672371	MajorDMR-8-970	6
chr1	19673800	19674396	MajorDMR-8-971	12
chr1	19676391	19676679	MajorDMR-8-972	5
chr1	19686671	19686877	MajorDMR-8-973	5
chr1	19704634	19704831	MajorDMR-8-974	4
chr1	19714369	19714688	MajorDMR-8-975	6
chr1	19756627	19757405	MajorDMR-8-976	13
chr1	19764580	19764837	MajorDMR-8-977	8
chr1	19788761	19788884	MajorDMR-8-978	2
chr1	19798252	19798613	MajorDMR-8-979	5
chr1	19799273	19799281	MajorDMR-8-980	2
chr1	19821215	19822134	MajorDMR-8-981	12
chr1	19834174	19835002	MajorDMR-8-982	3
chr1	19845368	19845384	MajorDMR-8-983	2
chr1	19856110	19856511	MajorDMR-8-984	8
chr1	19860803	19860919	MajorDMR-8-985	4
chr1	19911316	19911475	MajorDMR-8-986	3
chr1	19965535	19966133	MajorDMR-8-987	12
chr1	19969685	19970025	MajorDMR-8-988	6
chr1	19972607	19972721	MajorDMR-8-989	2
chr1	19974118	19975330	MajorDMR-8-990	17
chr1	19995017	19995694	MajorDMR-8-991	9
chr1	20070854	20070866	MajorDMR-8-992	2
chr1	20098577	20099126	MajorDMR-8-993	9
chr1	20181986	20182186	MajorDMR-8-994	2
chr1	20204436	20205676	MajorDMR-8-995	29
chr1	20228521	20228621	MajorDMR-8-996	2
chr1	20245968	20246121	MajorDMR-8-997	3
chr1	20247838	20248136	MajorDMR-8-998	7
chr1	20248790	20248882	MajorDMR-8-999	6
chr1	20260959	20261317	MajorDMR-8-1000	8
chr1	20404776	20405174	MajorDMR-8-1001	8
chr1	20406318	20406520	MajorDMR-8-1002	4
chr1	20413791	20413991	MajorDMR-8-1003	4
chr1	20427332	20427352	MajorDMR-8-1004	2
chr1	20450505	20450892	MajorDMR-8-1005	3
chr1	20453903	20454419	MajorDMR-8-1006	8
chr1	20510720	20511334	MajorDMR-8-1007	4
chr1	20513997	20514523	MajorDMR-8-1008	4
chr1	20518023	20518123	MajorDMR-8-1009	6
chr1	20554861	20554936	MajorDMR-8-1010	3
chr1	20589458	20589529	MajorDMR-8-1011	4
chr1	20609402	20609406	MajorDMR-8-1012	2
chr1	20644695	20644844	MajorDMR-8-1013	7
chr1	20666615	20666775	MajorDMR-8-1014	5
chr1	20675036	20675225	MajorDMR-8-1015	6
chr1	20679689	20680061	MajorDMR-8-1016	4
chr1	20693992	20694023	MajorDMR-8-1017	3
chr1	20700013	20700203	MajorDMR-8-1018	4
chr1	20715199	20715288	MajorDMR-8-1019	2
chr1	20717380	20717690	MajorDMR-8-1020	3
chr1	20728093	20728281	MajorDMR-8-1021	4
chr1	20728932	20729201	MajorDMR-8-1022	3
chr1	20731235	20731373	MajorDMR-8-1023	3
chr1	20732062	20732161	MajorDMR-8-1024	7
chr1	20767770	20770722	MajorDMR-8-1025	22
chr1	20792577	20793298	MajorDMR-8-1026	13
chr1	20804978	20804988	MajorDMR-8-1027	2
chr1	20826908	20827564	MajorDMR-8-1028	15
chr1	20833664	20833688	MajorDMR-8-1029	2
chr1	20858900	20858982	MajorDMR-8-1030	5
chr1	20881298	20881322	MajorDMR-8-1031	2
chr1	20971935	20972490	MajorDMR-8-1032	12
chr1	20976533	20977136	MajorDMR-8-1033	8
chr1	20979147	20979307	MajorDMR-8-1034	7
chr1	20980430	20980493	MajorDMR-8-1035	2
chr1	20981039	20981126	MajorDMR-8-1036	3
chr1	20984548	20985302	MajorDMR-8-1037	8
chr1	21005253	21005577	MajorDMR-8-1038	3
chr1	21006539	21007116	MajorDMR-8-1039	8
chr1	21008427	21008982	MajorDMR-8-1040	4
chr1	21010210	21010313	MajorDMR-8-1041	5
chr1	21011495	21012052	MajorDMR-8-1042	20
chr1	21022175	21022391	MajorDMR-8-1043	5
chr1	21030546	21030635	MajorDMR-8-1044	6
chr1	21032339	21032441	MajorDMR-8-1045	2
chr1	21038660	21038949	MajorDMR-8-1046	3
chr1	21056378	21056679	MajorDMR-8-1047	5
chr1	21064687	21064725	MajorDMR-8-1048	2
chr1	21069001	21069164	MajorDMR-8-1049	3
chr1	21079438	21079458	MajorDMR-8-1050	2
chr1	21103169	21103327	MajorDMR-8-1051	2
chr1	21106854	21107235	MajorDMR-8-1052	7
chr1	21166089	21166341	MajorDMR-8-1053	6
chr1	21177330	21177916	MajorDMR-8-1054	6
chr1	21211765	21212094	MajorDMR-8-1055	3
chr1	21212710	21212735	MajorDMR-8-1056	3
chr1	21237688	21237756	MajorDMR-8-1057	3
chr1	21273790	21273824	MajorDMR-8-1058	2
chr1	21274471	21275331	MajorDMR-8-1059	4
chr1	21423682	21423741	MajorDMR-8-1060	2
chr1	21519833	21520107	MajorDMR-8-1061	4
chr1	21525233	21525448	MajorDMR-8-1062	5
chr1	21576749	21576907	MajorDMR-8-1063	3
chr1	21588707	21589606	MajorDMR-8-1064	26
chr1	21609036	21609269	MajorDMR-8-1065	3
chr1	21612707	21613153	MajorDMR-8-1066	3
chr1	21616169	21616280	MajorDMR-8-1067	4
chr1	21617401	21617922	MajorDMR-8-1068	6
chr1	21619539	21619698	MajorDMR-8-1069	4
chr1	21645337	21645366	MajorDMR-8-1070	4
chr1	21652275	21652319	MajorDMR-8-1071	4
chr1	21653073	21653364	MajorDMR-8-1072	2
chr1	21709949	21710286	MajorDMR-8-1073	4
chr1	21763020	21763037	MajorDMR-8-1074	2
chr1	21813944	21814752	MajorDMR-8-1075	5
chr1	21815767	21816244	MajorDMR-8-1076	17
chr1	21861328	21861599	MajorDMR-8-1077	4
chr1	21886097	21886170	MajorDMR-8-1078	2
chr1	21924391	21924940	MajorDMR-8-1079	7
chr1	21937121	21938701	MajorDMR-8-1080	16
chr1	21939706	21940151	MajorDMR-8-1081	3
chr1	21947718	21947883	MajorDMR-8-1082	4
chr1	21948538	21949482	MajorDMR-8-1083	28
chr1	21950631	21950707	MajorDMR-8-1084	2
chr1	21956206	21956303	MajorDMR-8-1085	4
chr1	21965568	21967975	MajorDMR-8-1086	24
chr1	21968787	21969179	MajorDMR-8-1087	7
chr1	21973971	21974063	MajorDMR-8-1088	2
chr1	21975398	21975769	MajorDMR-8-1089	10
chr1	21983720	21983939	MajorDMR-8-1090	2
chr1	21985431	21985510	MajorDMR-8-1091	5
chr1	21990159	21991025	MajorDMR-8-1092	6
chr1	21992681	21992984	MajorDMR-8-1093	2
chr1	21996584	21997318	MajorDMR-8-1094	6
chr1	22005312	22005486	MajorDMR-8-1095	4
chr1	22028074	22028192	MajorDMR-8-1096	3
chr1	22047416	22047656	MajorDMR-8-1097	8
chr1	22053756	22054036	MajorDMR-8-1098	2
chr1	22075447	22075916	MajorDMR-8-1099	3
chr1	22090750	22090857	MajorDMR-8-1100	2
chr1	22189898	22189953	MajorDMR-8-1101	2
chr1	22236449	22236582	MajorDMR-8-1102	4
chr1	22259791	22260676	MajorDMR-8-1103	21
chr1	22264488	22264545	MajorDMR-8-1104	3
chr1	22269213	22269633	MajorDMR-8-1105	20
chr1	22310282	22310662	MajorDMR-8-1106	2
chr1	22350480	22350723	MajorDMR-8-1107	2
chr1	22398932	22398966	MajorDMR-8-1108	2
chr1	22417943	22418102	MajorDMR-8-1109	5
chr1	22432506	22432839	MajorDMR-8-1110	3
chr1	22445743	22445762	MajorDMR-8-1111	2
chr1	22447378	22447753	MajorDMR-8-1112	2
chr1	22454049	22454374	MajorDMR-8-1113	3
chr1	22511379	22512320	MajorDMR-8-1114	16
chr1	22560814	22561150	MajorDMR-8-1115	6
chr1	22645131	22645288	MajorDMR-8-1116	2
chr1	22746731	22746854	MajorDMR-8-1117	3
chr1	22772857	22773219	MajorDMR-8-1118	4
chr1	22776268	22776540	MajorDMR-8-1119	5
chr1	22857784	22857978	MajorDMR-8-1120	4
chr1	22890734	22890905	MajorDMR-8-1121	2
chr1	22893757	22893913	MajorDMR-8-1122	2
chr1	22938552	22939564	MajorDMR-8-1123	12
chr1	22963613	22964189	MajorDMR-8-1124	5
chr1	22965948	22966029	MajorDMR-8-1125	3
chr1	22992983	22993322	MajorDMR-8-1126	3
chr1	23029202	23029562	MajorDMR-8-1127	3
chr1	23038630	23038670	MajorDMR-8-1128	2
chr1	23052298	23052505	MajorDMR-8-1129	3
chr1	23071444	23071454	MajorDMR-8-1130	2
chr1	23077722	23077860	MajorDMR-8-1131	4
chr1	23094423	23094665	MajorDMR-8-1132	8
chr1	23105502	23105684	MajorDMR-8-1133	7
chr1	23112104	23112295	MajorDMR-8-1134	4
chr1	23113063	23113404	MajorDMR-8-1135	2
chr1	23116797	23117321	MajorDMR-8-1136	6
chr1	23127011	23127031	MajorDMR-8-1137	2
chr1	23145221	23145553	MajorDMR-8-1138	3
chr1	23162543	23162577	MajorDMR-8-1139	4
chr1	23211821	23212018	MajorDMR-8-1140	6
chr1	23212699	23212913	MajorDMR-8-1141	5
chr1	23220025	23220457	MajorDMR-8-1142	2
chr1	23242768	23243339	MajorDMR-8-1143	3
chr1	23243928	23243987	MajorDMR-8-1144	3
chr1	23251756	23251975	MajorDMR-8-1145	8
chr1	23405508	23406114	MajorDMR-8-1146	7
chr1	23409672	23409811	MajorDMR-8-1147	4
chr1	23410619	23410709	MajorDMR-8-1148	2
chr1	23417292	23417447	MajorDMR-8-1149	3
chr1	23426069	23426144	MajorDMR-8-1150	2
chr1	23436201	23436462	MajorDMR-8-1151	2
chr1	23470589	23470730	MajorDMR-8-1152	2
chr1	23557699	23557803	MajorDMR-8-1153	3
chr1	23569881	23570683	MajorDMR-8-1154	8
chr1	23710501	23710554	MajorDMR-8-1155	2
chr1	23778716	23778814	MajorDMR-8-1156	2
chr1	23809375	23809597	MajorDMR-8-1157	5
chr1	23830776	23830897	MajorDMR-8-1158	2
chr1	23863051	23863109	MajorDMR-8-1159	2
chr1	23884947	23884991	MajorDMR-8-1160	3
chr1	23946587	23946605	MajorDMR-8-1161	2
chr1	23951469	23951556	MajorDMR-8-1162	2
chr1	24036572	24037704	MajorDMR-8-1163	10
chr1	24038308	24038326	MajorDMR-8-1164	2
chr1	24063928	24064260	MajorDMR-8-1165	4
chr1	24119579	24119707	MajorDMR-8-1166	5
chr1	24120273	24120601	MajorDMR-8-1167	2
chr1	24125443	24125587	MajorDMR-8-1168	2
chr1	24152603	24153036	MajorDMR-8-1169	3
chr1	24167874	24167918	MajorDMR-8-1170	2
chr1	24171083	24171116	MajorDMR-8-1171	2
chr1	24175089	24175173	MajorDMR-8-1172	2
chr1	24175764	24176142	MajorDMR-8-1173	4
chr1	24183046	24183204	MajorDMR-8-1174	6
chr1	24193489	24193499	MajorDMR-8-1175	2
chr1	24246414	24246742	MajorDMR-8-1176	2
chr1	24250729	24250766	MajorDMR-8-1177	2
chr1	24462735	24463564	MajorDMR-8-1178	7
chr1	24478305	24479065	MajorDMR-8-1179	3
chr1	24526216	24526723	MajorDMR-8-1180	4
chr1	24542826	24543420	MajorDMR-8-1181	10
chr1	24667875	24668021	MajorDMR-8-1182	4
chr1	24739411	24739625	MajorDMR-8-1183	4
chr1	24740674	24740691	MajorDMR-8-1184	3
chr1	24741761	24741816	MajorDMR-8-1185	2
chr1	24746042	24746104	MajorDMR-8-1186	2
chr1	24753430	24753502	MajorDMR-8-1187	2
chr1	24764363	24765113	MajorDMR-8-1188	4
chr1	24790090	24790554	MajorDMR-8-1189	8
chr1	24791718	24791769	MajorDMR-8-1190	2
chr1	24796082	24796303	MajorDMR-8-1191	4
chr1	24798275	24798436	MajorDMR-8-1192	2
chr1	24809939	24810193	MajorDMR-8-1193	4
chr1	24812700	24814025	MajorDMR-8-1194	16
chr1	24818257	24818922	MajorDMR-8-1195	8
chr1	24821691	24822605	MajorDMR-8-1196	7
chr1	24823527	24823849	MajorDMR-8-1197	2
chr1	24827840	24828535	MajorDMR-8-1198	10
chr1	24829986	24831203	MajorDMR-8-1199	18
chr1	24832539	24832732	MajorDMR-8-1200	4
chr1	24838430	24838638	MajorDMR-8-1201	4
chr1	24840134	24840561	MajorDMR-8-1202	4
chr1	24862881	24863211	MajorDMR-8-1203	3
chr1	24881853	24882154	MajorDMR-8-1204	4
chr1	24894670	24894737	MajorDMR-8-1205	3
chr1	24948389	24949053	MajorDMR-8-1206	3
chr1	25008264	25008285	MajorDMR-8-1207	2
chr1	25025684	25025790	MajorDMR-8-1208	3
chr1	25063406	25063468	MajorDMR-8-1209	2
chr1	25291261	25291736	MajorDMR-8-1210	2
chr1	25296679	25297130	MajorDMR-8-1211	17
chr1	25334319	25334507	MajorDMR-8-1212	8
chr1	25348967	25348998	MajorDMR-8-1213	2
chr1	25368506	25368537	MajorDMR-8-1214	2
chr1	25517470	25517742	MajorDMR-8-1215	2
chr1	25595771	25595888	MajorDMR-8-1216	6
chr1	25678723	25679591	MajorDMR-8-1217	12
chr1	25725150	25725246	MajorDMR-8-1218	2
chr1	25745469	25745624	MajorDMR-8-1219	4
chr1	25749970	25750698	MajorDMR-8-1220	15
chr1	25765959	25765967	MajorDMR-8-1221	4
chr1	25767510	25767609	MajorDMR-8-1222	2
chr1	25801095	25801349	MajorDMR-8-1223	4
chr1	25807576	25807873	MajorDMR-8-1224	2
chr1	25810673	25810801	MajorDMR-8-1225	9
chr1	25860927	25861299	MajorDMR-8-1226	4
chr1	25948510	25948514	MajorDMR-8-1227	2
chr1	25980992	25981263	MajorDMR-8-1228	4
chr1	25985331	25985819	MajorDMR-8-1229	9
chr1	26070684	26070756	MajorDMR-8-1230	3
chr1	26075208	26075643	MajorDMR-8-1231	6
chr1	26085003	26085803	MajorDMR-8-1232	15
chr1	26101656	26102533	MajorDMR-8-1233	9
chr1	26109361	26109514	MajorDMR-8-1234	9
chr1	26113899	26114389	MajorDMR-8-1235	2
chr1	26116671	26116875	MajorDMR-8-1236	4
chr1	26117774	26117898	MajorDMR-8-1237	5
chr1	26122686	26123245	MajorDMR-8-1238	13
chr1	26125729	26126121	MajorDMR-8-1239	4
chr1	26133989	26134366	MajorDMR-8-1240	3
chr1	26189786	26189890	MajorDMR-8-1241	3
chr1	26198107	26198555	MajorDMR-8-1242	3
chr1	26200763	26200933	MajorDMR-8-1243	2
chr1	26203431	26203803	MajorDMR-8-1244	3
chr1	26223200	26223677	MajorDMR-8-1245	3
chr1	26228356	26228426	MajorDMR-8-1246	4
chr1	26241071	26241303	MajorDMR-8-1247	2
chr1	26241856	26242078	MajorDMR-8-1248	6
chr1	26244082	26245051	MajorDMR-8-1249	8
chr1	26250934	26251149	MajorDMR-8-1250	2
chr1	26261364	26261402	MajorDMR-8-1251	3
chr1	26269150	26269211	MajorDMR-8-1252	3
chr1	26275785	26276226	MajorDMR-8-1253	2
chr1	26278389	26278854	MajorDMR-8-1254	2
chr1	26280055	26280059	MajorDMR-8-1255	2
chr1	26294705	26294939	MajorDMR-8-1256	3
chr1	26296112	26296116	MajorDMR-8-1257	2
chr1	26298700	26298869	MajorDMR-8-1258	4
chr1	26300309	26300357	MajorDMR-8-1259	3
chr1	26304320	26305340	MajorDMR-8-1260	6
chr1	26310854	26310863	MajorDMR-8-1261	2
chr1	26312156	26312343	MajorDMR-8-1262	4
chr1	26313987	26314935	MajorDMR-8-1263	6
chr1	26315992	26317874	MajorDMR-8-1264	25
chr1	26320446	26320478	MajorDMR-8-1265	2
chr1	26325508	26325704	MajorDMR-8-1266	4
chr1	26336279	26336288	MajorDMR-8-1267	2
chr1	26336906	26337242	MajorDMR-8-1268	11
chr1	26339484	26339613	MajorDMR-8-1269	2
chr1	26342642	26345423	MajorDMR-8-1270	19
chr1	26346674	26347542	MajorDMR-8-1271	5
chr1	26349415	26351227	MajorDMR-8-1272	13
chr1	26354823	26355756	MajorDMR-8-1273	8
chr1	26356578	26356909	MajorDMR-8-1274	3
chr1	26364798	26365213	MajorDMR-8-1275	2
chr1	26367971	26367985	MajorDMR-8-1276	2
chr1	26440895	26441638	MajorDMR-8-1277	6
chr1	26446606	26446761	MajorDMR-8-1278	4
chr1	26490157	26490635	MajorDMR-8-1279	3
chr1	26491213	26491335	MajorDMR-8-1280	6
chr1	26492025	26492119	MajorDMR-8-1281	4
chr1	26504145	26504418	MajorDMR-8-1282	2
chr1	26521775	26521825	MajorDMR-8-1283	2
chr1	26527515	26528923	MajorDMR-8-1284	27
chr1	26564136	26564297	MajorDMR-8-1285	3
chr1	26586134	26586720	MajorDMR-8-1286	3
chr1	26605479	26605970	MajorDMR-8-1287	3
chr1	26608781	26608929	MajorDMR-8-1288	3
chr1	26611181	26611728	MajorDMR-8-1289	10
chr1	26620365	26620736	MajorDMR-8-1290	4
chr1	26621514	26621534	MajorDMR-8-1291	2
chr1	26643861	26645314	MajorDMR-8-1292	15
chr1	26691100	26691148	MajorDMR-8-1293	3
chr1	26707663	26707692	MajorDMR-8-1294	2
chr1	26811407	26811514	MajorDMR-8-1295	2
chr1	26922955	26923170	MajorDMR-8-1296	2
chr1	27061907	27062643	MajorDMR-8-1297	10
chr1	27067217	27067253	MajorDMR-8-1298	2
chr1	27070214	27070989	MajorDMR-8-1299	5
chr1	27147504	27148108	MajorDMR-8-1300	5
chr1	27152253	27152520	MajorDMR-8-1301	7
chr1	27165656	27165675	MajorDMR-8-1302	2
chr1	27174617	27175335	MajorDMR-8-1303	16
chr1	27177684	27177723	MajorDMR-8-1304	4
chr1	27184110	27184744	MajorDMR-8-1305	9
chr1	27192689	27192723	MajorDMR-8-1306	3
chr1	27214629	27215291	MajorDMR-8-1307	7
chr1	27250333	27250608	MajorDMR-8-1308	2
chr1	27251946	27251981	MajorDMR-8-1309	2
chr1	27310516	27310631	MajorDMR-8-1310	4
chr1	27313142	27313390	MajorDMR-8-1311	3
chr1	27318885	27319242	MajorDMR-8-1312	7
chr1	27322059	27322215	MajorDMR-8-1313	2
chr1	27324595	27325017	MajorDMR-8-1314	7
chr1	27327224	27327524	MajorDMR-8-1315	5
chr1	27328148	27328520	MajorDMR-8-1316	2
chr1	27336892	27336990	MajorDMR-8-1317	3
chr1	27357651	27357754	MajorDMR-8-1318	3
chr1	27371971	27372027	MajorDMR-8-1319	2
chr1	27380331	27380757	MajorDMR-8-1320	8
chr1	27385158	27385272	MajorDMR-8-1321	6
chr1	27397488	27397952	MajorDMR-8-1322	2
chr1	27428231	27428295	MajorDMR-8-1323	4
chr1	27428885	27428938	MajorDMR-8-1324	2
chr1	27433141	27433286	MajorDMR-8-1325	7
chr1	27439099	27439173	MajorDMR-8-1326	3
chr1	27440538	27441443	MajorDMR-8-1327	19
chr1	27444318	27444885	MajorDMR-8-1328	4
chr1	27447606	27448620	MajorDMR-8-1329	6
chr1	27461913	27461920	MajorDMR-8-1330	2
chr1	27462615	27463858	MajorDMR-8-1331	8
chr1	27465084	27466323	MajorDMR-8-1332	16
chr1	27468014	27468355	MajorDMR-8-1333	6
chr1	27469045	27469237	MajorDMR-8-1334	3
chr1	27477295	27477563	MajorDMR-8-1335	3
chr1	27527275	27527929	MajorDMR-8-1336	18
chr1	27528440	27529045	MajorDMR-8-1337	7
chr1	27550920	27551125	MajorDMR-8-1338	2
chr1	27576255	27576747	MajorDMR-8-1339	7
chr1	27611000	27611048	MajorDMR-8-1340	2
chr1	27612201	27612683	MajorDMR-8-1341	2
chr1	27617380	27617536	MajorDMR-8-1342	4
chr1	27618055	27618116	MajorDMR-8-1343	2
chr1	27628157	27628496	MajorDMR-8-1344	3
chr1	27633619	27633957	MajorDMR-8-1345	3
chr1	27655689	27655967	MajorDMR-8-1346	7
chr1	27669890	27670379	MajorDMR-8-1347	5
chr1	27714961	27714967	MajorDMR-8-1348	2
chr1	27754289	27754369	MajorDMR-8-1349	2
chr1	27823371	27824413	MajorDMR-8-1350	7
chr1	27828465	27828811	MajorDMR-8-1351	3
chr1	27851355	27852203	MajorDMR-8-1352	8
chr1	27853914	27853941	MajorDMR-8-1353	2
chr1	27857653	27857822	MajorDMR-8-1354	7
chr1	27867200	27867741	MajorDMR-8-1355	4
chr1	27884396	27884619	MajorDMR-8-1356	3
chr1	27889419	27889515	MajorDMR-8-1357	3
chr1	27894796	27894816	MajorDMR-8-1358	2
chr1	27896064	27896169	MajorDMR-8-1359	3
chr1	27899842	27900157	MajorDMR-8-1360	4
chr1	27905229	27905333	MajorDMR-8-1361	2
chr1	27918830	27919365	MajorDMR-8-1362	9
chr1	27921329	27921511	MajorDMR-8-1363	4
chr1	27922261	27922389	MajorDMR-8-1364	2
chr1	27923324	27923947	MajorDMR-8-1365	8
chr1	27926189	27926567	MajorDMR-8-1366	4
chr1	27951186	27951959	MajorDMR-8-1367	5
chr1	27995321	27995590	MajorDMR-8-1368	2
chr1	28096487	28097496	MajorDMR-8-1369	7
chr1	28098705	28099117	MajorDMR-8-1370	8
chr1	28141718	28141734	MajorDMR-8-1371	2
chr1	28158891	28159286	MajorDMR-8-1372	3
chr1	28162293	28162604	MajorDMR-8-1373	2
chr1	28181023	28181116	MajorDMR-8-1374	3
chr1	28184060	28184438	MajorDMR-8-1375	3
chr1	28184972	28185092	MajorDMR-8-1376	3
chr1	28199829	28200341	MajorDMR-8-1377	5
chr1	28217293	28217319	MajorDMR-8-1378	2
chr1	28231157	28231214	MajorDMR-8-1379	2
chr1	28258270	28259132	MajorDMR-8-1380	3
chr1	28261551	28262689	MajorDMR-8-1381	10
chr1	28263344	28263953	MajorDMR-8-1382	10
chr1	28265145	28265545	MajorDMR-8-1383	3
chr1	28285819	28285962	MajorDMR-8-1384	5
chr1	28295058	28295320	MajorDMR-8-1385	2
chr1	28319518	28319962	MajorDMR-8-1386	6
chr1	28334349	28334878	MajorDMR-8-1387	5
chr1	28394257	28394331	MajorDMR-8-1388	2
chr1	28419216	28419322	MajorDMR-8-1389	2
chr1	28489317	28489327	MajorDMR-8-1390	2
chr1	28523606	28524144	MajorDMR-8-1391	15
chr1	28587556	28587759	MajorDMR-8-1392	5
chr1	28589951	28589958	MajorDMR-8-1393	2
chr1	28667484	28668305	MajorDMR-8-1394	9
chr1	28782766	28783098	MajorDMR-8-1395	4
chr1	28808892	28809261	MajorDMR-8-1396	3
chr1	28835887	28835899	MajorDMR-8-1397	2
chr1	28853356	28853364	MajorDMR-8-1398	2
chr1	28869577	28869677	MajorDMR-8-1399	3
chr1	28872808	28873186	MajorDMR-8-1400	6
chr1	28890582	28890817	MajorDMR-8-1401	6
chr1	28939842	28939905	MajorDMR-8-1402	2
chr1	28990451	28991566	MajorDMR-8-1403	17
chr1	29001823	29002298	MajorDMR-8-1404	12
chr1	29011605	29012071	MajorDMR-8-1405	7
chr1	29039623	29039698	MajorDMR-8-1406	2
chr1	29057611	29057759	MajorDMR-8-1407	3
chr1	29068797	29068840	MajorDMR-8-1408	2
chr1	29075718	29075914	MajorDMR-8-1409	2
chr1	29122708	29123069	MajorDMR-8-1410	2
chr1	29203103	29203423	MajorDMR-8-1411	7
chr1	29212922	29213251	MajorDMR-8-1412	9
chr1	29214791	29214868	MajorDMR-8-1413	4
chr1	29248031	29248505	MajorDMR-8-1414	4
chr1	29462967	29463268	MajorDMR-8-1415	6
chr1	29488635	29488729	MajorDMR-8-1416	2
chr1	29489415	29489588	MajorDMR-8-1417	2
chr1	29538250	29538359	MajorDMR-8-1418	2
chr1	29539308	29540038	MajorDMR-8-1419	6
chr1	29543152	29543791	MajorDMR-8-1420	9
chr1	29557986	29558409	MajorDMR-8-1421	6
chr1	29587275	29587364	MajorDMR-8-1422	2
chr1	29647595	29647668	MajorDMR-8-1423	2
chr1	29662513	29662663	MajorDMR-8-1424	2
chr1	29668935	29669176	MajorDMR-8-1425	3
chr1	29709771	29709903	MajorDMR-8-1426	6
chr1	29723207	29723380	MajorDMR-8-1427	6
chr1	29816628	29816789	MajorDMR-8-1428	2
chr1	29873725	29873751	MajorDMR-8-1429	2
chr1	30104141	30104489	MajorDMR-8-1430	3
chr1	30144539	30144816	MajorDMR-8-1431	8
chr1	30145416	30145877	MajorDMR-8-1432	6
chr1	30149864	30150438	MajorDMR-8-1433	16
chr1	30162313	30162491	MajorDMR-8-1434	6
chr1	30350243	30350739	MajorDMR-8-1435	5
chr1	30395150	30395456	MajorDMR-8-1436	2
chr1	30405783	30406204	MajorDMR-8-1437	2
chr1	30593416	30593457	MajorDMR-8-1438	3
chr1	30660061	30660208	MajorDMR-8-1439	2
chr1	30665680	30665735	MajorDMR-8-1440	2
chr1	30670029	30670738	MajorDMR-8-1441	5
chr1	30796669	30796962	MajorDMR-8-1442	2
chr1	30816456	30816575	MajorDMR-8-1443	2
chr1	30879701	30879943	MajorDMR-8-1444	4
chr1	30884417	30884882	MajorDMR-8-1445	7
chr1	30995043	30995785	MajorDMR-8-1446	15
chr1	31067284	31067309	MajorDMR-8-1447	2
chr1	31110520	31110684	MajorDMR-8-1448	3
chr1	31114356	31114364	MajorDMR-8-1449	2
chr1	31164501	31165202	MajorDMR-8-1450	13
chr1	31178079	31178311	MajorDMR-8-1451	6
chr1	31190586	31190617	MajorDMR-8-1452	2
chr1	31223243	31223637	MajorDMR-8-1453	3
chr1	31230066	31230249	MajorDMR-8-1454	9
chr1	31232614	31232891	MajorDMR-8-1455	8
chr1	31253129	31253274	MajorDMR-8-1456	2
chr1	31295469	31295541	MajorDMR-8-1457	3
chr1	31340174	31340414	MajorDMR-8-1458	3
chr1	31350614	31350784	MajorDMR-8-1459	2
chr1	31352500	31354498	MajorDMR-8-1460	25
chr1	31359998	31360146	MajorDMR-8-1461	4
chr1	31367594	31367650	MajorDMR-8-1462	2
chr1	31401904	31401916	MajorDMR-8-1463	2
chr1	31409768	31409927	MajorDMR-8-1464	3
chr1	31413992	31414937	MajorDMR-8-1465	8
chr1	31426641	31426819	MajorDMR-8-1466	5
chr1	31435598	31435973	MajorDMR-8-1467	3
chr1	31439906	31440065	MajorDMR-8-1468	2
chr1	31525703	31525712	MajorDMR-8-1469	2
chr1	31600222	31600229	MajorDMR-8-1470	2
chr1	31627325	31627552	MajorDMR-8-1471	6
chr1	31687725	31688511	MajorDMR-8-1472	6
chr1	31765399	31765532	MajorDMR-8-1473	3
chr1	31825120	31825374	MajorDMR-8-1474	3
chr1	31843842	31844224	MajorDMR-8-1475	2
chr1	31848954	31849470	MajorDMR-8-1476	6
chr1	31856126	31856419	MajorDMR-8-1477	3
chr1	31906913	31907361	MajorDMR-8-1478	15
chr1	31956269	31956276	MajorDMR-8-1479	2
chr1	31976988	31977137	MajorDMR-8-1480	2
chr1	31988250	31988846	MajorDMR-8-1481	6
chr1	32007020	32007331	MajorDMR-8-1482	5
chr1	32059703	32060003	MajorDMR-8-1483	4
chr1	32082833	32083032	MajorDMR-8-1484	2
chr1	32103647	32103785	MajorDMR-8-1485	2
chr1	32109483	32109564	MajorDMR-8-1486	2
chr1	32132098	32132395	MajorDMR-8-1487	3
chr1	32135140	32135364	MajorDMR-8-1488	4
chr1	32136181	32136520	MajorDMR-8-1489	6
chr1	32138546	32138929	MajorDMR-8-1490	11
chr1	32139959	32140782	MajorDMR-8-1491	10
chr1	32158857	32159028	MajorDMR-8-1492	4
chr1	32171091	32171401	MajorDMR-8-1493	9
chr1	32183043	32183382	MajorDMR-8-1494	7
chr1	32195357	32195568	MajorDMR-8-1495	11
chr1	32202193	32202743	MajorDMR-8-1496	10
chr1	32206882	32207236	MajorDMR-8-1497	4
chr1	32216790	32216878	MajorDMR-8-1498	4
chr1	32224982	32225234	MajorDMR-8-1499	3
chr1	32236491	32237353	MajorDMR-8-1500	13
chr1	32239396	32239430	MajorDMR-8-1501	2
chr1	32244835	32245026	MajorDMR-8-1502	4
chr1	32278346	32278466	MajorDMR-8-1503	3
chr1	32292617	32293057	MajorDMR-8-1504	6
chr1	32334833	32336102	MajorDMR-8-1505	11
chr1	32346855	32347222	MajorDMR-8-1506	3
chr1	32370055	32370074	MajorDMR-8-1507	3
chr1	32373894	32373943	MajorDMR-8-1508	2
chr1	32409727	32409899	MajorDMR-8-1509	3
chr1	32417641	32417869	MajorDMR-8-1510	3
chr1	32418605	32418720	MajorDMR-8-1511	2
chr1	32436882	32436928	MajorDMR-8-1512	2
chr1	32451222	32451299	MajorDMR-8-1513	4
chr1	32481638	32481652	MajorDMR-8-1514	2
chr1	32504436	32504465	MajorDMR-8-1515	2
chr1	32507871	32508345	MajorDMR-8-1516	2
chr1	32523951	32524359	MajorDMR-8-1517	4
chr1	32534137	32534152	MajorDMR-8-1518	2
chr1	32539538	32539710	MajorDMR-8-1519	7
chr1	32542857	32542920	MajorDMR-8-1520	2
chr1	32604783	32604955	MajorDMR-8-1521	2
chr1	32653566	32653670	MajorDMR-8-1522	5
chr1	32669778	32669823	MajorDMR-8-1523	3
chr1	32704996	32705645	MajorDMR-8-1524	9
chr1	32713923	32714496	MajorDMR-8-1525	20
chr1	32715319	32715746	MajorDMR-8-1526	8
chr1	32769928	32770025	MajorDMR-8-1527	2
chr1	32797522	32797876	MajorDMR-8-1528	4
chr1	32799068	32799718	MajorDMR-8-1529	3
chr1	32830712	32830740	MajorDMR-8-1530	2
chr1	32838137	32838216	MajorDMR-8-1531	2
chr1	32935956	32936766	MajorDMR-8-1532	9
chr1	32994343	32994442	MajorDMR-8-1533	4
chr1	33070068	33070264	MajorDMR-8-1534	3
chr1	33121007	33121304	MajorDMR-8-1535	3
chr1	33135470	33135551	MajorDMR-8-1536	3
chr1	33182331	33182463	MajorDMR-8-1537	3
chr1	33234832	33235328	MajorDMR-8-1538	2
chr1	33238618	33238675	MajorDMR-8-1539	2
chr1	33264595	33264832	MajorDMR-8-1540	2
chr1	33268359	33268571	MajorDMR-8-1541	5
chr1	33272162	33272179	MajorDMR-8-1542	2
chr1	33294426	33294494	MajorDMR-8-1543	2
chr1	33317891	33318108	MajorDMR-8-1544	2
chr1	33324507	33325063	MajorDMR-8-1545	6
chr1	33344144	33344514	MajorDMR-8-1546	6
chr1	33350483	33350751	MajorDMR-8-1547	5
chr1	33358056	33358129	MajorDMR-8-1548	2
chr1	33360652	33361045	MajorDMR-8-1549	5
chr1	33366149	33366172	MajorDMR-8-1550	3
chr1	33383940	33384253	MajorDMR-8-1551	3
chr1	33406578	33406641	MajorDMR-8-1552	2
chr1	33411151	33412125	MajorDMR-8-1553	7
chr1	33415222	33415340	MajorDMR-8-1554	3
chr1	33463339	33464222	MajorDMR-8-1555	7
chr1	33491521	33491954	MajorDMR-8-1556	6
chr1	33516626	33516779	MajorDMR-8-1557	2
chr1	33522612	33522907	MajorDMR-8-1558	2
chr1	33553331	33554219	MajorDMR-8-1559	6
chr1	33558903	33558985	MajorDMR-8-1560	2
chr1	33568074	33569013	MajorDMR-8-1561	7
chr1	33611422	33611610	MajorDMR-8-1562	2
chr1	33634728	33635349	MajorDMR-8-1563	10
chr1	33643663	33644074	MajorDMR-8-1564	3
chr1	33646017	33646340	MajorDMR-8-1565	3
chr1	33648362	33648997	MajorDMR-8-1566	10
chr1	33656298	33656702	MajorDMR-8-1567	4
chr1	33659443	33659634	MajorDMR-8-1568	2
chr1	33726199	33726389	MajorDMR-8-1569	4
chr1	33728497	33728764	MajorDMR-8-1570	2
chr1	33736852	33736891	MajorDMR-8-1571	3
chr1	33742516	33742689	MajorDMR-8-1572	5
chr1	33754785	33755033	MajorDMR-8-1573	5
chr1	33763135	33763460	MajorDMR-8-1574	2
chr1	33773014	33773032	MajorDMR-8-1575	2
chr1	33776611	33776793	MajorDMR-8-1576	3
chr1	33783668	33784029	MajorDMR-8-1577	6
chr1	33787071	33787085	MajorDMR-8-1578	2
chr1	33790816	33792035	MajorDMR-8-1579	9
chr1	33794439	33795725	MajorDMR-8-1580	12
chr1	33797288	33797568	MajorDMR-8-1581	4
chr1	33798623	33799007	MajorDMR-8-1582	4
chr1	33802272	33802421	MajorDMR-8-1583	7
chr1	33806934	33807317	MajorDMR-8-1584	5
chr1	33808651	33808728	MajorDMR-8-1585	2
chr1	33813443	33813483	MajorDMR-8-1586	2
chr1	33819394	33820003	MajorDMR-8-1587	5
chr1	33820677	33820749	MajorDMR-8-1588	4
chr1	33827656	33829282	MajorDMR-8-1589	11
chr1	33831159	33832034	MajorDMR-8-1590	7
chr1	33834781	33835339	MajorDMR-8-1591	9
chr1	33835844	33836307	MajorDMR-8-1592	3
chr1	33837583	33838290	MajorDMR-8-1593	14
chr1	33840443	33841349	MajorDMR-8-1594	10
chr1	33849372	33849559	MajorDMR-8-1595	6
chr1	33880619	33880652	MajorDMR-8-1596	2
chr1	33890913	33890994	MajorDMR-8-1597	3
chr1	33902709	33903066	MajorDMR-8-1598	6
chr1	33904383	33905129	MajorDMR-8-1599	6
chr1	33925819	33925996	MajorDMR-8-1600	3
chr1	33930615	33930815	MajorDMR-8-1601	4
chr1	33938826	33938936	MajorDMR-8-1602	2
chr1	34010660	34011087	MajorDMR-8-1603	3
chr1	34013187	34013668	MajorDMR-8-1604	3
chr1	34018027	34018154	MajorDMR-8-1605	2
chr1	34034065	34034107	MajorDMR-8-1606	2
chr1	34038563	34039075	MajorDMR-8-1607	6
chr1	34044380	34044895	MajorDMR-8-1608	10
chr1	34059819	34059981	MajorDMR-8-1609	3
chr1	34065367	34065489	MajorDMR-8-1610	2
chr1	34078319	34078345	MajorDMR-8-1611	3
chr1	34102176	34102848	MajorDMR-8-1612	7
chr1	34117944	34118080	MajorDMR-8-1613	5
chr1	34123374	34123701	MajorDMR-8-1614	10
chr1	34129481	34129862	MajorDMR-8-1615	4
chr1	34150088	34150116	MajorDMR-8-1616	3
chr1	34163122	34163193	MajorDMR-8-1617	2
chr1	34164944	34165257	MajorDMR-8-1618	6
chr1	34166453	34166912	MajorDMR-8-1619	3
chr1	34177232	34177289	MajorDMR-8-1620	2
chr1	34179152	34179300	MajorDMR-8-1621	3
chr1	34185710	34186121	MajorDMR-8-1622	3
chr1	34205724	34205910	MajorDMR-8-1623	5
chr1	34234131	34234434	MajorDMR-8-1624	2
chr1	34290191	34290362	MajorDMR-8-1625	2
chr1	34303423	34303503	MajorDMR-8-1626	2
chr1	34312363	34312591	MajorDMR-8-1627	6
chr1	34315853	34315890	MajorDMR-8-1628	2
chr1	34320398	34320638	MajorDMR-8-1629	5
chr1	34326849	34326870	MajorDMR-8-1630	2
chr1	34335038	34335170	MajorDMR-8-1631	2
chr1	34342701	34342807	MajorDMR-8-1632	2
chr1	34351960	34352159	MajorDMR-8-1633	3
chr1	34366635	34366907	MajorDMR-8-1634	3
chr1	34374034	34374828	MajorDMR-8-1635	9
chr1	34384725	34384936	MajorDMR-8-1636	3
chr1	34398619	34398748	MajorDMR-8-1637	2
chr1	34432424	34432595	MajorDMR-8-1638	5
chr1	34437306	34437437	MajorDMR-8-1639	3
chr1	34451504	34451900	MajorDMR-8-1640	2
chr1	34452455	34452535	MajorDMR-8-1641	2
chr1	34457077	34457240	MajorDMR-8-1642	2
chr1	34464126	34464299	MajorDMR-8-1643	4
chr1	34478830	34478943	MajorDMR-8-1644	3
chr1	34480214	34480699	MajorDMR-8-1645	2
chr1	34494499	34494504	MajorDMR-8-1646	2
chr1	34495315	34495364	MajorDMR-8-1647	3
chr1	34511336	34511409	MajorDMR-8-1648	3
chr1	34541166	34541764	MajorDMR-8-1649	4
chr1	34555342	34556047	MajorDMR-8-1650	11
chr1	34559882	34559920	MajorDMR-8-1651	2
chr1	34564340	34564347	MajorDMR-8-1652	2
chr1	34565830	34566061	MajorDMR-8-1653	3
chr1	34592240	34592884	MajorDMR-8-1654	13
chr1	34595920	34596263	MajorDMR-8-1655	5
chr1	34605994	34606139	MajorDMR-8-1656	4
chr1	34612979	34613515	MajorDMR-8-1657	9
chr1	34616658	34617009	MajorDMR-8-1658	2
chr1	34618679	34618856	MajorDMR-8-1659	6
chr1	34623856	34624047	MajorDMR-8-1660	4
chr1	34628149	34628353	MajorDMR-8-1661	7
chr1	34716400	34717058	MajorDMR-8-1662	3
chr1	34743866	34744093	MajorDMR-8-1663	3
chr1	34845476	34845575	MajorDMR-8-1664	2
chr1	34872765	34873348	MajorDMR-8-1665	8
chr1	34948359	34948508	MajorDMR-8-1666	4
chr1	34963164	34963260	MajorDMR-8-1667	3
chr1	34995800	34995836	MajorDMR-8-1668	2
chr1	35055856	35056130	MajorDMR-8-1669	3
chr1	35068666	35068865	MajorDMR-8-1670	4
chr1	35077891	35078084	MajorDMR-8-1671	6
chr1	35080782	35080822	MajorDMR-8-1672	2
chr1	35081595	35081677	MajorDMR-8-1673	2
chr1	35149378	35149608	MajorDMR-8-1674	3
chr1	35150224	35150444	MajorDMR-8-1675	3
chr1	35154499	35154537	MajorDMR-8-1676	2
chr1	35185285	35185548	MajorDMR-8-1677	2
chr1	35186690	35188505	MajorDMR-8-1678	12
chr1	35195590	35195667	MajorDMR-8-1679	2
chr1	35202315	35202946	MajorDMR-8-1680	5
chr1	35206188	35206268	MajorDMR-8-1681	2
chr1	35206772	35207318	MajorDMR-8-1682	6
chr1	35212416	35212677	MajorDMR-8-1683	5
chr1	35243453	35243801	MajorDMR-8-1684	7
chr1	35246560	35246778	MajorDMR-8-1685	3
chr1	35337282	35337894	MajorDMR-8-1686	8
chr1	35386721	35386889	MajorDMR-8-1687	5
chr1	35396827	35397490	MajorDMR-8-1688	4
chr1	35533847	35534725	MajorDMR-8-1689	6
chr1	35902861	35902991	MajorDMR-8-1690	3
chr1	35997897	35997975	MajorDMR-8-1691	2
chr1	35998855	35999030	MajorDMR-8-1692	2
chr1	36025971	36025993	MajorDMR-8-1693	4
chr1	36028032	36028686	MajorDMR-8-1694	7
chr1	36029188	36030194	MajorDMR-8-1695	8
chr1	36056190	36056406	MajorDMR-8-1696	9
chr1	36066199	36066761	MajorDMR-8-1697	4
chr1	36089085	36089301	MajorDMR-8-1698	3
chr1	36170577	36171084	MajorDMR-8-1699	3
chr1	36172903	36173186	MajorDMR-8-1700	11
chr1	36191659	36191779	MajorDMR-8-1701	2
chr1	36456760	36456874	MajorDMR-8-1702	4
chr1	36462793	36463423	MajorDMR-8-1703	4
chr1	36488906	36489335	MajorDMR-8-1704	4
chr1	36535790	36536568	MajorDMR-8-1705	6
chr1	36558414	36558624	MajorDMR-8-1706	5
chr1	36559378	36559969	MajorDMR-8-1707	8
chr1	36562839	36563165	MajorDMR-8-1708	3
chr1	36565563	36565851	MajorDMR-8-1709	6
chr1	36598877	36598957	MajorDMR-8-1710	4
chr1	36601992	36602050	MajorDMR-8-1711	2
chr1	36602606	36602647	MajorDMR-8-1712	2
chr1	36614185	36614217	MajorDMR-8-1713	2
chr1	36617943	36617948	MajorDMR-8-1714	2
chr1	36627639	36627824	MajorDMR-8-1715	3
chr1	36631306	36632280	MajorDMR-8-1716	9
chr1	36633024	36633503	MajorDMR-8-1717	11
chr1	36634914	36635210	MajorDMR-8-1718	8
chr1	36636176	36636239	MajorDMR-8-1719	2
chr1	36637216	36637531	MajorDMR-8-1720	2
chr1	36638109	36638273	MajorDMR-8-1721	14
chr1	36638914	36639006	MajorDMR-8-1722	4
chr1	36640519	36640843	MajorDMR-8-1723	2
chr1	36641524	36642150	MajorDMR-8-1724	11
chr1	36643358	36644721	MajorDMR-8-1725	28
chr1	36668527	36668615	MajorDMR-8-1726	3
chr1	36768659	36768917	MajorDMR-8-1727	4
chr1	36769611	36769759	MajorDMR-8-1728	3
chr1	36771713	36771920	MajorDMR-8-1729	7
chr1	36805062	36805073	MajorDMR-8-1730	2
chr1	36807414	36807716	MajorDMR-8-1731	15
chr1	36810916	36810989	MajorDMR-8-1732	3
chr1	36815605	36817080	MajorDMR-8-1733	18
chr1	36819441	36819502	MajorDMR-8-1734	2
chr1	36823504	36824477	MajorDMR-8-1735	14
chr1	36825620	36825677	MajorDMR-8-1736	4
chr1	36830613	36830886	MajorDMR-8-1737	7
chr1	36831608	36831629	MajorDMR-8-1738	2
chr1	36832495	36832891	MajorDMR-8-1739	4
chr1	36834972	36835419	MajorDMR-8-1740	5
chr1	36842379	36842502	MajorDMR-8-1741	2
chr1	36861234	36861493	MajorDMR-8-1742	7
chr1	36877260	36877864	MajorDMR-8-1743	8
chr1	36891525	36891634	MajorDMR-8-1744	3
chr1	36908783	36909038	MajorDMR-8-1745	2
chr1	36916840	36917106	MajorDMR-8-1746	3
chr1	36923509	36923650	MajorDMR-8-1747	2
chr1	36988673	36988748	MajorDMR-8-1748	6
chr1	37013683	37013721	MajorDMR-8-1749	3
chr1	37042321	37042539	MajorDMR-8-1750	3
chr1	37047972	37048130	MajorDMR-8-1751	4
chr1	37071578	37071954	MajorDMR-8-1752	4
chr1	37079792	37079799	MajorDMR-8-1753	2
chr1	37098937	37098947	MajorDMR-8-1754	2
chr1	37119278	37119794	MajorDMR-8-1755	11
chr1	37128543	37129199	MajorDMR-8-1756	8
chr1	37129877	37130824	MajorDMR-8-1757	13
chr1	37134323	37134656	MajorDMR-8-1758	2
chr1	37135394	37135610	MajorDMR-8-1759	4
chr1	37155630	37155759	MajorDMR-8-1760	3
chr1	37158753	37159659	MajorDMR-8-1761	11
chr1	37169388	37169783	MajorDMR-8-1762	2
chr1	37170793	37172408	MajorDMR-8-1763	9
chr1	37175806	37176010	MajorDMR-8-1764	2
chr1	37176714	37177499	MajorDMR-8-1765	5
chr1	37179958	37180477	MajorDMR-8-1766	5
chr1	37182145	37182418	MajorDMR-8-1767	3
chr1	37183459	37184257	MajorDMR-8-1768	4
chr1	37194547	37195178	MajorDMR-8-1769	12
chr1	37204199	37204394	MajorDMR-8-1770	3
chr1	37251917	37251987	MajorDMR-8-1771	3
chr1	37261705	37262586	MajorDMR-8-1772	8
chr1	37264045	37264367	MajorDMR-8-1773	4
chr1	37267755	37267929	MajorDMR-8-1774	2
chr1	37270458	37270541	MajorDMR-8-1775	2
chr1	37272910	37273139	MajorDMR-8-1776	4
chr1	37273642	37273853	MajorDMR-8-1777	2
chr1	37275484	37276074	MajorDMR-8-1778	6
chr1	37279688	37279893	MajorDMR-8-1779	4
chr1	37290573	37290979	MajorDMR-8-1780	2
chr1	37296837	37297792	MajorDMR-8-1781	10
chr1	37315452	37316005	MajorDMR-8-1782	13
chr1	37316568	37317381	MajorDMR-8-1783	8
chr1	37321911	37322078	MajorDMR-8-1784	3
chr1	37322583	37322615	MajorDMR-8-1785	2
chr1	37326784	37326943	MajorDMR-8-1786	3
chr1	37328191	37328270	MajorDMR-8-1787	2
chr1	37333908	37334039	MajorDMR-8-1788	2
chr1	37345824	37346103	MajorDMR-8-1789	5
chr1	37351891	37351933	MajorDMR-8-1790	2
chr1	37369875	37370306	MajorDMR-8-1791	5
chr1	37372204	37372305	MajorDMR-8-1792	3
chr1	37375937	37376628	MajorDMR-8-1793	12
chr1	37379038	37379414	MajorDMR-8-1794	3
chr1	37385060	37385656	MajorDMR-8-1795	9
chr1	37388123	37388659	MajorDMR-8-1796	6
chr1	37389806	37390424	MajorDMR-8-1797	4
chr1	37398779	37398922	MajorDMR-8-1798	2
chr1	37405010	37405083	MajorDMR-8-1799	3
chr1	37407809	37407814	MajorDMR-8-1800	2
chr1	37411092	37411160	MajorDMR-8-1801	2
chr1	37416401	37416498	MajorDMR-8-1802	3
chr1	37420066	37421714	MajorDMR-8-1803	14
chr1	37422351	37422904	MajorDMR-8-1804	6
chr1	37426631	37427140	MajorDMR-8-1805	8
chr1	37428191	37428212	MajorDMR-8-1806	2
chr1	37445020	37445054	MajorDMR-8-1807	2
chr1	37445636	37445957	MajorDMR-8-1808	4
chr1	37447498	37447737	MajorDMR-8-1809	6
chr1	37448441	37449021	MajorDMR-8-1810	11
chr1	37452414	37452904	MajorDMR-8-1811	3
chr1	37455110	37455276	MajorDMR-8-1812	4
chr1	37458354	37458388	MajorDMR-8-1813	2
chr1	37460598	37460752	MajorDMR-8-1814	5
chr1	37464736	37464982	MajorDMR-8-1815	2
chr1	37469583	37470123	MajorDMR-8-1816	4
chr1	37471197	37472606	MajorDMR-8-1817	11
chr1	37475649	37476094	MajorDMR-8-1818	4
chr1	37478061	37478785	MajorDMR-8-1819	7
chr1	37480979	37480990	MajorDMR-8-1820	2
chr1	37485781	37486889	MajorDMR-8-1821	11
chr1	37491167	37491183	MajorDMR-8-1822	2
chr1	37493503	37493650	MajorDMR-8-1823	3
chr1	37494260	37498429	MajorDMR-8-1824	51
chr1	37501087	37501159	MajorDMR-8-1825	4
chr1	37501870	37502715	MajorDMR-8-1826	10
chr1	37512636	37512983	MajorDMR-8-1827	2
chr1	37513611	37514025	MajorDMR-8-1828	4
chr1	37522205	37522399	MajorDMR-8-1829	6
chr1	37556728	37557966	MajorDMR-8-1830	10
chr1	37558757	37559075	MajorDMR-8-1831	2
chr1	37559674	37561157	MajorDMR-8-1832	17
chr1	37585057	37585174	MajorDMR-8-1833	4
chr1	37592586	37593111	MajorDMR-8-1834	3
chr1	37595845	37596354	MajorDMR-8-1835	5
chr1	37598800	37599461	MajorDMR-8-1836	8
chr1	37600420	37600696	MajorDMR-8-1837	5
chr1	37603008	37603515	MajorDMR-8-1838	5
chr1	37613055	37613476	MajorDMR-8-1839	3
chr1	37636115	37636563	MajorDMR-8-1840	3
chr1	37647258	37647424	MajorDMR-8-1841	2
chr1	37731886	37732026	MajorDMR-8-1842	2
chr1	37739920	37740250	MajorDMR-8-1843	2
chr1	37764374	37765367	MajorDMR-8-1844	9
chr1	37808413	37808595	MajorDMR-8-1845	4
chr1	37908885	37909048	MajorDMR-8-1846	2
chr1	37942985	37943309	MajorDMR-8-1847	4
chr1	37945473	37945505	MajorDMR-8-1848	3
chr1	37993124	37993301	MajorDMR-8-1849	2
chr1	38022929	38023398	MajorDMR-8-1850	5
chr1	38024125	38024635	MajorDMR-8-1851	6
chr1	38025534	38026604	MajorDMR-8-1852	13
chr1	38063624	38064124	MajorDMR-8-1853	5
chr1	38082173	38082591	MajorDMR-8-1854	13
chr1	38138361	38138371	MajorDMR-8-1855	2
chr1	38142003	38142352	MajorDMR-8-1856	6
chr1	38174177	38174474	MajorDMR-8-1857	4
chr1	38185200	38185213	MajorDMR-8-1858	2
chr1	38190343	38190493	MajorDMR-8-1859	6
chr1	38196325	38196331	MajorDMR-8-1860	2
chr1	38197345	38197541	MajorDMR-8-1861	5
chr1	38217756	38218089	MajorDMR-8-1862	4
chr1	38225236	38225653	MajorDMR-8-1863	3
chr1	38226979	38227644	MajorDMR-8-1864	36
chr1	38232755	38232918	MajorDMR-8-1865	2
chr1	38276834	38277201	MajorDMR-8-1866	2
chr1	38362130	38362181	MajorDMR-8-1867	2
chr1	38397980	38398188	MajorDMR-8-1868	7
chr1	38539741	38539918	MajorDMR-8-1869	6
chr1	38573455	38573487	MajorDMR-8-1870	2
chr1	38619842	38620079	MajorDMR-8-1871	3
chr1	38749831	38750079	MajorDMR-8-1872	8
chr1	38952951	38953923	MajorDMR-8-1873	23
chr1	38955934	38955960	MajorDMR-8-1874	2
chr1	38984131	38984302	MajorDMR-8-1875	2
chr1	38988745	38988852	MajorDMR-8-1876	2
chr1	39017112	39017119	MajorDMR-8-1877	2
chr1	39025208	39026155	MajorDMR-8-1878	10
chr1	39122594	39122773	MajorDMR-8-1879	2
chr1	39224619	39224640	MajorDMR-8-1880	2
chr1	39328037	39328231	MajorDMR-8-1881	2
chr1	39495420	39495718	MajorDMR-8-1882	2
chr1	39546039	39546170	MajorDMR-8-1883	4
chr1	39565662	39565799	MajorDMR-8-1884	2
chr1	39566361	39566419	MajorDMR-8-1885	3
chr1	39566976	39567705	MajorDMR-8-1886	5
chr1	39618748	39619188	MajorDMR-8-1887	2
chr1	39699887	39700387	MajorDMR-8-1888	4
chr1	39706514	39706629	MajorDMR-8-1889	3
chr1	39720266	39721145	MajorDMR-8-1890	3
chr1	39742141	39742238	MajorDMR-8-1891	2
chr1	39782978	39783079	MajorDMR-8-1892	6
chr1	39823304	39823311	MajorDMR-8-1893	2
chr1	39830319	39830400	MajorDMR-8-1894	5
chr1	39888496	39888610	MajorDMR-8-1895	2
chr1	39908899	39909015	MajorDMR-8-1896	2
chr1	39944754	39944784	MajorDMR-8-1897	4
chr1	39950487	39951353	MajorDMR-8-1898	13
chr1	39955764	39956467	MajorDMR-8-1899	14
chr1	39958179	39958799	MajorDMR-8-1900	5
chr1	39960554	39960718	MajorDMR-8-1901	2
chr1	39989862	39990059	MajorDMR-8-1902	3
chr1	40025208	40025233	MajorDMR-8-1903	3
chr1	40032658	40033306	MajorDMR-8-1904	5
chr1	40112139	40112633	MajorDMR-8-1905	2
chr1	40129612	40130596	MajorDMR-8-1906	21
chr1	40146759	40147499	MajorDMR-8-1907	4
chr1	40149496	40150523	MajorDMR-8-1908	22
chr1	40151133	40151794	MajorDMR-8-1909	4
chr1	40153624	40153768	MajorDMR-8-1910	3
chr1	40184689	40185141	MajorDMR-8-1911	4
chr1	40186122	40186145	MajorDMR-8-1912	2
chr1	40198444	40199634	MajorDMR-8-1913	12
chr1	40222090	40222221	MajorDMR-8-1914	3
chr1	40255226	40255493	MajorDMR-8-1915	3
chr1	40276323	40276368	MajorDMR-8-1916	2
chr1	40312470	40313281	MajorDMR-8-1917	5
chr1	40322475	40322504	MajorDMR-8-1918	2
chr1	40346529	40346661	MajorDMR-8-1919	2
chr1	40352039	40352095	MajorDMR-8-1920	3
chr1	40362560	40362908	MajorDMR-8-1921	3
chr1	40421861	40422170	MajorDMR-8-1922	7
chr1	40426119	40426599	MajorDMR-8-1923	8
chr1	40513581	40513619	MajorDMR-8-1924	2
chr1	40519270	40519658	MajorDMR-8-1925	6
chr1	40520606	40520867	MajorDMR-8-1926	4
chr1	40525771	40525831	MajorDMR-8-1927	2
chr1	40526416	40527121	MajorDMR-8-1928	4
chr1	40537013	40537267	MajorDMR-8-1929	3
chr1	40543931	40544060	MajorDMR-8-1930	3
chr1	40687230	40687355	MajorDMR-8-1931	7
chr1	40690002	40690074	MajorDMR-8-1932	2
chr1	40709794	40710306	MajorDMR-8-1933	4
chr1	40855316	40855453	MajorDMR-8-1934	2
chr1	40878491	40878976	MajorDMR-8-1935	4
chr1	40945912	40946095	MajorDMR-8-1936	6
chr1	41018909	41019177	MajorDMR-8-1937	3
chr1	41049964	41050040	MajorDMR-8-1938	3
chr1	41116853	41117195	MajorDMR-8-1939	13
chr1	41219029	41219561	MajorDMR-8-1940	3
chr1	41228484	41229122	MajorDMR-8-1941	5
chr1	41232281	41233627	MajorDMR-8-1942	11
chr1	41266684	41267303	MajorDMR-8-1943	3
chr1	41283687	41284875	MajorDMR-8-1944	15
chr1	41309784	41309808	MajorDMR-8-1945	2
chr1	41312492	41312534	MajorDMR-8-1946	2
chr1	41315179	41315514	MajorDMR-8-1947	2
chr1	41328377	41328516	MajorDMR-8-1948	4
chr1	41388587	41389952	MajorDMR-8-1949	15
chr1	41396384	41396647	MajorDMR-8-1950	5
chr1	41416425	41416605	MajorDMR-8-1951	2
chr1	41433627	41433910	MajorDMR-8-1952	5
chr1	41446409	41446418	MajorDMR-8-1953	2
chr1	41452525	41452781	MajorDMR-8-1954	3
chr1	41472929	41473296	MajorDMR-8-1955	10
chr1	41478163	41478338	MajorDMR-8-1956	5
chr1	41499662	41500023	MajorDMR-8-1957	2
chr1	41524120	41524388	MajorDMR-8-1958	3
chr1	41525509	41525594	MajorDMR-8-1959	2
chr1	41627565	41627741	MajorDMR-8-1960	6
chr1	41688229	41688347	MajorDMR-8-1961	2
chr1	41743400	41743534	MajorDMR-8-1962	3
chr1	41757386	41757603	MajorDMR-8-1963	2
chr1	41759675	41759911	MajorDMR-8-1964	3
chr1	41780917	41781125	MajorDMR-8-1965	2
chr1	41786719	41786798	MajorDMR-8-1966	3
chr1	41813373	41813385	MajorDMR-8-1967	2
chr1	41829879	41830162	MajorDMR-8-1968	3
chr1	41832678	41832740	MajorDMR-8-1969	3
chr1	41833274	41833899	MajorDMR-8-1970	4
chr1	41834618	41834946	MajorDMR-8-1971	3
chr1	41837698	41837715	MajorDMR-8-1972	2
chr1	41840415	41840899	MajorDMR-8-1973	7
chr1	41847504	41848156	MajorDMR-8-1974	6
chr1	41864749	41865235	MajorDMR-8-1975	4
chr1	41876946	41877229	MajorDMR-8-1976	3
chr1	41936838	41936939	MajorDMR-8-1977	2
chr1	41947939	41948682	MajorDMR-8-1978	14
chr1	41949269	41949327	MajorDMR-8-1979	2
chr1	41972954	41973033	MajorDMR-8-1980	2
chr1	41975634	41976073	MajorDMR-8-1981	2
chr1	41977774	41977828	MajorDMR-8-1982	2
chr1	41983630	41984172	MajorDMR-8-1983	8
chr1	41991284	41991762	MajorDMR-8-1984	14
chr1	42032390	42032478	MajorDMR-8-1985	2
chr1	42040456	42040775	MajorDMR-8-1986	4
chr1	42046042	42046783	MajorDMR-8-1987	4
chr1	42089568	42090108	MajorDMR-8-1988	7
chr1	42107902	42108007	MajorDMR-8-1989	2
chr1	42117837	42117880	MajorDMR-8-1990	2
chr1	42118592	42118641	MajorDMR-8-1991	2
chr1	42124160	42124346	MajorDMR-8-1992	5
chr1	42130684	42131339	MajorDMR-8-1993	3
chr1	42137306	42138761	MajorDMR-8-1994	12
chr1	42139673	42139825	MajorDMR-8-1995	2
chr1	42147053	42148036	MajorDMR-8-1996	6
chr1	42154394	42154486	MajorDMR-8-1997	3
chr1	42161449	42162870	MajorDMR-8-1998	20
chr1	42166448	42166782	MajorDMR-8-1999	4
chr1	42177757	42178148	MajorDMR-8-2000	12
chr1	42181553	42181716	MajorDMR-8-2001	2
chr1	42186644	42187002	MajorDMR-8-2002	6
chr1	42189723	42189758	MajorDMR-8-2003	2
chr1	42192484	42192790	MajorDMR-8-2004	6
chr1	42199978	42200094	MajorDMR-8-2005	5
chr1	42205020	42205032	MajorDMR-8-2006	2
chr1	42216394	42216409	MajorDMR-8-2007	3
chr1	42216918	42217527	MajorDMR-8-2008	6
chr1	42220529	42220621	MajorDMR-8-2009	4
chr1	42233333	42233827	MajorDMR-8-2010	5
chr1	42239854	42239910	MajorDMR-8-2011	3
chr1	42278996	42279169	MajorDMR-8-2012	2
chr1	42308396	42309314	MajorDMR-8-2013	7
chr1	42309953	42310159	MajorDMR-8-2014	4
chr1	42322215	42322447	MajorDMR-8-2015	5
chr1	42332292	42332392	MajorDMR-8-2016	2
chr1	42333204	42333301	MajorDMR-8-2017	3
chr1	42441969	42442122	MajorDMR-8-2018	4
chr1	42443070	42443148	MajorDMR-8-2019	3
chr1	42446866	42447021	MajorDMR-8-2020	3
chr1	42466482	42468113	MajorDMR-8-2021	11
chr1	42479723	42480121	MajorDMR-8-2022	3
chr1	42512397	42512576	MajorDMR-8-2023	3
chr1	42583292	42583346	MajorDMR-8-2024	2
chr1	42824873	42825442	MajorDMR-8-2025	3
chr1	42891401	42891588	MajorDMR-8-2026	3
chr1	42898787	42899425	MajorDMR-8-2027	9
chr1	43021655	43021931	MajorDMR-8-2028	4
chr1	43030585	43031499	MajorDMR-8-2029	5
chr1	43032077	43032088	MajorDMR-8-2030	2
chr1	43055009	43056029	MajorDMR-8-2031	6
chr1	43170033	43170175	MajorDMR-8-2032	3
chr1	43203007	43203200	MajorDMR-8-2033	3
chr1	43213398	43213690	MajorDMR-8-2034	7
chr1	43215955	43216042	MajorDMR-8-2035	2
chr1	43223306	43223466	MajorDMR-8-2036	2
chr1	43227865	43228102	MajorDMR-8-2037	2
chr1	43253685	43254755	MajorDMR-8-2038	10
chr1	43272277	43272692	MajorDMR-8-2039	6
chr1	43274675	43275034	MajorDMR-8-2040	2
chr1	43356256	43356650	MajorDMR-8-2041	6
chr1	43437673	43437701	MajorDMR-8-2042	2
chr1	43459723	43459748	MajorDMR-8-2043	2
chr1	43630147	43630229	MajorDMR-8-2044	2
chr1	43654969	43655337	MajorDMR-8-2045	2
chr1	43672016	43673517	MajorDMR-8-2046	21
chr1	43687873	43687928	MajorDMR-8-2047	3
chr1	43815141	43815157	MajorDMR-8-2048	2
chr1	43838595	43838661	MajorDMR-8-2049	2
chr1	43853711	43854001	MajorDMR-8-2050	2
chr1	43912723	43912755	MajorDMR-8-2051	2
chr1	43921023	43921175	MajorDMR-8-2052	3
chr1	43998505	43998651	MajorDMR-8-2053	5
chr1	44019975	44020414	MajorDMR-8-2054	3
chr1	44024919	44025584	MajorDMR-8-2055	18
chr1	44030869	44030943	MajorDMR-8-2056	2
chr1	44062267	44062606	MajorDMR-8-2057	7
chr1	44070612	44070642	MajorDMR-8-2058	2
chr1	44099858	44100084	MajorDMR-8-2059	2
chr1	44133378	44134806	MajorDMR-8-2060	20
chr1	44148825	44149188	MajorDMR-8-2061	2
chr1	44153307	44153340	MajorDMR-8-2062	2
chr1	44155950	44156479	MajorDMR-8-2063	5
chr1	44160180	44160543	MajorDMR-8-2064	8
chr1	44162811	44162927	MajorDMR-8-2065	3
chr1	44171108	44171225	MajorDMR-8-2066	3
chr1	44197682	44198182	MajorDMR-8-2067	5
chr1	44249144	44249420	MajorDMR-8-2068	3
chr1	44302412	44302423	MajorDMR-8-2069	2
chr1	44323676	44323991	MajorDMR-8-2070	4
chr1	44330547	44330850	MajorDMR-8-2071	8
chr1	44378781	44379194	MajorDMR-8-2072	3
chr1	44431188	44432364	MajorDMR-8-2073	10
chr1	44446450	44447378	MajorDMR-8-2074	4
chr1	44683063	44683068	MajorDMR-8-2075	2
chr1	44684262	44684798	MajorDMR-8-2076	10
chr1	44685663	44686804	MajorDMR-8-2077	26
chr1	44741189	44741643	MajorDMR-8-2078	4
chr1	44759535	44759837	MajorDMR-8-2079	7
chr1	44763110	44763314	MajorDMR-8-2080	2
chr1	44771625	44771986	MajorDMR-8-2081	10
chr1	44789919	44790193	MajorDMR-8-2082	2
chr1	44835763	44835901	MajorDMR-8-2083	4
chr1	44844399	44844541	MajorDMR-8-2084	4
chr1	44889409	44889598	MajorDMR-8-2085	6
chr1	45099042	45099106	MajorDMR-8-2086	2
chr1	45116415	45116421	MajorDMR-8-2087	2
chr1	45127496	45127654	MajorDMR-8-2088	4
chr1	45130036	45130602	MajorDMR-8-2089	6
chr1	45142519	45143060	MajorDMR-8-2090	4
chr1	45189334	45189469	MajorDMR-8-2091	2
chr1	45195337	45195384	MajorDMR-8-2092	3
chr1	45197494	45197856	MajorDMR-8-2093	3
chr1	45248563	45248668	MajorDMR-8-2094	2
chr1	45249661	45249678	MajorDMR-8-2095	2
chr1	45250333	45250963	MajorDMR-8-2096	9
chr1	45267158	45267651	MajorDMR-8-2097	8
chr1	45304947	45305861	MajorDMR-8-2098	6
chr1	45362199	45362440	MajorDMR-8-2099	3
chr1	45475698	45475931	MajorDMR-8-2100	3
chr1	45656460	45656667	MajorDMR-8-2101	4
chr1	45770641	45770654	MajorDMR-8-2102	3
chr1	45963526	45963574	MajorDMR-8-2103	3
chr1	45966596	45966634	MajorDMR-8-2104	3
chr1	45996654	45996670	MajorDMR-8-2105	2
chr1	46055785	46055939	MajorDMR-8-2106	2
chr1	46092132	46093656	MajorDMR-8-2107	12
chr1	46098681	46099106	MajorDMR-8-2108	4
chr1	46120338	46120475	MajorDMR-8-2109	4
chr1	46125891	46125898	MajorDMR-8-2110	2
chr1	46128646	46129093	MajorDMR-8-2111	5
chr1	46132595	46132804	MajorDMR-8-2112	2
chr1	46135801	46135885	MajorDMR-8-2113	2
chr1	46136532	46136590	MajorDMR-8-2114	3
chr1	46212558	46212579	MajorDMR-8-2115	2
chr1	46302193	46302701	MajorDMR-8-2116	8
chr1	46342722	46342732	MajorDMR-8-2117	2
chr1	46391566	46391594	MajorDMR-8-2118	2
chr1	46491793	46492272	MajorDMR-8-2119	3
chr1	46559596	46559674	MajorDMR-8-2120	2
chr1	46574548	46575217	MajorDMR-8-2121	16
chr1	46578364	46578653	MajorDMR-8-2122	2
chr1	46601387	46601426	MajorDMR-8-2123	2
chr1	46621681	46622046	MajorDMR-8-2124	2
chr1	46639594	46640352	MajorDMR-8-2125	6
chr1	46641110	46641198	MajorDMR-8-2126	2
chr1	46645762	46646159	MajorDMR-8-2127	6
chr1	46672021	46672111	MajorDMR-8-2128	2
chr1	46672672	46673280	MajorDMR-8-2129	8
chr1	46743449	46743597	MajorDMR-8-2130	3
chr1	46751149	46751616	MajorDMR-8-2131	11
chr1	46859221	46859295	MajorDMR-8-2132	2
chr1	46881463	46881517	MajorDMR-8-2133	3
chr1	46909999	46910020	MajorDMR-8-2134	2
chr1	46910773	46910886	MajorDMR-8-2135	4
chr1	46914257	46914285	MajorDMR-8-2136	4
chr1	46922116	46922315	MajorDMR-8-2137	4
chr1	46924073	46924143	MajorDMR-8-2138	3
chr1	46931859	46932105	MajorDMR-8-2139	9
chr1	46932825	46932978	MajorDMR-8-2140	3
chr1	46982527	46983086	MajorDMR-8-2141	15
chr1	46994118	46995187	MajorDMR-8-2142	9
chr1	46996326	46996747	MajorDMR-8-2143	4
chr1	46997531	46997697	MajorDMR-8-2144	2
chr1	47005727	47005861	MajorDMR-8-2145	3
chr1	47008018	47008077	MajorDMR-8-2146	2
chr1	47009356	47009506	MajorDMR-8-2147	4
chr1	47010527	47010533	MajorDMR-8-2148	2
chr1	47014431	47014846	MajorDMR-8-2149	5
chr1	47015637	47016331	MajorDMR-8-2150	7
chr1	47020268	47020763	MajorDMR-8-2151	3
chr1	47023668	47025420	MajorDMR-8-2152	18
chr1	47035206	47036608	MajorDMR-8-2153	18
chr1	47037170	47037949	MajorDMR-8-2154	7
chr1	47066173	47067224	MajorDMR-8-2155	10
chr1	47067810	47067913	MajorDMR-8-2156	2
chr1	47079629	47079690	MajorDMR-8-2157	2
chr1	47090895	47090939	MajorDMR-8-2158	2
chr1	47152719	47153435	MajorDMR-8-2159	3
chr1	47480758	47481046	MajorDMR-8-2160	2
chr1	47488660	47488930	MajorDMR-8-2161	5
chr1	47499838	47501028	MajorDMR-8-2162	6
chr1	47507037	47507189	MajorDMR-8-2163	2
chr1	47555041	47555511	MajorDMR-8-2164	2
chr1	47560844	47561082	MajorDMR-8-2165	2
chr1	47643978	47644529	MajorDMR-8-2166	9
chr1	47989772	47989960	MajorDMR-8-2167	2
chr1	48016668	48017335	MajorDMR-8-2168	7
chr1	48022066	48022232	MajorDMR-8-2169	3
chr1	48074578	48074642	MajorDMR-8-2170	2
chr1	48109791	48110052	MajorDMR-8-2171	3
chr1	48279115	48279258	MajorDMR-8-2172	2
chr1	48340711	48340995	MajorDMR-8-2173	4
chr1	48347382	48347952	MajorDMR-8-2174	9
chr1	48514720	48514907	MajorDMR-8-2175	4
chr1	48535024	48535161	MajorDMR-8-2176	3
chr1	48546049	48546142	MajorDMR-8-2177	2
chr1	48559766	48559817	MajorDMR-8-2178	4
chr1	48566416	48566884	MajorDMR-8-2179	3
chr1	48639599	48639700	MajorDMR-8-2180	4
chr1	48710824	48710965	MajorDMR-8-2181	2
chr1	48711737	48712327	MajorDMR-8-2182	5
chr1	48727238	48727289	MajorDMR-8-2183	3
chr1	49015557	49015742	MajorDMR-8-2184	2
chr1	49094638	49095029	MajorDMR-8-2185	2
chr1	49127748	49127953	MajorDMR-8-2186	5
chr1	49143176	49143695	MajorDMR-8-2187	4
chr1	49153037	49154018	MajorDMR-8-2188	7
chr1	49157548	49158189	MajorDMR-8-2189	10
chr1	49168256	49169069	MajorDMR-8-2190	6
chr1	49192625	49192632	MajorDMR-8-2191	2
chr1	49196647	49197385	MajorDMR-8-2192	5
chr1	49198586	49198781	MajorDMR-8-2193	4
chr1	49199368	49199504	MajorDMR-8-2194	2
chr1	49200224	49200488	MajorDMR-8-2195	3
chr1	49201705	49202738	MajorDMR-8-2196	12
chr1	49203923	49204142	MajorDMR-8-2197	4
chr1	49207083	49207127	MajorDMR-8-2198	2
chr1	49211973	49212261	MajorDMR-8-2199	2
chr1	49214225	49214559	MajorDMR-8-2200	2
chr1	49226466	49226955	MajorDMR-8-2201	2
chr1	49236166	49236351	MajorDMR-8-2202	3
chr1	49240704	49241447	MajorDMR-8-2203	3
chr1	49272533	49272807	MajorDMR-8-2204	4
chr1	49290474	49290507	MajorDMR-8-2205	3
chr1	49326129	49326554	MajorDMR-8-2206	2
chr1	49395865	49395932	MajorDMR-8-2207	2
chr1	49413620	49413632	MajorDMR-8-2208	3
chr1	49418991	49419671	MajorDMR-8-2209	4
chr1	49433232	49433297	MajorDMR-8-2210	2
chr1	49452111	49452339	MajorDMR-8-2211	3
chr1	49453837	49453868	MajorDMR-8-2212	2
chr1	49511047	49511515	MajorDMR-8-2213	5
chr1	49612728	49613161	MajorDMR-8-2214	2
chr1	49629641	49630153	MajorDMR-8-2215	5
chr1	49636864	49638398	MajorDMR-8-2216	6
chr1	49650158	49652089	MajorDMR-8-2217	12
chr1	49678095	49678198	MajorDMR-8-2218	3
chr1	49679971	49680358	MajorDMR-8-2219	3
chr1	49682812	49682981	MajorDMR-8-2220	2
chr1	49694655	49696189	MajorDMR-8-2221	7
chr1	49719176	49719426	MajorDMR-8-2222	2
chr1	49747008	49747283	MajorDMR-8-2223	2
chr1	49757386	49757767	MajorDMR-8-2224	4
chr1	49760422	49760702	MajorDMR-8-2225	3
chr1	49763118	49763831	MajorDMR-8-2226	5
chr1	49767946	49768050	MajorDMR-8-2227	2
chr1	49875902	49876048	MajorDMR-8-2228	5
chr1	49902002	49902726	MajorDMR-8-2229	4
chr1	49917183	49917827	MajorDMR-8-2230	3
chr1	49919849	49920040	MajorDMR-8-2231	2
chr1	49923537	49923711	MajorDMR-8-2232	2
chr1	49954583	49954856	MajorDMR-8-2233	4
chr1	49977764	49977783	MajorDMR-8-2234	2
chr1	49992793	49992903	MajorDMR-8-2235	2
chr1	50229728	50229826	MajorDMR-8-2236	2
chr1	50352695	50353130	MajorDMR-8-2237	2
chr1	50355663	50355698	MajorDMR-8-2238	2
chr1	50506454	50506466	MajorDMR-8-2239	2
chr1	50514413	50514521	MajorDMR-8-2240	4
chr1	50551844	50552205	MajorDMR-8-2241	2
chr1	50556796	50557124	MajorDMR-8-2242	9
chr1	50571450	50572323	MajorDMR-8-2243	10
chr1	50577772	50578072	MajorDMR-8-2244	3
chr1	50579120	50579987	MajorDMR-8-2245	4
chr1	50583045	50583080	MajorDMR-8-2246	3
chr1	50583964	50584468	MajorDMR-8-2247	2
chr1	50585599	50585717	MajorDMR-8-2248	2
chr1	50589409	50589444	MajorDMR-8-2249	2
chr1	50613212	50613663	MajorDMR-8-2250	2
chr1	50618340	50618438	MajorDMR-8-2251	3
chr1	50621635	50622461	MajorDMR-8-2252	7
chr1	50647672	50648055	MajorDMR-8-2253	2
chr1	50654648	50654839	MajorDMR-8-2254	2
chr1	50658785	50658832	MajorDMR-8-2255	2
chr1	50668644	50669949	MajorDMR-8-2256	8
chr1	50670790	50671552	MajorDMR-8-2257	4
chr1	50797360	50797826	MajorDMR-8-2258	5
chr1	50800836	50801863	MajorDMR-8-2259	9
chr1	51068961	51069250	MajorDMR-8-2260	3
chr1	51288646	51288813	MajorDMR-8-2261	2
chr1	51317075	51317576	MajorDMR-8-2262	3
chr1	51522062	51522085	MajorDMR-8-2263	2
chr1	51526753	51527130	MajorDMR-8-2264	3
chr1	51536539	51537456	MajorDMR-8-2265	5
chr1	51725517	51725803	MajorDMR-8-2266	2
chr1	51727553	51727613	MajorDMR-8-2267	3
chr1	51728761	51729604	MajorDMR-8-2268	3
chr1	51730575	51730953	MajorDMR-8-2269	9
chr1	51732257	51732324	MajorDMR-8-2270	2
chr1	51763684	51763848	MajorDMR-8-2271	5
chr1	51767709	51767923	MajorDMR-8-2272	2
chr1	51795192	51795815	MajorDMR-8-2273	7
chr1	51812706	51812804	MajorDMR-8-2274	2
chr1	51845751	51845832	MajorDMR-8-2275	2
chr1	51876305	51876347	MajorDMR-8-2276	2
chr1	51877366	51877472	MajorDMR-8-2277	3
chr1	51878332	51878912	MajorDMR-8-2278	3
chr1	51881265	51881786	MajorDMR-8-2279	6
chr1	51883285	51884359	MajorDMR-8-2280	6
chr1	51885615	51885786	MajorDMR-8-2281	2
chr1	51890858	51891169	MajorDMR-8-2282	2
chr1	51975432	51975606	MajorDMR-8-2283	2
chr1	52135370	52135972	MajorDMR-8-2284	4
chr1	52152419	52152727	MajorDMR-8-2285	2
chr1	52199117	52199186	MajorDMR-8-2286	4
chr1	52199826	52199934	MajorDMR-8-2287	2
chr1	52203986	52204082	MajorDMR-8-2288	2
chr1	52248145	52248684	MajorDMR-8-2289	4
chr1	52303923	52304343	MajorDMR-8-2290	2
chr1	52316386	52316431	MajorDMR-8-2291	2
chr1	52371012	52371018	MajorDMR-8-2292	2
chr1	52373935	52374407	MajorDMR-8-2293	4
chr1	52401269	52401368	MajorDMR-8-2294	3
chr1	52401954	52402447	MajorDMR-8-2295	5
chr1	52426087	52426211	MajorDMR-8-2296	3
chr1	52584140	52584149	MajorDMR-8-2297	2
chr1	52643192	52643674	MajorDMR-8-2298	4
chr1	52771261	52771438	MajorDMR-8-2299	4
chr1	52772201	52772561	MajorDMR-8-2300	5
chr1	52786587	52786954	MajorDMR-8-2301	4
chr1	52791657	52791807	MajorDMR-8-2302	3
chr1	52805530	52806027	MajorDMR-8-2303	2
chr1	52840300	52840356	MajorDMR-8-2304	2
chr1	52924119	52924386	MajorDMR-8-2305	2
chr1	52936439	52936732	MajorDMR-8-2306	4
chr1	52940770	52941178	MajorDMR-8-2307	6
chr1	52948352	52948458	MajorDMR-8-2308	3
chr1	52989186	52989240	MajorDMR-8-2309	2
chr1	53098446	53098562	MajorDMR-8-2310	2
chr1	53103049	53103320	MajorDMR-8-2311	3
chr1	53166664	53166870	MajorDMR-8-2312	5
chr1	53180945	53181664	MajorDMR-8-2313	11
chr1	53223686	53223820	MajorDMR-8-2314	5
chr1	53233787	53233862	MajorDMR-8-2315	2
chr1	53236268	53237005	MajorDMR-8-2316	14
chr1	53392450	53392527	MajorDMR-8-2317	3
chr1	53476900	53477136	MajorDMR-8-2318	4
chr1	53573294	53573986	MajorDMR-8-2319	7
chr1	53699275	53699491	MajorDMR-8-2320	3
chr1	53708167	53708206	MajorDMR-8-2321	3
chr1	53708823	53708999	MajorDMR-8-2322	4
chr1	53729042	53729131	MajorDMR-8-2323	2
chr1	53742177	53742195	MajorDMR-8-2324	3
chr1	53757955	53758644	MajorDMR-8-2325	7
chr1	53760179	53760821	MajorDMR-8-2326	6
chr1	53767853	53767975	MajorDMR-8-2327	3
chr1	53768887	53769542	MajorDMR-8-2328	9
chr1	53772854	53773201	MajorDMR-8-2329	6
chr1	53784433	53784885	MajorDMR-8-2330	4
chr1	53785466	53785763	MajorDMR-8-2331	2
chr1	53787631	53788108	MajorDMR-8-2332	4
chr1	53789891	53790017	MajorDMR-8-2333	3
chr1	53841917	53842066	MajorDMR-8-2334	3
chr1	53875207	53875351	MajorDMR-8-2335	3
chr1	53881003	53881387	MajorDMR-8-2336	4
chr1	53958534	53959049	MajorDMR-8-2337	13
chr1	53983864	53984045	MajorDMR-8-2338	4
chr1	54011940	54012278	MajorDMR-8-2339	2
chr1	54050459	54050574	MajorDMR-8-2340	2
chr1	54066272	54066308	MajorDMR-8-2341	3
chr1	54147413	54148266	MajorDMR-8-2342	11
chr1	54163582	54164199	MajorDMR-8-2343	10
chr1	54379514	54380091	MajorDMR-8-2344	6
chr1	54413604	54413673	MajorDMR-8-2345	2
chr1	54415124	54415230	MajorDMR-8-2346	3
chr1	54417726	54418170	MajorDMR-8-2347	9
chr1	54429872	54430140	MajorDMR-8-2348	3
chr1	54445201	54445227	MajorDMR-8-2349	3
chr1	54448274	54448477	MajorDMR-8-2350	5
chr1	54515955	54516828	MajorDMR-8-2351	11
chr1	54567905	54567945	MajorDMR-8-2352	2
chr1	54569715	54569809	MajorDMR-8-2353	3
chr1	54572293	54572560	MajorDMR-8-2354	3
chr1	54584343	54584893	MajorDMR-8-2355	5
chr1	54586401	54587008	MajorDMR-8-2356	14
chr1	54587782	54588101	MajorDMR-8-2357	11
chr1	54636794	54637410	MajorDMR-8-2358	5
chr1	54638489	54639885	MajorDMR-8-2359	9
chr1	54664704	54665131	MajorDMR-8-2360	5
chr1	54679252	54679258	MajorDMR-8-2361	2
chr1	54686395	54686468	MajorDMR-8-2362	2
chr1	54688489	54688815	MajorDMR-8-2363	7
chr1	54690036	54690107	MajorDMR-8-2364	5
chr1	54690699	54690982	MajorDMR-8-2365	3
chr1	54692882	54692998	MajorDMR-8-2366	2
chr1	54693672	54694108	MajorDMR-8-2367	5
chr1	54694815	54695703	MajorDMR-8-2368	16
chr1	54699420	54699545	MajorDMR-8-2369	3
chr1	54704150	54705107	MajorDMR-8-2370	4
chr1	54705901	54706088	MajorDMR-8-2371	2
chr1	54707107	54707211	MajorDMR-8-2372	2
chr1	54712103	54712242	MajorDMR-8-2373	4
chr1	54715750	54716470	MajorDMR-8-2374	13
chr1	54718691	54720609	MajorDMR-8-2375	21
chr1	54723128	54724009	MajorDMR-8-2376	32
chr1	54724954	54725573	MajorDMR-8-2377	14
chr1	54726669	54726773	MajorDMR-8-2378	4
chr1	54734476	54734755	MajorDMR-8-2379	5
chr1	54737031	54737153	MajorDMR-8-2380	4
chr1	54743587	54743601	MajorDMR-8-2381	2
chr1	54745975	54747142	MajorDMR-8-2382	23
chr1	54748128	54748385	MajorDMR-8-2383	8
chr1	54759704	54759765	MajorDMR-8-2384	2
chr1	54765541	54765591	MajorDMR-8-2385	2
chr1	54766109	54766558	MajorDMR-8-2386	5
chr1	54767427	54767978	MajorDMR-8-2387	3
chr1	54775551	54775970	MajorDMR-8-2388	5
chr1	54780988	54781128	MajorDMR-8-2389	3
chr1	54783536	54785140	MajorDMR-8-2390	14
chr1	54786114	54786600	MajorDMR-8-2391	6
chr1	54787263	54787479	MajorDMR-8-2392	5
chr1	54796358	54797299	MajorDMR-8-2393	9
chr1	54798890	54799307	MajorDMR-8-2394	4
chr1	54800930	54801704	MajorDMR-8-2395	6
chr1	54803765	54804623	MajorDMR-8-2396	9
chr1	54805952	54806411	MajorDMR-8-2397	5
chr1	54808247	54809361	MajorDMR-8-2398	28
chr1	54815448	54816023	MajorDMR-8-2399	6
chr1	54817448	54817535	MajorDMR-8-2400	2
chr1	54819820	54821453	MajorDMR-8-2401	12
chr1	54822057	54822959	MajorDMR-8-2402	18
chr1	54823686	54825788	MajorDMR-8-2403	19
chr1	54827088	54827649	MajorDMR-8-2404	4
chr1	54830936	54831361	MajorDMR-8-2405	7
chr1	54832651	54833088	MajorDMR-8-2406	7
chr1	54835941	54839365	MajorDMR-8-2407	32
chr1	54840478	54840954	MajorDMR-8-2408	6
chr1	54841845	54841853	MajorDMR-8-2409	2
chr1	54843176	54843426	MajorDMR-8-2410	2
chr1	54844442	54844462	MajorDMR-8-2411	2
chr1	54846125	54846276	MajorDMR-8-2412	8
chr1	54846979	54847035	MajorDMR-8-2413	2
chr1	54853531	54854036	MajorDMR-8-2414	5
chr1	54857080	54858617	MajorDMR-8-2415	15
chr1	54859588	54860399	MajorDMR-8-2416	3
chr1	54861788	54862575	MajorDMR-8-2417	3
chr1	54867621	54870352	MajorDMR-8-2418	40
chr1	54942083	54942327	MajorDMR-8-2419	2
chr1	54944396	54944480	MajorDMR-8-2420	2
chr1	54956074	54956422	MajorDMR-8-2421	7
chr1	54965913	54966216	MajorDMR-8-2422	10
chr1	55103885	55103953	MajorDMR-8-2423	2
chr1	55115348	55115811	MajorDMR-8-2424	2
chr1	55188381	55188389	MajorDMR-8-2425	2
chr1	55225972	55226326	MajorDMR-8-2426	2
chr1	55231191	55231394	MajorDMR-8-2427	6
chr1	55241691	55242030	MajorDMR-8-2428	7
chr1	55258138	55258169	MajorDMR-8-2429	2
chr1	55260689	55261324	MajorDMR-8-2430	5
chr1	55271676	55271779	MajorDMR-8-2431	11
chr1	55273488	55273671	MajorDMR-8-2432	5
chr1	55317876	55318184	MajorDMR-8-2433	14
chr1	55351501	55351947	MajorDMR-8-2434	7
chr1	55353732	55353771	MajorDMR-8-2435	2
chr1	55425111	55425137	MajorDMR-8-2436	2
chr1	55508589	55509052	MajorDMR-8-2437	3
chr1	55511098	55511173	MajorDMR-8-2438	4
chr1	55516032	55516067	MajorDMR-8-2439	2
chr1	55517827	55517940	MajorDMR-8-2440	2
chr1	55529106	55530255	MajorDMR-8-2441	24
chr1	55535878	55536432	MajorDMR-8-2442	8
chr1	55544291	55544546	MajorDMR-8-2443	3
chr1	55594953	55595454	MajorDMR-8-2444	5
chr1	55607755	55607901	MajorDMR-8-2445	2
chr1	55621236	55621442	MajorDMR-8-2446	3
chr1	55627427	55627881	MajorDMR-8-2447	2
chr1	55633088	55633304	MajorDMR-8-2448	3
chr1	55636010	55636070	MajorDMR-8-2449	2
chr1	55637948	55638107	MajorDMR-8-2450	2
chr1	55646256	55646282	MajorDMR-8-2451	2
chr1	55666451	55666684	MajorDMR-8-2452	2
chr1	55683336	55683567	MajorDMR-8-2453	4
chr1	55898157	55898267	MajorDMR-8-2454	2
chr1	55906849	55907191	MajorDMR-8-2455	2
chr1	55909219	55909531	MajorDMR-8-2456	7
chr1	56010685	56011001	MajorDMR-8-2457	4
chr1	56013265	56013279	MajorDMR-8-2458	2
chr1	56024904	56025125	MajorDMR-8-2459	5
chr1	56068384	56068439	MajorDMR-8-2460	2
chr1	56116274	56116538	MajorDMR-8-2461	4
chr1	56118064	56118566	MajorDMR-8-2462	4
chr1	56150847	56151477	MajorDMR-8-2463	7
chr1	56159825	56160586	MajorDMR-8-2464	4
chr1	56161918	56161960	MajorDMR-8-2465	2
chr1	56202603	56203166	MajorDMR-8-2466	4
chr1	56251963	56252777	MajorDMR-8-2467	11
chr1	56286279	56286411	MajorDMR-8-2468	2
chr1	56292093	56292272	MajorDMR-8-2469	3
chr1	56293778	56294028	MajorDMR-8-2470	4
chr1	56295692	56295828	MajorDMR-8-2471	2
chr1	56297454	56297787	MajorDMR-8-2472	2
chr1	56321246	56321362	MajorDMR-8-2473	3
chr1	56324596	56324850	MajorDMR-8-2474	3
chr1	56325369	56325873	MajorDMR-8-2475	3
chr1	56328019	56328049	MajorDMR-8-2476	2
chr1	56340125	56340130	MajorDMR-8-2477	2
chr1	56343669	56343698	MajorDMR-8-2478	2
chr1	56344388	56345005	MajorDMR-8-2479	7
chr1	56352581	56352597	MajorDMR-8-2480	2
chr1	56397399	56397735	MajorDMR-8-2481	2
chr1	56400059	56400316	MajorDMR-8-2482	3
chr1	56431835	56432527	MajorDMR-8-2483	10
chr1	56509828	56509990	MajorDMR-8-2484	3
chr1	56545443	56546116	MajorDMR-8-2485	9
chr1	56546989	56547440	MajorDMR-8-2486	7
chr1	56559147	56559315	MajorDMR-8-2487	2
chr1	56585053	56586038	MajorDMR-8-2488	5
chr1	56589521	56590173	MajorDMR-8-2489	3
chr1	56608494	56608544	MajorDMR-8-2490	2
chr1	56609234	56609604	MajorDMR-8-2491	4
chr1	56610288	56610812	MajorDMR-8-2492	7
chr1	56617814	56617856	MajorDMR-8-2493	2
chr1	56631761	56632042	MajorDMR-8-2494	2
chr1	56633296	56633902	MajorDMR-8-2495	3
chr1	56653917	56655757	MajorDMR-8-2496	11
chr1	56666807	56666994	MajorDMR-8-2497	2
chr1	56721759	56721796	MajorDMR-8-2498	2
chr1	56724054	56724352	MajorDMR-8-2499	5
chr1	56734389	56734679	MajorDMR-8-2500	7
chr1	56737403	56737489	MajorDMR-8-2501	2
chr1	56757080	56757285	MajorDMR-8-2502	2
chr1	56822053	56822482	MajorDMR-8-2503	2
chr1	56840080	56840232	MajorDMR-8-2504	5
chr1	56841140	56841424	MajorDMR-8-2505	4
chr1	56842337	56843014	MajorDMR-8-2506	9
chr1	56847636	56847811	MajorDMR-8-2507	4
chr1	56861859	56862761	MajorDMR-8-2508	6
chr1	56905037	56905795	MajorDMR-8-2509	5
chr1	56943110	56943145	MajorDMR-8-2510	2
chr1	56959765	56960126	MajorDMR-8-2511	2
chr1	56960860	56961423	MajorDMR-8-2512	6
chr1	56967952	56968411	MajorDMR-8-2513	2
chr1	56969077	56969641	MajorDMR-8-2514	6
chr1	56972088	56972488	MajorDMR-8-2515	5
chr1	56975966	56975994	MajorDMR-8-2516	2
chr1	56984587	56984822	MajorDMR-8-2517	2
chr1	56988487	56988691	MajorDMR-8-2518	4
chr1	56991492	56991606	MajorDMR-8-2519	3
chr1	56994131	56994411	MajorDMR-8-2520	2
chr1	56996603	56996911	MajorDMR-8-2521	3
chr1	56998748	56999239	MajorDMR-8-2522	2
chr1	57000283	57000329	MajorDMR-8-2523	2
chr1	57000854	57001009	MajorDMR-8-2524	2
chr1	57011393	57011451	MajorDMR-8-2525	2
chr1	57017164	57017203	MajorDMR-8-2526	2
chr1	57017965	57017974	MajorDMR-8-2527	2
chr1	57019534	57019931	MajorDMR-8-2528	2
chr1	57020902	57021008	MajorDMR-8-2529	2
chr1	57032008	57032081	MajorDMR-8-2530	2
chr1	57032788	57032934	MajorDMR-8-2531	3
chr1	57035327	57035444	MajorDMR-8-2532	2
chr1	57036989	57037018	MajorDMR-8-2533	2
chr1	57038432	57038483	MajorDMR-8-2534	2
chr1	57038999	57039603	MajorDMR-8-2535	3
chr1	57040785	57042438	MajorDMR-8-2536	16
chr1	57046406	57046963	MajorDMR-8-2537	16
chr1	57094891	57095131	MajorDMR-8-2538	4
chr1	57297029	57297352	MajorDMR-8-2539	8
chr1	57306791	57306884	MajorDMR-8-2540	5
chr1	57320556	57320686	MajorDMR-8-2541	2
chr1	57383087	57383377	MajorDMR-8-2542	5
chr1	57523819	57524552	MajorDMR-8-2543	9
chr1	57525187	57525634	MajorDMR-8-2544	5
chr1	57528485	57529183	MajorDMR-8-2545	7
chr1	57532185	57532396	MajorDMR-8-2546	3
chr1	57627784	57627997	MajorDMR-8-2547	3
chr1	57634288	57634338	MajorDMR-8-2548	2
chr1	57650116	57650280	MajorDMR-8-2549	3
chr1	57650818	57651233	MajorDMR-8-2550	2
chr1	57659021	57659185	MajorDMR-8-2551	9
chr1	57675031	57675080	MajorDMR-8-2552	2
chr1	57701458	57701606	MajorDMR-8-2553	3
chr1	57704136	57704220	MajorDMR-8-2554	2
chr1	57718390	57719014	MajorDMR-8-2555	5
chr1	57724212	57724399	MajorDMR-8-2556	3
chr1	57735611	57735699	MajorDMR-8-2557	2
chr1	57740543	57740547	MajorDMR-8-2558	2
chr1	57778586	57779221	MajorDMR-8-2559	4
chr1	57784174	57784214	MajorDMR-8-2560	2
chr1	57793025	57794020	MajorDMR-8-2561	12
chr1	57795947	57796319	MajorDMR-8-2562	3
chr1	57798592	57798691	MajorDMR-8-2563	4
chr1	57806435	57806444	MajorDMR-8-2564	2
chr1	57810265	57810356	MajorDMR-8-2565	5
chr1	57836300	57836349	MajorDMR-8-2566	2
chr1	57841549	57841954	MajorDMR-8-2567	6
chr1	57843433	57843447	MajorDMR-8-2568	2
chr1	57846807	57847780	MajorDMR-8-2569	5
chr1	57859085	57859155	MajorDMR-8-2570	2
chr1	58029281	58029296	MajorDMR-8-2571	2
chr1	58052200	58052250	MajorDMR-8-2572	2
chr1	58086207	58086492	MajorDMR-8-2573	4
chr1	58087245	58087263	MajorDMR-8-2574	2
chr1	58108273	58108473	MajorDMR-8-2575	5
chr1	58110880	58110906	MajorDMR-8-2576	2
chr1	58141860	58142022	MajorDMR-8-2577	2
chr1	58227608	58227638	MajorDMR-8-2578	2
chr1	58276640	58276980	MajorDMR-8-2579	2
chr1	58286627	58286858	MajorDMR-8-2580	4
chr1	58301303	58301630	MajorDMR-8-2581	5
chr1	58328088	58328341	MajorDMR-8-2582	4
chr1	58360149	58360330	MajorDMR-8-2583	3
chr1	58363343	58363622	MajorDMR-8-2584	3
chr1	58364552	58364749	MajorDMR-8-2585	3
chr1	58370437	58370524	MajorDMR-8-2586	3
chr1	58374417	58376582	MajorDMR-8-2587	22
chr1	58387606	58387638	MajorDMR-8-2588	2
chr1	58388892	58389367	MajorDMR-8-2589	4
chr1	58426240	58426353	MajorDMR-8-2590	2
chr1	58429107	58429162	MajorDMR-8-2591	3
chr1	58431849	58432715	MajorDMR-8-2592	6
chr1	58500274	58500979	MajorDMR-8-2593	3
chr1	58519022	58519560	MajorDMR-8-2594	3
chr1	58524106	58524342	MajorDMR-8-2595	2
chr1	58526364	58526468	MajorDMR-8-2596	3
chr1	58546139	58546328	MajorDMR-8-2597	2
chr1	58569850	58570875	MajorDMR-8-2598	6
chr1	58589214	58589242	MajorDMR-8-2599	2
chr1	58608110	58608400	MajorDMR-8-2600	2
chr1	58675483	58675842	MajorDMR-8-2601	3
chr1	58684542	58685002	MajorDMR-8-2602	3
chr1	58701789	58701976	MajorDMR-8-2603	2
chr1	58709829	58709937	MajorDMR-8-2604	3
chr1	58712575	58712632	MajorDMR-8-2605	2
chr1	58723689	58724117	MajorDMR-8-2606	12
chr1	58731890	58732262	MajorDMR-8-2607	3
chr1	58743085	58743220	MajorDMR-8-2608	2
chr1	58748495	58749309	MajorDMR-8-2609	9
chr1	58750299	58750763	MajorDMR-8-2610	4
chr1	58753949	58754300	MajorDMR-8-2611	2
chr1	58773040	58773624	MajorDMR-8-2612	4
chr1	58780195	58780234	MajorDMR-8-2613	3
chr1	58889183	58889407	MajorDMR-8-2614	3
chr1	58896539	58896655	MajorDMR-8-2615	5
chr1	58915951	58916287	MajorDMR-8-2616	11
chr1	58917806	58918103	MajorDMR-8-2617	2
chr1	58919018	58921196	MajorDMR-8-2618	22
chr1	58922961	58923033	MajorDMR-8-2619	4
chr1	58939462	58939688	MajorDMR-8-2620	8
chr1	59061355	59061711	MajorDMR-8-2621	3
chr1	59062715	59062955	MajorDMR-8-2622	2
chr1	59083413	59083875	MajorDMR-8-2623	2
chr1	59175971	59175980	MajorDMR-8-2624	2
chr1	59183409	59183499	MajorDMR-8-2625	2
chr1	59187084	59187203	MajorDMR-8-2626	5
chr1	59221335	59221359	MajorDMR-8-2627	3
chr1	59243384	59243471	MajorDMR-8-2628	4
chr1	59252149	59252379	MajorDMR-8-2629	3
chr1	59324054	59324102	MajorDMR-8-2630	2
chr1	59385648	59385864	MajorDMR-8-2631	4
chr1	59408438	59409168	MajorDMR-8-2632	6
chr1	59597963	59597990	MajorDMR-8-2633	2
chr1	59604025	59604437	MajorDMR-8-2634	5
chr1	59608124	59608367	MajorDMR-8-2635	4
chr1	59656273	59656568	MajorDMR-8-2636	2
chr1	59836551	59836675	MajorDMR-8-2637	3
chr1	59870507	59871001	MajorDMR-8-2638	8
chr1	59885260	59885324	MajorDMR-8-2639	3
chr1	59943122	59943302	MajorDMR-8-2640	4
chr1	59945433	59945461	MajorDMR-8-2641	2
chr1	59963502	59963571	MajorDMR-8-2642	6
chr1	60220936	60221473	MajorDMR-8-2643	11
chr1	60222081	60222162	MajorDMR-8-2644	2
chr1	60237950	60238173	MajorDMR-8-2645	4
chr1	60279947	60279976	MajorDMR-8-2646	2
chr1	60305944	60306068	MajorDMR-8-2647	2
chr1	60437560	60437922	MajorDMR-8-2648	3
chr1	60442147	60442176	MajorDMR-8-2649	3
chr1	60456232	60456488	MajorDMR-8-2650	9
chr1	60502558	60502823	MajorDMR-8-2651	4
chr1	60625127	60625206	MajorDMR-8-2652	2
chr1	60678962	60679242	MajorDMR-8-2653	5
chr1	60680441	60680683	MajorDMR-8-2654	2
chr1	60688634	60689449	MajorDMR-8-2655	10
chr1	60780346	60780394	MajorDMR-8-2656	2
chr1	60782070	60782205	MajorDMR-8-2657	2
chr1	60819513	60819720	MajorDMR-8-2658	3
chr1	61005726	61006150	MajorDMR-8-2659	7
chr1	61062883	61062910	MajorDMR-8-2660	2
chr1	61078292	61078477	MajorDMR-8-2661	2
chr1	61081547	61081896	MajorDMR-8-2662	3
chr1	61085219	61086351	MajorDMR-8-2663	11
chr1	61088136	61088351	MajorDMR-8-2664	3
chr1	61128668	61128871	MajorDMR-8-2665	2
chr1	61138471	61138488	MajorDMR-8-2666	2
chr1	61378909	61379077	MajorDMR-8-2667	2
chr1	61389593	61391731	MajorDMR-8-2668	16
chr1	61395568	61395639	MajorDMR-8-2669	2
chr1	61553396	61554583	MajorDMR-8-2670	23
chr1	61555171	61555256	MajorDMR-8-2671	3
chr1	61558546	61558714	MajorDMR-8-2672	4
chr1	61591013	61591557	MajorDMR-8-2673	5
chr1	61639937	61640021	MajorDMR-8-2674	3
chr1	61652865	61653129	MajorDMR-8-2675	3
chr1	61664267	61664804	MajorDMR-8-2676	9
chr1	61687568	61688016	MajorDMR-8-2677	3
chr1	61692417	61692578	MajorDMR-8-2678	3
chr1	61777682	61777728	MajorDMR-8-2679	2
chr1	61837621	61837766	MajorDMR-8-2680	4
chr1	61995896	61996270	MajorDMR-8-2681	6
chr1	62038433	62038503	MajorDMR-8-2682	2
chr1	62056978	62057815	MajorDMR-8-2683	21
chr1	62063821	62064032	MajorDMR-8-2684	2
chr1	62106646	62106955	MajorDMR-8-2685	8
chr1	62127727	62128179	MajorDMR-8-2686	2
chr1	62146279	62146370	MajorDMR-8-2687	2
chr1	62193761	62193908	MajorDMR-8-2688	3
chr1	62213026	62213388	MajorDMR-8-2689	3
chr1	62328069	62328235	MajorDMR-8-2690	7
chr1	62329819	62330281	MajorDMR-8-2691	3
chr1	62367023	62367171	MajorDMR-8-2692	3
chr1	62380213	62380271	MajorDMR-8-2693	2
chr1	62400529	62400583	MajorDMR-8-2694	2
chr1	62445534	62445753	MajorDMR-8-2695	2
chr1	62446375	62446770	MajorDMR-8-2696	5
chr1	62478815	62478833	MajorDMR-8-2697	2
chr1	62501917	62502175	MajorDMR-8-2698	3
chr1	62505490	62506304	MajorDMR-8-2699	6
chr1	62512756	62512894	MajorDMR-8-2700	3
chr1	62534731	62534854	MajorDMR-8-2701	2
chr1	62558829	62559013	MajorDMR-8-2702	2
chr1	62760194	62760729	MajorDMR-8-2703	5
chr1	62763649	62763733	MajorDMR-8-2704	2
chr1	62766682	62768018	MajorDMR-8-2705	10
chr1	62807402	62807420	MajorDMR-8-2706	3
chr1	62828307	62828523	MajorDMR-8-2707	6
chr1	62849971	62850774	MajorDMR-8-2708	6
chr1	62956147	62956217	MajorDMR-8-2709	2
chr1	62979161	62979259	MajorDMR-8-2710	2
chr1	62987224	62988143	MajorDMR-8-2711	9
chr1	62996379	62996436	MajorDMR-8-2712	2
chr1	63019516	63019694	MajorDMR-8-2713	7
chr1	63079100	63079111	MajorDMR-8-2714	3
chr1	63152539	63152590	MajorDMR-8-2715	3
chr1	63177364	63177652	MajorDMR-8-2716	4
chr1	63251831	63251895	MajorDMR-8-2717	2
chr1	63338951	63339079	MajorDMR-8-2718	2
chr1	63339685	63340188	MajorDMR-8-2719	2
chr1	63466347	63466357	MajorDMR-8-2720	2
chr1	63806288	63806810	MajorDMR-8-2721	4
chr1	63975588	63975662	MajorDMR-8-2722	3
chr1	64034848	64035064	MajorDMR-8-2723	4
chr1	64044505	64045392	MajorDMR-8-2724	6
chr1	64060333	64060351	MajorDMR-8-2725	2
chr1	64082280	64082342	MajorDMR-8-2726	2
chr1	64111217	64111643	MajorDMR-8-2727	4
chr1	64140705	64141283	MajorDMR-8-2728	6
chr1	64157163	64157346	MajorDMR-8-2729	5
chr1	64158445	64158463	MajorDMR-8-2730	2
chr1	64195233	64196444	MajorDMR-8-2731	10
chr1	64258003	64258096	MajorDMR-8-2732	4
chr1	64297695	64297910	MajorDMR-8-2733	2
chr1	64316087	64316168	MajorDMR-8-2734	4
chr1	64327978	64328158	MajorDMR-8-2735	2
chr1	64346174	64346298	MajorDMR-8-2736	2
chr1	64347647	64347998	MajorDMR-8-2737	4
chr1	64349477	64349563	MajorDMR-8-2738	2
chr1	64365007	64365595	MajorDMR-8-2739	4
chr1	64386922	64387258	MajorDMR-8-2740	8
chr1	64388062	64388308	MajorDMR-8-2741	2
chr1	64402206	64402545	MajorDMR-8-2742	3
chr1	64501478	64501489	MajorDMR-8-2743	2
chr1	64616138	64616295	MajorDMR-8-2744	3
chr1	64660724	64660806	MajorDMR-8-2745	4
chr1	64815636	64815695	MajorDMR-8-2746	2
chr1	64880489	64880662	MajorDMR-8-2747	2
chr1	64938741	64939241	MajorDMR-8-2748	4
chr1	64971801	64972540	MajorDMR-8-2749	13
chr1	65009612	65009620	MajorDMR-8-2750	2
chr1	65051809	65051816	MajorDMR-8-2751	2
chr1	65060262	65060613	MajorDMR-8-2752	5
chr1	65063635	65063781	MajorDMR-8-2753	2
chr1	65107650	65107912	MajorDMR-8-2754	5
chr1	65116079	65116240	MajorDMR-8-2755	2
chr1	65135318	65135752	MajorDMR-8-2756	4
chr1	65156960	65158131	MajorDMR-8-2757	10
chr1	65195986	65196286	MajorDMR-8-2758	2
chr1	65301950	65301985	MajorDMR-8-2759	2
chr1	65310865	65311514	MajorDMR-8-2760	7
chr1	65313937	65315032	MajorDMR-8-2761	8
chr1	65316673	65316772	MajorDMR-8-2762	2
chr1	65340992	65341335	MajorDMR-8-2763	8
chr1	65345116	65345277	MajorDMR-8-2764	4
chr1	65467842	65468018	MajorDMR-8-2765	6
chr1	65493449	65493821	MajorDMR-8-2766	4
chr1	65507202	65507460	MajorDMR-8-2767	4
chr1	65571788	65571897	MajorDMR-8-2768	2
chr1	65616659	65616685	MajorDMR-8-2769	3
chr1	65681584	65681610	MajorDMR-8-2770	2
chr1	65698014	65698375	MajorDMR-8-2771	2
chr1	65722879	65723175	MajorDMR-8-2772	2
chr1	65744417	65745630	MajorDMR-8-2773	8
chr1	65768715	65768817	MajorDMR-8-2774	2
chr1	65783227	65783614	MajorDMR-8-2775	2
chr1	65784133	65784322	MajorDMR-8-2776	3
chr1	65785701	65785936	MajorDMR-8-2777	2
chr1	65808913	65809171	MajorDMR-8-2778	4
chr1	65836026	65836108	MajorDMR-8-2779	2
chr1	65869531	65869788	MajorDMR-8-2780	3
chr1	65889854	65889868	MajorDMR-8-2781	2
chr1	65909338	65909437	MajorDMR-8-2782	2
chr1	65934391	65934636	MajorDMR-8-2783	5
chr1	65977153	65977830	MajorDMR-8-2784	5
chr1	65978377	65978627	MajorDMR-8-2785	3
chr1	66020755	66020862	MajorDMR-8-2786	3
chr1	66042390	66043042	MajorDMR-8-2787	5
chr1	66321373	66321525	MajorDMR-8-2788	3
chr1	66459099	66460155	MajorDMR-8-2789	5
chr1	66460702	66461394	MajorDMR-8-2790	5
chr1	66462116	66462474	MajorDMR-8-2791	2
chr1	66516239	66516351	MajorDMR-8-2792	2
chr1	66518234	66518316	MajorDMR-8-2793	2
chr1	66535706	66536130	MajorDMR-8-2794	3
chr1	66542279	66542345	MajorDMR-8-2795	2
chr1	66576407	66576676	MajorDMR-8-2796	3
chr1	66662963	66662989	MajorDMR-8-2797	2
chr1	66689547	66689592	MajorDMR-8-2798	2
chr1	66693909	66694532	MajorDMR-8-2799	6
chr1	66695128	66695538	MajorDMR-8-2800	2
chr1	66706629	66706804	MajorDMR-8-2801	2
chr1	66819762	66819777	MajorDMR-8-2802	2
chr1	66868106	66868406	MajorDMR-8-2803	3
chr1	66870913	66871014	MajorDMR-8-2804	3
chr1	66915729	66916672	MajorDMR-8-2805	4
chr1	66940110	66940449	MajorDMR-8-2806	2
chr1	66965942	66966149	MajorDMR-8-2807	2
chr1	67012234	67012575	MajorDMR-8-2808	3
chr1	67013250	67013485	MajorDMR-8-2809	5
chr1	67020760	67020822	MajorDMR-8-2810	2
chr1	67021990	67022022	MajorDMR-8-2811	2
chr1	67026587	67026629	MajorDMR-8-2812	2
chr1	67091540	67091621	MajorDMR-8-2813	2
chr1	67126822	67126844	MajorDMR-8-2814	2
chr1	67177787	67178061	MajorDMR-8-2815	3
chr1	67194952	67195191	MajorDMR-8-2816	6
chr1	67208430	67208626	MajorDMR-8-2817	5
chr1	67218738	67219013	MajorDMR-8-2818	6
chr1	67223448	67223915	MajorDMR-8-2819	2
chr1	67397251	67397411	MajorDMR-8-2820	2
chr1	67453649	67454197	MajorDMR-8-2821	3
chr1	67457875	67458142	MajorDMR-8-2822	3
chr1	67469593	67469756	MajorDMR-8-2823	2
chr1	67682857	67683096	MajorDMR-8-2824	2
chr1	67734397	67734663	MajorDMR-8-2825	3
chr1	67816322	67816350	MajorDMR-8-2826	2
chr1	67838086	67838152	MajorDMR-8-2827	2
chr1	67859130	67859319	MajorDMR-8-2828	3
chr1	67882052	67882139	MajorDMR-8-2829	2
chr1	67928513	67928882	MajorDMR-8-2830	4
chr1	67930219	67930694	MajorDMR-8-2831	4
chr1	67935031	67935902	MajorDMR-8-2832	8
chr1	67944927	67945772	MajorDMR-8-2833	9
chr1	68038397	68038839	MajorDMR-8-2834	7
chr1	68085718	68086195	MajorDMR-8-2835	2
chr1	68087299	68087336	MajorDMR-8-2836	2
chr1	68172005	68172498	MajorDMR-8-2837	6
chr1	68235757	68235890	MajorDMR-8-2838	2
chr1	68237073	68237381	MajorDMR-8-2839	6
chr1	68284895	68285088	MajorDMR-8-2840	2
chr1	68641484	68641930	MajorDMR-8-2841	5
chr1	68644293	68644767	MajorDMR-8-2842	5
chr1	68653490	68653606	MajorDMR-8-2843	2
chr1	68684331	68684452	MajorDMR-8-2844	4
chr1	68785845	68786428	MajorDMR-8-2845	5
chr1	68793179	68793229	MajorDMR-8-2846	2
chr1	68880245	68880250	MajorDMR-8-2847	2
chr1	68926734	68926775	MajorDMR-8-2848	2
chr1	69024171	69024254	MajorDMR-8-2849	2
chr1	69035438	69035618	MajorDMR-8-2850	4
chr1	69158676	69159092	MajorDMR-8-2851	4
chr1	69285073	69285199	MajorDMR-8-2852	2
chr1	69370241	69370889	MajorDMR-8-2853	4
chr1	69382787	69383223	MajorDMR-8-2854	2
chr1	69396821	69397281	MajorDMR-8-2855	2
chr1	69427446	69427573	MajorDMR-8-2856	2
chr1	69428179	69428842	MajorDMR-8-2857	8
chr1	69527972	69528011	MajorDMR-8-2858	2
chr1	69569326	69569536	MajorDMR-8-2859	2
chr1	69570075	69570381	MajorDMR-8-2860	3
chr1	69585754	69585827	MajorDMR-8-2861	2
chr1	69593075	69594045	MajorDMR-8-2862	8
chr1	69609265	69609609	MajorDMR-8-2863	2
chr1	69659930	69661383	MajorDMR-8-2864	7
chr1	69661917	69662012	MajorDMR-8-2865	2
chr1	69663836	69664160	MajorDMR-8-2866	3
chr1	69685823	69685972	MajorDMR-8-2867	3
chr1	69690938	69691783	MajorDMR-8-2868	7
chr1	69700470	69700494	MajorDMR-8-2869	2
chr1	69745161	69745219	MajorDMR-8-2870	3
chr1	69751017	69751309	MajorDMR-8-2871	2
chr1	69781935	69781992	MajorDMR-8-2872	3
chr1	69792930	69793445	MajorDMR-8-2873	5
chr1	69962766	69962958	MajorDMR-8-2874	3
chr1	69963532	69963789	MajorDMR-8-2875	4
chr1	69966187	69967161	MajorDMR-8-2876	8
chr1	69968731	69968819	MajorDMR-8-2877	3
chr1	69969791	69970073	MajorDMR-8-2878	7
chr1	70032325	70032359	MajorDMR-8-2879	2
chr1	70116027	70116172	MajorDMR-8-2880	4
chr1	70127756	70127813	MajorDMR-8-2881	2
chr1	70144275	70144482	MajorDMR-8-2882	2
chr1	70162384	70162891	MajorDMR-8-2883	5
chr1	70175939	70176245	MajorDMR-8-2884	3
chr1	70241914	70242239	MajorDMR-8-2885	2
chr1	70310210	70310358	MajorDMR-8-2886	3
chr1	70313654	70314040	MajorDMR-8-2887	3
chr1	70317882	70317946	MajorDMR-8-2888	2
chr1	70355207	70355288	MajorDMR-8-2889	2
chr1	70424872	70425267	MajorDMR-8-2890	3
chr1	70492702	70492991	MajorDMR-8-2891	2
chr1	70493871	70494027	MajorDMR-8-2892	2
chr1	70495307	70495372	MajorDMR-8-2893	2
chr1	70505375	70505466	MajorDMR-8-2894	2
chr1	70562341	70562421	MajorDMR-8-2895	2
chr1	70567081	70567157	MajorDMR-8-2896	2
chr1	70584781	70584852	MajorDMR-8-2897	2
chr1	70625826	70625874	MajorDMR-8-2898	2
chr1	70827321	70828048	MajorDMR-8-2899	4
chr1	70902400	70902952	MajorDMR-8-2900	5
chr1	71001719	71001761	MajorDMR-8-2901	3
chr1	71009193	71009634	MajorDMR-8-2902	5
chr1	71043402	71044003	MajorDMR-8-2903	3
chr1	71045425	71045850	MajorDMR-8-2904	4
chr1	71050320	71050352	MajorDMR-8-2905	3
chr1	71221215	71221257	MajorDMR-8-2906	2
chr1	71276368	71276552	MajorDMR-8-2907	2
chr1	71306554	71306572	MajorDMR-8-2908	2
chr1	71353845	71354375	MajorDMR-8-2909	4
chr1	71441593	71441950	MajorDMR-8-2910	3
chr1	71465389	71465399	MajorDMR-8-2911	2
chr1	71467488	71467517	MajorDMR-8-2912	2
chr1	71469484	71469675	MajorDMR-8-2913	3
chr1	71501096	71501575	MajorDMR-8-2914	3
chr1	71512155	71512178	MajorDMR-8-2915	2
chr1	71513828	71514671	MajorDMR-8-2916	6
chr1	71515175	71515234	MajorDMR-8-2917	2
chr1	71526489	71526586	MajorDMR-8-2918	3
chr1	71528723	71529240	MajorDMR-8-2919	4
chr1	71564573	71564632	MajorDMR-8-2920	3
chr1	71582310	71582892	MajorDMR-8-2921	3
chr1	71592529	71592855	MajorDMR-8-2922	5
chr1	71667881	71668013	MajorDMR-8-2923	2
chr1	71668564	71669500	MajorDMR-8-2924	6
chr1	71689882	71689911	MajorDMR-8-2925	2
chr1	71693537	71694961	MajorDMR-8-2926	17
chr1	71722512	71722555	MajorDMR-8-2927	3
chr1	71726403	71726829	MajorDMR-8-2928	2
chr1	71728526	71729404	MajorDMR-8-2929	10
chr1	71733618	71733798	MajorDMR-8-2930	2
chr1	71734931	71735005	MajorDMR-8-2931	2
chr1	71735907	71736327	MajorDMR-8-2932	2
chr1	71737148	71737203	MajorDMR-8-2933	2
chr1	71737759	71738134	MajorDMR-8-2934	4
chr1	71760139	71760284	MajorDMR-8-2935	3
chr1	71762277	71762355	MajorDMR-8-2936	2
chr1	71763618	71764554	MajorDMR-8-2937	7
chr1	71816677	71817105	MajorDMR-8-2938	3
chr1	71836976	71837254	MajorDMR-8-2939	6
chr1	71841953	71842341	MajorDMR-8-2940	4
chr1	71863234	71863893	MajorDMR-8-2941	3
chr1	71880040	71880443	MajorDMR-8-2942	4
chr1	71892143	71892854	MajorDMR-8-2943	5
chr1	71930365	71930658	MajorDMR-8-2944	6
chr1	71958933	71958955	MajorDMR-8-2945	2
chr1	71968419	71968489	MajorDMR-8-2946	2
chr1	72103318	72103735	MajorDMR-8-2947	2
chr1	72110377	72110820	MajorDMR-8-2948	2
chr1	72140348	72140740	MajorDMR-8-2949	2
chr1	72141352	72141650	MajorDMR-8-2950	2
chr1	72203582	72203604	MajorDMR-8-2951	2
chr1	72219453	72219564	MajorDMR-8-2952	3
chr1	72248852	72249361	MajorDMR-8-2953	5
chr1	72252178	72252636	MajorDMR-8-2954	2
chr1	72265457	72265484	MajorDMR-8-2955	2
chr1	72282774	72283263	MajorDMR-8-2956	6
chr1	72289178	72289513	MajorDMR-8-2957	4
chr1	72316917	72317155	MajorDMR-8-2958	2
chr1	72322431	72322597	MajorDMR-8-2959	2
chr1	72346343	72346453	MajorDMR-8-2960	2
chr1	72410262	72410276	MajorDMR-8-2961	2
chr1	72446166	72446188	MajorDMR-8-2962	2
chr1	72460452	72460830	MajorDMR-8-2963	4
chr1	72474937	72475320	MajorDMR-8-2964	5
chr1	72475867	72476512	MajorDMR-8-2965	5
chr1	72526615	72526645	MajorDMR-8-2966	2
chr1	72573296	72573450	MajorDMR-8-2967	2
chr1	72578567	72578688	MajorDMR-8-2968	2
chr1	72615116	72615382	MajorDMR-8-2969	3
chr1	72620791	72620878	MajorDMR-8-2970	2
chr1	72624836	72624964	MajorDMR-8-2971	4
chr1	72625913	72626803	MajorDMR-8-2972	4
chr1	72631735	72632178	MajorDMR-8-2973	4
chr1	72662958	72663882	MajorDMR-8-2974	6
chr1	72692962	72694024	MajorDMR-8-2975	5
chr1	72715019	72715446	MajorDMR-8-2976	2
chr1	73407880	73408174	MajorDMR-8-2977	4
chr1	73487269	73487281	MajorDMR-8-2978	2
chr1	73599112	73599407	MajorDMR-8-2979	2
chr1	73720902	73720924	MajorDMR-8-2980	3
chr1	74114121	74114569	MajorDMR-8-2981	3
chr1	74249926	74250044	MajorDMR-8-2982	2
chr1	74323705	74324303	MajorDMR-8-2983	4
chr1	74584313	74584544	MajorDMR-8-2984	2
chr1	74663135	74663298	MajorDMR-8-2985	2
chr1	74670816	74670869	MajorDMR-8-2986	2
chr1	74682322	74682421	MajorDMR-8-2987	2
chr1	74881776	74882112	MajorDMR-8-2988	7
chr1	74886658	74886891	MajorDMR-8-2989	2
chr1	74892123	74892491	MajorDMR-8-2990	4
chr1	74905179	74905764	MajorDMR-8-2991	5
chr1	74935720	74935910	MajorDMR-8-2992	2
chr1	74939643	74940346	MajorDMR-8-2993	5
chr1	74940944	74941211	MajorDMR-8-2994	4
chr1	74941812	74941821	MajorDMR-8-2995	2
chr1	74944795	74944929	MajorDMR-8-2996	2
chr1	74945983	74946280	MajorDMR-8-2997	4
chr1	74957144	74957325	MajorDMR-8-2998	2
chr1	74957852	74958311	MajorDMR-8-2999	4
chr1	74967360	74967495	MajorDMR-8-3000	5
chr1	75036283	75037453	MajorDMR-8-3001	15
chr1	75047864	75048236	MajorDMR-8-3002	3
chr1	75063241	75063531	MajorDMR-8-3003	2
chr1	75138102	75138149	MajorDMR-8-3004	2
chr1	75639090	75639627	MajorDMR-8-3005	9
chr1	75785349	75785811	MajorDMR-8-3006	3
chr1	75795383	75795602	MajorDMR-8-3007	3
chr1	75936048	75936141	MajorDMR-8-3008	3
chr1	75941626	75942104	MajorDMR-8-3009	3
chr1	75964878	75964925	MajorDMR-8-3010	2
chr1	76000938	76001128	MajorDMR-8-3011	3
chr1	76006421	76007483	MajorDMR-8-3012	6
chr1	76009851	76009856	MajorDMR-8-3013	2
chr1	76014724	76015552	MajorDMR-8-3014	7
chr1	76191805	76191891	MajorDMR-8-3015	6
chr1	76204663	76205045	MajorDMR-8-3016	3
chr1	76207378	76207497	MajorDMR-8-3017	2
chr1	76231162	76231172	MajorDMR-8-3018	2
chr1	76515685	76515777	MajorDMR-8-3019	2
chr1	76541223	76541268	MajorDMR-8-3020	2
chr1	76564618	76564741	MajorDMR-8-3021	3
chr1	76569709	76569907	MajorDMR-8-3022	2
chr1	76574849	76575851	MajorDMR-8-3023	5
chr1	76587348	76588606	MajorDMR-8-3024	15
chr1	76592422	76593349	MajorDMR-8-3025	5
chr1	76619682	76619694	MajorDMR-8-3026	2
chr1	76622930	76623312	MajorDMR-8-3027	5
chr1	76652648	76653775	MajorDMR-8-3028	4
chr1	76698110	76698528	MajorDMR-8-3029	2
chr1	76761535	76761731	MajorDMR-8-3030	3
chr1	76764377	76764990	MajorDMR-8-3031	6
chr1	76779456	76779790	MajorDMR-8-3032	3
chr1	76823892	76824042	MajorDMR-8-3033	2
chr1	76825110	76825178	MajorDMR-8-3034	2
chr1	76842219	76842523	MajorDMR-8-3035	2
chr1	76869710	76870271	MajorDMR-8-3036	3
chr1	76940448	76940935	MajorDMR-8-3037	7
chr1	77006872	77006959	MajorDMR-8-3038	2
chr1	77012203	77012534	MajorDMR-8-3039	3
chr1	77044295	77044689	MajorDMR-8-3040	5
chr1	77051176	77051204	MajorDMR-8-3041	3
chr1	77058420	77058533	MajorDMR-8-3042	2
chr1	77099831	77099977	MajorDMR-8-3043	2
chr1	77187136	77187322	MajorDMR-8-3044	2
chr1	77225166	77225376	MajorDMR-8-3045	3
chr1	77249257	77249270	MajorDMR-8-3046	2
chr1	77308022	77308075	MajorDMR-8-3047	2
chr1	77321329	77321667	MajorDMR-8-3048	7
chr1	77322846	77324044	MajorDMR-8-3049	8
chr1	77330290	77330404	MajorDMR-8-3050	4
chr1	77337577	77337640	MajorDMR-8-3051	2
chr1	77357566	77357767	MajorDMR-8-3052	3
chr1	77369700	77369798	MajorDMR-8-3053	2
chr1	77398704	77398934	MajorDMR-8-3054	2
chr1	77424633	77424729	MajorDMR-8-3055	3
chr1	77462255	77462281	MajorDMR-8-3056	2
chr1	77464515	77464563	MajorDMR-8-3057	2
chr1	77485114	77485141	MajorDMR-8-3058	2
chr1	77499294	77500629	MajorDMR-8-3059	9
chr1	77505438	77505549	MajorDMR-8-3060	3
chr1	77508402	77508996	MajorDMR-8-3061	10
chr1	77515046	77515084	MajorDMR-8-3062	2
chr1	77533483	77534367	MajorDMR-8-3063	6
chr1	77542429	77542555	MajorDMR-8-3064	2
chr1	77547385	77548975	MajorDMR-8-3065	16
chr1	77569454	77569493	MajorDMR-8-3066	2
chr1	77604864	77605485	MajorDMR-8-3067	6
chr1	77633742	77633829	MajorDMR-8-3068	2
chr1	77636640	77636979	MajorDMR-8-3069	4
chr1	77638901	77638953	MajorDMR-8-3070	2
chr1	77740003	77740090	MajorDMR-8-3071	3
chr1	77742705	77742857	MajorDMR-8-3072	2
chr1	77746372	77746683	MajorDMR-8-3073	5
chr1	77750228	77750699	MajorDMR-8-3074	2
chr1	77768014	77768085	MajorDMR-8-3075	2
chr1	77774670	77775238	MajorDMR-8-3076	4
chr1	77778354	77778453	MajorDMR-8-3077	2
chr1	77779406	77779871	MajorDMR-8-3078	4
chr1	77786877	77787153	MajorDMR-8-3079	9
chr1	77812780	77813679	MajorDMR-8-3080	6
chr1	77816038	77816406	MajorDMR-8-3081	4
chr1	77817456	77817589	MajorDMR-8-3082	2
chr1	77832414	77832504	MajorDMR-8-3083	2
chr1	77863963	77864359	MajorDMR-8-3084	4
chr1	77870983	77871090	MajorDMR-8-3085	3
chr1	77878858	77879251	MajorDMR-8-3086	3
chr1	77887442	77887800	MajorDMR-8-3087	3
chr1	77895952	77896988	MajorDMR-8-3088	8
chr1	77900790	77901693	MajorDMR-8-3089	7
chr1	77915501	77915520	MajorDMR-8-3090	2
chr1	77921428	77923456	MajorDMR-8-3091	12
chr1	77930018	77930716	MajorDMR-8-3092	7
chr1	77933592	77934572	MajorDMR-8-3093	4
chr1	77949778	77949824	MajorDMR-8-3094	2
chr1	77951082	77952491	MajorDMR-8-3095	8
chr1	77963976	77964110	MajorDMR-8-3096	2
chr1	77965026	77965415	MajorDMR-8-3097	6
chr1	77974529	77974539	MajorDMR-8-3098	2
chr1	77976328	77976724	MajorDMR-8-3099	2
chr1	77979558	77979808	MajorDMR-8-3100	5
chr1	77990945	77991029	MajorDMR-8-3101	3
chr1	78000182	78000402	MajorDMR-8-3102	2
chr1	78004866	78005277	MajorDMR-8-3103	4
chr1	78007867	78008234	MajorDMR-8-3104	2
chr1	78011057	78011814	MajorDMR-8-3105	6
chr1	78013807	78014221	MajorDMR-8-3106	4
chr1	78016306	78016476	MajorDMR-8-3107	2
chr1	78023413	78023605	MajorDMR-8-3108	3
chr1	78028557	78028620	MajorDMR-8-3109	2
chr1	78031166	78031188	MajorDMR-8-3110	2
chr1	78044609	78045130	MajorDMR-8-3111	3
chr1	78141080	78141144	MajorDMR-8-3112	2
chr1	78146710	78147058	MajorDMR-8-3113	3
chr1	78150579	78150973	MajorDMR-8-3114	6
chr1	78163011	78163251	MajorDMR-8-3115	4
chr1	78177159	78177481	MajorDMR-8-3116	4
chr1	78290835	78291288	MajorDMR-8-3117	4
chr1	78439208	78439446	MajorDMR-8-3118	2
chr1	79087187	79087586	MajorDMR-8-3119	2
chr1	79224103	79224316	MajorDMR-8-3120	4
chr1	79261450	79261721	MajorDMR-8-3121	2
chr1	79350871	79350975	MajorDMR-8-3122	3
chr1	79438655	79439084	MajorDMR-8-3123	2
chr1	79552726	79552755	MajorDMR-8-3124	2
chr1	79593710	79593720	MajorDMR-8-3125	2
chr1	79600375	79600932	MajorDMR-8-3126	4
chr1	79616516	79616761	MajorDMR-8-3127	2
chr1	79935411	79935456	MajorDMR-8-3128	2
chr1	79986757	79987378	MajorDMR-8-3129	4
chr1	79990029	79990737	MajorDMR-8-3130	8
chr1	80009178	80009656	MajorDMR-8-3131	6
chr1	80112228	80113120	MajorDMR-8-3132	5
chr1	80152293	80152301	MajorDMR-8-3133	2
chr1	80247407	80247420	MajorDMR-8-3134	2
chr1	80248122	80248439	MajorDMR-8-3135	2
chr1	80250881	80251008	MajorDMR-8-3136	2
chr1	80806566	80806965	MajorDMR-8-3137	4
chr1	80882510	80882532	MajorDMR-8-3138	2
chr1	81048762	81048841	MajorDMR-8-3139	2
chr1	81154528	81154593	MajorDMR-8-3140	2
chr1	81434575	81435316	MajorDMR-8-3141	4
chr1	81587041	81587289	MajorDMR-8-3142	5
chr1	81648557	81648813	MajorDMR-8-3143	2
chr1	81655221	81655497	MajorDMR-8-3144	2
chr1	81983127	81983137	MajorDMR-8-3145	2
chr1	82681431	82681828	MajorDMR-8-3146	5
chr1	82739724	82739969	MajorDMR-8-3147	3
chr1	82977090	82977118	MajorDMR-8-3148	2
chr1	83049168	83049354	MajorDMR-8-3149	2
chr1	83151732	83151859	MajorDMR-8-3150	2
chr1	83163722	83163935	MajorDMR-8-3151	7
chr1	83345758	83346172	MajorDMR-8-3152	5
chr1	83462931	83463169	MajorDMR-8-3153	2
chr1	83627662	83627941	MajorDMR-8-3154	2
chr1	83654508	83654808	MajorDMR-8-3155	4
chr1	83932531	83932871	MajorDMR-8-3156	4
chr1	84016221	84016343	MajorDMR-8-3157	2
chr1	84049090	84049835	MajorDMR-8-3158	5
chr1	84085276	84085305	MajorDMR-8-3159	2
chr1	84265803	84266791	MajorDMR-8-3160	8
chr1	84288474	84288495	MajorDMR-8-3161	2
chr1	84293637	84294377	MajorDMR-8-3162	3
chr1	84314268	84315056	MajorDMR-8-3163	6
chr1	84315782	84316170	MajorDMR-8-3164	2
chr1	84327019	84327041	MajorDMR-8-3165	2
chr1	84385302	84385516	MajorDMR-8-3166	2
chr1	84386219	84387114	MajorDMR-8-3167	8
chr1	84415864	84416154	MajorDMR-8-3168	5
chr1	84416733	84416748	MajorDMR-8-3169	2
chr1	84439485	84439883	MajorDMR-8-3170	2
chr1	84465881	84466988	MajorDMR-8-3171	8
chr1	84606916	84606932	MajorDMR-8-3172	2
chr1	84655080	84655107	MajorDMR-8-3173	2
chr1	84679968	84680301	MajorDMR-8-3174	3
chr1	84700301	84700369	MajorDMR-8-3175	2
chr1	84731162	84731216	MajorDMR-8-3176	3
chr1	84756295	84756322	MajorDMR-8-3177	2
chr1	84812633	84812697	MajorDMR-8-3178	2
chr1	84813855	84814098	MajorDMR-8-3179	4
chr1	84828338	84828541	MajorDMR-8-3180	6
chr1	84835698	84836021	MajorDMR-8-3181	2
chr1	84922077	84922227	MajorDMR-8-3182	2
chr1	84967887	84968017	MajorDMR-8-3183	2
chr1	85031628	85031736	MajorDMR-8-3184	2
chr1	85077687	85078037	MajorDMR-8-3185	2
chr1	85087216	85087234	MajorDMR-8-3186	3
chr1	85108933	85109130	MajorDMR-8-3187	4
chr1	85111123	85111183	MajorDMR-8-3188	2
chr1	85726129	85726387	MajorDMR-8-3189	3
chr1	85756487	85756522	MajorDMR-8-3190	3
chr1	86044539	86044548	MajorDMR-8-3191	2
chr1	86051493	86051952	MajorDMR-8-3192	2
chr1	86065128	86066210	MajorDMR-8-3193	6
chr1	86115726	86116088	MajorDMR-8-3194	3
chr1	86580795	86581010	MajorDMR-8-3195	2
chr1	86652552	86652598	MajorDMR-8-3196	2
chr1	86699442	86699736	MajorDMR-8-3197	2
chr1	86751349	86751677	MajorDMR-8-3198	3
chr1	86763075	86763519	MajorDMR-8-3199	2
chr1	86809127	86809421	MajorDMR-8-3200	4
chr1	86859990	86860082	MajorDMR-8-3201	2
chr1	86882243	86882326	MajorDMR-8-3202	3
chr1	86885280	86885354	MajorDMR-8-3203	2
chr1	86895704	86895771	MajorDMR-8-3204	2
chr1	86955108	86955381	MajorDMR-8-3205	2
chr1	86981050	86981275	MajorDMR-8-3206	2
chr1	87005450	87005567	MajorDMR-8-3207	2
chr1	87008783	87009122	MajorDMR-8-3208	3
chr1	87018552	87018623	MajorDMR-8-3209	2
chr1	87027764	87028637	MajorDMR-8-3210	17
chr1	87033342	87033816	MajorDMR-8-3211	2
chr1	87061590	87062541	MajorDMR-8-3212	6
chr1	87099702	87100024	MajorDMR-8-3213	3
chr1	87168558	87168709	MajorDMR-8-3214	6
chr1	87245248	87245432	MajorDMR-8-3215	4
chr1	87334742	87334959	MajorDMR-8-3216	3
chr1	87366515	87366546	MajorDMR-8-3217	2
chr1	87440777	87440874	MajorDMR-8-3218	2
chr1	87483885	87484289	MajorDMR-8-3219	4
chr1	87510706	87510761	MajorDMR-8-3220	3
chr1	87535762	87535917	MajorDMR-8-3221	4
chr1	87589611	87589984	MajorDMR-8-3222	8
chr1	87598001	87598515	MajorDMR-8-3223	13
chr1	87633046	87633188	MajorDMR-8-3224	3
chr1	87644815	87645260	MajorDMR-8-3225	12
chr1	87718010	87718287	MajorDMR-8-3226	2
chr1	87791928	87792147	MajorDMR-8-3227	2
chr1	87798066	87798280	MajorDMR-8-3228	2
chr1	87805200	87805490	MajorDMR-8-3229	8
chr1	87806424	87806830	MajorDMR-8-3230	3
chr1	87808350	87808741	MajorDMR-8-3231	2
chr1	87811514	87811647	MajorDMR-8-3232	2
chr1	87812750	87813031	MajorDMR-8-3233	2
chr1	87817421	87817720	MajorDMR-8-3234	5
chr1	87821350	87821434	MajorDMR-8-3235	2
chr1	87865452	87865557	MajorDMR-8-3236	3
chr1	87984995	87985188	MajorDMR-8-3237	4
chr1	88024696	88025614	MajorDMR-8-3238	13
chr1	88030047	88030230	MajorDMR-8-3239	2
chr1	88049154	88049531	MajorDMR-8-3240	3
chr1	88098203	88098235	MajorDMR-8-3241	2
chr1	88151730	88152229	MajorDMR-8-3242	3
chr1	88207453	88207493	MajorDMR-8-3243	2
chr1	88214649	88214710	MajorDMR-8-3244	2
chr1	88225276	88225626	MajorDMR-8-3245	2
chr1	88270760	88272313	MajorDMR-8-3246	11
chr1	88300281	88300423	MajorDMR-8-3247	2
chr1	88393737	88393964	MajorDMR-8-3248	3
chr1	88404593	88404918	MajorDMR-8-3249	3
chr1	88423881	88425120	MajorDMR-8-3250	8
chr1	88425884	88425983	MajorDMR-8-3251	3
chr1	88468325	88468741	MajorDMR-8-3252	5
chr1	88475329	88476297	MajorDMR-8-3253	6
chr1	88487975	88488392	MajorDMR-8-3254	2
chr1	88631584	88632106	MajorDMR-8-3255	3
chr1	88640922	88641862	MajorDMR-8-3256	12
chr1	88645899	88646336	MajorDMR-8-3257	3
chr1	88649784	88649907	MajorDMR-8-3258	6
chr1	88654291	88654309	MajorDMR-8-3259	2
chr1	88759348	88759622	MajorDMR-8-3260	2
chr1	88766258	88766285	MajorDMR-8-3261	2
chr1	88772208	88772213	MajorDMR-8-3262	2
chr1	88775152	88775158	MajorDMR-8-3263	2
chr1	88912630	88912688	MajorDMR-8-3264	3
chr1	88921472	88921486	MajorDMR-8-3265	2
chr1	88927034	88927143	MajorDMR-8-3266	2
chr1	88965767	88966006	MajorDMR-8-3267	2
chr1	88967742	88968060	MajorDMR-8-3268	2
chr1	89043538	89043589	MajorDMR-8-3269	2
chr1	89046327	89046786	MajorDMR-8-3270	2
chr1	89299374	89299634	MajorDMR-8-3271	3
chr1	89316499	89317210	MajorDMR-8-3272	7
chr1	89343744	89343876	MajorDMR-8-3273	4
chr1	89357879	89358446	MajorDMR-8-3274	9
chr1	89429000	89429326	MajorDMR-8-3275	3
chr1	89437454	89437981	MajorDMR-8-3276	4
chr1	89457386	89457542	MajorDMR-8-3277	2
chr1	89487448	89487897	MajorDMR-8-3278	4
chr1	89507007	89507083	MajorDMR-8-3279	2
chr1	89828987	89829464	MajorDMR-8-3280	3
chr1	89849348	89850105	MajorDMR-8-3281	6
chr1	89867856	89867940	MajorDMR-8-3282	2
chr1	89889738	89889957	MajorDMR-8-3283	2
chr1	89894376	89894502	MajorDMR-8-3284	3
chr1	89918424	89918766	MajorDMR-8-3285	2
chr1	90011416	90011485	MajorDMR-8-3286	3
chr1	90036633	90037107	MajorDMR-8-3287	3
chr1	90065849	90066384	MajorDMR-8-3288	4
chr1	90123716	90124038	MajorDMR-8-3289	4
chr1	90278381	90278682	MajorDMR-8-3290	4
chr1	90309523	90310254	MajorDMR-8-3291	14
chr1	90312604	90313031	MajorDMR-8-3292	2
chr1	90320375	90321065	MajorDMR-8-3293	4
chr1	90337669	90337680	MajorDMR-8-3294	2
chr1	90341884	90342328	MajorDMR-8-3295	3
chr1	90343261	90343848	MajorDMR-8-3296	4
chr1	90348378	90348781	MajorDMR-8-3297	2
chr1	90349620	90350149	MajorDMR-8-3298	7
chr1	90352240	90352305	MajorDMR-8-3299	2
chr1	90364524	90364597	MajorDMR-8-3300	2
chr1	90371904	90371924	MajorDMR-8-3301	3
chr1	90383182	90383694	MajorDMR-8-3302	4
chr1	90396234	90396498	MajorDMR-8-3303	2
chr1	90409172	90409193	MajorDMR-8-3304	2
chr1	90417287	90417752	MajorDMR-8-3305	2
chr1	90423318	90423474	MajorDMR-8-3306	2
chr1	90424024	90424986	MajorDMR-8-3307	17
chr1	90432403	90433087	MajorDMR-8-3308	11
chr1	90455388	90455519	MajorDMR-8-3309	3
chr1	90557972	90558366	MajorDMR-8-3310	4
chr1	90588059	90588339	MajorDMR-8-3311	2
chr1	90773864	90774098	MajorDMR-8-3312	3
chr1	90774858	90774964	MajorDMR-8-3313	2
chr1	90784526	90784796	MajorDMR-8-3314	3
chr1	90907786	90907841	MajorDMR-8-3315	2
chr1	91016264	91016469	MajorDMR-8-3316	4
chr1	91028665	91028707	MajorDMR-8-3317	2
chr1	91116568	91116686	MajorDMR-8-3318	3
chr1	91302521	91302544	MajorDMR-8-3319	2
chr1	91350664	91351603	MajorDMR-8-3320	5
chr1	91352520	91352740	MajorDMR-8-3321	3
chr1	91372801	91372897	MajorDMR-8-3322	3
chr1	91409627	91409845	MajorDMR-8-3323	3
chr1	91444171	91444787	MajorDMR-8-3324	5
chr1	91456209	91456371	MajorDMR-8-3325	2
chr1	91565910	91566293	MajorDMR-8-3326	2
chr1	91654513	91654935	MajorDMR-8-3327	5
chr1	91872560	91872565	MajorDMR-8-3328	2
chr1	91882506	91883186	MajorDMR-8-3329	6
chr1	91918902	91919185	MajorDMR-8-3330	2
chr1	91919873	91920241	MajorDMR-8-3331	3
chr1	91944490	91944499	MajorDMR-8-3332	2
chr1	91998176	91998210	MajorDMR-8-3333	2
chr1	92055957	92057860	MajorDMR-8-3334	26
chr1	92058405	92058646	MajorDMR-8-3335	3
chr1	92070260	92070557	MajorDMR-8-3336	6
chr1	92080725	92080925	MajorDMR-8-3337	4
chr1	92197129	92197174	MajorDMR-8-3338	2
chr1	92253472	92253709	MajorDMR-8-3339	3
chr1	92332488	92332858	MajorDMR-8-3340	3
chr1	92467668	92467836	MajorDMR-8-3341	2
chr1	92477440	92478762	MajorDMR-8-3342	16
chr1	92508108	92508791	MajorDMR-8-3343	6
chr1	92529283	92529423	MajorDMR-8-3344	2
chr1	92541011	92541345	MajorDMR-8-3345	2
chr1	92619680	92620047	MajorDMR-8-3346	2
chr1	92782752	92783247	MajorDMR-8-3347	3
chr1	92828817	92829113	MajorDMR-8-3348	4
chr1	93099288	93099305	MajorDMR-8-3349	2
chr1	93256887	93258320	MajorDMR-8-3350	12
chr1	93261250	93261292	MajorDMR-8-3351	2
chr1	93263884	93263950	MajorDMR-8-3352	2
chr1	93299406	93299869	MajorDMR-8-3353	2
chr1	93317956	93318045	MajorDMR-8-3354	2
chr1	93325276	93325299	MajorDMR-8-3355	2
chr1	93407232	93407319	MajorDMR-8-3356	2
chr1	93408970	93409222	MajorDMR-8-3357	4
chr1	93461414	93461463	MajorDMR-8-3358	2
chr1	93613549	93613773	MajorDMR-8-3359	5
chr1	93873606	93873641	MajorDMR-8-3360	2
chr1	93903986	93904062	MajorDMR-8-3361	3
chr1	93922812	93923178	MajorDMR-8-3362	3
chr1	93925074	93925365	MajorDMR-8-3363	3
chr1	93929204	93929332	MajorDMR-8-3364	2
chr1	93934133	93934469	MajorDMR-8-3365	3
chr1	94181374	94181405	MajorDMR-8-3366	2
chr1	94195426	94196335	MajorDMR-8-3367	10
chr1	94215098	94215132	MajorDMR-8-3368	2
chr1	94292084	94292121	MajorDMR-8-3369	2
chr1	94329777	94329825	MajorDMR-8-3370	2
chr1	94424864	94425143	MajorDMR-8-3371	3
chr1	94511516	94511535	MajorDMR-8-3372	2
chr1	94549113	94549638	MajorDMR-8-3373	6
chr1	94566755	94567651	MajorDMR-8-3374	12
chr1	94579395	94580323	MajorDMR-8-3375	11
chr1	94581392	94581612	MajorDMR-8-3376	2
chr1	94678600	94678713	MajorDMR-8-3377	2
chr1	94764532	94766105	MajorDMR-8-3378	8
chr1	94766627	94766888	MajorDMR-8-3379	2
chr1	94771698	94772332	MajorDMR-8-3380	3
chr1	94774856	94775301	MajorDMR-8-3381	6
chr1	94776634	94776989	MajorDMR-8-3382	4
chr1	94784745	94785784	MajorDMR-8-3383	9
chr1	94787288	94788037	MajorDMR-8-3384	5
chr1	94866343	94866737	MajorDMR-8-3385	3
chr1	95095220	95095898	MajorDMR-8-3386	12
chr1	95459741	95460036	MajorDMR-8-3387	2
chr1	95460639	95461140	MajorDMR-8-3388	2
chr1	95463164	95463786	MajorDMR-8-3389	9
chr1	95466677	95468117	MajorDMR-8-3390	9
chr1	95470745	95470760	MajorDMR-8-3391	2
chr1	95472148	95472958	MajorDMR-8-3392	6
chr1	95492471	95492795	MajorDMR-8-3393	5
chr1	95585609	95586148	MajorDMR-8-3394	4
chr1	95708621	95708664	MajorDMR-8-3395	2
chr1	95968599	95970100	MajorDMR-8-3396	15
chr1	95975231	95976341	MajorDMR-8-3397	8
chr1	95976858	95977449	MajorDMR-8-3398	4
chr1	96120195	96120396	MajorDMR-8-3399	3
chr1	96176948	96176952	MajorDMR-8-3400	2
chr1	96496302	96496514	MajorDMR-8-3401	2
chr1	96540105	96540348	MajorDMR-8-3402	2
chr1	96569110	96569558	MajorDMR-8-3403	2
chr1	97038275	97038668	MajorDMR-8-3404	2
chr1	97128403	97128412	MajorDMR-8-3405	2
chr1	97173287	97173592	MajorDMR-8-3406	3
chr1	97216397	97216502	MajorDMR-8-3407	2
chr1	97292521	97292656	MajorDMR-8-3408	2
chr1	97330471	97330778	MajorDMR-8-3409	2
chr1	97432564	97433202	MajorDMR-8-3410	15
chr1	97771750	97771869	MajorDMR-8-3411	4
chr1	97870257	97870315	MajorDMR-8-3412	2
chr1	98120086	98120595	MajorDMR-8-3413	3
chr1	98226954	98227179	MajorDMR-8-3414	2
chr1	98293693	98293709	MajorDMR-8-3415	2
chr1	98330215	98330375	MajorDMR-8-3416	4
chr1	98507929	98508196	MajorDMR-8-3417	2
chr1	98520088	98522409	MajorDMR-8-3418	18
chr1	98539010	98539572	MajorDMR-8-3419	4
chr1	98656925	98656983	MajorDMR-8-3420	2
chr1	98685517	98685935	MajorDMR-8-3421	4
chr1	98796911	98797507	MajorDMR-8-3422	3
chr1	98840773	98840791	MajorDMR-8-3423	2
chr1	98848393	98849014	MajorDMR-8-3424	4
chr1	98849813	98850654	MajorDMR-8-3425	7
chr1	98929511	98929698	MajorDMR-8-3426	3
chr1	98937100	98937370	MajorDMR-8-3427	3
chr1	98946577	98947210	MajorDMR-8-3428	4
chr1	98949156	98949496	MajorDMR-8-3429	4
chr1	98952852	98953481	MajorDMR-8-3430	4
chr1	98961382	98961911	MajorDMR-8-3431	4
chr1	99100169	99100340	MajorDMR-8-3432	3
chr1	99139863	99139926	MajorDMR-8-3433	2
chr1	99147122	99147396	MajorDMR-8-3434	5
chr1	99156636	99157335	MajorDMR-8-3435	4
chr1	99171434	99171680	MajorDMR-8-3436	3
chr1	99174691	99174772	MajorDMR-8-3437	2
chr1	99210913	99211668	MajorDMR-8-3438	5
chr1	99283526	99283576	MajorDMR-8-3439	4
chr1	99429961	99430125	MajorDMR-8-3440	2
chr1	99488262	99488816	MajorDMR-8-3441	5
chr1	99639199	99639336	MajorDMR-8-3442	4
chr1	99650841	99651037	MajorDMR-8-3443	2
chr1	99667721	99668080	MajorDMR-8-3444	3
chr1	99749162	99749660	MajorDMR-8-3445	16
chr1	99761329	99761485	MajorDMR-8-3446	2
chr1	99796819	99796884	MajorDMR-8-3447	2
chr1	99798981	99799231	MajorDMR-8-3448	3
chr1	99818281	99818778	MajorDMR-8-3449	3
chr1	99946027	99946404	MajorDMR-8-3450	4
chr1	99992672	99992685	MajorDMR-8-3451	3
chr1	100081239	100081574	MajorDMR-8-3452	7
chr1	100158232	100158401	MajorDMR-8-3453	2
chr1	100161182	100161593	MajorDMR-8-3454	2
chr1	100401786	100402330	MajorDMR-8-3455	5
chr1	100403463	100403588	MajorDMR-8-3456	2
chr1	100409034	100409247	MajorDMR-8-3457	5
chr1	100522127	100522552	MajorDMR-8-3458	5
chr1	100540344	100540357	MajorDMR-8-3459	2
chr1	100589330	100589459	MajorDMR-8-3460	2
chr1	100589966	100590727	MajorDMR-8-3461	4
chr1	100599519	100599543	MajorDMR-8-3462	2
chr1	100697443	100697526	MajorDMR-8-3463	2
chr1	100852891	100852996	MajorDMR-8-3464	4
chr1	100906091	100906959	MajorDMR-8-3465	5
chr1	100942085	100942978	MajorDMR-8-3466	5
chr1	100943809	100944099	MajorDMR-8-3467	2
chr1	100951829	100951978	MajorDMR-8-3468	2
chr1	100964727	100964938	MajorDMR-8-3469	6
chr1	101029950	101030379	MajorDMR-8-3470	2
chr1	101031273	101031326	MajorDMR-8-3471	2
chr1	101300527	101300689	MajorDMR-8-3472	3
chr1	101358763	101358995	MajorDMR-8-3473	2
chr1	101416304	101416560	MajorDMR-8-3474	3
chr1	101492208	101492365	MajorDMR-8-3475	3
chr1	101577293	101577753	MajorDMR-8-3476	4
chr1	101599907	101600084	MajorDMR-8-3477	2
chr1	101614729	101614831	MajorDMR-8-3478	2
chr1	101671437	101671590	MajorDMR-8-3479	2
chr1	101742549	101742699	MajorDMR-8-3480	4
chr1	101755941	101756594	MajorDMR-8-3481	6
chr1	101773435	101773933	MajorDMR-8-3482	2
chr1	101780221	101780375	MajorDMR-8-3483	2
chr1	101855254	101855310	MajorDMR-8-3484	2
chr1	101856232	101856920	MajorDMR-8-3485	9
chr1	101859422	101859634	MajorDMR-8-3486	2
chr1	101862057	101862322	MajorDMR-8-3487	2
chr1	101873303	101873556	MajorDMR-8-3488	2
chr1	101875869	101876080	MajorDMR-8-3489	3
chr1	101885028	101885675	MajorDMR-8-3490	7
chr1	101901734	101901867	MajorDMR-8-3491	4
chr1	101904092	101904144	MajorDMR-8-3492	2
chr1	101909656	101910079	MajorDMR-8-3493	3
chr1	101918755	101920855	MajorDMR-8-3494	13
chr1	101932587	101932719	MajorDMR-8-3495	2
chr1	101940652	101940757	MajorDMR-8-3496	2
chr1	101974526	101974768	MajorDMR-8-3497	2
chr1	101997920	101998131	MajorDMR-8-3498	2
chr1	102007069	102007185	MajorDMR-8-3499	2
chr1	102016091	102016529	MajorDMR-8-3500	2
chr1	102036830	102036917	MajorDMR-8-3501	3
chr1	102055219	102055681	MajorDMR-8-3502	7
chr1	102130782	102131375	MajorDMR-8-3503	5
chr1	102132904	102133024	MajorDMR-8-3504	3
chr1	102148852	102149395	MajorDMR-8-3505	4
chr1	102161488	102161518	MajorDMR-8-3506	2
chr1	102164354	102164804	MajorDMR-8-3507	3
chr1	102167829	102167956	MajorDMR-8-3508	3
chr1	102172711	102173230	MajorDMR-8-3509	3
chr1	102257109	102257126	MajorDMR-8-3510	2
chr1	102258529	102258737	MajorDMR-8-3511	4
chr1	102262104	102262716	MajorDMR-8-3512	4
chr1	102267124	102267139	MajorDMR-8-3513	2
chr1	102271680	102271774	MajorDMR-8-3514	3
chr1	102278615	102278619	MajorDMR-8-3515	2
chr1	102281569	102281771	MajorDMR-8-3516	3
chr1	102287668	102288058	MajorDMR-8-3517	4
chr1	102289386	102289471	MajorDMR-8-3518	2
chr1	102290512	102290781	MajorDMR-8-3519	6
chr1	102292847	102293120	MajorDMR-8-3520	9
chr1	102296460	102296598	MajorDMR-8-3521	2
chr1	102302450	102302476	MajorDMR-8-3522	2
chr1	102303126	102303710	MajorDMR-8-3523	5
chr1	102308526	102308924	MajorDMR-8-3524	2
chr1	102311892	102312694	MajorDMR-8-3525	10
chr1	102313295	102313480	MajorDMR-8-3526	3
chr1	102317240	102317626	MajorDMR-8-3527	2
chr1	102320826	102320848	MajorDMR-8-3528	2
chr1	102327439	102327583	MajorDMR-8-3529	2
chr1	102331680	102332364	MajorDMR-8-3530	3
chr1	102333587	102333834	MajorDMR-8-3531	3
chr1	102335190	102335512	MajorDMR-8-3532	4
chr1	102337483	102337590	MajorDMR-8-3533	2
chr1	102350451	102350931	MajorDMR-8-3534	3
chr1	102365160	102365221	MajorDMR-8-3535	2
chr1	102367161	102368311	MajorDMR-8-3536	4
chr1	102370569	102370839	MajorDMR-8-3537	2
chr1	102375877	102375883	MajorDMR-8-3538	2
chr1	102377811	102378180	MajorDMR-8-3539	3
chr1	102380282	102380621	MajorDMR-8-3540	2
chr1	102384905	102384938	MajorDMR-8-3541	2
chr1	102386923	102387352	MajorDMR-8-3542	3
chr1	102388802	102389083	MajorDMR-8-3543	3
chr1	102389707	102389939	MajorDMR-8-3544	3
chr1	102393679	102393782	MajorDMR-8-3545	2
chr1	102398979	102399124	MajorDMR-8-3546	2
chr1	102402814	102403640	MajorDMR-8-3547	4
chr1	102404772	102404783	MajorDMR-8-3548	3
chr1	102408606	102409019	MajorDMR-8-3549	2
chr1	102414923	102414990	MajorDMR-8-3550	3
chr1	102420599	102420715	MajorDMR-8-3551	2
chr1	102424107	102424187	MajorDMR-8-3552	2
chr1	102425175	102426390	MajorDMR-8-3553	10
chr1	102427390	102427765	MajorDMR-8-3554	4
chr1	102428429	102428810	MajorDMR-8-3555	3
chr1	102429823	102430079	MajorDMR-8-3556	3
chr1	102433110	102433527	MajorDMR-8-3557	3
chr1	102440065	102440272	MajorDMR-8-3558	2
chr1	102441011	102441672	MajorDMR-8-3559	6
chr1	102442982	102443045	MajorDMR-8-3560	2
chr1	102444262	102444997	MajorDMR-8-3561	3
chr1	102455690	102456113	MajorDMR-8-3562	3
chr1	102456994	102457256	MajorDMR-8-3563	3
chr1	102458103	102458141	MajorDMR-8-3564	3
chr1	102463363	102463749	MajorDMR-8-3565	3
chr1	103026335	103026464	MajorDMR-8-3566	3
chr1	103029397	103030071	MajorDMR-8-3567	7
chr1	103031219	103031682	MajorDMR-8-3568	4
chr1	103051170	103051205	MajorDMR-8-3569	2
chr1	103090418	103090762	MajorDMR-8-3570	3
chr1	103152849	103153119	MajorDMR-8-3571	3
chr1	103223069	103223122	MajorDMR-8-3572	2
chr1	103225245	103225687	MajorDMR-8-3573	3
chr1	103240560	103240896	MajorDMR-8-3574	5
chr1	103377034	103377073	MajorDMR-8-3575	2
chr1	103445509	103445674	MajorDMR-8-3576	2
chr1	103571829	103571920	MajorDMR-8-3577	2
chr1	103673695	103674012	MajorDMR-8-3578	2
chr1	103677498	103677552	MajorDMR-8-3579	2
chr1	103689323	103689437	MajorDMR-8-3580	2
chr1	103706042	103706560	MajorDMR-8-3581	3
chr1	103710165	103710336	MajorDMR-8-3582	2
chr1	104090598	104090661	MajorDMR-8-3583	2
chr1	104464642	104464660	MajorDMR-8-3584	2
chr1	104524953	104525118	MajorDMR-8-3585	2
chr1	105443509	105443532	MajorDMR-8-3586	2
chr1	105896628	105897274	MajorDMR-8-3587	7
chr1	105950510	105950527	MajorDMR-8-3588	2
chr1	106078850	106078877	MajorDMR-8-3589	2
chr1	106372821	106372944	MajorDMR-8-3590	3
chr1	106718328	106719344	MajorDMR-8-3591	5
chr1	106759900	106759945	MajorDMR-8-3592	2
chr1	106898479	106898487	MajorDMR-8-3593	2
chr1	106905579	106905998	MajorDMR-8-3594	3
chr1	107194998	107195063	MajorDMR-8-3595	2
chr1	107620459	107620776	MajorDMR-8-3596	2
chr1	107648771	107648790	MajorDMR-8-3597	2
chr1	107769063	107769419	MajorDMR-8-3598	2
chr1	107869921	107869927	MajorDMR-8-3599	2
chr1	107935816	107936240	MajorDMR-8-3600	3
chr1	107973162	107973277	MajorDMR-8-3601	3
chr1	108015329	108015380	MajorDMR-8-3602	2
chr1	108081198	108081650	MajorDMR-8-3603	3
chr1	108094385	108094752	MajorDMR-8-3604	2
chr1	108213415	108213543	MajorDMR-8-3605	3
chr1	108247617	108247644	MajorDMR-8-3606	2
chr1	108697554	108697752	MajorDMR-8-3607	7
chr1	109133233	109133244	MajorDMR-8-3608	2
chr1	109154923	109155265	MajorDMR-8-3609	3
chr1	109166660	109166879	MajorDMR-8-3610	2
chr1	109167411	109167875	MajorDMR-8-3611	8
chr1	109204324	109204335	MajorDMR-8-3612	2
chr1	109285049	109285437	MajorDMR-8-3613	7
chr1	109368747	109369177	MajorDMR-8-3614	3
chr1	109388742	109389072	MajorDMR-8-3615	2
chr1	109442819	109442884	MajorDMR-8-3616	2
chr1	109445334	109445741	MajorDMR-8-3617	3
chr1	109447427	109447848	MajorDMR-8-3618	4
chr1	109455776	109456266	MajorDMR-8-3619	3
chr1	109456848	109457285	MajorDMR-8-3620	6
chr1	109465994	109467057	MajorDMR-8-3621	7
chr1	109475470	109476088	MajorDMR-8-3622	6
chr1	109479366	109479838	MajorDMR-8-3623	3
chr1	109481039	109481095	MajorDMR-8-3624	2
chr1	109489032	109489108	MajorDMR-8-3625	4
chr1	109498722	109499613	MajorDMR-8-3626	12
chr1	109501889	109501939	MajorDMR-8-3627	2
chr1	109504831	109504985	MajorDMR-8-3628	3
chr1	109521048	109521105	MajorDMR-8-3629	3
chr1	109535086	109535356	MajorDMR-8-3630	2
chr1	109539873	109540105	MajorDMR-8-3631	2
chr1	109544393	109544404	MajorDMR-8-3632	2
chr1	109546864	109547352	MajorDMR-8-3633	2
chr1	109556298	109556436	MajorDMR-8-3634	2
chr1	109562466	109562922	MajorDMR-8-3635	2
chr1	109563914	109564056	MajorDMR-8-3636	2
chr1	109573564	109573845	MajorDMR-8-3637	2
chr1	109575021	109575109	MajorDMR-8-3638	3
chr1	109580180	109580204	MajorDMR-8-3639	2
chr1	109582386	109582573	MajorDMR-8-3640	4
chr1	109585478	109585760	MajorDMR-8-3641	4
chr1	109610534	109610714	MajorDMR-8-3642	5
chr1	109611899	109612187	MajorDMR-8-3643	2
chr1	109612788	109612998	MajorDMR-8-3644	8
chr1	109619106	109619124	MajorDMR-8-3645	2
chr1	109622490	109622978	MajorDMR-8-3646	14
chr1	109632777	109632912	MajorDMR-8-3647	3
chr1	109636879	109636937	MajorDMR-8-3648	2
chr1	109642399	109642468	MajorDMR-8-3649	2
chr1	109646193	109646372	MajorDMR-8-3650	2
chr1	109648761	109648844	MajorDMR-8-3651	2
chr1	109650330	109650826	MajorDMR-8-3652	7
chr1	109654023	109654521	MajorDMR-8-3653	4
chr1	109658097	109658193	MajorDMR-8-3654	4
chr1	109677243	109677326	MajorDMR-8-3655	3
chr1	109691620	109691880	MajorDMR-8-3656	4
chr1	109727688	109729962	MajorDMR-8-3657	20
chr1	109742691	109742825	MajorDMR-8-3658	3
chr1	109771904	109772259	MajorDMR-8-3659	10
chr1	109779818	109780463	MajorDMR-8-3660	7
chr1	109784077	109784526	MajorDMR-8-3661	5
chr1	109798546	109798566	MajorDMR-8-3662	2
chr1	109800756	109800929	MajorDMR-8-3663	5
chr1	109803695	109803707	MajorDMR-8-3664	2
chr1	109820463	109820913	MajorDMR-8-3665	4
chr1	109823793	109823809	MajorDMR-8-3666	2
chr1	109837300	109839043	MajorDMR-8-3667	22
chr1	109839552	109839700	MajorDMR-8-3668	2
chr1	109841741	109841959	MajorDMR-8-3669	3
chr1	109855680	109855756	MajorDMR-8-3670	5
chr1	109857100	109857338	MajorDMR-8-3671	3
chr1	109859574	109859671	MajorDMR-8-3672	2
chr1	109862979	109863372	MajorDMR-8-3673	4
chr1	109865299	109866074	MajorDMR-8-3674	12
chr1	109896819	109897120	MajorDMR-8-3675	4
chr1	109918143	109918159	MajorDMR-8-3676	2
chr1	109949465	109949845	MajorDMR-8-3677	13
chr1	109960126	109960346	MajorDMR-8-3678	5
chr1	109964525	109964650	MajorDMR-8-3679	2
chr1	109978112	109978855	MajorDMR-8-3680	4
chr1	109982013	109982831	MajorDMR-8-3681	4
chr1	109985090	109985109	MajorDMR-8-3682	2
chr1	109986228	109986910	MajorDMR-8-3683	3
chr1	109990420	109990562	MajorDMR-8-3684	2
chr1	110019554	110019735	MajorDMR-8-3685	5
chr1	110025413	110025418	MajorDMR-8-3686	2
chr1	110031605	110032072	MajorDMR-8-3687	7
chr1	110033729	110033736	MajorDMR-8-3688	2
chr1	110035187	110036142	MajorDMR-8-3689	8
chr1	110037406	110037802	MajorDMR-8-3690	2
chr1	110063839	110064443	MajorDMR-8-3691	10
chr1	110080611	110080809	MajorDMR-8-3692	2
chr1	110098371	110099747	MajorDMR-8-3693	11
chr1	110113168	110113260	MajorDMR-8-3694	2
chr1	110134139	110134658	MajorDMR-8-3695	8
chr1	110168020	110168746	MajorDMR-8-3696	18
chr1	110182500	110182882	MajorDMR-8-3697	3
chr1	110210441	110210496	MajorDMR-8-3698	2
chr1	110211061	110211307	MajorDMR-8-3699	3
chr1	110229955	110231000	MajorDMR-8-3700	7
chr1	110271557	110271756	MajorDMR-8-3701	4
chr1	110356981	110357131	MajorDMR-8-3702	4
chr1	110368825	110369060	MajorDMR-8-3703	2
chr1	110536603	110536978	MajorDMR-8-3704	3
chr1	110538349	110538534	MajorDMR-8-3705	2
chr1	110590912	110590941	MajorDMR-8-3706	2
chr1	110603157	110603301	MajorDMR-8-3707	2
chr1	110609898	110610084	MajorDMR-8-3708	5
chr1	110636847	110637278	MajorDMR-8-3709	4
chr1	110638194	110638456	MajorDMR-8-3710	4
chr1	110654906	110656369	MajorDMR-8-3711	16
chr1	110662447	110662680	MajorDMR-8-3712	2
chr1	110678835	110678869	MajorDMR-8-3713	2
chr1	110680302	110681755	MajorDMR-8-3714	16
chr1	110686789	110686820	MajorDMR-8-3715	2
chr1	110689911	110689987	MajorDMR-8-3716	4
chr1	110695346	110695556	MajorDMR-8-3717	2
chr1	110697297	110697973	MajorDMR-8-3718	7
chr1	110698697	110699776	MajorDMR-8-3719	5
chr1	110702460	110703478	MajorDMR-8-3720	13
chr1	110706324	110706587	MajorDMR-8-3721	7
chr1	110707931	110708309	MajorDMR-8-3722	2
chr1	110709062	110709792	MajorDMR-8-3723	4
chr1	110712997	110713206	MajorDMR-8-3724	3
chr1	110714772	110716527	MajorDMR-8-3725	14
chr1	110718707	110718781	MajorDMR-8-3726	5
chr1	110726197	110726208	MajorDMR-8-3727	2
chr1	110727133	110728072	MajorDMR-8-3728	9
chr1	110733974	110734286	MajorDMR-8-3729	5
chr1	110739853	110740416	MajorDMR-8-3730	7
chr1	110743284	110743849	MajorDMR-8-3731	12
chr1	110752046	110752348	MajorDMR-8-3732	3
chr1	110755700	110755758	MajorDMR-8-3733	2
chr1	110770633	110770747	MajorDMR-8-3734	7
chr1	110771940	110772540	MajorDMR-8-3735	18
chr1	110773048	110773306	MajorDMR-8-3736	4
chr1	110776545	110776619	MajorDMR-8-3737	2
chr1	110782271	110782347	MajorDMR-8-3738	2
chr1	110811961	110812506	MajorDMR-8-3739	4
chr1	110865807	110865856	MajorDMR-8-3740	2
chr1	110875437	110875696	MajorDMR-8-3741	2
chr1	111007706	111007893	MajorDMR-8-3742	3
chr1	111008926	111010168	MajorDMR-8-3743	8
chr1	111033444	111034558	MajorDMR-8-3744	16
chr1	111068801	111069197	MajorDMR-8-3745	3
chr1	111095136	111095228	MajorDMR-8-3746	4
chr1	111114208	111114242	MajorDMR-8-3747	2
chr1	111163420	111163495	MajorDMR-8-3748	3
chr1	111177096	111177673	MajorDMR-8-3749	4
chr1	111314798	111315896	MajorDMR-8-3750	5
chr1	111316792	111316837	MajorDMR-8-3751	2
chr1	111332437	111332664	MajorDMR-8-3752	6
chr1	111440290	111440482	MajorDMR-8-3753	3
chr1	111768836	111768856	MajorDMR-8-3754	2
chr1	111835725	111835805	MajorDMR-8-3755	2
chr1	111911989	111912747	MajorDMR-8-3756	7
chr1	111984274	111984529	MajorDMR-8-3757	4
chr1	112005645	112005802	MajorDMR-8-3758	3
chr1	112016802	112016860	MajorDMR-8-3759	2
chr1	112059180	112059401	MajorDMR-8-3760	2
chr1	112251464	112252028	MajorDMR-8-3761	3
chr1	112261711	112263744	MajorDMR-8-3762	8
chr1	112290761	112291305	MajorDMR-8-3763	5
chr1	112326661	112326931	MajorDMR-8-3764	2
chr1	112331912	112331933	MajorDMR-8-3765	2
chr1	112343817	112344179	MajorDMR-8-3766	4
chr1	112344825	112344936	MajorDMR-8-3767	2
chr1	112348673	112348719	MajorDMR-8-3768	2
chr1	112356812	112356850	MajorDMR-8-3769	2
chr1	112360654	112361280	MajorDMR-8-3770	7
chr1	112388897	112389261	MajorDMR-8-3771	5
chr1	112395110	112395934	MajorDMR-8-3772	13
chr1	112434778	112434786	MajorDMR-8-3773	3
chr1	112436762	112436867	MajorDMR-8-3774	4
chr1	112438768	112438861	MajorDMR-8-3775	9
chr1	112440059	112440321	MajorDMR-8-3776	2
chr1	112454271	112454734	MajorDMR-8-3777	2
chr1	112464617	112464765	MajorDMR-8-3778	2
chr1	112465916	112466785	MajorDMR-8-3779	7
chr1	112473606	112473726	MajorDMR-8-3780	2
chr1	112491978	112491982	MajorDMR-8-3781	2
chr1	112496054	112496193	MajorDMR-8-3782	5
chr1	112499155	112499641	MajorDMR-8-3783	5
chr1	112504595	112504963	MajorDMR-8-3784	3
chr1	112517771	112518097	MajorDMR-8-3785	2
chr1	112519970	112520200	MajorDMR-8-3786	2
chr1	112520811	112520935	MajorDMR-8-3787	4
chr1	112521512	112522274	MajorDMR-8-3788	3
chr1	112523456	112524028	MajorDMR-8-3789	9
chr1	112525620	112526822	MajorDMR-8-3790	15
chr1	112537038	112537183	MajorDMR-8-3791	2
chr1	112543329	112543568	MajorDMR-8-3792	2
chr1	112545259	112545307	MajorDMR-8-3793	4
chr1	112547926	112548002	MajorDMR-8-3794	2
chr1	112685688	112685766	MajorDMR-8-3795	2
chr1	112707553	112707836	MajorDMR-8-3796	3
chr1	112710192	112710338	MajorDMR-8-3797	4
chr1	112720032	112720411	MajorDMR-8-3798	6
chr1	112772762	112773288	MajorDMR-8-3799	11
chr1	112774336	112774436	MajorDMR-8-3800	2
chr1	112796718	112796803	MajorDMR-8-3801	3
chr1	112801052	112801177	MajorDMR-8-3802	2
chr1	112814449	112815163	MajorDMR-8-3803	5
chr1	112823419	112823837	MajorDMR-8-3804	3
chr1	112855884	112855964	MajorDMR-8-3805	4
chr1	112861594	112862307	MajorDMR-8-3806	6
chr1	112862962	112863791	MajorDMR-8-3807	6
chr1	112867230	112868066	MajorDMR-8-3808	5
chr1	112879556	112880090	MajorDMR-8-3809	5
chr1	112942927	112943081	MajorDMR-8-3810	6
chr1	112991099	112991790	MajorDMR-8-3811	5
chr1	113081583	113082149	MajorDMR-8-3812	6
chr1	113195624	113196596	MajorDMR-8-3813	7
chr1	113214979	113215068	MajorDMR-8-3814	2
chr1	113253827	113253910	MajorDMR-8-3815	5
chr1	113304651	113305361	MajorDMR-8-3816	8
chr1	113347018	113347022	MajorDMR-8-3817	2
chr1	113348605	113348822	MajorDMR-8-3818	4
chr1	113350424	113351141	MajorDMR-8-3819	9
chr1	113424326	113424738	MajorDMR-8-3820	9
chr1	113635691	113635862	MajorDMR-8-3821	2
chr1	113654123	113654516	MajorDMR-8-3822	2
chr1	113666945	113666963	MajorDMR-8-3823	2
chr1	113683490	113684016	MajorDMR-8-3824	4
chr1	113684827	113684834	MajorDMR-8-3825	2
chr1	113696126	113696981	MajorDMR-8-3826	7
chr1	113712422	113712952	MajorDMR-8-3827	6
chr1	113740503	113741112	MajorDMR-8-3828	6
chr1	113769140	113769397	MajorDMR-8-3829	6
chr1	113794769	113795932	MajorDMR-8-3830	9
chr1	113804672	113804747	MajorDMR-8-3831	2
chr1	113808422	113809531	MajorDMR-8-3832	11
chr1	113810453	113810951	MajorDMR-8-3833	3
chr1	113833489	113833668	MajorDMR-8-3834	2
chr1	113849466	113849499	MajorDMR-8-3835	2
chr1	113864765	113865009	MajorDMR-8-3836	3
chr1	113956893	113956929	MajorDMR-8-3837	3
chr1	114025649	114025857	MajorDMR-8-3838	2
chr1	114026655	114027126	MajorDMR-8-3839	3
chr1	114031308	114031579	MajorDMR-8-3840	3
chr1	114151697	114152155	MajorDMR-8-3841	3
chr1	114161360	114161634	MajorDMR-8-3842	5
chr1	114199380	114200086	MajorDMR-8-3843	5
chr1	114206132	114206359	MajorDMR-8-3844	3
chr1	114326624	114327112	MajorDMR-8-3845	2
chr1	114340324	114340380	MajorDMR-8-3846	2
chr1	114355610	114355794	MajorDMR-8-3847	2
chr1	114402212	114402310	MajorDMR-8-3848	2
chr1	114437876	114438037	MajorDMR-8-3849	4
chr1	114452494	114452580	MajorDMR-8-3850	2
chr1	114465283	114465714	MajorDMR-8-3851	3
chr1	114483030	114483216	MajorDMR-8-3852	5
chr1	114483769	114484105	MajorDMR-8-3853	4
chr1	114495963	114496076	MajorDMR-8-3854	2
chr1	114517830	114518305	MajorDMR-8-3855	5
chr1	114521852	114523114	MajorDMR-8-3856	14
chr1	114526000	114527004	MajorDMR-8-3857	18
chr1	114535530	114536054	MajorDMR-8-3858	8
chr1	114541221	114541282	MajorDMR-8-3859	3
chr1	114569589	114569799	MajorDMR-8-3860	4
chr1	114572898	114573224	MajorDMR-8-3861	3
chr1	114623828	114624781	MajorDMR-8-3862	12
chr1	114636328	114636398	MajorDMR-8-3863	2
chr1	114654783	114655272	MajorDMR-8-3864	11
chr1	114661285	114661447	MajorDMR-8-3865	3
chr1	114694189	114694986	MajorDMR-8-3866	13
chr1	114719249	114719763	MajorDMR-8-3867	3
chr1	114762105	114762569	MajorDMR-8-3868	5
chr1	114791932	114792984	MajorDMR-8-3869	16
chr1	114818882	114819104	MajorDMR-8-3870	2
chr1	114821795	114821935	MajorDMR-8-3871	2
chr1	114824045	114824687	MajorDMR-8-3872	9
chr1	114831961	114832087	MajorDMR-8-3873	5
chr1	114833199	114833405	MajorDMR-8-3874	2
chr1	114861767	114861832	MajorDMR-8-3875	2
chr1	114865872	114866690	MajorDMR-8-3876	10
chr1	114870935	114870956	MajorDMR-8-3877	2
chr1	114871728	114873439	MajorDMR-8-3878	11
chr1	114876414	114876581	MajorDMR-8-3879	2
chr1	114879606	114879981	MajorDMR-8-3880	2
chr1	114895465	114895913	MajorDMR-8-3881	3
chr1	114970451	114970538	MajorDMR-8-3882	2
chr1	115015596	115016424	MajorDMR-8-3883	18
chr1	115025287	115025423	MajorDMR-8-3884	3
chr1	115130446	115131192	MajorDMR-8-3885	7
chr1	115213247	115213522	MajorDMR-8-3886	2
chr1	115289213	115289241	MajorDMR-8-3887	2
chr1	115346926	115346987	MajorDMR-8-3888	2
chr1	115592866	115592973	MajorDMR-8-3889	3
chr1	115601808	115602139	MajorDMR-8-3890	2
chr1	115607657	115607836	MajorDMR-8-3891	4
chr1	115611516	115612137	MajorDMR-8-3892	6
chr1	115621436	115621665	MajorDMR-8-3893	4
chr1	115623122	115623417	MajorDMR-8-3894	3
chr1	115625441	115626245	MajorDMR-8-3895	10
chr1	115627664	115628273	MajorDMR-8-3896	8
chr1	115629091	115629265	MajorDMR-8-3897	3
chr1	115630910	115631516	MajorDMR-8-3898	5
chr1	115650816	115650846	MajorDMR-8-3899	2
chr1	115708101	115708296	MajorDMR-8-3900	3
chr1	115708881	115709037	MajorDMR-8-3901	5
chr1	115726392	115726474	MajorDMR-8-3902	4
chr1	115732749	115733447	MajorDMR-8-3903	3
chr1	115753423	115753437	MajorDMR-8-3904	2
chr1	116022151	116022222	MajorDMR-8-3905	6
chr1	116137720	116138040	MajorDMR-8-3906	2
chr1	116183848	116184226	MajorDMR-8-3907	4
chr1	116197813	116198353	MajorDMR-8-3908	10
chr1	116281555	116281958	MajorDMR-8-3909	5
chr1	116300138	116300148	MajorDMR-8-3910	2
chr1	116311560	116311597	MajorDMR-8-3911	3
chr1	116427398	116427972	MajorDMR-8-3912	5
chr1	116519668	116520046	MajorDMR-8-3913	2
chr1	116520582	116520617	MajorDMR-8-3914	2
chr1	116548966	116549529	MajorDMR-8-3915	4
chr1	116556562	116556659	MajorDMR-8-3916	2
chr1	116560363	116561049	MajorDMR-8-3917	9
chr1	116569516	116569525	MajorDMR-8-3918	2
chr1	116573941	116574250	MajorDMR-8-3919	5
chr1	116574862	116575343	MajorDMR-8-3920	2
chr1	116690678	116691088	MajorDMR-8-3921	5
chr1	116708688	116708785	MajorDMR-8-3922	2
chr1	116711538	116712603	MajorDMR-8-3923	15
chr1	116723756	116724097	MajorDMR-8-3924	3
chr1	116725123	116725311	MajorDMR-8-3925	3
chr1	116746613	116746739	MajorDMR-8-3926	2
chr1	116750804	116751068	MajorDMR-8-3927	6
chr1	116753480	116753608	MajorDMR-8-3928	6
chr1	116785952	116786255	MajorDMR-8-3929	4
chr1	116828816	116829421	MajorDMR-8-3930	4
chr1	116854351	116854913	MajorDMR-8-3931	6
chr1	116861818	116861871	MajorDMR-8-3932	3
chr1	116886837	116887264	MajorDMR-8-3933	5
chr1	116907991	116908368	MajorDMR-8-3934	4
chr1	116914962	116915030	MajorDMR-8-3935	3
chr1	116924322	116924490	MajorDMR-8-3936	2
chr1	116929832	116930411	MajorDMR-8-3937	3
chr1	116947630	116947755	MajorDMR-8-3938	2
chr1	116951582	116952248	MajorDMR-8-3939	5
chr1	116962457	116962467	MajorDMR-8-3940	2
chr1	116967136	116967144	MajorDMR-8-3941	2
chr1	117013978	117014100	MajorDMR-8-3942	3
chr1	117017019	117017348	MajorDMR-8-3943	2
chr1	117022084	117022612	MajorDMR-8-3944	7
chr1	117079110	117079301	MajorDMR-8-3945	3
chr1	117081526	117082449	MajorDMR-8-3946	4
chr1	117166917	117167193	MajorDMR-8-3947	2
chr1	117170045	117170281	MajorDMR-8-3948	7
chr1	117176767	117177288	MajorDMR-8-3949	6
chr1	117398165	117398419	MajorDMR-8-3950	2
chr1	117414980	117415064	MajorDMR-8-3951	2
chr1	117455085	117455095	MajorDMR-8-3952	2
chr1	117499030	117499290	MajorDMR-8-3953	6
chr1	117528936	117529461	MajorDMR-8-3954	10
chr1	117569203	117569246	MajorDMR-8-3955	2
chr1	117591631	117592153	MajorDMR-8-3956	6
chr1	117601635	117601706	MajorDMR-8-3957	3
chr1	117647898	117647924	MajorDMR-8-3958	2
chr1	117655923	117656147	MajorDMR-8-3959	7
chr1	117717684	117718269	MajorDMR-8-3960	12
chr1	117757368	117757504	MajorDMR-8-3961	2
chr1	117806049	117806198	MajorDMR-8-3962	2
chr1	117840369	117840845	MajorDMR-8-3963	5
chr1	117845339	117845831	MajorDMR-8-3964	2
chr1	117865855	117866131	MajorDMR-8-3965	4
chr1	117884750	117885793	MajorDMR-8-3966	7
chr1	117944781	117945008	MajorDMR-8-3967	5
chr1	118112502	118112607	MajorDMR-8-3968	3
chr1	118149637	118149659	MajorDMR-8-3969	2
chr1	118193371	118193399	MajorDMR-8-3970	2
chr1	118283176	118283340	MajorDMR-8-3971	3
chr1	118357733	118358716	MajorDMR-8-3972	5
chr1	118364384	118364696	MajorDMR-8-3973	2
chr1	118923164	118924122	MajorDMR-8-3974	3
chr1	118964616	118964621	MajorDMR-8-3975	2
chr1	119266119	119266349	MajorDMR-8-3976	2
chr1	119388416	119388437	MajorDMR-8-3977	2
chr1	119623147	119623311	MajorDMR-8-3978	5
chr1	119644926	119645023	MajorDMR-8-3979	3
chr1	119649194	119650102	MajorDMR-8-3980	4
chr1	119654835	119655233	MajorDMR-8-3981	4
chr1	119659085	119659965	MajorDMR-8-3982	10
chr1	119667462	119667560	MajorDMR-8-3983	2
chr1	119677775	119677935	MajorDMR-8-3984	2
chr1	120160779	120160976	MajorDMR-8-3985	3
chr1	120173901	120173933	MajorDMR-8-3986	2
chr1	120216991	120217025	MajorDMR-8-3987	2
chr1	120274433	120274753	MajorDMR-8-3988	4
chr1	120281155	120281174	MajorDMR-8-3989	2
chr1	120284785	120285261	MajorDMR-8-3990	9
chr1	120408282	120408498	MajorDMR-8-3991	2
chr1	120439035	120439155	MajorDMR-8-3992	2
chr1	120469121	120469133	MajorDMR-8-3993	2
chr1	120479945	120480298	MajorDMR-8-3994	4
chr1	120489998	120490464	MajorDMR-8-3995	3
chr1	120515998	120516140	MajorDMR-8-3996	3
chr1	120688960	120689172	MajorDMR-8-3997	2
chr1	120769356	120769807	MajorDMR-8-3998	5
chr1	120798509	120798554	MajorDMR-8-3999	2
chr1	120861477	120861665	MajorDMR-8-4000	3
chr1	120867575	120867687	MajorDMR-8-4001	2
chr1	120918798	120918873	MajorDMR-8-4002	3
chr1	121091011	121091212	MajorDMR-8-4003	2
chr1	121107782	121108125	MajorDMR-8-4004	2
chr1	121126198	121126669	MajorDMR-8-4005	3
chr1	121239984	121240632	MajorDMR-8-4006	4
chr1	121260164	121260363	MajorDMR-8-4007	2
chr1	121261812	121262044	MajorDMR-8-4008	9
chr1	121362961	121362972	MajorDMR-8-4009	2
chr1	143143168	143143175	MajorDMR-8-4010	2
chr1	143212760	143213138	MajorDMR-8-4011	2
chr1	143664355	143664366	MajorDMR-8-4012	2
chr1	143745547	143745660	MajorDMR-8-4013	2
chr1	143766084	143766220	MajorDMR-8-4014	3
chr1	143919318	143920065	MajorDMR-8-4015	3
chr1	143982332	143982777	MajorDMR-8-4016	2
chr1	144010212	144010341	MajorDMR-8-4017	3
chr1	144048732	144048746	MajorDMR-8-4018	2
chr1	144077691	144077856	MajorDMR-8-4019	2
chr1	144094989	144095033	MajorDMR-8-4020	2
chr1	144476156	144476653	MajorDMR-8-4021	2
chr1	144534573	144534586	MajorDMR-8-4022	2
chr1	144539025	144539439	MajorDMR-8-4023	2
chr1	144554831	144554863	MajorDMR-8-4024	2
chr1	144559129	144559414	MajorDMR-8-4025	4
chr1	144560361	144560378	MajorDMR-8-4026	2
chr1	144567660	144567744	MajorDMR-8-4027	3
chr1	144690709	144691013	MajorDMR-8-4028	2
chr1	144699427	144699531	MajorDMR-8-4029	2
chr1	144701620	144701687	MajorDMR-8-4030	2
chr1	144843614	144843621	MajorDMR-8-4031	2
chr1	144868112	144868633	MajorDMR-8-4032	5
chr1	144871597	144871668	MajorDMR-8-4033	2
chr1	144892110	144892847	MajorDMR-8-4034	6
chr1	144897634	144897837	MajorDMR-8-4035	5
chr1	144926176	144926537	MajorDMR-8-4036	2
chr1	144966129	144966312	MajorDMR-8-4037	2
chr1	144974740	144974844	MajorDMR-8-4038	2
chr1	144994256	144995102	MajorDMR-8-4039	21
chr1	145014262	145014395	MajorDMR-8-4040	2
chr1	145017891	145018225	MajorDMR-8-4041	3
chr1	145030729	145030813	MajorDMR-8-4042	3
chr1	145202123	145202314	MajorDMR-8-4043	2
chr1	145402584	145402840	MajorDMR-8-4044	4
chr1	145485649	145485682	MajorDMR-8-4045	2
chr1	145486382	145486539	MajorDMR-8-4046	3
chr1	145509097	145509204	MajorDMR-8-4047	2
chr1	145555059	145555197	MajorDMR-8-4048	3
chr1	145591740	145591804	MajorDMR-8-4049	3
chr1	146395484	146395502	MajorDMR-8-4050	2
chr1	146401777	146402129	MajorDMR-8-4051	2
chr1	146495188	146495203	MajorDMR-8-4052	2
chr1	146498531	146498771	MajorDMR-8-4053	2
chr1	146499283	146499440	MajorDMR-8-4054	2
chr1	146502199	146502288	MajorDMR-8-4055	4
chr1	146660807	146661180	MajorDMR-8-4056	4
chr1	146697422	146697459	MajorDMR-8-4057	4
chr1	146719106	146719287	MajorDMR-8-4058	2
chr1	146724250	146724532	MajorDMR-8-4059	9
chr1	146725605	146726096	MajorDMR-8-4060	3
chr1	146727224	146727593	MajorDMR-8-4061	3
chr1	146729363	146729577	MajorDMR-8-4062	3
chr1	146758112	146758150	MajorDMR-8-4063	2
chr1	146758795	146759023	MajorDMR-8-4064	3
chr1	146784647	146785504	MajorDMR-8-4065	4
chr1	146810263	146810465	MajorDMR-8-4066	2
chr1	146850028	146850037	MajorDMR-8-4067	2
chr1	146890350	146890582	MajorDMR-8-4068	3
chr1	146918129	146918602	MajorDMR-8-4069	5
chr1	146967898	146968073	MajorDMR-8-4070	4
chr1	146999561	146999597	MajorDMR-8-4071	2
chr1	147000236	147000255	MajorDMR-8-4072	2
chr1	147041866	147042049	MajorDMR-8-4073	2
chr1	147062234	147062363	MajorDMR-8-4074	2
chr1	147090011	147090112	MajorDMR-8-4075	2
chr1	147098466	147098949	MajorDMR-8-4076	8
chr1	147209866	147209931	MajorDMR-8-4077	2
chr1	147210939	147211003	MajorDMR-8-4078	2
chr1	147212512	147213230	MajorDMR-8-4079	6
chr1	147231188	147231341	MajorDMR-8-4080	3
chr1	147258088	147258609	MajorDMR-8-4081	6
chr1	147290964	147290981	MajorDMR-8-4082	2
chr1	147392710	147392799	MajorDMR-8-4083	2
chr1	147551792	147551849	MajorDMR-8-4084	3
chr1	147630963	147630971	MajorDMR-8-4085	2
chr1	147718823	147718836	MajorDMR-8-4086	2
chr1	147766911	147767376	MajorDMR-8-4087	8
chr1	147825731	147826026	MajorDMR-8-4088	2
chr1	147833974	147833986	MajorDMR-8-4089	2
chr1	147851993	147852035	MajorDMR-8-4090	3
chr1	147953482	147953576	MajorDMR-8-4091	2
chr1	147998334	147998386	MajorDMR-8-4092	2
chr1	148514326	148515229	MajorDMR-8-4093	5
chr1	148566161	148566329	MajorDMR-8-4094	2
chr1	148581161	148581289	MajorDMR-8-4095	3
chr1	148603627	148603691	MajorDMR-8-4096	2
chr1	148928982	148929018	MajorDMR-8-4097	2
chr1	148929709	148929786	MajorDMR-8-4098	2
chr1	148940828	148941230	MajorDMR-8-4099	3
chr1	149131992	149132180	MajorDMR-8-4100	2
chr1	149238430	149238478	MajorDMR-8-4101	2
chr1	149282243	149283024	MajorDMR-8-4102	10
chr1	149327404	149327645	MajorDMR-8-4103	2
chr1	149444042	149444146	MajorDMR-8-4104	4
chr1	149668182	149668594	MajorDMR-8-4105	9
chr1	149900627	149900805	MajorDMR-8-4106	2
chr1	150026047	150026146	MajorDMR-8-4107	2
chr1	150053302	150053368	MajorDMR-8-4108	2
chr1	150119263	150119470	MajorDMR-8-4109	2
chr1	150131172	150131688	MajorDMR-8-4110	18
chr1	150134534	150134917	MajorDMR-8-4111	6
chr1	150152731	150152938	MajorDMR-8-4112	2
chr1	150232640	150233134	MajorDMR-8-4113	4
chr1	150235508	150235768	MajorDMR-8-4114	5
chr1	150257010	150257137	MajorDMR-8-4115	2
chr1	150273059	150273110	MajorDMR-8-4116	3
chr1	150335399	150335516	MajorDMR-8-4117	2
chr1	150480533	150480619	MajorDMR-8-4118	2
chr1	150481652	150481869	MajorDMR-8-4119	3
chr1	150486192	150486262	MajorDMR-8-4120	3
chr1	150523414	150524103	MajorDMR-8-4121	3
chr1	150529440	150530391	MajorDMR-8-4122	20
chr1	150533592	150535019	MajorDMR-8-4123	22
chr1	150540492	150540502	MajorDMR-8-4124	2
chr1	150599062	150599102	MajorDMR-8-4125	2
chr1	150630008	150630084	MajorDMR-8-4126	2
chr1	150696356	150696427	MajorDMR-8-4127	2
chr1	150702705	150702712	MajorDMR-8-4128	2
chr1	150738054	150738061	MajorDMR-8-4129	2
chr1	150796899	150796971	MajorDMR-8-4130	2
chr1	150808790	150809136	MajorDMR-8-4131	4
chr1	150814919	150815503	MajorDMR-8-4132	4
chr1	150849963	150849993	MajorDMR-8-4133	2
chr1	150897674	150898101	MajorDMR-8-4134	6
chr1	150922079	150922906	MajorDMR-8-4135	10
chr1	150953846	150953944	MajorDMR-8-4136	3
chr1	150970115	150970299	MajorDMR-8-4137	6
chr1	150986054	150986487	MajorDMR-8-4138	2
chr1	150995266	150995306	MajorDMR-8-4139	2
chr1	151009290	151009589	MajorDMR-8-4140	3
chr1	151022908	151023259	MajorDMR-8-4141	2
chr1	151043990	151044071	MajorDMR-8-4142	4
chr1	151116576	151117010	MajorDMR-8-4143	2
chr1	151210676	151210834	MajorDMR-8-4144	3
chr1	151265173	151265548	MajorDMR-8-4145	7
chr1	151282505	151282714	MajorDMR-8-4146	2
chr1	151380599	151381274	MajorDMR-8-4147	10
chr1	151422263	151422358	MajorDMR-8-4148	3
chr1	151484434	151484785	MajorDMR-8-4149	4
chr1	151507298	151507319	MajorDMR-8-4150	2
chr1	151519800	151519832	MajorDMR-8-4151	2
chr1	151566635	151566792	MajorDMR-8-4152	4
chr1	151634416	151634698	MajorDMR-8-4153	4
chr1	151656653	151657410	MajorDMR-8-4154	4
chr1	151663674	151663728	MajorDMR-8-4155	3
chr1	151679165	151679198	MajorDMR-8-4156	3
chr1	151679701	151679787	MajorDMR-8-4157	2
chr1	151681124	151682232	MajorDMR-8-4158	12
chr1	151684902	151685375	MajorDMR-8-4159	2
chr1	151691231	151691240	MajorDMR-8-4160	2
chr1	151694391	151695000	MajorDMR-8-4161	8
chr1	151702770	151703030	MajorDMR-8-4162	3
chr1	151746046	151746841	MajorDMR-8-4163	4
chr1	151748309	151748675	MajorDMR-8-4164	3
chr1	151756510	151756975	MajorDMR-8-4165	3
chr1	151777773	151777881	MajorDMR-8-4166	5
chr1	152025428	152026215	MajorDMR-8-4167	18
chr1	152027614	152028151	MajorDMR-8-4168	3
chr1	152060288	152060503	MajorDMR-8-4169	2
chr1	152352513	152352556	MajorDMR-8-4170	3
chr1	152372015	152372040	MajorDMR-8-4171	2
chr1	152477541	152477745	MajorDMR-8-4172	3
chr1	152640177	152640252	MajorDMR-8-4173	4
chr1	152858958	152859098	MajorDMR-8-4174	2
chr1	152923526	152924132	MajorDMR-8-4175	11
chr1	152965642	152965903	MajorDMR-8-4176	7
chr1	153023978	153024001	MajorDMR-8-4177	2
chr1	153027210	153027491	MajorDMR-8-4178	4
chr1	153181569	153182121	MajorDMR-8-4179	3
chr1	153192242	153192309	MajorDMR-8-4180	2
chr1	153192967	153193405	MajorDMR-8-4181	5
chr1	153234673	153235263	MajorDMR-8-4182	10
chr1	153338899	153339136	MajorDMR-8-4183	3
chr1	153500051	153500166	MajorDMR-8-4184	2
chr1	153513348	153513475	MajorDMR-8-4185	2
chr1	153544189	153544463	MajorDMR-8-4186	4
chr1	153613970	153614855	MajorDMR-8-4187	8
chr1	153624163	153624331	MajorDMR-8-4188	2
chr1	153717106	153717239	MajorDMR-8-4189	2
chr1	153719769	153719820	MajorDMR-8-4190	2
chr1	153722316	153722549	MajorDMR-8-4191	2
chr1	153735995	153737481	MajorDMR-8-4192	14
chr1	153743315	153745683	MajorDMR-8-4193	27
chr1	153747337	153747507	MajorDMR-8-4194	3
chr1	153748966	153750994	MajorDMR-8-4195	19
chr1	153751664	153751933	MajorDMR-8-4196	4
chr1	153753567	153754422	MajorDMR-8-4197	16
chr1	153757383	153758135	MajorDMR-8-4198	8
chr1	153761073	153762640	MajorDMR-8-4199	26
chr1	153763906	153763963	MajorDMR-8-4200	2
chr1	153767654	153767675	MajorDMR-8-4201	2
chr1	153797961	153798547	MajorDMR-8-4202	4
chr1	153836130	153836435	MajorDMR-8-4203	3
chr1	153842238	153842490	MajorDMR-8-4204	2
chr1	153883339	153883511	MajorDMR-8-4205	3
chr1	153908871	153909430	MajorDMR-8-4206	14
chr1	153917703	153917828	MajorDMR-8-4207	4
chr1	153932759	153932787	MajorDMR-8-4208	2
chr1	153959752	153960111	MajorDMR-8-4209	14
chr1	153967343	153968277	MajorDMR-8-4210	12
chr1	154028448	154028539	MajorDMR-8-4211	2
chr1	154061208	154061226	MajorDMR-8-4212	2
chr1	154061996	154062193	MajorDMR-8-4213	3
chr1	154064222	154064777	MajorDMR-8-4214	10
chr1	154071840	154071901	MajorDMR-8-4215	4
chr1	154129657	154130256	MajorDMR-8-4216	5
chr1	154143811	154144145	MajorDMR-8-4217	4
chr1	154148449	154149380	MajorDMR-8-4218	9
chr1	154179803	154179908	MajorDMR-8-4219	2
chr1	154203207	154203309	MajorDMR-8-4220	2
chr1	154210286	154210363	MajorDMR-8-4221	2
chr1	154229704	154229910	MajorDMR-8-4222	5
chr1	154293481	154293754	MajorDMR-8-4223	5
chr1	154320650	154322056	MajorDMR-8-4224	16
chr1	154322852	154323011	MajorDMR-8-4225	2
chr1	154324058	154324163	MajorDMR-8-4226	4
chr1	154328906	154329102	MajorDMR-8-4227	3
chr1	154340927	154340965	MajorDMR-8-4228	3
chr1	154392069	154392485	MajorDMR-8-4229	6
chr1	154442695	154443145	MajorDMR-8-4230	8
chr1	154545723	154545901	MajorDMR-8-4231	2
chr1	154549514	154550052	MajorDMR-8-4232	6
chr1	154551185	154551658	MajorDMR-8-4233	9
chr1	154555937	154556623	MajorDMR-8-4234	6
chr1	154567660	154567739	MajorDMR-8-4235	3
chr1	154572673	154572762	MajorDMR-8-4236	4
chr1	154698873	154699704	MajorDMR-8-4237	19
chr1	154702217	154702383	MajorDMR-8-4238	3
chr1	154703256	154703262	MajorDMR-8-4239	2
chr1	154732745	154732994	MajorDMR-8-4240	10
chr1	154779770	154780859	MajorDMR-8-4241	16
chr1	154809839	154810477	MajorDMR-8-4242	15
chr1	154835732	154835743	MajorDMR-8-4243	2
chr1	154876062	154876480	MajorDMR-8-4244	3
chr1	154917749	154917780	MajorDMR-8-4245	2
chr1	154918473	154919489	MajorDMR-8-4246	6
chr1	154930234	154930578	MajorDMR-8-4247	2
chr1	154931460	154931637	MajorDMR-8-4248	5
chr1	154933132	154933473	MajorDMR-8-4249	2
chr1	154941673	154941746	MajorDMR-8-4250	3
chr1	154956926	154957548	MajorDMR-8-4251	8
chr1	154965543	154965573	MajorDMR-8-4252	2
chr1	154985072	154985082	MajorDMR-8-4253	2
chr1	154990495	154991373	MajorDMR-8-4254	5
chr1	154992261	154992616	MajorDMR-8-4255	6
chr1	155044472	155044486	MajorDMR-8-4256	2
chr1	155055514	155055556	MajorDMR-8-4257	2
chr1	155059817	155059853	MajorDMR-8-4258	2
chr1	155072658	155072668	MajorDMR-8-4259	2
chr1	155142147	155142365	MajorDMR-8-4260	3
chr1	155148389	155148700	MajorDMR-8-4261	7
chr1	155151923	155152652	MajorDMR-8-4262	25
chr1	155191806	155191811	MajorDMR-8-4263	2
chr1	155274219	155274339	MajorDMR-8-4264	3
chr1	155277869	155277945	MajorDMR-8-4265	2
chr1	155300461	155300606	MajorDMR-8-4266	2
chr1	155301707	155301791	MajorDMR-8-4267	2
chr1	155302347	155302627	MajorDMR-8-4268	3
chr1	155311067	155312194	MajorDMR-8-4269	10
chr1	155322471	155322611	MajorDMR-8-4270	6
chr1	155324868	155324873	MajorDMR-8-4271	2
chr1	155349293	155349333	MajorDMR-8-4272	2
chr1	155350082	155350094	MajorDMR-8-4273	2
chr1	155407441	155407454	MajorDMR-8-4274	2
chr1	155411275	155411448	MajorDMR-8-4275	3
chr1	155471693	155472108	MajorDMR-8-4276	2
chr1	155523367	155523513	MajorDMR-8-4277	2
chr1	155569692	155570057	MajorDMR-8-4278	4
chr1	155654485	155654502	MajorDMR-8-4279	2
chr1	155668995	155669024	MajorDMR-8-4280	2
chr1	155739055	155739270	MajorDMR-8-4281	3
chr1	155778237	155778503	MajorDMR-8-4282	4
chr1	155803384	155803424	MajorDMR-8-4283	2
chr1	155837308	155837564	MajorDMR-8-4284	3
chr1	155862252	155862261	MajorDMR-8-4285	2
chr1	155881812	155881983	MajorDMR-8-4286	5
chr1	155888260	155888545	MajorDMR-8-4287	3
chr1	155916254	155916735	MajorDMR-8-4288	4
chr1	155927527	155928470	MajorDMR-8-4289	9
chr1	155929141	155929241	MajorDMR-8-4290	3
chr1	155931228	155931527	MajorDMR-8-4291	8
chr1	155933652	155935241	MajorDMR-8-4292	23
chr1	155936463	155936561	MajorDMR-8-4293	2
chr1	155961433	155961603	MajorDMR-8-4294	6
chr1	155983073	155983142	MajorDMR-8-4295	3
chr1	155989595	155989797	MajorDMR-8-4296	2
chr1	156060860	156060879	MajorDMR-8-4297	3
chr1	156068272	156068288	MajorDMR-8-4298	2
chr1	156094662	156094920	MajorDMR-8-4299	3
chr1	156104826	156105060	MajorDMR-8-4300	4
chr1	156121623	156122038	MajorDMR-8-4301	2
chr1	156124180	156124323	MajorDMR-8-4302	4
chr1	156143114	156143189	MajorDMR-8-4303	3
chr1	156195157	156195169	MajorDMR-8-4304	2
chr1	156218008	156218525	MajorDMR-8-4305	7
chr1	156273583	156274423	MajorDMR-8-4306	12
chr1	156316538	156316633	MajorDMR-8-4307	2
chr1	156348847	156349568	MajorDMR-8-4308	10
chr1	156402650	156402663	MajorDMR-8-4309	2
chr1	156413024	156413187	MajorDMR-8-4310	2
chr1	156426055	156426322	MajorDMR-8-4311	5
chr1	156432139	156432517	MajorDMR-8-4312	13
chr1	156433110	156433987	MajorDMR-8-4313	5
chr1	156436755	156437323	MajorDMR-8-4314	3
chr1	156438627	156438701	MajorDMR-8-4315	2
chr1	156442151	156442299	MajorDMR-8-4316	2
chr1	156452163	156452358	MajorDMR-8-4317	5
chr1	156471851	156471960	MajorDMR-8-4318	8
chr1	156479400	156480026	MajorDMR-8-4319	12
chr1	156481662	156483615	MajorDMR-8-4320	23
chr1	156484133	156484197	MajorDMR-8-4321	2
chr1	156521961	156522304	MajorDMR-8-4322	3
chr1	156525580	156525791	MajorDMR-8-4323	2
chr1	156546016	156546037	MajorDMR-8-4324	2
chr1	156547713	156547728	MajorDMR-8-4325	2
chr1	156551726	156552037	MajorDMR-8-4326	11
chr1	156552548	156552703	MajorDMR-8-4327	3
chr1	156563632	156563791	MajorDMR-8-4328	4
chr1	156578606	156578689	MajorDMR-8-4329	2
chr1	156587961	156588167	MajorDMR-8-4330	2
chr1	156589007	156590267	MajorDMR-8-4331	12
chr1	156592590	156593719	MajorDMR-8-4332	8
chr1	156602353	156602436	MajorDMR-8-4333	3
chr1	156627829	156628176	MajorDMR-8-4334	3
chr1	156628732	156629586	MajorDMR-8-4335	8
chr1	156631234	156633134	MajorDMR-8-4336	22
chr1	156633712	156634084	MajorDMR-8-4337	5
chr1	156634739	156635117	MajorDMR-8-4338	7
chr1	156638609	156639899	MajorDMR-8-4339	18
chr1	156643984	156644132	MajorDMR-8-4340	2
chr1	156645448	156646402	MajorDMR-8-4341	9
chr1	156674168	156674427	MajorDMR-8-4342	3
chr1	156676761	156676835	MajorDMR-8-4343	3
chr1	156693634	156693671	MajorDMR-8-4344	4
chr1	156694835	156694933	MajorDMR-8-4345	3
chr1	156722594	156722607	MajorDMR-8-4346	2
chr1	156784096	156784244	MajorDMR-8-4347	4
chr1	156798270	156798420	MajorDMR-8-4348	8
chr1	156877027	156877267	MajorDMR-8-4349	10
chr1	156903258	156903363	MajorDMR-8-4350	2
chr1	156911572	156911844	MajorDMR-8-4351	7
chr1	156927217	156927788	MajorDMR-8-4352	5
chr1	156931313	156931516	MajorDMR-8-4353	2
chr1	156964435	156964473	MajorDMR-8-4354	2
chr1	157016733	157017089	MajorDMR-8-4355	3
chr1	157092269	157092614	MajorDMR-8-4356	3
chr1	157110500	157110911	MajorDMR-8-4357	4
chr1	157384734	157385512	MajorDMR-8-4358	4
chr1	157420116	157420151	MajorDMR-8-4359	2
chr1	157441372	157441484	MajorDMR-8-4360	2
chr1	157480376	157480843	MajorDMR-8-4361	6
chr1	157493564	157494099	MajorDMR-8-4362	5
chr1	157954371	157954523	MajorDMR-8-4363	7
chr1	158040990	158041313	MajorDMR-8-4364	2
chr1	158091653	158091803	MajorDMR-8-4365	3
chr1	158259734	158260603	MajorDMR-8-4366	7
chr1	158300603	158300629	MajorDMR-8-4367	2
chr1	158333698	158333938	MajorDMR-8-4368	2
chr1	158552151	158552522	MajorDMR-8-4369	2
chr1	158648789	158648801	MajorDMR-8-4370	2
chr1	158783037	158783191	MajorDMR-8-4371	2
chr1	158803857	158803945	MajorDMR-8-4372	2
chr1	158846197	158846463	MajorDMR-8-4373	4
chr1	158970995	158971373	MajorDMR-8-4374	2
chr1	158972329	158972337	MajorDMR-8-4375	2
chr1	159058165	159058666	MajorDMR-8-4376	3
chr1	159087013	159087055	MajorDMR-8-4377	2
chr1	159162372	159163566	MajorDMR-8-4378	11
chr1	159169656	159169885	MajorDMR-8-4379	2
chr1	159176830	159177662	MajorDMR-8-4380	8
chr1	159209239	159209513	MajorDMR-8-4381	2
chr1	159244705	159244789	MajorDMR-8-4382	2
chr1	159392630	159392898	MajorDMR-8-4383	2
chr1	159438919	159439669	MajorDMR-8-4384	5
chr1	159440318	159440334	MajorDMR-8-4385	2
chr1	159480054	159480450	MajorDMR-8-4386	2
chr1	159508193	159508376	MajorDMR-8-4387	5
chr1	159652168	159652311	MajorDMR-8-4388	10
chr1	159696405	159696859	MajorDMR-8-4389	2
chr1	159751341	159751353	MajorDMR-8-4390	2
chr1	159787349	159787822	MajorDMR-8-4391	5
chr1	159825535	159825629	MajorDMR-8-4392	4
chr1	159830410	159830669	MajorDMR-8-4393	4
chr1	159846241	159846469	MajorDMR-8-4394	10
chr1	159851894	159851934	MajorDMR-8-4395	2
chr1	159854045	159854348	MajorDMR-8-4396	8
chr1	159923393	159923862	MajorDMR-8-4397	5
chr1	160039869	160039880	MajorDMR-8-4398	2
chr1	160049455	160049543	MajorDMR-8-4399	2
chr1	160050129	160050276	MajorDMR-8-4400	2
chr1	160052693	160053483	MajorDMR-8-4401	5
chr1	160054188	160054738	MajorDMR-8-4402	50
chr1	160057098	160057421	MajorDMR-8-4403	9
chr1	160058778	160059471	MajorDMR-8-4404	5
chr1	160061273	160063180	MajorDMR-8-4405	14
chr1	160063839	160064075	MajorDMR-8-4406	4
chr1	160064943	160065277	MajorDMR-8-4407	3
chr1	160072395	160072631	MajorDMR-8-4408	3
chr1	160142824	160142844	MajorDMR-8-4409	2
chr1	160224504	160224558	MajorDMR-8-4410	2
chr1	160263804	160265073	MajorDMR-8-4411	6
chr1	160317146	160317226	MajorDMR-8-4412	2
chr1	160321381	160321594	MajorDMR-8-4413	2
chr1	160327474	160327492	MajorDMR-8-4414	2
chr1	160336589	160336670	MajorDMR-8-4415	2
chr1	160344733	160344747	MajorDMR-8-4416	3
chr1	160371553	160371838	MajorDMR-8-4417	3
chr1	160376796	160377752	MajorDMR-8-4418	9
chr1	160380005	160380198	MajorDMR-8-4419	4
chr1	160381116	160381209	MajorDMR-8-4420	3
chr1	160594970	160595168	MajorDMR-8-4421	4
chr1	160738012	160738071	MajorDMR-8-4422	3
chr1	160781204	160781646	MajorDMR-8-4423	5
chr1	160799918	160801358	MajorDMR-8-4424	9
chr1	160808475	160808880	MajorDMR-8-4425	6
chr1	160921139	160921383	MajorDMR-8-4426	3
chr1	160933104	160933169	MajorDMR-8-4427	2
chr1	160951093	160951196	MajorDMR-8-4428	6
chr1	160989906	160990173	MajorDMR-8-4429	4
chr1	161008377	161008662	MajorDMR-8-4430	10
chr1	161068865	161068899	MajorDMR-8-4431	2
chr1	161091979	161092179	MajorDMR-8-4432	2
chr1	161144870	161144902	MajorDMR-8-4433	3
chr1	161146012	161146410	MajorDMR-8-4434	4
chr1	161192771	161193213	MajorDMR-8-4435	3
chr1	161212231	161212821	MajorDMR-8-4436	3
chr1	161227882	161228074	MajorDMR-8-4437	6
chr1	161229634	161230083	MajorDMR-8-4438	2
chr1	161230951	161231222	MajorDMR-8-4439	3
chr1	161235260	161235621	MajorDMR-8-4440	4
chr1	161259655	161259984	MajorDMR-8-4441	3
chr1	161312641	161312899	MajorDMR-8-4442	5
chr1	161390722	161391387	MajorDMR-8-4443	6
chr1	161392674	161392730	MajorDMR-8-4444	3
chr1	161491633	161491918	MajorDMR-8-4445	4
chr1	161492586	161493465	MajorDMR-8-4446	10
chr1	161495193	161495339	MajorDMR-8-4447	4
chr1	161509145	161509308	MajorDMR-8-4448	3
chr1	161573283	161573507	MajorDMR-8-4449	5
chr1	161574482	161574643	MajorDMR-8-4450	2
chr1	161743657	161744115	MajorDMR-8-4451	5
chr1	161746639	161746974	MajorDMR-8-4452	3
chr1	161805894	161806707	MajorDMR-8-4453	6
chr1	161809429	161810151	MajorDMR-8-4454	3
chr1	161928322	161928550	MajorDMR-8-4455	5
chr1	161940011	161940169	MajorDMR-8-4456	4
chr1	162003571	162003961	MajorDMR-8-4457	4
chr1	162005523	162005742	MajorDMR-8-4458	2
chr1	162013703	162014269	MajorDMR-8-4459	4
chr1	162017319	162017671	MajorDMR-8-4460	2
chr1	162060335	162060381	MajorDMR-8-4461	2
chr1	162148421	162148524	MajorDMR-8-4462	4
chr1	162166819	162167819	MajorDMR-8-4463	11
chr1	162209862	162210437	MajorDMR-8-4464	6
chr1	162248137	162249310	MajorDMR-8-4465	10
chr1	162255010	162255165	MajorDMR-8-4466	3
chr1	162263851	162264220	MajorDMR-8-4467	2
chr1	162267901	162268083	MajorDMR-8-4468	4
chr1	162341948	162342395	MajorDMR-8-4469	7
chr1	162357741	162357833	MajorDMR-8-4470	5
chr1	162359104	162359496	MajorDMR-8-4471	9
chr1	162360067	162360544	MajorDMR-8-4472	9
chr1	162450112	162450141	MajorDMR-8-4473	2
chr1	162467184	162467209	MajorDMR-8-4474	2
chr1	162511849	162511917	MajorDMR-8-4475	2
chr1	162514862	162515508	MajorDMR-8-4476	11
chr1	162532327	162532646	MajorDMR-8-4477	4
chr1	162628180	162628201	MajorDMR-8-4478	2
chr1	162631186	162631746	MajorDMR-8-4479	5
chr1	162634776	162635029	MajorDMR-8-4480	4
chr1	162635873	162636147	MajorDMR-8-4481	2
chr1	162642642	162642833	MajorDMR-8-4482	2
chr1	162691978	162692123	MajorDMR-8-4483	3
chr1	162694183	162694424	MajorDMR-8-4484	3
chr1	162759506	162759631	MajorDMR-8-4485	2
chr1	162791731	162791758	MajorDMR-8-4486	2
chr1	162793303	162793388	MajorDMR-8-4487	3
chr1	162831215	162832407	MajorDMR-8-4488	11
chr1	162834157	162834395	MajorDMR-8-4489	2
chr1	162851886	162851930	MajorDMR-8-4490	2
chr1	162859139	162859182	MajorDMR-8-4491	3
chr1	162864605	162864993	MajorDMR-8-4492	2
chr1	162865834	162866189	MajorDMR-8-4493	3
chr1	162876061	162876286	MajorDMR-8-4494	2
chr1	162886813	162887162	MajorDMR-8-4495	2
chr1	162896436	162897859	MajorDMR-8-4496	9
chr1	162899151	162899808	MajorDMR-8-4497	6
chr1	162902774	162903048	MajorDMR-8-4498	8
chr1	162913094	162913101	MajorDMR-8-4499	2
chr1	162934488	162934913	MajorDMR-8-4500	2
chr1	162968811	162968994	MajorDMR-8-4501	2
chr1	162974331	162974846	MajorDMR-8-4502	4
chr1	162975777	162976483	MajorDMR-8-4503	11
chr1	162984734	162984922	MajorDMR-8-4504	4
chr1	163022134	163022346	MajorDMR-8-4505	2
chr1	163032489	163032851	MajorDMR-8-4506	2
chr1	163033530	163034016	MajorDMR-8-4507	4
chr1	163047183	163047208	MajorDMR-8-4508	2
chr1	163138085	163138469	MajorDMR-8-4509	2
chr1	163140662	163140924	MajorDMR-8-4510	3
chr1	163144592	163144614	MajorDMR-8-4511	2
chr1	163172648	163172915	MajorDMR-8-4512	2
chr1	163309443	163309807	MajorDMR-8-4513	2
chr1	163342059	163342339	MajorDMR-8-4514	2
chr1	163342847	163342982	MajorDMR-8-4515	2
chr1	163352338	163352410	MajorDMR-8-4516	2
chr1	163362733	163362810	MajorDMR-8-4517	3
chr1	163366132	163366213	MajorDMR-8-4518	2
chr1	163366856	163368091	MajorDMR-8-4519	9
chr1	163369810	163370104	MajorDMR-8-4520	5
chr1	163376144	163376274	MajorDMR-8-4521	3
chr1	163376804	163376835	MajorDMR-8-4522	2
chr1	163379559	163380280	MajorDMR-8-4523	7
chr1	163406548	163406707	MajorDMR-8-4524	2
chr1	163409332	163410349	MajorDMR-8-4525	7
chr1	163430668	163431067	MajorDMR-8-4526	2
chr1	163553652	163553713	MajorDMR-8-4527	2
chr1	163596266	163596638	MajorDMR-8-4528	2
chr1	163631247	163632189	MajorDMR-8-4529	4
chr1	163742477	163742952	MajorDMR-8-4530	3
chr1	163743646	163744762	MajorDMR-8-4531	14
chr1	163795754	163795803	MajorDMR-8-4532	2
chr1	163806357	163806533	MajorDMR-8-4533	5
chr1	163833034	163833334	MajorDMR-8-4534	5
chr1	163945979	163946051	MajorDMR-8-4535	2
chr1	164018780	164018792	MajorDMR-8-4536	2
chr1	164148484	164148509	MajorDMR-8-4537	2
chr1	164149610	164149955	MajorDMR-8-4538	4
chr1	164351366	164351529	MajorDMR-8-4539	2
chr1	164400023	164400101	MajorDMR-8-4540	2
chr1	164454909	164455291	MajorDMR-8-4541	3
chr1	164455909	164456033	MajorDMR-8-4542	2
chr1	164535217	164535697	MajorDMR-8-4543	3
chr1	164543001	164543013	MajorDMR-8-4544	2
chr1	164556207	164556353	MajorDMR-8-4545	2
chr1	164556957	164557033	MajorDMR-8-4546	5
chr1	164570450	164570896	MajorDMR-8-4547	3
chr1	164591362	164591553	MajorDMR-8-4548	6
chr1	164603242	164603278	MajorDMR-8-4549	3
chr1	164604829	164605269	MajorDMR-8-4550	2
chr1	164648021	164648201	MajorDMR-8-4551	4
chr1	164658989	164659505	MajorDMR-8-4552	5
chr1	164662471	164663075	MajorDMR-8-4553	4
chr1	164665708	164665753	MajorDMR-8-4554	3
chr1	164676403	164676435	MajorDMR-8-4555	2
chr1	164696052	164696294	MajorDMR-8-4556	5
chr1	164709367	164709551	MajorDMR-8-4557	2
chr1	164740274	164740524	MajorDMR-8-4558	3
chr1	164741188	164741581	MajorDMR-8-4559	3
chr1	164743204	164743832	MajorDMR-8-4560	4
chr1	164749429	164749929	MajorDMR-8-4561	11
chr1	164752902	164753120	MajorDMR-8-4562	2
chr1	164755411	164756312	MajorDMR-8-4563	10
chr1	164759696	164760119	MajorDMR-8-4564	2
chr1	164761841	164762715	MajorDMR-8-4565	8
chr1	164810003	164810514	MajorDMR-8-4566	7
chr1	164811033	164812288	MajorDMR-8-4567	10
chr1	164814469	164814728	MajorDMR-8-4568	3
chr1	164816302	164816822	MajorDMR-8-4569	4
chr1	164881499	164882019	MajorDMR-8-4570	4
chr1	164894042	164894201	MajorDMR-8-4571	3
chr1	164895487	164895587	MajorDMR-8-4572	2
chr1	164906731	164906775	MajorDMR-8-4573	2
chr1	165005794	165006049	MajorDMR-8-4574	4
chr1	165042288	165042563	MajorDMR-8-4575	2
chr1	165046038	165046566	MajorDMR-8-4576	5
chr1	165131859	165132374	MajorDMR-8-4577	6
chr1	165257682	165257925	MajorDMR-8-4578	3
chr1	165392478	165392619	MajorDMR-8-4579	4
chr1	165455986	165456132	MajorDMR-8-4580	2
chr1	165566835	165566931	MajorDMR-8-4581	2
chr1	165602457	165602502	MajorDMR-8-4582	2
chr1	165626910	165627064	MajorDMR-8-4583	3
chr1	165628086	165628233	MajorDMR-8-4584	4
chr1	165630430	165630751	MajorDMR-8-4585	3
chr1	165664417	165664802	MajorDMR-8-4586	3
chr1	165764892	165764935	MajorDMR-8-4587	2
chr1	165798902	165799054	MajorDMR-8-4588	2
chr1	165813152	165814076	MajorDMR-8-4589	7
chr1	165818569	165818712	MajorDMR-8-4590	5
chr1	165819277	165819284	MajorDMR-8-4591	2
chr1	165824363	165825023	MajorDMR-8-4592	4
chr1	165826825	165827084	MajorDMR-8-4593	6
chr1	165831616	165831963	MajorDMR-8-4594	5
chr1	165832742	165833405	MajorDMR-8-4595	4
chr1	165840510	165840921	MajorDMR-8-4596	4
chr1	165865075	165865174	MajorDMR-8-4597	2
chr1	165878740	165878840	MajorDMR-8-4598	3
chr1	165930336	165930431	MajorDMR-8-4599	2
chr1	166018259	166018452	MajorDMR-8-4600	2
chr1	166027121	166027141	MajorDMR-8-4601	2
chr1	166031675	166032190	MajorDMR-8-4602	6
chr1	166065315	166065402	MajorDMR-8-4603	3
chr1	166093037	166093325	MajorDMR-8-4604	2
chr1	166098266	166099161	MajorDMR-8-4605	6
chr1	166105660	166106323	MajorDMR-8-4606	7
chr1	166109226	166109315	MajorDMR-8-4607	3
chr1	166112590	166113065	MajorDMR-8-4608	4
chr1	166129556	166130297	MajorDMR-8-4609	8
chr1	166296483	166296636	MajorDMR-8-4610	2
chr1	166362740	166363027	MajorDMR-8-4611	4
chr1	166392574	166392868	MajorDMR-8-4612	2
chr1	166488354	166488570	MajorDMR-8-4613	2
chr1	166524403	166524463	MajorDMR-8-4614	2
chr1	166575326	166575344	MajorDMR-8-4615	2
chr1	166603939	166604578	MajorDMR-8-4616	6
chr1	166717620	166717712	MajorDMR-8-4617	3
chr1	166812905	166812948	MajorDMR-8-4618	3
chr1	166823426	166823468	MajorDMR-8-4619	2
chr1	166827388	166827419	MajorDMR-8-4620	2
chr1	166852938	166853060	MajorDMR-8-4621	4
chr1	166870446	166870855	MajorDMR-8-4622	5
chr1	166889790	166890071	MajorDMR-8-4623	3
chr1	166896548	166896738	MajorDMR-8-4624	3
chr1	166908901	166909770	MajorDMR-8-4625	6
chr1	166914085	166914534	MajorDMR-8-4626	3
chr1	166917333	166917361	MajorDMR-8-4627	2
chr1	166933778	166933995	MajorDMR-8-4628	3
chr1	166936654	166936760	MajorDMR-8-4629	2
chr1	166938804	166938866	MajorDMR-8-4630	3
chr1	166940103	166941320	MajorDMR-8-4631	6
chr1	166943006	166943790	MajorDMR-8-4632	4
chr1	166961573	166961767	MajorDMR-8-4633	2
chr1	167026362	167026933	MajorDMR-8-4634	4
chr1	167035693	167035823	MajorDMR-8-4635	3
chr1	167047724	167047750	MajorDMR-8-4636	2
chr1	167048499	167048884	MajorDMR-8-4637	6
chr1	167050945	167051080	MajorDMR-8-4638	3
chr1	167073774	167073910	MajorDMR-8-4639	2
chr1	167074998	167075625	MajorDMR-8-4640	10
chr1	167084542	167085594	MajorDMR-8-4641	5
chr1	167095305	167095935	MajorDMR-8-4642	32
chr1	167098892	167099139	MajorDMR-8-4643	2
chr1	167100037	167100659	MajorDMR-8-4644	5
chr1	167101469	167101802	MajorDMR-8-4645	5
chr1	167102441	167102818	MajorDMR-8-4646	3
chr1	167114492	167114613	MajorDMR-8-4647	2
chr1	167124579	167124602	MajorDMR-8-4648	2
chr1	167135209	167135925	MajorDMR-8-4649	7
chr1	167144694	167144821	MajorDMR-8-4650	2
chr1	167167781	167168560	MajorDMR-8-4651	4
chr1	167217568	167217690	MajorDMR-8-4652	2
chr1	167224923	167225235	MajorDMR-8-4653	5
chr1	167234089	167234162	MajorDMR-8-4654	4
chr1	167273316	167273403	MajorDMR-8-4655	2
chr1	167276103	167276167	MajorDMR-8-4656	2
chr1	167289527	167289680	MajorDMR-8-4657	2
chr1	167290335	167290377	MajorDMR-8-4658	2
chr1	167306494	167306886	MajorDMR-8-4659	6
chr1	167322104	167322183	MajorDMR-8-4660	2
chr1	167343472	167343528	MajorDMR-8-4661	3
chr1	167349523	167349810	MajorDMR-8-4662	6
chr1	167355943	167356917	MajorDMR-8-4663	5
chr1	167392408	167392507	MajorDMR-8-4664	2
chr1	167393336	167393600	MajorDMR-8-4665	4
chr1	167399423	167399742	MajorDMR-8-4666	7
chr1	167400308	167400951	MajorDMR-8-4667	13
chr1	167415392	167415736	MajorDMR-8-4668	8
chr1	167464559	167464707	MajorDMR-8-4669	4
chr1	167470868	167471236	MajorDMR-8-4670	5
chr1	167480294	167480437	MajorDMR-8-4671	4
chr1	167499288	167499361	MajorDMR-8-4672	3
chr1	167512343	167512775	MajorDMR-8-4673	7
chr1	167534961	167535936	MajorDMR-8-4674	9
chr1	167569447	167569593	MajorDMR-8-4675	2
chr1	167606465	167607719	MajorDMR-8-4676	10
chr1	167609521	167609530	MajorDMR-8-4677	2
chr1	167620575	167620789	MajorDMR-8-4678	7
chr1	167682515	167682535	MajorDMR-8-4679	2
chr1	167685956	167686892	MajorDMR-8-4680	15
chr1	167759313	167759870	MajorDMR-8-4681	7
chr1	167793429	167793805	MajorDMR-8-4682	4
chr1	167807942	167808148	MajorDMR-8-4683	2
chr1	167822326	167822570	MajorDMR-8-4684	4
chr1	167834027	167834084	MajorDMR-8-4685	2
chr1	167839989	167839996	MajorDMR-8-4686	2
chr1	167841096	167841778	MajorDMR-8-4687	3
chr1	167844103	167844583	MajorDMR-8-4688	5
chr1	167895304	167895427	MajorDMR-8-4689	4
chr1	167965867	167966373	MajorDMR-8-4690	4
chr1	167967902	167967928	MajorDMR-8-4691	2
chr1	168007002	168007179	MajorDMR-8-4692	2
chr1	168047028	168047042	MajorDMR-8-4693	2
chr1	168050380	168050398	MajorDMR-8-4694	3
chr1	168063202	168063436	MajorDMR-8-4695	3
chr1	168083702	168084313	MajorDMR-8-4696	8
chr1	168091311	168091464	MajorDMR-8-4697	3
chr1	168112343	168112756	MajorDMR-8-4698	13
chr1	168124109	168124685	MajorDMR-8-4699	5
chr1	168270303	168270532	MajorDMR-8-4700	3
chr1	168274312	168274406	MajorDMR-8-4701	4
chr1	168280993	168281214	MajorDMR-8-4702	3
chr1	168332305	168332741	MajorDMR-8-4703	2
chr1	168341708	168342293	MajorDMR-8-4704	4
chr1	168342937	168343161	MajorDMR-8-4705	3
chr1	168354917	168355036	MajorDMR-8-4706	2
chr1	168356105	168356304	MajorDMR-8-4707	3
chr1	168361623	168363139	MajorDMR-8-4708	8
chr1	168369847	168371017	MajorDMR-8-4709	5
chr1	168379743	168379885	MajorDMR-8-4710	3
chr1	168415128	168415648	MajorDMR-8-4711	3
chr1	168419133	168419255	MajorDMR-8-4712	3
chr1	168419883	168419912	MajorDMR-8-4713	2
chr1	168559816	168560000	MajorDMR-8-4714	2
chr1	168560602	168561031	MajorDMR-8-4715	2
chr1	168563010	168563139	MajorDMR-8-4716	4
chr1	168563994	168564282	MajorDMR-8-4717	4
chr1	168578979	168579794	MajorDMR-8-4718	7
chr1	168590279	168590538	MajorDMR-8-4719	6
chr1	168591899	168592363	MajorDMR-8-4720	2
chr1	168606916	168606965	MajorDMR-8-4721	3
chr1	168633412	168633891	MajorDMR-8-4722	3
chr1	168665493	168665509	MajorDMR-8-4723	2
chr1	168698172	168698480	MajorDMR-8-4724	3
chr1	168710823	168710878	MajorDMR-8-4725	2
chr1	168712417	168712442	MajorDMR-8-4726	3
chr1	168713241	168713858	MajorDMR-8-4727	4
chr1	168811236	168811357	MajorDMR-8-4728	2
chr1	168815259	168815811	MajorDMR-8-4729	4
chr1	168817736	168817794	MajorDMR-8-4730	2
chr1	168835597	168835971	MajorDMR-8-4731	2
chr1	168844478	168844540	MajorDMR-8-4732	2
chr1	168847349	168847526	MajorDMR-8-4733	3
chr1	168862355	168862884	MajorDMR-8-4734	6
chr1	168887217	168887456	MajorDMR-8-4735	3
chr1	168925631	168925672	MajorDMR-8-4736	2
chr1	168927954	168927977	MajorDMR-8-4737	2
chr1	168928540	168928631	MajorDMR-8-4738	3
chr1	168942577	168942682	MajorDMR-8-4739	2
chr1	168946803	168947119	MajorDMR-8-4740	4
chr1	168954598	168954615	MajorDMR-8-4741	2
chr1	168956820	168957476	MajorDMR-8-4742	7
chr1	168969062	168969110	MajorDMR-8-4743	2
chr1	168970354	168970847	MajorDMR-8-4744	5
chr1	168971678	168971769	MajorDMR-8-4745	2
chr1	169012905	169012918	MajorDMR-8-4746	2
chr1	169014444	169014947	MajorDMR-8-4747	5
chr1	169057776	169058052	MajorDMR-8-4748	3
chr1	169060387	169060975	MajorDMR-8-4749	8
chr1	169072750	169072886	MajorDMR-8-4750	4
chr1	169073844	169074667	MajorDMR-8-4751	8
chr1	169128420	169128534	MajorDMR-8-4752	3
chr1	169287893	169288514	MajorDMR-8-4753	4
chr1	169289766	169289877	MajorDMR-8-4754	3
chr1	169335772	169335903	MajorDMR-8-4755	3
chr1	169370206	169370221	MajorDMR-8-4756	2
chr1	169477845	169478071	MajorDMR-8-4757	2
chr1	169498217	169498718	MajorDMR-8-4758	3
chr1	169826643	169826934	MajorDMR-8-4759	2
chr1	169832981	169833398	MajorDMR-8-4760	3
chr1	169834709	169834940	MajorDMR-8-4761	3
chr1	169843420	169843795	MajorDMR-8-4762	3
chr1	169855316	169855377	MajorDMR-8-4763	2
chr1	169859334	169859762	MajorDMR-8-4764	4
chr1	169871256	169871344	MajorDMR-8-4765	2
chr1	169884498	169885319	MajorDMR-8-4766	5
chr1	169952999	169953335	MajorDMR-8-4767	2
chr1	170015872	170016038	MajorDMR-8-4768	4
chr1	170082509	170082628	MajorDMR-8-4769	3
chr1	170222568	170222692	MajorDMR-8-4770	2
chr1	170316040	170317409	MajorDMR-8-4771	6
chr1	170338674	170338985	MajorDMR-8-4772	5
chr1	170361003	170361252	MajorDMR-8-4773	3
chr1	170523445	170523742	MajorDMR-8-4774	5
chr1	170552549	170552571	MajorDMR-8-4775	2
chr1	170586840	170587369	MajorDMR-8-4776	6
chr1	170645420	170645441	MajorDMR-8-4777	2
chr1	170649787	170649832	MajorDMR-8-4778	2
chr1	170662961	170663682	MajorDMR-8-4779	6
chr1	170761153	170761313	MajorDMR-8-4780	3
chr1	170841766	170841824	MajorDMR-8-4781	2
chr1	170857460	170857750	MajorDMR-8-4782	4
chr1	170858388	170858393	MajorDMR-8-4783	2
chr1	170866042	170866725	MajorDMR-8-4784	5
chr1	170928953	170929298	MajorDMR-8-4785	3
chr1	170977837	170977901	MajorDMR-8-4786	2
chr1	171108770	171109023	MajorDMR-8-4787	5
chr1	171109770	171111080	MajorDMR-8-4788	7
chr1	171111847	171112151	MajorDMR-8-4789	2
chr1	171509341	171509532	MajorDMR-8-4790	4
chr1	171544621	171544860	MajorDMR-8-4791	2
chr1	171624460	171624479	MajorDMR-8-4792	2
chr1	171713377	171713519	MajorDMR-8-4793	3
chr1	171738451	171738524	MajorDMR-8-4794	3
chr1	171748191	171748297	MajorDMR-8-4795	3
chr1	171820330	171820554	MajorDMR-8-4796	4
chr1	171829104	171829389	MajorDMR-8-4797	2
chr1	171866250	171866344	MajorDMR-8-4798	2
chr1	172123580	172123775	MajorDMR-8-4799	2
chr1	172302018	172302098	MajorDMR-8-4800	2
chr1	172434634	172434879	MajorDMR-8-4801	2
chr1	172448926	172449346	MajorDMR-8-4802	11
chr1	172506882	172507086	MajorDMR-8-4803	2
chr1	172731079	172731236	MajorDMR-8-4804	2
chr1	172930129	172930242	MajorDMR-8-4805	2
chr1	172934973	172935214	MajorDMR-8-4806	7
chr1	172942696	172943132	MajorDMR-8-4807	5
chr1	173171809	173171828	MajorDMR-8-4808	2
chr1	173176029	173176259	MajorDMR-8-4809	2
chr1	173421265	173421336	MajorDMR-8-4810	2
chr1	173549917	173550304	MajorDMR-8-4811	3
chr1	173572369	173572837	MajorDMR-8-4812	3
chr1	173638166	173638468	MajorDMR-8-4813	3
chr1	173651780	173651936	MajorDMR-8-4814	2
chr1	173822637	173823018	MajorDMR-8-4815	5
chr1	173840583	173840592	MajorDMR-8-4816	2
chr1	173912592	173912607	MajorDMR-8-4817	2
chr1	173930182	173930222	MajorDMR-8-4818	2
chr1	173956353	173956900	MajorDMR-8-4819	3
chr1	173976884	173976892	MajorDMR-8-4820	2
chr1	173992934	173993700	MajorDMR-8-4821	13
chr1	174199499	174199885	MajorDMR-8-4822	6
chr1	174200386	174201143	MajorDMR-8-4823	6
chr1	174212104	174212194	MajorDMR-8-4824	2
chr1	174224818	174225338	MajorDMR-8-4825	5
chr1	174334609	174334936	MajorDMR-8-4826	3
chr1	174341546	174341808	MajorDMR-8-4827	4
chr1	174483423	174483677	MajorDMR-8-4828	3
chr1	174490052	174490191	MajorDMR-8-4829	6
chr1	174604519	174604842	MajorDMR-8-4830	2
chr1	174606539	174606756	MajorDMR-8-4831	4
chr1	174687001	174687084	MajorDMR-8-4832	2
chr1	174709033	174709340	MajorDMR-8-4833	3
chr1	174733247	174733566	MajorDMR-8-4834	3
chr1	174777413	174777555	MajorDMR-8-4835	2
chr1	174796686	174796738	MajorDMR-8-4836	2
chr1	174800413	174800898	MajorDMR-8-4837	2
chr1	174916656	174916927	MajorDMR-8-4838	3
chr1	174934961	174935362	MajorDMR-8-4839	2
chr1	174945705	174945754	MajorDMR-8-4840	2
chr1	174946404	174946594	MajorDMR-8-4841	2
chr1	175273794	175274217	MajorDMR-8-4842	3
chr1	175276349	175276711	MajorDMR-8-4843	5
chr1	175296881	175297333	MajorDMR-8-4844	5
chr1	175364058	175364455	MajorDMR-8-4845	5
chr1	175420790	175420961	MajorDMR-8-4846	3
chr1	175462804	175462924	MajorDMR-8-4847	2
chr1	175469643	175469845	MajorDMR-8-4848	2
chr1	175472646	175473027	MajorDMR-8-4849	2
chr1	175568384	175568403	MajorDMR-8-4850	2
chr1	175671813	175671997	MajorDMR-8-4851	3
chr1	175727608	175728635	MajorDMR-8-4852	13
chr1	175841494	175841504	MajorDMR-8-4853	2
chr1	176026241	176026742	MajorDMR-8-4854	20
chr1	176051206	176051292	MajorDMR-8-4855	2
chr1	176054982	176054998	MajorDMR-8-4856	2
chr1	176120640	176120687	MajorDMR-8-4857	2
chr1	176511998	176512294	MajorDMR-8-4858	4
chr1	176607859	176607976	MajorDMR-8-4859	2
chr1	176759235	176759927	MajorDMR-8-4860	3
chr1	176916604	176916611	MajorDMR-8-4861	2
chr1	176986757	176986962	MajorDMR-8-4862	6
chr1	176989462	176989498	MajorDMR-8-4863	2
chr1	176990887	176991491	MajorDMR-8-4864	4
chr1	177088101	177088353	MajorDMR-8-4865	2
chr1	177199585	177199604	MajorDMR-8-4866	2
chr1	177240998	177241043	MajorDMR-8-4867	2
chr1	177244230	177244334	MajorDMR-8-4868	3
chr1	177358799	177359027	MajorDMR-8-4869	4
chr1	177361628	177361728	MajorDMR-8-4870	2
chr1	177364716	177364766	MajorDMR-8-4871	2
chr1	177394598	177395079	MajorDMR-8-4872	2
chr1	177458972	177459757	MajorDMR-8-4873	5
chr1	177618290	177618520	MajorDMR-8-4874	5
chr1	177635214	177635256	MajorDMR-8-4875	2
chr1	177789540	177789555	MajorDMR-8-4876	2
chr1	177877672	177877782	MajorDMR-8-4877	4
chr1	177913123	177913172	MajorDMR-8-4878	2
chr1	177980081	177980143	MajorDMR-8-4879	3
chr1	178136982	178136988	MajorDMR-8-4880	2
chr1	178282853	178283334	MajorDMR-8-4881	4
chr1	178310128	178310152	MajorDMR-8-4882	2
chr1	178362555	178362640	MajorDMR-8-4883	2
chr1	178420118	178420130	MajorDMR-8-4884	2
chr1	178421204	178421562	MajorDMR-8-4885	4
chr1	178422397	178422480	MajorDMR-8-4886	2
chr1	178446658	178446858	MajorDMR-8-4887	2
chr1	178447814	178448222	MajorDMR-8-4888	5
chr1	178453367	178453642	MajorDMR-8-4889	4
chr1	178454530	178454874	MajorDMR-8-4890	3
chr1	178490395	178490433	MajorDMR-8-4891	2
chr1	178497390	178498758	MajorDMR-8-4892	13
chr1	178501255	178501264	MajorDMR-8-4893	2
chr1	178505523	178506739	MajorDMR-8-4894	11
chr1	178563775	178563909	MajorDMR-8-4895	2
chr1	178573416	178573931	MajorDMR-8-4896	5
chr1	178574832	178575054	MajorDMR-8-4897	7
chr1	178575640	178575813	MajorDMR-8-4898	2
chr1	178602185	178602278	MajorDMR-8-4899	4
chr1	178609995	178610138	MajorDMR-8-4900	3
chr1	178613509	178614089	MajorDMR-8-4901	4
chr1	178615934	178616476	MajorDMR-8-4902	7
chr1	178618555	178618816	MajorDMR-8-4903	5
chr1	178621412	178621908	MajorDMR-8-4904	2
chr1	178623833	178623914	MajorDMR-8-4905	2
chr1	178631384	178631408	MajorDMR-8-4906	2
chr1	178635522	178635724	MajorDMR-8-4907	2
chr1	178637641	178637656	MajorDMR-8-4908	2
chr1	178696288	178697309	MajorDMR-8-4909	10
chr1	178705182	178705616	MajorDMR-8-4910	3
chr1	178711224	178711265	MajorDMR-8-4911	2
chr1	178718755	178719307	MajorDMR-8-4912	3
chr1	178719809	178720511	MajorDMR-8-4913	7
chr1	178742215	178742273	MajorDMR-8-4914	2
chr1	178745188	178745270	MajorDMR-8-4915	2
chr1	178760514	178760906	MajorDMR-8-4916	2
chr1	178765162	178765683	MajorDMR-8-4917	4
chr1	178828953	178828973	MajorDMR-8-4918	2
chr1	178835882	178836114	MajorDMR-8-4919	3
chr1	178838046	178838307	MajorDMR-8-4920	3
chr1	178854875	178855557	MajorDMR-8-4921	6
chr1	178860094	178860279	MajorDMR-8-4922	2
chr1	178879940	178879950	MajorDMR-8-4923	2
chr1	178885532	178885955	MajorDMR-8-4924	6
chr1	178903984	178904215	MajorDMR-8-4925	3
chr1	178910038	178912030	MajorDMR-8-4926	35
chr1	178914361	178915581	MajorDMR-8-4927	14
chr1	178923112	178924385	MajorDMR-8-4928	29
chr1	178930017	178930246	MajorDMR-8-4929	4
chr1	178942588	178942934	MajorDMR-8-4930	3
chr1	178969320	178969558	MajorDMR-8-4931	3
chr1	178972165	178972476	MajorDMR-8-4932	4
chr1	178974605	178975085	MajorDMR-8-4933	6
chr1	178978009	178978464	MajorDMR-8-4934	4
chr1	178996362	178996898	MajorDMR-8-4935	3
chr1	179026830	179027412	MajorDMR-8-4936	3
chr1	179029030	179029056	MajorDMR-8-4937	2
chr1	179038176	179038255	MajorDMR-8-4938	2
chr1	179043384	179044314	MajorDMR-8-4939	9
chr1	179050121	179050299	MajorDMR-8-4940	3
chr1	179056981	179057381	MajorDMR-8-4941	8
chr1	179058489	179058733	MajorDMR-8-4942	4
chr1	179064558	179065426	MajorDMR-8-4943	6
chr1	179069660	179069732	MajorDMR-8-4944	2
chr1	179071391	179071635	MajorDMR-8-4945	6
chr1	179074756	179074798	MajorDMR-8-4946	2
chr1	179103653	179103877	MajorDMR-8-4947	2
chr1	179115484	179115847	MajorDMR-8-4948	4
chr1	179188005	179188060	MajorDMR-8-4949	2
chr1	179383794	179383856	MajorDMR-8-4950	2
chr1	179497300	179497499	MajorDMR-8-4951	4
chr1	179727300	179727331	MajorDMR-8-4952	2
chr1	179790732	179791330	MajorDMR-8-4953	5
chr1	179817466	179817903	MajorDMR-8-4954	3
chr1	179819417	179819479	MajorDMR-8-4955	2
chr1	179821087	179821795	MajorDMR-8-4956	8
chr1	179826324	179826545	MajorDMR-8-4957	4
chr1	179880472	179880565	MajorDMR-8-4958	3
chr1	180134723	180135007	MajorDMR-8-4959	6
chr1	180142702	180143320	MajorDMR-8-4960	3
chr1	180152194	180152408	MajorDMR-8-4961	8
chr1	180159307	180161055	MajorDMR-8-4962	18
chr1	180164054	180164234	MajorDMR-8-4963	8
chr1	180218580	180218798	MajorDMR-8-4964	5
chr1	180463646	180463664	MajorDMR-8-4965	2
chr1	180466682	180467717	MajorDMR-8-4966	8
chr1	180522668	180522714	MajorDMR-8-4967	2
chr1	180536818	180537172	MajorDMR-8-4968	9
chr1	180579167	180579461	MajorDMR-8-4969	3
chr1	180580606	180580986	MajorDMR-8-4970	6
chr1	180603424	180603850	MajorDMR-8-4971	3
chr1	180604381	180604979	MajorDMR-8-4972	3
chr1	180605513	180605649	MajorDMR-8-4973	3
chr1	180649749	180649780	MajorDMR-8-4974	2
chr1	180677664	180678111	MajorDMR-8-4975	4
chr1	180739586	180740575	MajorDMR-8-4976	4
chr1	180746408	180746631	MajorDMR-8-4977	3
chr1	180749053	180749371	MajorDMR-8-4978	2
chr1	180751293	180751562	MajorDMR-8-4979	2
chr1	180755065	180755540	MajorDMR-8-4980	4
chr1	180772220	180772271	MajorDMR-8-4981	2
chr1	180818377	180818511	MajorDMR-8-4982	2
chr1	180851394	180851556	MajorDMR-8-4983	4
chr1	180854095	180854234	MajorDMR-8-4984	2
chr1	180898113	180898515	MajorDMR-8-4985	5
chr1	180899478	180899998	MajorDMR-8-4986	5
chr1	180900563	180900779	MajorDMR-8-4987	4
chr1	180916739	180917664	MajorDMR-8-4988	13
chr1	180922504	180922671	MajorDMR-8-4989	5
chr1	180924914	180925328	MajorDMR-8-4990	7
chr1	180926591	180926710	MajorDMR-8-4991	5
chr1	180931324	180931530	MajorDMR-8-4992	4
chr1	180933785	180933936	MajorDMR-8-4993	4
chr1	180936815	180937212	MajorDMR-8-4994	2
chr1	180956981	180957431	MajorDMR-8-4995	6
chr1	180970227	180970804	MajorDMR-8-4996	5
chr1	180993176	180993238	MajorDMR-8-4997	2
chr1	181041373	181041792	MajorDMR-8-4998	4
chr1	181045110	181046271	MajorDMR-8-4999	9
chr1	181046904	181047148	MajorDMR-8-5000	2
chr1	181060188	181061651	MajorDMR-8-5001	14
chr1	181062414	181062526	MajorDMR-8-5002	2
chr1	181063449	181063981	MajorDMR-8-5003	6
chr1	181064555	181065007	MajorDMR-8-5004	3
chr1	181068051	181068496	MajorDMR-8-5005	2
chr1	181070523	181070820	MajorDMR-8-5006	3
chr1	181072377	181073171	MajorDMR-8-5007	11
chr1	181081343	181082060	MajorDMR-8-5008	5
chr1	181090300	181090609	MajorDMR-8-5009	2
chr1	181109904	181109980	MajorDMR-8-5010	2
chr1	181120781	181121002	MajorDMR-8-5011	4
chr1	181122892	181122966	MajorDMR-8-5012	2
chr1	181135198	181135607	MajorDMR-8-5013	2
chr1	181152012	181152097	MajorDMR-8-5014	2
chr1	181158573	181159006	MajorDMR-8-5015	14
chr1	181159666	181159809	MajorDMR-8-5016	3
chr1	181160925	181161651	MajorDMR-8-5017	7
chr1	181175182	181176721	MajorDMR-8-5018	14
chr1	181232312	181232790	MajorDMR-8-5019	3
chr1	181281535	181281753	MajorDMR-8-5020	3
chr1	181356729	181356879	MajorDMR-8-5021	5
chr1	181451335	181451371	MajorDMR-8-5022	4
chr1	181473870	181473875	MajorDMR-8-5023	2
chr1	181485739	181486249	MajorDMR-8-5024	5
chr1	181547340	181547660	MajorDMR-8-5025	2
chr1	181637505	181637658	MajorDMR-8-5026	2
chr1	181681923	181682324	MajorDMR-8-5027	5
chr1	181763736	181763915	MajorDMR-8-5028	2
chr1	181906428	181906581	MajorDMR-8-5029	3
chr1	181958761	181958810	MajorDMR-8-5030	2
chr1	181980316	181980370	MajorDMR-8-5031	2
chr1	182118163	182118689	MajorDMR-8-5032	7
chr1	182138772	182139078	MajorDMR-8-5033	3
chr1	182141668	182141723	MajorDMR-8-5034	2
chr1	182152941	182153273	MajorDMR-8-5035	2
chr1	182217664	182218736	MajorDMR-8-5036	15
chr1	182327194	182327443	MajorDMR-8-5037	4
chr1	182506350	182506871	MajorDMR-8-5038	5
chr1	182575401	182575645	MajorDMR-8-5039	4
chr1	182579099	182579323	MajorDMR-8-5040	3
chr1	182620146	182620313	MajorDMR-8-5041	3
chr1	182780843	182781839	MajorDMR-8-5042	4
chr1	182792684	182793081	MajorDMR-8-5043	2
chr1	182807643	182807963	MajorDMR-8-5044	3
chr1	182810152	182810358	MajorDMR-8-5045	3
chr1	182826143	182826262	MajorDMR-8-5046	3
chr1	182842710	182842751	MajorDMR-8-5047	3
chr1	182858298	182858406	MajorDMR-8-5048	4
chr1	182860147	182860323	MajorDMR-8-5049	5
chr1	182895463	182895804	MajorDMR-8-5050	2
chr1	182916319	182916327	MajorDMR-8-5051	2
chr1	183143183	183143499	MajorDMR-8-5052	3
chr1	183155055	183155726	MajorDMR-8-5053	5
chr1	183184494	183184663	MajorDMR-8-5054	5
chr1	183187378	183188588	MajorDMR-8-5055	15
chr1	183208853	183209356	MajorDMR-8-5056	3
chr1	183210597	183210784	MajorDMR-8-5057	3
chr1	183233802	183233837	MajorDMR-8-5058	2
chr1	183264864	183265045	MajorDMR-8-5059	2
chr1	183274337	183275017	MajorDMR-8-5060	7
chr1	183298638	183298936	MajorDMR-8-5061	2
chr1	183396361	183396409	MajorDMR-8-5062	2
chr1	183398604	183398920	MajorDMR-8-5063	2
chr1	183476035	183476211	MajorDMR-8-5064	7
chr1	183498595	183498792	MajorDMR-8-5065	3
chr1	183514070	183514423	MajorDMR-8-5066	4
chr1	183543678	183543828	MajorDMR-8-5067	2
chr1	183601176	183601368	MajorDMR-8-5068	2
chr1	183621955	183623330	MajorDMR-8-5069	10
chr1	183642702	183642771	MajorDMR-8-5070	2
chr1	183747163	183747488	MajorDMR-8-5071	4
chr1	183753351	183753747	MajorDMR-8-5072	3
chr1	183808087	183808212	MajorDMR-8-5073	2
chr1	183836137	183836430	MajorDMR-8-5074	3
chr1	183852885	183853015	MajorDMR-8-5075	4
chr1	183874976	183875043	MajorDMR-8-5076	2
chr1	184000578	184000651	MajorDMR-8-5077	2
chr1	184008385	184008478	MajorDMR-8-5078	3
chr1	184110337	184110642	MajorDMR-8-5079	2
chr1	184114415	184114559	MajorDMR-8-5080	3
chr1	184165790	184165930	MajorDMR-8-5081	3
chr1	184192884	184193408	MajorDMR-8-5082	3
chr1	184227882	184227947	MajorDMR-8-5083	3
chr1	184256206	184256412	MajorDMR-8-5084	4
chr1	184266243	184266567	MajorDMR-8-5085	4
chr1	184267193	184267594	MajorDMR-8-5086	2
chr1	184268861	184269199	MajorDMR-8-5087	3
chr1	184282988	184283033	MajorDMR-8-5088	2
chr1	184369671	184369736	MajorDMR-8-5089	2
chr1	184380086	184380246	MajorDMR-8-5090	3
chr1	184398513	184399241	MajorDMR-8-5091	6
chr1	184410189	184410358	MajorDMR-8-5092	2
chr1	184412333	184412466	MajorDMR-8-5093	3
chr1	184414635	184414693	MajorDMR-8-5094	2
chr1	184415546	184415556	MajorDMR-8-5095	2
chr1	184425633	184426364	MajorDMR-8-5096	4
chr1	184429068	184429179	MajorDMR-8-5097	4
chr1	184442467	184442677	MajorDMR-8-5098	6
chr1	184443909	184444022	MajorDMR-8-5099	4
chr1	184454971	184455242	MajorDMR-8-5100	2
chr1	184490269	184490402	MajorDMR-8-5101	3
chr1	184535327	184535460	MajorDMR-8-5102	3
chr1	184535984	184536163	MajorDMR-8-5103	2
chr1	184536680	184536734	MajorDMR-8-5104	3
chr1	184568915	184569046	MajorDMR-8-5105	2
chr1	184593498	184594058	MajorDMR-8-5106	6
chr1	184594890	184594960	MajorDMR-8-5107	3
chr1	184596182	184596406	MajorDMR-8-5108	3
chr1	184621368	184621427	MajorDMR-8-5109	2
chr1	184634003	184635176	MajorDMR-8-5110	17
chr1	184640382	184641751	MajorDMR-8-5111	17
chr1	184643245	184643477	MajorDMR-8-5112	3
chr1	184779830	184780856	MajorDMR-8-5113	20
chr1	184806122	184806461	MajorDMR-8-5114	3
chr1	184810726	184810760	MajorDMR-8-5115	2
chr1	184883437	184883506	MajorDMR-8-5116	2
chr1	184933340	184933570	MajorDMR-8-5117	3
chr1	185026870	185026890	MajorDMR-8-5118	2
chr1	185028256	185028378	MajorDMR-8-5119	2
chr1	185106445	185106576	MajorDMR-8-5120	2
chr1	185120712	185121138	MajorDMR-8-5121	3
chr1	185122431	185123060	MajorDMR-8-5122	6
chr1	185124416	185124477	MajorDMR-8-5123	2
chr1	185127851	185128164	MajorDMR-8-5124	2
chr1	185137199	185137331	MajorDMR-8-5125	2
chr1	185139163	185139507	MajorDMR-8-5126	4
chr1	185145498	185145545	MajorDMR-8-5127	2
chr1	185353376	185353706	MajorDMR-8-5128	2
chr1	185411442	185411855	MajorDMR-8-5129	2
chr1	185735869	185735913	MajorDMR-8-5130	2
chr1	185934459	185934488	MajorDMR-8-5131	2
chr1	186065215	186065690	MajorDMR-8-5132	4
chr1	186106512	186106552	MajorDMR-8-5133	2
chr1	186195539	186195605	MajorDMR-8-5134	2
chr1	186200850	186201220	MajorDMR-8-5135	3
chr1	186274736	186274796	MajorDMR-8-5136	2
chr1	186319636	186319688	MajorDMR-8-5137	2
chr1	186435741	186435828	MajorDMR-8-5138	4
chr1	186449691	186449764	MajorDMR-8-5139	3
chr1	186845424	186845489	MajorDMR-8-5140	2
chr1	186899568	186899757	MajorDMR-8-5141	2
chr1	186955646	186955788	MajorDMR-8-5142	2
chr1	187036637	187036725	MajorDMR-8-5143	2
chr1	187045121	187045150	MajorDMR-8-5144	2
chr1	187047762	187049280	MajorDMR-8-5145	17
chr1	187524504	187524695	MajorDMR-8-5146	2
chr1	187706528	187706535	MajorDMR-8-5147	2
chr1	187745687	187745886	MajorDMR-8-5148	3
chr1	187864288	187864583	MajorDMR-8-5149	3
chr1	188017716	188017827	MajorDMR-8-5150	2
chr1	188053912	188053939	MajorDMR-8-5151	3
chr1	188058250	188058277	MajorDMR-8-5152	2
chr1	188121528	188121580	MajorDMR-8-5153	2
chr1	188755224	188755569	MajorDMR-8-5154	3
chr1	188948153	188948338	MajorDMR-8-5155	3
chr1	189046347	189046559	MajorDMR-8-5156	7
chr1	189997444	189997947	MajorDMR-8-5157	2
chr1	190129159	190129177	MajorDMR-8-5158	2
chr1	190385960	190386320	MajorDMR-8-5159	2
chr1	190582772	190583048	MajorDMR-8-5160	2
chr1	190721328	190721723	MajorDMR-8-5161	4
chr1	191018959	191018996	MajorDMR-8-5162	2
chr1	191199471	191199574	MajorDMR-8-5163	2
chr1	191252616	191252849	MajorDMR-8-5164	2
chr1	191425104	191425591	MajorDMR-8-5165	5
chr1	191726977	191727293	MajorDMR-8-5166	2
chr1	192049843	192050291	MajorDMR-8-5167	2
chr1	192054247	192054477	MajorDMR-8-5168	2
chr1	192243850	192243897	MajorDMR-8-5169	3
chr1	192254242	192254284	MajorDMR-8-5170	2
chr1	192414609	192414776	MajorDMR-8-5171	2
chr1	192435562	192435929	MajorDMR-8-5172	3
chr1	192912481	192912544	MajorDMR-8-5173	3
chr1	192938577	192938935	MajorDMR-8-5174	2
chr1	192952673	192952882	MajorDMR-8-5175	4
chr1	192970772	192970883	MajorDMR-8-5176	2
chr1	193039183	193039679	MajorDMR-8-5177	2
chr1	193104497	193104528	MajorDMR-8-5178	2
chr1	193107435	193107538	MajorDMR-8-5179	2
chr1	193116402	193116623	MajorDMR-8-5180	4
chr1	193146575	193146749	MajorDMR-8-5181	3
chr1	193148555	193148870	MajorDMR-8-5182	3
chr1	193149436	193150623	MajorDMR-8-5183	14
chr1	193180513	193180533	MajorDMR-8-5184	2
chr1	193336891	193337610	MajorDMR-8-5185	6
chr1	193386310	193387371	MajorDMR-8-5186	4
chr1	193595883	193596257	MajorDMR-8-5187	3
chr1	193714313	193714380	MajorDMR-8-5188	2
chr1	193776653	193776731	MajorDMR-8-5189	2
chr1	193896313	193896325	MajorDMR-8-5190	2
chr1	193901611	193901983	MajorDMR-8-5191	2
chr1	194149145	194149233	MajorDMR-8-5192	2
chr1	194269940	194270274	MajorDMR-8-5193	3
chr1	194289772	194290087	MajorDMR-8-5194	4
chr1	194389884	194390026	MajorDMR-8-5195	2
chr1	194405521	194405711	MajorDMR-8-5196	2
chr1	194406861	194407185	MajorDMR-8-5197	2
chr1	194547761	194547866	MajorDMR-8-5198	3
chr1	194667803	194668398	MajorDMR-8-5199	10
chr1	194670383	194670405	MajorDMR-8-5200	2
chr1	194670965	194671373	MajorDMR-8-5201	3
chr1	194673333	194673366	MajorDMR-8-5202	2
chr1	194674589	194674921	MajorDMR-8-5203	2
chr1	194765257	194765584	MajorDMR-8-5204	3
chr1	194770349	194770888	MajorDMR-8-5205	3
chr1	194777272	194778987	MajorDMR-8-5206	10
chr1	194780475	194780697	MajorDMR-8-5207	2
chr1	194858989	194859305	MajorDMR-8-5208	2
chr1	194909027	194910273	MajorDMR-8-5209	5
chr1	195079216	195079221	MajorDMR-8-5210	2
chr1	195086595	195086805	MajorDMR-8-5211	2
chr1	195176471	195176817	MajorDMR-8-5212	8
chr1	195248671	195248729	MajorDMR-8-5213	2
chr1	195253101	195253261	MajorDMR-8-5214	2
chr1	195261986	195262488	MajorDMR-8-5215	4
chr1	195297394	195298016	MajorDMR-8-5216	3
chr1	195299837	195299984	MajorDMR-8-5217	2
chr1	195306767	195307606	MajorDMR-8-5218	4
chr1	195465997	195466554	MajorDMR-8-5219	4
chr1	195571797	195571956	MajorDMR-8-5220	2
chr1	195679345	195679355	MajorDMR-8-5221	2
chr1	195716355	195716732	MajorDMR-8-5222	2
chr1	195731715	195733089	MajorDMR-8-5223	6
chr1	195745809	195746065	MajorDMR-8-5224	3
chr1	195768858	195769164	MajorDMR-8-5225	3
chr1	195778707	195778916	MajorDMR-8-5226	4
chr1	195918319	195918345	MajorDMR-8-5227	2
chr1	195925380	195926590	MajorDMR-8-5228	8
chr1	195927328	195927430	MajorDMR-8-5229	3
chr1	195992901	195993084	MajorDMR-8-5230	2
chr1	196003037	196003738	MajorDMR-8-5231	4
chr1	196018894	196018973	MajorDMR-8-5232	2
chr1	196051776	196052643	MajorDMR-8-5233	5
chr1	196058867	196059475	MajorDMR-8-5234	4
chr1	196060685	196061018	MajorDMR-8-5235	3
chr1	196098782	196099084	MajorDMR-8-5236	2
chr1	196116306	196116699	MajorDMR-8-5237	2
chr1	196176853	196176993	MajorDMR-8-5238	2
chr1	196228644	196228730	MajorDMR-8-5239	2
chr1	196253430	196253483	MajorDMR-8-5240	2
chr1	196257596	196257721	MajorDMR-8-5241	2
chr1	196276086	196276175	MajorDMR-8-5242	2
chr1	196301302	196301386	MajorDMR-8-5243	2
chr1	196306291	196306673	MajorDMR-8-5244	3
chr1	196324525	196325061	MajorDMR-8-5245	3
chr1	196325979	196325989	MajorDMR-8-5246	2
chr1	196361208	196361471	MajorDMR-8-5247	2
chr1	196376963	196377208	MajorDMR-8-5248	3
chr1	196385502	196385621	MajorDMR-8-5249	2
chr1	196390173	196390186	MajorDMR-8-5250	2
chr1	196397020	196397342	MajorDMR-8-5251	3
chr1	196410063	196410289	MajorDMR-8-5252	2
chr1	196420139	196420496	MajorDMR-8-5253	2
chr1	196422333	196422414	MajorDMR-8-5254	3
chr1	196424913	196425514	MajorDMR-8-5255	5
chr1	196426846	196427097	MajorDMR-8-5256	2
chr1	196482628	196483080	MajorDMR-8-5257	4
chr1	196514685	196515444	MajorDMR-8-5258	3
chr1	196547407	196547500	MajorDMR-8-5259	3
chr1	196550202	196550616	MajorDMR-8-5260	2
chr1	196578627	196578914	MajorDMR-8-5261	5
chr1	196580860	196581066	MajorDMR-8-5262	2
chr1	196587902	196589144	MajorDMR-8-5263	6
chr1	196624318	196625158	MajorDMR-8-5264	5
chr1	196641194	196641214	MajorDMR-8-5265	2
chr1	196694621	196694661	MajorDMR-8-5266	2
chr1	196786862	196786914	MajorDMR-8-5267	2
chr1	196801916	196801924	MajorDMR-8-5268	2
chr1	196860027	196860084	MajorDMR-8-5269	2
chr1	196865674	196865827	MajorDMR-8-5270	5
chr1	196951755	196952199	MajorDMR-8-5271	3
chr1	196963086	196964048	MajorDMR-8-5272	6
chr1	196982332	196982953	MajorDMR-8-5273	5
chr1	197062284	197062814	MajorDMR-8-5274	3
chr1	197071055	197071492	MajorDMR-8-5275	2
chr1	197107874	197108314	MajorDMR-8-5276	4
chr1	197109279	197109482	MajorDMR-8-5277	2
chr1	197114574	197114680	MajorDMR-8-5278	2
chr1	197157450	197157461	MajorDMR-8-5279	2
chr1	197169258	197169280	MajorDMR-8-5280	2
chr1	197298845	197299515	MajorDMR-8-5281	5
chr1	197328571	197329965	MajorDMR-8-5282	8
chr1	197427820	197428319	MajorDMR-8-5283	4
chr1	197606798	197607229	MajorDMR-8-5284	5
chr1	197611723	197611925	MajorDMR-8-5285	4
chr1	197643256	197643606	MajorDMR-8-5286	2
chr1	197742925	197742967	MajorDMR-8-5287	2
chr1	197744906	197745160	MajorDMR-8-5288	2
chr1	197771761	197771782	MajorDMR-8-5289	4
chr1	197993647	197993892	MajorDMR-8-5290	4
chr1	197998402	197998917	MajorDMR-8-5291	3
chr1	197999994	198000064	MajorDMR-8-5292	2
chr1	198010578	198010735	MajorDMR-8-5293	2
chr1	198011974	198012125	MajorDMR-8-5294	2
chr1	198013481	198013730	MajorDMR-8-5295	3
chr1	198203820	198203921	MajorDMR-8-5296	3
chr1	198232320	198232379	MajorDMR-8-5297	3
chr1	198257061	198257477	MajorDMR-8-5298	6
chr1	198264803	198265597	MajorDMR-8-5299	4
chr1	198466144	198466278	MajorDMR-8-5300	2
chr1	198490158	198490213	MajorDMR-8-5301	2
chr1	198520032	198520225	MajorDMR-8-5302	2
chr1	198655108	198655149	MajorDMR-8-5303	2
chr1	199014140	199014162	MajorDMR-8-5304	2
chr1	199145565	199146847	MajorDMR-8-5305	11
chr1	199161804	199162135	MajorDMR-8-5306	3
chr1	199256585	199256927	MajorDMR-8-5307	2
chr1	199258141	199258195	MajorDMR-8-5308	2
chr1	199277160	199277291	MajorDMR-8-5309	3
chr1	199279330	199279521	MajorDMR-8-5310	2
chr1	199518877	199519165	MajorDMR-8-5311	5
chr1	199556291	199556326	MajorDMR-8-5312	2
chr1	199773814	199773856	MajorDMR-8-5313	2
chr1	199866690	199866777	MajorDMR-8-5314	4
chr1	200396900	200396931	MajorDMR-8-5315	2
chr1	200441109	200441648	MajorDMR-8-5316	4
chr1	200443065	200443530	MajorDMR-8-5317	4
chr1	200516569	200516655	MajorDMR-8-5318	3
chr1	200526233	200526563	MajorDMR-8-5319	7
chr1	200633665	200633826	MajorDMR-8-5320	3
chr1	200679013	200679101	MajorDMR-8-5321	4
chr1	200723065	200723197	MajorDMR-8-5322	2
chr1	200735787	200735868	MajorDMR-8-5323	2
chr1	200831961	200832429	MajorDMR-8-5324	6
chr1	200869916	200870513	MajorDMR-8-5325	18
chr1	200904085	200904117	MajorDMR-8-5326	2
chr1	200937987	200938318	MajorDMR-8-5327	3
chr1	200957888	200958026	MajorDMR-8-5328	7
chr1	200968811	200969362	MajorDMR-8-5329	15
chr1	200995555	200995620	MajorDMR-8-5330	2
chr1	201007479	201007677	MajorDMR-8-5331	2
chr1	201020717	201021025	MajorDMR-8-5332	6
chr1	201029793	201029944	MajorDMR-8-5333	2
chr1	201031554	201031844	MajorDMR-8-5334	4
chr1	201094117	201094571	MajorDMR-8-5335	8
chr1	201095090	201095171	MajorDMR-8-5336	2
chr1	201098582	201098981	MajorDMR-8-5337	2
chr1	201121169	201121266	MajorDMR-8-5338	2
chr1	201155414	201155566	MajorDMR-8-5339	2
chr1	201259187	201259236	MajorDMR-8-5340	3
chr1	201280556	201281051	MajorDMR-8-5341	2
chr1	201340967	201341261	MajorDMR-8-5342	3
chr1	201346702	201346923	MajorDMR-8-5343	5
chr1	201436558	201436698	MajorDMR-8-5344	2
chr1	201472800	201472881	MajorDMR-8-5345	2
chr1	201566958	201567257	MajorDMR-8-5346	6
chr1	201579938	201580169	MajorDMR-8-5347	2
chr1	201585865	201585964	MajorDMR-8-5348	3
chr1	201588284	201588347	MajorDMR-8-5349	3
chr1	201589616	201589744	MajorDMR-8-5350	5
chr1	201612982	201613029	MajorDMR-8-5351	2
chr1	201615872	201616078	MajorDMR-8-5352	5
chr1	201622025	201622060	MajorDMR-8-5353	2
chr1	201628886	201629106	MajorDMR-8-5354	2
chr1	201634906	201635587	MajorDMR-8-5355	9
chr1	201643874	201643931	MajorDMR-8-5356	3
chr1	201706412	201706449	MajorDMR-8-5357	2
chr1	201709532	201710119	MajorDMR-8-5358	7
chr1	201716274	201716567	MajorDMR-8-5359	5
chr1	201717080	201717114	MajorDMR-8-5360	2
chr1	201718167	201718611	MajorDMR-8-5361	3
chr1	201740550	201741207	MajorDMR-8-5362	6
chr1	201759831	201759876	MajorDMR-8-5363	2
chr1	201797291	201797598	MajorDMR-8-5364	8
chr1	201845527	201845540	MajorDMR-8-5365	2
chr1	201848172	201848276	MajorDMR-8-5366	2
chr1	201859534	201859874	MajorDMR-8-5367	6
chr1	201895227	201895257	MajorDMR-8-5368	2
chr1	201936366	201937351	MajorDMR-8-5369	6
chr1	201940450	201940511	MajorDMR-8-5370	2
chr1	201951226	201951326	MajorDMR-8-5371	4
chr1	201956177	201956727	MajorDMR-8-5372	3
chr1	201975494	201975576	MajorDMR-8-5373	2
chr1	201977381	201977454	MajorDMR-8-5374	4
chr1	201994492	201994523	MajorDMR-8-5375	5
chr1	202093278	202093563	MajorDMR-8-5376	3
chr1	202100966	202101947	MajorDMR-8-5377	8
chr1	202104090	202104274	MajorDMR-8-5378	3
chr1	202106106	202106128	MajorDMR-8-5379	2
chr1	202120871	202121116	MajorDMR-8-5380	3
chr1	202124091	202124230	MajorDMR-8-5381	4
chr1	202129632	202129866	MajorDMR-8-5382	5
chr1	202136462	202136704	MajorDMR-8-5383	11
chr1	202137276	202137384	MajorDMR-8-5384	5
chr1	202155710	202156332	MajorDMR-8-5385	9
chr1	202158846	202159237	MajorDMR-8-5386	5
chr1	202168601	202168618	MajorDMR-8-5387	2
chr1	202216897	202217199	MajorDMR-8-5388	4
chr1	202281551	202281565	MajorDMR-8-5389	2
chr1	202310238	202310254	MajorDMR-8-5390	2
chr1	202311709	202311719	MajorDMR-8-5391	2
chr1	202336913	202337028	MajorDMR-8-5392	3
chr1	202344322	202344486	MajorDMR-8-5393	3
chr1	202371200	202371445	MajorDMR-8-5394	3
chr1	202378257	202378519	MajorDMR-8-5395	2
chr1	202381562	202381791	MajorDMR-8-5396	2
chr1	202387630	202388404	MajorDMR-8-5397	4
chr1	202508456	202508607	MajorDMR-8-5398	3
chr1	202520738	202521128	MajorDMR-8-5399	5
chr1	202537758	202538294	MajorDMR-8-5400	5
chr1	202547477	202548018	MajorDMR-8-5401	8
chr1	202592798	202592940	MajorDMR-8-5402	3
chr1	202694345	202694969	MajorDMR-8-5403	3
chr1	202708644	202709093	MajorDMR-8-5404	2
chr1	202778485	202779104	MajorDMR-8-5405	4
chr1	202854530	202854714	MajorDMR-8-5406	5
chr1	202910685	202910728	MajorDMR-8-5407	2
chr1	202913797	202913971	MajorDMR-8-5408	2
chr1	202994563	202995285	MajorDMR-8-5409	7
chr1	202996948	202997791	MajorDMR-8-5410	5
chr1	203002162	203002594	MajorDMR-8-5411	6
chr1	203005407	203006159	MajorDMR-8-5412	3
chr1	203008204	203008390	MajorDMR-8-5413	7
chr1	203009002	203009897	MajorDMR-8-5414	4
chr1	203011781	203011788	MajorDMR-8-5415	2
chr1	203012560	203015821	MajorDMR-8-5416	41
chr1	203016971	203018245	MajorDMR-8-5417	25
chr1	203020920	203021737	MajorDMR-8-5418	18
chr1	203024378	203025459	MajorDMR-8-5419	9
chr1	203026165	203027643	MajorDMR-8-5420	11
chr1	203031431	203031525	MajorDMR-8-5421	3
chr1	203041378	203041416	MajorDMR-8-5422	3
chr1	203044406	203045489	MajorDMR-8-5423	17
chr1	203046762	203047196	MajorDMR-8-5424	4
chr1	203060433	203060887	MajorDMR-8-5425	6
chr1	203068636	203069388	MajorDMR-8-5426	5
chr1	203071113	203071823	MajorDMR-8-5427	4
chr1	203096152	203096271	MajorDMR-8-5428	2
chr1	203097965	203098804	MajorDMR-8-5429	26
chr1	203100121	203101058	MajorDMR-8-5430	12
chr1	203101567	203101924	MajorDMR-8-5431	3
chr1	203102521	203105321	MajorDMR-8-5432	23
chr1	203106271	203108573	MajorDMR-8-5433	20
chr1	203109209	203109603	MajorDMR-8-5434	6
chr1	203110667	203111227	MajorDMR-8-5435	8
chr1	203111882	203112000	MajorDMR-8-5436	2
chr1	203112898	203114802	MajorDMR-8-5437	21
chr1	203117238	203120516	MajorDMR-8-5438	30
chr1	203121118	203121982	MajorDMR-8-5439	7
chr1	203122712	203124688	MajorDMR-8-5440	9
chr1	203128279	203128744	MajorDMR-8-5441	8
chr1	203130497	203130624	MajorDMR-8-5442	2
chr1	203132369	203132396	MajorDMR-8-5443	2
chr1	203133002	203133287	MajorDMR-8-5444	3
chr1	203135493	203136010	MajorDMR-8-5445	6
chr1	203136611	203136917	MajorDMR-8-5446	4
chr1	203137794	203138018	MajorDMR-8-5447	2
chr1	203138771	203139844	MajorDMR-8-5448	12
chr1	203186296	203186723	MajorDMR-8-5449	5
chr1	203188212	203188714	MajorDMR-8-5450	3
chr1	203189907	203190044	MajorDMR-8-5451	2
chr1	203193894	203194490	MajorDMR-8-5452	6
chr1	203228607	203229340	MajorDMR-8-5453	5
chr1	203236996	203237128	MajorDMR-8-5454	3
chr1	203242523	203242537	MajorDMR-8-5455	2
chr1	203289832	203290287	MajorDMR-8-5456	3
chr1	203329522	203330394	MajorDMR-8-5457	12
chr1	203344482	203344899	MajorDMR-8-5458	2
chr1	203346613	203346755	MajorDMR-8-5459	3
chr1	203347580	203347856	MajorDMR-8-5460	5
chr1	203374959	203375081	MajorDMR-8-5461	2
chr1	203377616	203378660	MajorDMR-8-5462	13
chr1	203379350	203379713	MajorDMR-8-5463	3
chr1	203393949	203394627	MajorDMR-8-5464	3
chr1	203408718	203408833	MajorDMR-8-5465	3
chr1	203413207	203413640	MajorDMR-8-5466	2
chr1	203416412	203416998	MajorDMR-8-5467	3
chr1	203417631	203417741	MajorDMR-8-5468	3
chr1	203433065	203433541	MajorDMR-8-5469	7
chr1	203436846	203436891	MajorDMR-8-5470	4
chr1	203442992	203443275	MajorDMR-8-5471	8
chr1	203444999	203446319	MajorDMR-8-5472	12
chr1	203447474	203447520	MajorDMR-8-5473	3
chr1	203449004	203449134	MajorDMR-8-5474	2
chr1	203449716	203450150	MajorDMR-8-5475	2
chr1	203457194	203457252	MajorDMR-8-5476	3
chr1	203460425	203460511	MajorDMR-8-5477	2
chr1	203461045	203461169	MajorDMR-8-5478	2
chr1	203462122	203462693	MajorDMR-8-5479	5
chr1	203472706	203473008	MajorDMR-8-5480	6
chr1	203476059	203476279	MajorDMR-8-5481	3
chr1	203479372	203479650	MajorDMR-8-5482	4
chr1	203498147	203498380	MajorDMR-8-5483	4
chr1	203507004	203507385	MajorDMR-8-5484	3
chr1	203510870	203511102	MajorDMR-8-5485	4
chr1	203522642	203522685	MajorDMR-8-5486	2
chr1	203524260	203524879	MajorDMR-8-5487	13
chr1	203534125	203534159	MajorDMR-8-5488	2
chr1	203536759	203537207	MajorDMR-8-5489	7
chr1	203541607	203541652	MajorDMR-8-5490	2
chr1	203597911	203598060	MajorDMR-8-5491	2
chr1	203599005	203599420	MajorDMR-8-5492	8
chr1	203608043	203608198	MajorDMR-8-5493	4
chr1	203610376	203610393	MajorDMR-8-5494	2
chr1	203612634	203612941	MajorDMR-8-5495	3
chr1	203651884	203651921	MajorDMR-8-5496	2
chr1	203660242	203660903	MajorDMR-8-5497	7
chr1	203670813	203670853	MajorDMR-8-5498	2
chr1	203681240	203681384	MajorDMR-8-5499	3
chr1	203706818	203707028	MajorDMR-8-5500	3
chr1	203713783	203713788	MajorDMR-8-5501	2
chr1	203766854	203767171	MajorDMR-8-5502	2
chr1	203842886	203842916	MajorDMR-8-5503	2
chr1	204015663	204015794	MajorDMR-8-5504	2
chr1	204176596	204176807	MajorDMR-8-5505	5
chr1	204178277	204178293	MajorDMR-8-5506	2
chr1	204181094	204181745	MajorDMR-8-5507	4
chr1	204182914	204183084	MajorDMR-8-5508	4
chr1	204183602	204183842	MajorDMR-8-5509	5
chr1	204187307	204187790	MajorDMR-8-5510	2
chr1	204189220	204189539	MajorDMR-8-5511	10
chr1	204190250	204191054	MajorDMR-8-5512	7
chr1	204191780	204192927	MajorDMR-8-5513	19
chr1	204193495	204193584	MajorDMR-8-5514	3
chr1	204197072	204197144	MajorDMR-8-5515	3
chr1	204212844	204213010	MajorDMR-8-5516	2
chr1	204217442	204218341	MajorDMR-8-5517	14
chr1	204219138	204219761	MajorDMR-8-5518	9
chr1	204222034	204222306	MajorDMR-8-5519	5
chr1	204225838	204225885	MajorDMR-8-5520	2
chr1	204226686	204226828	MajorDMR-8-5521	2
chr1	204229869	204230529	MajorDMR-8-5522	10
chr1	204233341	204233578	MajorDMR-8-5523	6
chr1	204240817	204241568	MajorDMR-8-5524	4
chr1	204244409	204244819	MajorDMR-8-5525	4
chr1	204245363	204246647	MajorDMR-8-5526	8
chr1	204253453	204253766	MajorDMR-8-5527	4
chr1	204262063	204262071	MajorDMR-8-5528	2
chr1	204264994	204265411	MajorDMR-8-5529	6
chr1	204276498	204277108	MajorDMR-8-5530	12
chr1	204277854	204277978	MajorDMR-8-5531	2
chr1	204289443	204289545	MajorDMR-8-5532	2
chr1	204298691	204298722	MajorDMR-8-5533	2
chr1	204300467	204300709	MajorDMR-8-5534	3
chr1	204307234	204307265	MajorDMR-8-5535	2
chr1	204315997	204316223	MajorDMR-8-5536	4
chr1	204317168	204317183	MajorDMR-8-5537	2
chr1	204321593	204321809	MajorDMR-8-5538	2
chr1	204327636	204327649	MajorDMR-8-5539	2
chr1	204346339	204346797	MajorDMR-8-5540	2
chr1	204353917	204354378	MajorDMR-8-5541	5
chr1	204388075	204388181	MajorDMR-8-5542	2
chr1	204392467	204392570	MajorDMR-8-5543	4
chr1	204394574	204394674	MajorDMR-8-5544	3
chr1	204400358	204401414	MajorDMR-8-5545	9
chr1	204404017	204405068	MajorDMR-8-5546	7
chr1	204411406	204413547	MajorDMR-8-5547	16
chr1	204430478	204431085	MajorDMR-8-5548	3
chr1	204436525	204437348	MajorDMR-8-5549	3
chr1	204447478	204449216	MajorDMR-8-5550	10
chr1	204449980	204450428	MajorDMR-8-5551	2
chr1	204464883	204465028	MajorDMR-8-5552	3
chr1	204471373	204472069	MajorDMR-8-5553	7
chr1	204483568	204484114	MajorDMR-8-5554	3
chr1	204486818	204487088	MajorDMR-8-5555	5
chr1	204497118	204497140	MajorDMR-8-5556	2
chr1	204501886	204501929	MajorDMR-8-5557	2
chr1	204507383	204507625	MajorDMR-8-5558	3
chr1	204531048	204531306	MajorDMR-8-5559	6
chr1	204533055	204533063	MajorDMR-8-5560	2
chr1	204537877	204538934	MajorDMR-8-5561	15
chr1	204556849	204556858	MajorDMR-8-5562	2
chr1	204564815	204564991	MajorDMR-8-5563	2
chr1	204568768	204569583	MajorDMR-8-5564	7
chr1	204571257	204571317	MajorDMR-8-5565	2
chr1	204574376	204575086	MajorDMR-8-5566	7
chr1	204575614	204575758	MajorDMR-8-5567	3
chr1	204578471	204578858	MajorDMR-8-5568	8
chr1	204584090	204585294	MajorDMR-8-5569	10
chr1	204585975	204586875	MajorDMR-8-5570	5
chr1	204587593	204588157	MajorDMR-8-5571	14
chr1	204588794	204589655	MajorDMR-8-5572	12
chr1	204591334	204591946	MajorDMR-8-5573	8
chr1	204593001	204593288	MajorDMR-8-5574	3
chr1	204594280	204594935	MajorDMR-8-5575	5
chr1	204596756	204597058	MajorDMR-8-5576	5
chr1	204604982	204605116	MajorDMR-8-5577	3
chr1	204606389	204607861	MajorDMR-8-5578	7
chr1	204611124	204611986	MajorDMR-8-5579	6
chr1	204612549	204612610	MajorDMR-8-5580	2
chr1	204619743	204621833	MajorDMR-8-5581	15
chr1	204635063	204635202	MajorDMR-8-5582	3
chr1	204639373	204639770	MajorDMR-8-5583	8
chr1	204641250	204642600	MajorDMR-8-5584	7
chr1	204644278	204644313	MajorDMR-8-5585	2
chr1	204645786	204646131	MajorDMR-8-5586	3
chr1	204646835	204650246	MajorDMR-8-5587	31
chr1	204651470	204652029	MajorDMR-8-5588	3
chr1	204658626	204658908	MajorDMR-8-5589	4
chr1	204665825	204665895	MajorDMR-8-5590	2
chr1	204675463	204675504	MajorDMR-8-5591	2
chr1	204690992	204691040	MajorDMR-8-5592	2
chr1	204694131	204694687	MajorDMR-8-5593	8
chr1	204696192	204696611	MajorDMR-8-5594	3
chr1	204697778	204697878	MajorDMR-8-5595	2
chr1	204700154	204701341	MajorDMR-8-5596	15
chr1	204703255	204703849	MajorDMR-8-5597	8
chr1	204705532	204706317	MajorDMR-8-5598	8
chr1	204710762	204711509	MajorDMR-8-5599	5
chr1	204712852	204713995	MajorDMR-8-5600	8
chr1	204800986	204801298	MajorDMR-8-5601	5
chr1	204802561	204802593	MajorDMR-8-5602	2
chr1	204804879	204804923	MajorDMR-8-5603	3
chr1	204816672	204816942	MajorDMR-8-5604	2
chr1	204822655	204822965	MajorDMR-8-5605	2
chr1	204823493	204823501	MajorDMR-8-5606	2
chr1	204827775	204828361	MajorDMR-8-5607	16
chr1	204837493	204837595	MajorDMR-8-5608	3
chr1	204842987	204843900	MajorDMR-8-5609	8
chr1	204844705	204844894	MajorDMR-8-5610	4
chr1	204850716	204850787	MajorDMR-8-5611	4
chr1	204858255	204859561	MajorDMR-8-5612	7
chr1	204867527	204868578	MajorDMR-8-5613	7
chr1	204890605	204890724	MajorDMR-8-5614	3
chr1	204892301	204893038	MajorDMR-8-5615	5
chr1	204893879	204894129	MajorDMR-8-5616	5
chr1	204899045	204899146	MajorDMR-8-5617	3
chr1	204899916	204900784	MajorDMR-8-5618	4
chr1	204901313	204902381	MajorDMR-8-5619	10
chr1	204903157	204903245	MajorDMR-8-5620	5
chr1	204906800	204907268	MajorDMR-8-5621	6
chr1	204909857	204910314	MajorDMR-8-5622	3
chr1	204915272	204915502	MajorDMR-8-5623	9
chr1	204917254	204917278	MajorDMR-8-5624	2
chr1	204922994	204923199	MajorDMR-8-5625	2
chr1	204931075	204931794	MajorDMR-8-5626	7
chr1	204932495	204932621	MajorDMR-8-5627	2
chr1	204935408	204936169	MajorDMR-8-5628	7
chr1	204937071	204937886	MajorDMR-8-5629	15
chr1	204939063	204939182	MajorDMR-8-5630	5
chr1	204940613	204940824	MajorDMR-8-5631	2
chr1	204943243	204943652	MajorDMR-8-5632	11
chr1	204944257	204944647	MajorDMR-8-5633	12
chr1	204945217	204945561	MajorDMR-8-5634	2
chr1	204946503	204946729	MajorDMR-8-5635	5
chr1	204952190	204952850	MajorDMR-8-5636	14
chr1	204953368	204953695	MajorDMR-8-5637	5
chr1	204955489	204955681	MajorDMR-8-5638	8
chr1	204956227	204958356	MajorDMR-8-5639	11
chr1	204960696	204962420	MajorDMR-8-5640	14
chr1	204970322	204970329	MajorDMR-8-5641	2
chr1	204971392	204971608	MajorDMR-8-5642	7
chr1	204981130	204981538	MajorDMR-8-5643	8
chr1	204983285	204983387	MajorDMR-8-5644	3
chr1	204984591	204984819	MajorDMR-8-5645	7
chr1	205001727	205001894	MajorDMR-8-5646	4
chr1	205004465	205004955	MajorDMR-8-5647	4
chr1	205005610	205006524	MajorDMR-8-5648	13
chr1	205012950	205014731	MajorDMR-8-5649	13
chr1	205016192	205016298	MajorDMR-8-5650	4
chr1	205016839	205017183	MajorDMR-8-5651	5
chr1	205017789	205018270	MajorDMR-8-5652	7
chr1	205019336	205019872	MajorDMR-8-5653	3
chr1	205020711	205020805	MajorDMR-8-5654	3
chr1	205022122	205022194	MajorDMR-8-5655	4
chr1	205029657	205030488	MajorDMR-8-5656	7
chr1	205032938	205033130	MajorDMR-8-5657	4
chr1	205037033	205037354	MajorDMR-8-5658	5
chr1	205040877	205042855	MajorDMR-8-5659	26
chr1	205079181	205079337	MajorDMR-8-5660	11
chr1	205110382	205110716	MajorDMR-8-5661	2
chr1	205127670	205127802	MajorDMR-8-5662	3
chr1	205157758	205158243	MajorDMR-8-5663	2
chr1	205160530	205160589	MajorDMR-8-5664	2
chr1	205174871	205175103	MajorDMR-8-5665	3
chr1	205207282	205207601	MajorDMR-8-5666	7
chr1	205220713	205221755	MajorDMR-8-5667	8
chr1	205225932	205226536	MajorDMR-8-5668	7
chr1	205245638	205245819	MajorDMR-8-5669	3
chr1	205289628	205289912	MajorDMR-8-5670	12
chr1	205306908	205307037	MajorDMR-8-5671	2
chr1	205310526	205311108	MajorDMR-8-5672	11
chr1	205313912	205313923	MajorDMR-8-5673	3
chr1	205316119	205316527	MajorDMR-8-5674	4
chr1	205321626	205322751	MajorDMR-8-5675	13
chr1	205341304	205341806	MajorDMR-8-5676	8
chr1	205345702	205346032	MajorDMR-8-5677	2
chr1	205351669	205352159	MajorDMR-8-5678	6
chr1	205355852	205356150	MajorDMR-8-5679	2
chr1	205393788	205394003	MajorDMR-8-5680	2
chr1	205406039	205406743	MajorDMR-8-5681	6
chr1	205408901	205410697	MajorDMR-8-5682	20
chr1	205411363	205411649	MajorDMR-8-5683	2
chr1	205412166	205412221	MajorDMR-8-5684	3
chr1	205412972	205413085	MajorDMR-8-5685	2
chr1	205415692	205416939	MajorDMR-8-5686	11
chr1	205417537	205418116	MajorDMR-8-5687	4
chr1	205418802	205420043	MajorDMR-8-5688	13
chr1	205420690	205421179	MajorDMR-8-5689	4
chr1	205422308	205425032	MajorDMR-8-5690	23
chr1	205426605	205426770	MajorDMR-8-5691	4
chr1	205443997	205444112	MajorDMR-8-5692	3
chr1	205454364	205454392	MajorDMR-8-5693	2
chr1	205455183	205455228	MajorDMR-8-5694	2
chr1	205477609	205477771	MajorDMR-8-5695	4
chr1	205487825	205487975	MajorDMR-8-5696	2
chr1	205498529	205498758	MajorDMR-8-5697	4
chr1	205517087	205517428	MajorDMR-8-5698	2
chr1	205522824	205522873	MajorDMR-8-5699	3
chr1	205537237	205537469	MajorDMR-8-5700	2
chr1	205540959	205541092	MajorDMR-8-5701	2
chr1	205546491	205546877	MajorDMR-8-5702	12
chr1	205559727	205560148	MajorDMR-8-5703	4
chr1	205566947	205567134	MajorDMR-8-5704	3
chr1	205568069	205568301	MajorDMR-8-5705	2
chr1	205597774	205597929	MajorDMR-8-5706	2
chr1	205631565	205632186	MajorDMR-8-5707	19
chr1	205770273	205770308	MajorDMR-8-5708	2
chr1	205788837	205789216	MajorDMR-8-5709	4
chr1	205796050	205796603	MajorDMR-8-5710	5
chr1	205819038	205819493	MajorDMR-8-5711	8
chr1	206087608	206087646	MajorDMR-8-5712	2
chr1	206097611	206098027	MajorDMR-8-5713	4
chr1	206115890	206115968	MajorDMR-8-5714	2
chr1	206131198	206131517	MajorDMR-8-5715	2
chr1	206158550	206159098	MajorDMR-8-5716	5
chr1	206163888	206164213	MajorDMR-8-5717	6
chr1	206194303	206194619	MajorDMR-8-5718	3
chr1	206196964	206197186	MajorDMR-8-5719	2
chr1	206209564	206210124	MajorDMR-8-5720	6
chr1	206251773	206251921	MajorDMR-8-5721	3
chr1	206271456	206271592	MajorDMR-8-5722	4
chr1	206273284	206273458	MajorDMR-8-5723	5
chr1	206310828	206310879	MajorDMR-8-5724	2
chr1	206541350	206541361	MajorDMR-8-5725	2
chr1	206576411	206576882	MajorDMR-8-5726	2
chr1	206586752	206586948	MajorDMR-8-5727	2
chr1	206600710	206600807	MajorDMR-8-5728	4
chr1	206605236	206605747	MajorDMR-8-5729	4
chr1	206606250	206606500	MajorDMR-8-5730	2
chr1	206610929	206610980	MajorDMR-8-5731	2
chr1	206618706	206618742	MajorDMR-8-5732	2
chr1	206629165	206629211	MajorDMR-8-5733	5
chr1	206633151	206633588	MajorDMR-8-5734	7
chr1	206644761	206644985	MajorDMR-8-5735	3
chr1	206646404	206646904	MajorDMR-8-5736	4
chr1	206679945	206680238	MajorDMR-8-5737	4
chr1	206681545	206681731	MajorDMR-8-5738	2
chr1	206684896	206687210	MajorDMR-8-5739	25
chr1	206700110	206700254	MajorDMR-8-5740	2
chr1	206711337	206711641	MajorDMR-8-5741	2
chr1	206714763	206714833	MajorDMR-8-5742	2
chr1	206725417	206726020	MajorDMR-8-5743	8
chr1	206729257	206729686	MajorDMR-8-5744	7
chr1	206731537	206731617	MajorDMR-8-5745	3
chr1	206732268	206732716	MajorDMR-8-5746	3
chr1	206733237	206733834	MajorDMR-8-5747	4
chr1	206736203	206736799	MajorDMR-8-5748	9
chr1	206739949	206739995	MajorDMR-8-5749	2
chr1	206752122	206752734	MajorDMR-8-5750	8
chr1	206754757	206755399	MajorDMR-8-5751	7
chr1	206756461	206756991	MajorDMR-8-5752	8
chr1	206757726	206757739	MajorDMR-8-5753	2
chr1	206758395	206758449	MajorDMR-8-5754	2
chr1	206761007	206761452	MajorDMR-8-5755	2
chr1	206765076	206765160	MajorDMR-8-5756	3
chr1	206781619	206781758	MajorDMR-8-5757	2
chr1	206804703	206804918	MajorDMR-8-5758	2
chr1	206808201	206808226	MajorDMR-8-5759	3
chr1	206836745	206837372	MajorDMR-8-5760	8
chr1	206856541	206857595	MajorDMR-8-5761	15
chr1	206868506	206869003	MajorDMR-8-5762	3
chr1	206878233	206878909	MajorDMR-8-5763	7
chr1	206880312	206881811	MajorDMR-8-5764	7
chr1	206884067	206884089	MajorDMR-8-5765	2
chr1	206887332	206888285	MajorDMR-8-5766	5
chr1	206890591	206890702	MajorDMR-8-5767	3
chr1	206901460	206901525	MajorDMR-8-5768	3
chr1	206942345	206942952	MajorDMR-8-5769	16
chr1	206943515	206943583	MajorDMR-8-5770	2
chr1	207069408	207069655	MajorDMR-8-5771	4
chr1	207158640	207158664	MajorDMR-8-5772	2
chr1	207222954	207223006	MajorDMR-8-5773	2
chr1	207247501	207247886	MajorDMR-8-5774	2
chr1	207262552	207262986	MajorDMR-8-5775	7
chr1	207269278	207269298	MajorDMR-8-5776	2
chr1	207579959	207580191	MajorDMR-8-5777	3
chr1	207587820	207588333	MajorDMR-8-5778	6
chr1	207588997	207589101	MajorDMR-8-5779	3
chr1	207597858	207598574	MajorDMR-8-5780	8
chr1	207602038	207602103	MajorDMR-8-5781	2
chr1	207607600	207608427	MajorDMR-8-5782	5
chr1	207658158	207658283	MajorDMR-8-5783	2
chr1	207661092	207661398	MajorDMR-8-5784	5
chr1	207905664	207905675	MajorDMR-8-5785	2
chr1	207936882	207936887	MajorDMR-8-5786	2
chr1	207937547	207937639	MajorDMR-8-5787	4
chr1	207963538	207964109	MajorDMR-8-5788	4
chr1	207971789	207971819	MajorDMR-8-5789	2
chr1	207984232	207984518	MajorDMR-8-5790	2
chr1	208003949	208004270	MajorDMR-8-5791	3
chr1	208009725	208010636	MajorDMR-8-5792	5
chr1	208011873	208012360	MajorDMR-8-5793	3
chr1	208013339	208013620	MajorDMR-8-5794	2
chr1	208016096	208016379	MajorDMR-8-5795	2
chr1	208019705	208019999	MajorDMR-8-5796	2
chr1	208021773	208021958	MajorDMR-8-5797	2
chr1	208022681	208023039	MajorDMR-8-5798	3
chr1	208026512	208026852	MajorDMR-8-5799	3
chr1	208037285	208037495	MajorDMR-8-5800	4
chr1	208093498	208093870	MajorDMR-8-5801	3
chr1	208202773	208202788	MajorDMR-8-5802	2
chr1	208236501	208237119	MajorDMR-8-5803	5
chr1	208254313	208254731	MajorDMR-8-5804	3
chr1	208282165	208282513	MajorDMR-8-5805	4
chr1	208347272	208347752	MajorDMR-8-5806	8
chr1	208359367	208359436	MajorDMR-8-5807	2
chr1	208363160	208363221	MajorDMR-8-5808	2
chr1	208382261	208383409	MajorDMR-8-5809	8
chr1	208388528	208388641	MajorDMR-8-5810	4
chr1	208489907	208490165	MajorDMR-8-5811	5
chr1	208535578	208535623	MajorDMR-8-5812	2
chr1	208623470	208623571	MajorDMR-8-5813	3
chr1	208624573	208624721	MajorDMR-8-5814	3
chr1	208749861	208750120	MajorDMR-8-5815	3
chr1	208751393	208751486	MajorDMR-8-5816	2
chr1	208771970	208772381	MajorDMR-8-5817	4
chr1	208804202	208804637	MajorDMR-8-5818	4
chr1	208825004	208825025	MajorDMR-8-5819	2
chr1	208851847	208851857	MajorDMR-8-5820	2
chr1	208887782	208887906	MajorDMR-8-5821	2
chr1	208889421	208889708	MajorDMR-8-5822	3
chr1	208941994	208941998	MajorDMR-8-5823	2
chr1	208981263	208981458	MajorDMR-8-5824	2
chr1	208983541	208983911	MajorDMR-8-5825	3
chr1	208993704	208993917	MajorDMR-8-5826	3
chr1	208994850	208994990	MajorDMR-8-5827	3
chr1	209001217	209001431	MajorDMR-8-5828	2
chr1	209223703	209223775	MajorDMR-8-5829	2
chr1	209380462	209380586	MajorDMR-8-5830	3
chr1	209430325	209430828	MajorDMR-8-5831	11
chr1	209516398	209516721	MajorDMR-8-5832	4
chr1	209527311	209527980	MajorDMR-8-5833	11
chr1	209528624	209529430	MajorDMR-8-5834	8
chr1	209536334	209536582	MajorDMR-8-5835	2
chr1	209537347	209538321	MajorDMR-8-5836	9
chr1	209540629	209540777	MajorDMR-8-5837	2
chr1	209568549	209568739	MajorDMR-8-5838	4
chr1	209594649	209594844	MajorDMR-8-5839	4
chr1	209605599	209605924	MajorDMR-8-5840	8
chr1	209637738	209638010	MajorDMR-8-5841	2
chr1	209654745	209655202	MajorDMR-8-5842	7
chr1	209686405	209686691	MajorDMR-8-5843	4
chr1	209795063	209795074	MajorDMR-8-5844	2
chr1	210011838	210012320	MajorDMR-8-5845	6
chr1	210013164	210013977	MajorDMR-8-5846	9
chr1	210019269	210019284	MajorDMR-8-5847	2
chr1	210023615	210024061	MajorDMR-8-5848	4
chr1	210028465	210029334	MajorDMR-8-5849	12
chr1	210035720	210037326	MajorDMR-8-5850	10
chr1	210112698	210113159	MajorDMR-8-5851	2
chr1	210124939	210124965	MajorDMR-8-5852	2
chr1	210137500	210137642	MajorDMR-8-5853	3
chr1	210155699	210156134	MajorDMR-8-5854	2
chr1	210194554	210194962	MajorDMR-8-5855	3
chr1	210222892	210223508	MajorDMR-8-5856	6
chr1	210254548	210254648	MajorDMR-8-5857	3
chr1	210273136	210273697	MajorDMR-8-5858	4
chr1	210293061	210293077	MajorDMR-8-5859	2
chr1	210316132	210316253	MajorDMR-8-5860	2
chr1	210407858	210407897	MajorDMR-8-5861	2
chr1	210415733	210415806	MajorDMR-8-5862	2
chr1	210418128	210418516	MajorDMR-8-5863	3
chr1	210439980	210440606	MajorDMR-8-5864	10
chr1	210453099	210453150	MajorDMR-8-5865	2
chr1	210466206	210466285	MajorDMR-8-5866	2
chr1	210468802	210468820	MajorDMR-8-5867	2
chr1	210514757	210515294	MajorDMR-8-5868	4
chr1	210519656	210520876	MajorDMR-8-5869	5
chr1	210525673	210526000	MajorDMR-8-5870	3
chr1	210541148	210541158	MajorDMR-8-5871	2
chr1	210547556	210548087	MajorDMR-8-5872	5
chr1	210566849	210566885	MajorDMR-8-5873	2
chr1	210629488	210629636	MajorDMR-8-5874	3
chr1	210664013	210664788	MajorDMR-8-5875	5
chr1	210673880	210673893	MajorDMR-8-5876	2
chr1	210674685	210675200	MajorDMR-8-5877	3
chr1	210678077	210680199	MajorDMR-8-5878	21
chr1	210699269	210699822	MajorDMR-8-5879	9
chr1	210701301	210701503	MajorDMR-8-5880	3
chr1	210725381	210725563	MajorDMR-8-5881	5
chr1	210757486	210757538	MajorDMR-8-5882	2
chr1	210792078	210792314	MajorDMR-8-5883	5
chr1	210820854	210821311	MajorDMR-8-5884	3
chr1	210895420	210895491	MajorDMR-8-5885	2
chr1	210896297	210896514	MajorDMR-8-5886	2
chr1	210918400	210918469	MajorDMR-8-5887	4
chr1	210925212	210925389	MajorDMR-8-5888	2
chr1	210927842	210928184	MajorDMR-8-5889	5
chr1	210929102	210929485	MajorDMR-8-5890	5
chr1	210947798	210948011	MajorDMR-8-5891	3
chr1	210956540	210957029	MajorDMR-8-5892	4
chr1	210969444	210970308	MajorDMR-8-5893	8
chr1	211000254	211000771	MajorDMR-8-5894	6
chr1	211010347	211010380	MajorDMR-8-5895	2
chr1	211024737	211025199	MajorDMR-8-5896	4
chr1	211055179	211055610	MajorDMR-8-5897	2
chr1	211060468	211060496	MajorDMR-8-5898	2
chr1	211081347	211081843	MajorDMR-8-5899	5
chr1	211094599	211095019	MajorDMR-8-5900	3
chr1	211124533	211125052	MajorDMR-8-5901	4
chr1	211126570	211127264	MajorDMR-8-5902	4
chr1	211166056	211166453	MajorDMR-8-5903	4
chr1	211185023	211185109	MajorDMR-8-5904	2
chr1	211189482	211190122	MajorDMR-8-5905	5
chr1	211198322	211198343	MajorDMR-8-5906	2
chr1	211228021	211228481	MajorDMR-8-5907	2
chr1	211240279	211240515	MajorDMR-8-5908	3
chr1	211241108	211241664	MajorDMR-8-5909	6
chr1	211267844	211268343	MajorDMR-8-5910	2
chr1	211309493	211309511	MajorDMR-8-5911	2
chr1	211416658	211416731	MajorDMR-8-5912	2
chr1	211418645	211420652	MajorDMR-8-5913	31
chr1	211430254	211430758	MajorDMR-8-5914	3
chr1	211453236	211453250	MajorDMR-8-5915	2
chr1	211463833	211463911	MajorDMR-8-5916	2
chr1	211466787	211467038	MajorDMR-8-5917	2
chr1	211503759	211503778	MajorDMR-8-5918	2
chr1	211572440	211572772	MajorDMR-8-5919	2
chr1	211653207	211653841	MajorDMR-8-5920	5
chr1	211658911	211659029	MajorDMR-8-5921	3
chr1	211663129	211663266	MajorDMR-8-5922	5
chr1	211665066	211666130	MajorDMR-8-5923	10
chr1	211690398	211690725	MajorDMR-8-5924	4
chr1	211713572	211713929	MajorDMR-8-5925	3
chr1	211722078	211722119	MajorDMR-8-5926	3
chr1	211784873	211784928	MajorDMR-8-5927	2
chr1	211806260	211807050	MajorDMR-8-5928	12
chr1	211816901	211817145	MajorDMR-8-5929	2
chr1	211843209	211843527	MajorDMR-8-5930	5
chr1	211877334	211877345	MajorDMR-8-5931	2
chr1	211982987	211984135	MajorDMR-8-5932	10
chr1	211988419	211988482	MajorDMR-8-5933	3
chr1	212001909	212002100	MajorDMR-8-5934	3
chr1	212005409	212005456	MajorDMR-8-5935	2
chr1	212260783	212261498	MajorDMR-8-5936	10
chr1	212263230	212263412	MajorDMR-8-5937	3
chr1	212332175	212332474	MajorDMR-8-5938	5
chr1	212361362	212361611	MajorDMR-8-5939	2
chr1	212363600	212363753	MajorDMR-8-5940	2
chr1	212386239	212386523	MajorDMR-8-5941	6
chr1	212473518	212473702	MajorDMR-8-5942	2
chr1	212495082	212495970	MajorDMR-8-5943	16
chr1	212534105	212534263	MajorDMR-8-5944	3
chr1	212562051	212562263	MajorDMR-8-5945	2
chr1	212624547	212624599	MajorDMR-8-5946	2
chr1	212796746	212796909	MajorDMR-8-5947	2
chr1	212811353	212812478	MajorDMR-8-5948	7
chr1	212992742	212993183	MajorDMR-8-5949	5
chr1	213002469	213002719	MajorDMR-8-5950	3
chr1	213118779	213118889	MajorDMR-8-5951	2
chr1	213125984	213126565	MajorDMR-8-5952	9
chr1	213132433	213132588	MajorDMR-8-5953	5
chr1	213136891	213137132	MajorDMR-8-5954	3
chr1	213142021	213142774	MajorDMR-8-5955	13
chr1	213144757	213145188	MajorDMR-8-5956	5
chr1	213148189	213148289	MajorDMR-8-5957	3
chr1	213149282	213149495	MajorDMR-8-5958	3
chr1	213150063	213150343	MajorDMR-8-5959	2
chr1	213152477	213153260	MajorDMR-8-5960	11
chr1	213154931	213155554	MajorDMR-8-5961	9
chr1	213161414	213161454	MajorDMR-8-5962	2
chr1	213163303	213163721	MajorDMR-8-5963	3
chr1	213208642	213210021	MajorDMR-8-5964	10
chr1	213225345	213225599	MajorDMR-8-5965	2
chr1	213230189	213230248	MajorDMR-8-5966	3
chr1	213256300	213256588	MajorDMR-8-5967	3
chr1	213293766	213293938	MajorDMR-8-5968	3
chr1	213314936	213315162	MajorDMR-8-5969	2
chr1	213420539	213420624	MajorDMR-8-5970	2
chr1	213450210	213450609	MajorDMR-8-5971	2
chr1	213454919	213455971	MajorDMR-8-5972	15
chr1	213480221	213480686	MajorDMR-8-5973	14
chr1	213483691	213483716	MajorDMR-8-5974	2
chr1	213503201	213503856	MajorDMR-8-5975	8
chr1	213507930	213508011	MajorDMR-8-5976	2
chr1	213515523	213515546	MajorDMR-8-5977	2
chr1	213568065	213568129	MajorDMR-8-5978	2
chr1	213589419	213589487	MajorDMR-8-5979	3
chr1	213590563	213592623	MajorDMR-8-5980	26
chr1	213596884	213596951	MajorDMR-8-5981	3
chr1	213597776	213597783	MajorDMR-8-5982	2
chr1	213601105	213601388	MajorDMR-8-5983	3
chr1	213709348	213709563	MajorDMR-8-5984	5
chr1	213721078	213721342	MajorDMR-8-5985	4
chr1	213955348	213955365	MajorDMR-8-5986	2
chr1	214029957	214030124	MajorDMR-8-5987	2
chr1	214087508	214088140	MajorDMR-8-5988	8
chr1	214092109	214092527	MajorDMR-8-5989	5
chr1	214169954	214170630	MajorDMR-8-5990	13
chr1	214239955	214240854	MajorDMR-8-5991	4
chr1	214245643	214245815	MajorDMR-8-5992	3
chr1	214455972	214456360	MajorDMR-8-5993	7
chr1	214477204	214477431	MajorDMR-8-5994	7
chr1	214479736	214480101	MajorDMR-8-5995	7
chr1	214483449	214483931	MajorDMR-8-5996	3
chr1	214484840	214486662	MajorDMR-8-5997	11
chr1	214491852	214491867	MajorDMR-8-5998	2
chr1	214503335	214503366	MajorDMR-8-5999	2
chr1	214531220	214531224	MajorDMR-8-6000	2
chr1	214614644	214615155	MajorDMR-8-6001	3
chr1	214625588	214626013	MajorDMR-8-6002	8
chr1	214724003	214724154	MajorDMR-8-6003	4
chr1	214928620	214928654	MajorDMR-8-6004	3
chr1	215070443	215070521	MajorDMR-8-6005	2
chr1	215150134	215150187	MajorDMR-8-6006	2
chr1	215277699	215277750	MajorDMR-8-6007	2
chr1	215447258	215447727	MajorDMR-8-6008	2
chr1	215821052	215821252	MajorDMR-8-6009	4
chr1	216131465	216131988	MajorDMR-8-6010	4
chr1	216160298	216160827	MajorDMR-8-6011	4
chr1	216268563	216268928	MajorDMR-8-6012	4
chr1	216530910	216531165	MajorDMR-8-6013	3
chr1	216879132	216879507	MajorDMR-8-6014	7
chr1	216917757	216918173	MajorDMR-8-6015	5
chr1	216932462	216932670	MajorDMR-8-6016	2
chr1	216939290	216939909	MajorDMR-8-6017	7
chr1	216993838	216994514	MajorDMR-8-6018	4
chr1	217052006	217052268	MajorDMR-8-6019	3
chr1	217052794	217052892	MajorDMR-8-6020	2
chr1	217073622	217073739	MajorDMR-8-6021	2
chr1	217076662	217076833	MajorDMR-8-6022	4
chr1	217080128	217080509	MajorDMR-8-6023	4
chr1	217086964	217087081	MajorDMR-8-6024	4
chr1	217088984	217089171	MajorDMR-8-6025	4
chr1	217236090	217236865	MajorDMR-8-6026	9
chr1	217251915	217252164	MajorDMR-8-6027	4
chr1	217264725	217264762	MajorDMR-8-6028	2
chr1	217275374	217275576	MajorDMR-8-6029	3
chr1	217282206	217282361	MajorDMR-8-6030	2
chr1	217310173	217310397	MajorDMR-8-6031	4
chr1	217349166	217349206	MajorDMR-8-6032	2
chr1	217403848	217403891	MajorDMR-8-6033	2
chr1	217559134	217559277	MajorDMR-8-6034	2
chr1	217565941	217566110	MajorDMR-8-6035	2
chr1	217576521	217576934	MajorDMR-8-6036	2
chr1	217876151	217876312	MajorDMR-8-6037	2
chr1	218055333	218055478	MajorDMR-8-6038	2
chr1	218058195	218058364	MajorDMR-8-6039	3
chr1	218065937	218066019	MajorDMR-8-6040	2
chr1	218082091	218082549	MajorDMR-8-6041	4
chr1	218156471	218156817	MajorDMR-8-6042	4
chr1	218204038	218204178	MajorDMR-8-6043	2
chr1	218216141	218216997	MajorDMR-8-6044	11
chr1	218217928	218218054	MajorDMR-8-6045	2
chr1	218219102	218219385	MajorDMR-8-6046	4
chr1	218308489	218308948	MajorDMR-8-6047	6
chr1	218459676	218459843	MajorDMR-8-6048	2
chr1	218462044	218462746	MajorDMR-8-6049	3
chr1	218478632	218479178	MajorDMR-8-6050	5
chr1	218490600	218490791	MajorDMR-8-6051	3
chr1	218507767	218508158	MajorDMR-8-6052	3
chr1	218513439	218513788	MajorDMR-8-6053	2
chr1	218522129	218523326	MajorDMR-8-6054	6
chr1	218525160	218525715	MajorDMR-8-6055	8
chr1	218531106	218531358	MajorDMR-8-6056	7
chr1	218533494	218535608	MajorDMR-8-6057	14
chr1	218536114	218536888	MajorDMR-8-6058	5
chr1	218557942	218558340	MajorDMR-8-6059	3
chr1	218562737	218563736	MajorDMR-8-6060	7
chr1	218625445	218625557	MajorDMR-8-6061	3
chr1	218632955	218633165	MajorDMR-8-6062	2
chr1	218749534	218749889	MajorDMR-8-6063	3
chr1	218765749	218766273	MajorDMR-8-6064	3
chr1	218769220	218769442	MajorDMR-8-6065	2
chr1	218775583	218775975	MajorDMR-8-6066	3
chr1	218852861	218853665	MajorDMR-8-6067	4
chr1	218955747	218956278	MajorDMR-8-6068	7
chr1	219002623	219002628	MajorDMR-8-6069	2
chr1	219116178	219116188	MajorDMR-8-6070	2
chr1	219210978	219211163	MajorDMR-8-6071	2
chr1	219222997	219223143	MajorDMR-8-6072	2
chr1	219294352	219294829	MajorDMR-8-6073	4
chr1	219305082	219305299	MajorDMR-8-6074	2
chr1	219349008	219349525	MajorDMR-8-6075	3
chr1	219367467	219367496	MajorDMR-8-6076	2
chr1	219466099	219466892	MajorDMR-8-6077	6
chr1	219488558	219488714	MajorDMR-8-6078	2
chr1	219495188	219495601	MajorDMR-8-6079	2
chr1	219496255	219496499	MajorDMR-8-6080	3
chr1	219497377	219497630	MajorDMR-8-6081	2
chr1	219577248	219577478	MajorDMR-8-6082	2
chr1	219731886	219731919	MajorDMR-8-6083	2
chr1	219756515	219756625	MajorDMR-8-6084	2
chr1	219834790	219835290	MajorDMR-8-6085	2
chr1	219993311	219993969	MajorDMR-8-6086	9
chr1	220055426	220055448	MajorDMR-8-6087	2
chr1	220075630	220075641	MajorDMR-8-6088	2
chr1	220084180	220084223	MajorDMR-8-6089	2
chr1	220102200	220102416	MajorDMR-8-6090	7
chr1	220167309	220167391	MajorDMR-8-6091	3
chr1	220181712	220181913	MajorDMR-8-6092	2
chr1	220182706	220182722	MajorDMR-8-6093	2
chr1	220186687	220186954	MajorDMR-8-6094	3
chr1	220189468	220189484	MajorDMR-8-6095	2
chr1	220201787	220201984	MajorDMR-8-6096	4
chr1	220207883	220208371	MajorDMR-8-6097	3
chr1	220213366	220213400	MajorDMR-8-6098	2
chr1	220218715	220218803	MajorDMR-8-6099	3
chr1	220301266	220301515	MajorDMR-8-6100	2
chr1	220310519	220310527	MajorDMR-8-6101	2
chr1	220318484	220318962	MajorDMR-8-6102	2
chr1	220319684	220320046	MajorDMR-8-6103	13
chr1	220327607	220327779	MajorDMR-8-6104	3
chr1	220345955	220346514	MajorDMR-8-6105	4
chr1	220351229	220351588	MajorDMR-8-6106	4
chr1	220361375	220361486	MajorDMR-8-6107	2
chr1	220381210	220381564	MajorDMR-8-6108	5
chr1	220383743	220383753	MajorDMR-8-6109	2
chr1	220391706	220392046	MajorDMR-8-6110	2
chr1	220400372	220401003	MajorDMR-8-6111	5
chr1	220413520	220413542	MajorDMR-8-6112	2
chr1	220427325	220427662	MajorDMR-8-6113	2
chr1	220437700	220437785	MajorDMR-8-6114	2
chr1	220454464	220454470	MajorDMR-8-6115	2
chr1	220471862	220472345	MajorDMR-8-6116	7
chr1	220510080	220511124	MajorDMR-8-6117	5
chr1	220511843	220512125	MajorDMR-8-6118	2
chr1	220514745	220514902	MajorDMR-8-6119	2
chr1	220530955	220531745	MajorDMR-8-6120	4
chr1	220539503	220539537	MajorDMR-8-6121	2
chr1	220635314	220635344	MajorDMR-8-6122	2
chr1	220636114	220636517	MajorDMR-8-6123	11
chr1	220717553	220718226	MajorDMR-8-6124	4
chr1	220722230	220722394	MajorDMR-8-6125	2
chr1	220725206	220725395	MajorDMR-8-6126	2
chr1	220789556	220789610	MajorDMR-8-6127	2
chr1	220790985	220792545	MajorDMR-8-6128	6
chr1	220826495	220826715	MajorDMR-8-6129	13
chr1	220828327	220828744	MajorDMR-8-6130	5
chr1	220834385	220834579	MajorDMR-8-6131	4
chr1	220851255	220851264	MajorDMR-8-6132	2
chr1	220862936	220863128	MajorDMR-8-6133	3
chr1	220864546	220865903	MajorDMR-8-6134	20
chr1	220869572	220870753	MajorDMR-8-6135	17
chr1	220871831	220871985	MajorDMR-8-6136	3
chr1	220923833	220924026	MajorDMR-8-6137	3
chr1	220928331	220928350	MajorDMR-8-6138	2
chr1	220983559	220984365	MajorDMR-8-6139	14
chr1	221054212	221054369	MajorDMR-8-6140	2
chr1	221054886	221055463	MajorDMR-8-6141	4
chr1	221063478	221063824	MajorDMR-8-6142	2
chr1	221517948	221518036	MajorDMR-8-6143	2
chr1	221605833	221605920	MajorDMR-8-6144	2
chr1	221643013	221643436	MajorDMR-8-6145	5
chr1	221740564	221740635	MajorDMR-8-6146	2
chr1	222093041	222093861	MajorDMR-8-6147	5
chr1	222153645	222153895	MajorDMR-8-6148	2
chr1	222187416	222187554	MajorDMR-8-6149	4
chr1	222247571	222247840	MajorDMR-8-6150	2
chr1	222389723	222389826	MajorDMR-8-6151	2
chr1	222628080	222628152	MajorDMR-8-6152	2
chr1	222927468	222928264	MajorDMR-8-6153	9
chr1	222983630	222983997	MajorDMR-8-6154	5
chr1	222987497	222987913	MajorDMR-8-6155	5
chr1	223026538	223026560	MajorDMR-8-6156	2
chr1	223056912	223057124	MajorDMR-8-6157	4
chr1	223066749	223066949	MajorDMR-8-6158	5
chr1	223116012	223116220	MajorDMR-8-6159	3
chr1	223118251	223118483	MajorDMR-8-6160	2
chr1	223120966	223121196	MajorDMR-8-6161	4
chr1	223256005	223256747	MajorDMR-8-6162	4
chr1	223325490	223325563	MajorDMR-8-6163	2
chr1	223387116	223387961	MajorDMR-8-6164	7
chr1	223408096	223408720	MajorDMR-8-6165	6
chr1	223433790	223433855	MajorDMR-8-6166	3
chr1	223451726	223451915	MajorDMR-8-6167	2
chr1	223454144	223454413	MajorDMR-8-6168	3
chr1	223461548	223461748	MajorDMR-8-6169	3
chr1	223463864	223464759	MajorDMR-8-6170	10
chr1	223466427	223466752	MajorDMR-8-6171	5
chr1	223467381	223467711	MajorDMR-8-6172	2
chr1	223475049	223475150	MajorDMR-8-6173	3
chr1	223496371	223496492	MajorDMR-8-6174	3
chr1	223504870	223505701	MajorDMR-8-6175	4
chr1	223506485	223506646	MajorDMR-8-6176	5
chr1	223507522	223507782	MajorDMR-8-6177	2
chr1	223510370	223511060	MajorDMR-8-6178	8
chr1	223511777	223513445	MajorDMR-8-6179	10
chr1	223518115	223518272	MajorDMR-8-6180	2
chr1	223523078	223523509	MajorDMR-8-6181	3
chr1	223527320	223527366	MajorDMR-8-6182	2
chr1	223535997	223536058	MajorDMR-8-6183	2
chr1	223560458	223560470	MajorDMR-8-6184	2
chr1	223567685	223568378	MajorDMR-8-6185	23
chr1	223682312	223682338	MajorDMR-8-6186	3
chr1	223856059	223856678	MajorDMR-8-6187	6
chr1	223966167	223966267	MajorDMR-8-6188	3
chr1	223968751	223968810	MajorDMR-8-6189	4
chr1	224047329	224048285	MajorDMR-8-6190	7
chr1	224060553	224060732	MajorDMR-8-6191	2
chr1	224064066	224064444	MajorDMR-8-6192	2
chr1	224225286	224225722	MajorDMR-8-6193	3
chr1	224232574	224232792	MajorDMR-8-6194	4
chr1	224407494	224407822	MajorDMR-8-6195	4
chr1	224412213	224412313	MajorDMR-8-6196	5
chr1	224476582	224476801	MajorDMR-8-6197	2
chr1	224546766	224546827	MajorDMR-8-6198	3
chr1	224547374	224547477	MajorDMR-8-6199	2
chr1	224564869	224565291	MajorDMR-8-6200	3
chr1	224675397	224675411	MajorDMR-8-6201	2
chr1	224688138	224688748	MajorDMR-8-6202	9
chr1	224690223	224690801	MajorDMR-8-6203	7
chr1	224819375	224819942	MajorDMR-8-6204	5
chr1	224828558	224828948	MajorDMR-8-6205	6
chr1	224899844	224900474	MajorDMR-8-6206	3
chr1	224924571	224924576	MajorDMR-8-6207	2
chr1	224953211	224954114	MajorDMR-8-6208	7
chr1	224954802	224954933	MajorDMR-8-6209	3
chr1	224988262	224988440	MajorDMR-8-6210	8
chr1	225040672	225040682	MajorDMR-8-6211	2
chr1	225047078	225047155	MajorDMR-8-6212	2
chr1	225474454	225474676	MajorDMR-8-6213	2
chr1	225559355	225559498	MajorDMR-8-6214	3
chr1	225650318	225650474	MajorDMR-8-6215	3
chr1	225661445	225661476	MajorDMR-8-6216	3
chr1	225669087	225669236	MajorDMR-8-6217	2
chr1	225675978	225676002	MajorDMR-8-6218	3
chr1	225914338	225914431	MajorDMR-8-6219	2
chr1	225999927	226000337	MajorDMR-8-6220	4
chr1	226075567	226075635	MajorDMR-8-6221	2
chr1	226127154	226127598	MajorDMR-8-6222	6
chr1	226163502	226163543	MajorDMR-8-6223	4
chr1	226179747	226180345	MajorDMR-8-6224	16
chr1	226185823	226186025	MajorDMR-8-6225	4
chr1	226188417	226188645	MajorDMR-8-6226	8
chr1	226217316	226217823	MajorDMR-8-6227	4
chr1	226274419	226274966	MajorDMR-8-6228	18
chr1	226310720	226310760	MajorDMR-8-6229	3
chr1	226311926	226312218	MajorDMR-8-6230	5
chr1	226322739	226323064	MajorDMR-8-6231	16
chr1	226325087	226325350	MajorDMR-8-6232	8
chr1	226346043	226346128	MajorDMR-8-6233	2
chr1	226350752	226350814	MajorDMR-8-6234	3
chr1	226403041	226404045	MajorDMR-8-6235	7
chr1	226407810	226407994	MajorDMR-8-6236	2
chr1	226411900	226413729	MajorDMR-8-6237	29
chr1	226531442	226531484	MajorDMR-8-6238	3
chr1	226543456	226543550	MajorDMR-8-6239	2
chr1	226550279	226550768	MajorDMR-8-6240	8
chr1	226552313	226552357	MajorDMR-8-6241	2
chr1	226554373	226554546	MajorDMR-8-6242	3
chr1	226558896	226558930	MajorDMR-8-6243	2
chr1	226563587	226564075	MajorDMR-8-6244	3
chr1	226582251	226582431	MajorDMR-8-6245	5
chr1	226591590	226592425	MajorDMR-8-6246	4
chr1	226603456	226603467	MajorDMR-8-6247	2
chr1	226620876	226621295	MajorDMR-8-6248	6
chr1	226624660	226624975	MajorDMR-8-6249	6
chr1	226625839	226626176	MajorDMR-8-6250	2
chr1	226631223	226631965	MajorDMR-8-6251	8
chr1	226632909	226633057	MajorDMR-8-6252	2
chr1	226655196	226655447	MajorDMR-8-6253	2
chr1	226658144	226658224	MajorDMR-8-6254	3
chr1	226659136	226659141	MajorDMR-8-6255	2
chr1	226664249	226664711	MajorDMR-8-6256	3
chr1	226666489	226666595	MajorDMR-8-6257	2
chr1	226667441	226667771	MajorDMR-8-6258	4
chr1	226668969	226669818	MajorDMR-8-6259	6
chr1	226670739	226671917	MajorDMR-8-6260	13
chr1	226672476	226673813	MajorDMR-8-6261	13
chr1	226677855	226677976	MajorDMR-8-6262	2
chr1	226680192	226680470	MajorDMR-8-6263	6
chr1	226681091	226682744	MajorDMR-8-6264	32
chr1	226684046	226684878	MajorDMR-8-6265	12
chr1	226689929	226690057	MajorDMR-8-6266	2
chr1	226693610	226693652	MajorDMR-8-6267	2
chr1	226734776	226735154	MajorDMR-8-6268	2
chr1	226738252	226738957	MajorDMR-8-6269	9
chr1	226746197	226746226	MajorDMR-8-6270	2
chr1	226753156	226756206	MajorDMR-8-6271	30
chr1	226757995	226758211	MajorDMR-8-6272	2
chr1	226760898	226761050	MajorDMR-8-6273	3
chr1	226765187	226765262	MajorDMR-8-6274	2
chr1	226776653	226777301	MajorDMR-8-6275	10
chr1	226788393	226788821	MajorDMR-8-6276	3
chr1	226791742	226792219	MajorDMR-8-6277	4
chr1	226797599	226797722	MajorDMR-8-6278	2
chr1	226831546	226831856	MajorDMR-8-6279	2
chr1	226839633	226840031	MajorDMR-8-6280	3
chr1	226849735	226849876	MajorDMR-8-6281	2
chr1	226852231	226852461	MajorDMR-8-6282	6
chr1	226864264	226864794	MajorDMR-8-6283	8
chr1	226910108	226910258	MajorDMR-8-6284	7
chr1	226976166	226976232	MajorDMR-8-6285	3
chr1	227014823	227015728	MajorDMR-8-6286	22
chr1	227059129	227059372	MajorDMR-8-6287	5
chr1	227066430	227066514	MajorDMR-8-6288	2
chr1	227074001	227074261	MajorDMR-8-6289	3
chr1	227079699	227080153	MajorDMR-8-6290	4
chr1	227083398	227084062	MajorDMR-8-6291	6
chr1	227180201	227180854	MajorDMR-8-6292	9
chr1	227299926	227300156	MajorDMR-8-6293	3
chr1	227303244	227303588	MajorDMR-8-6294	6
chr1	227304432	227304901	MajorDMR-8-6295	2
chr1	227315631	227315911	MajorDMR-8-6296	3
chr1	227319870	227319966	MajorDMR-8-6297	4
chr1	227440969	227440985	MajorDMR-8-6298	4
chr1	227497825	227497866	MajorDMR-8-6299	2
chr1	227507344	227507552	MajorDMR-8-6300	3
chr1	227565722	227566146	MajorDMR-8-6301	4
chr1	227579648	227580567	MajorDMR-8-6302	12
chr1	227603148	227603275	MajorDMR-8-6303	2
chr1	227623200	227623525	MajorDMR-8-6304	4
chr1	227641259	227642733	MajorDMR-8-6305	16
chr1	227654361	227654558	MajorDMR-8-6306	2
chr1	227699151	227699246	MajorDMR-8-6307	2
chr1	227746293	227746454	MajorDMR-8-6308	4
chr1	227747213	227749237	MajorDMR-8-6309	10
chr1	227856520	227856695	MajorDMR-8-6310	2
chr1	227894764	227894806	MajorDMR-8-6311	2
chr1	227918384	227918772	MajorDMR-8-6312	4
chr1	227936089	227936207	MajorDMR-8-6313	6
chr1	227945883	227947040	MajorDMR-8-6314	5
chr1	227947796	227947849	MajorDMR-8-6315	2
chr1	227948882	227949790	MajorDMR-8-6316	6
chr1	227953813	227954623	MajorDMR-8-6317	15
chr1	227957755	227957790	MajorDMR-8-6318	2
chr1	227967641	227968303	MajorDMR-8-6319	10
chr1	227974102	227974497	MajorDMR-8-6320	6
chr1	228117835	228117892	MajorDMR-8-6321	4
chr1	228131413	228131446	MajorDMR-8-6322	2
chr1	228211386	228211606	MajorDMR-8-6323	5
chr1	228258361	228258378	MajorDMR-8-6324	2
chr1	228274042	228274709	MajorDMR-8-6325	9
chr1	228281141	228281195	MajorDMR-8-6326	2
chr1	228285835	228286314	MajorDMR-8-6327	11
chr1	228289682	228289808	MajorDMR-8-6328	3
chr1	228330290	228330679	MajorDMR-8-6329	3
chr1	228331415	228331904	MajorDMR-8-6330	2
chr1	228342145	228342975	MajorDMR-8-6331	14
chr1	228362172	228362573	MajorDMR-8-6332	21
chr1	228363890	228364185	MajorDMR-8-6333	3
chr1	228398912	228399421	MajorDMR-8-6334	15
chr1	228405165	228405358	MajorDMR-8-6335	2
chr1	228452147	228452867	MajorDMR-8-6336	11
chr1	228476494	228476933	MajorDMR-8-6337	10
chr1	228494488	228495112	MajorDMR-8-6338	26
chr1	228542773	228542908	MajorDMR-8-6339	3
chr1	228546357	228546696	MajorDMR-8-6340	2
chr1	228588756	228588854	MajorDMR-8-6341	7
chr1	228590452	228590635	MajorDMR-8-6342	2
chr1	228603285	228603650	MajorDMR-8-6343	11
chr1	228634443	228634732	MajorDMR-8-6344	3
chr1	228676512	228676533	MajorDMR-8-6345	2
chr1	228677719	228677888	MajorDMR-8-6346	5
chr1	228682243	228682535	MajorDMR-8-6347	4
chr1	228696274	228696474	MajorDMR-8-6348	4
chr1	228698097	228698679	MajorDMR-8-6349	7
chr1	228743696	228744146	MajorDMR-8-6350	3
chr1	228979830	228979864	MajorDMR-8-6351	2
chr1	228999175	228999270	MajorDMR-8-6352	3
chr1	229003074	229003538	MajorDMR-8-6353	4
chr1	229004072	229004325	MajorDMR-8-6354	4
chr1	229123996	229124114	MajorDMR-8-6355	2
chr1	229128602	229128703	MajorDMR-8-6356	2
chr1	229155676	229155908	MajorDMR-8-6357	2
chr1	229200716	229201019	MajorDMR-8-6358	3
chr1	229236560	229236613	MajorDMR-8-6359	2
chr1	229266852	229266857	MajorDMR-8-6360	2
chr1	229469680	229470182	MajorDMR-8-6361	2
chr1	229516135	229516612	MajorDMR-8-6362	6
chr1	229556166	229556631	MajorDMR-8-6363	4
chr1	229567346	229567379	MajorDMR-8-6364	3
chr1	229569607	229570415	MajorDMR-8-6365	7
chr1	229688560	229688826	MajorDMR-8-6366	3
chr1	229729768	229729778	MajorDMR-8-6367	2
chr1	229737871	229738644	MajorDMR-8-6368	12
chr1	229776344	229776464	MajorDMR-8-6369	5
chr1	229917325	229918014	MajorDMR-8-6370	6
chr1	230000868	230001130	MajorDMR-8-6371	2
chr1	230009514	230009722	MajorDMR-8-6372	5
chr1	230102949	230103177	MajorDMR-8-6373	2
chr1	230234881	230235381	MajorDMR-8-6374	2
chr1	230236196	230236986	MajorDMR-8-6375	12
chr1	230237963	230238309	MajorDMR-8-6376	7
chr1	230238990	230239010	MajorDMR-8-6377	2
chr1	230239684	230239992	MajorDMR-8-6378	2
chr1	230242746	230243233	MajorDMR-8-6379	7
chr1	230245563	230245692	MajorDMR-8-6380	2
chr1	230252007	230252860	MajorDMR-8-6381	5
chr1	230257847	230258554	MajorDMR-8-6382	4
chr1	230261230	230261262	MajorDMR-8-6383	3
chr1	230271112	230271256	MajorDMR-8-6384	2
chr1	230285975	230286000	MajorDMR-8-6385	2
chr1	230357916	230358008	MajorDMR-8-6386	2
chr1	230371297	230371598	MajorDMR-8-6387	12
chr1	230399360	230399728	MajorDMR-8-6388	5
chr1	230435418	230435600	MajorDMR-8-6389	6
chr1	230436512	230436606	MajorDMR-8-6390	2
chr1	230446031	230446261	MajorDMR-8-6391	2
chr1	230459237	230459255	MajorDMR-8-6392	2
chr1	230467830	230467960	MajorDMR-8-6393	2
chr1	230468760	230469223	MajorDMR-8-6394	2
chr1	230469772	230469794	MajorDMR-8-6395	2
chr1	230470398	230470708	MajorDMR-8-6396	4
chr1	230471800	230471856	MajorDMR-8-6397	3
chr1	230484841	230485045	MajorDMR-8-6398	4
chr1	230489711	230489963	MajorDMR-8-6399	3
chr1	230491527	230491705	MajorDMR-8-6400	5
chr1	230492998	230494549	MajorDMR-8-6401	26
chr1	230500237	230500565	MajorDMR-8-6402	3
chr1	230502535	230502945	MajorDMR-8-6403	13
chr1	230516911	230517219	MajorDMR-8-6404	4
chr1	230527090	230527283	MajorDMR-8-6405	4
chr1	230530687	230530716	MajorDMR-8-6406	2
chr1	230535668	230536071	MajorDMR-8-6407	3
chr1	230594697	230594810	MajorDMR-8-6408	2
chr1	230631658	230632011	MajorDMR-8-6409	5
chr1	230698951	230699033	MajorDMR-8-6410	2
chr1	230700513	230700948	MajorDMR-8-6411	6
chr1	230703877	230704556	MajorDMR-8-6412	10
chr1	230709722	230709810	MajorDMR-8-6413	2
chr1	230711574	230711924	MajorDMR-8-6414	2
chr1	230727614	230727917	MajorDMR-8-6415	6
chr1	230745431	230745929	MajorDMR-8-6416	3
chr1	230746729	230746754	MajorDMR-8-6417	2
chr1	230749267	230749332	MajorDMR-8-6418	2
chr1	230750004	230750667	MajorDMR-8-6419	6
chr1	230770291	230770368	MajorDMR-8-6420	4
chr1	230797840	230798039	MajorDMR-8-6421	3
chr1	230802408	230802589	MajorDMR-8-6422	2
chr1	230826998	230827114	MajorDMR-8-6423	2
chr1	230836953	230837571	MajorDMR-8-6424	25
chr1	230871351	230871508	MajorDMR-8-6425	2
chr1	230872084	230872771	MajorDMR-8-6426	13
chr1	230883423	230883948	MajorDMR-8-6427	12
chr1	230887488	230887635	MajorDMR-8-6428	2
chr1	230889532	230889713	MajorDMR-8-6429	3
chr1	230894908	230895068	MajorDMR-8-6430	3
chr1	230905160	230905199	MajorDMR-8-6431	2
chr1	230959092	230961126	MajorDMR-8-6432	15
chr1	230973844	230973879	MajorDMR-8-6433	2
chr1	230975635	230975740	MajorDMR-8-6434	4
chr1	230977453	230977579	MajorDMR-8-6435	2
chr1	231000059	231000106	MajorDMR-8-6436	2
chr1	231010364	231010462	MajorDMR-8-6437	3
chr1	231021524	231021880	MajorDMR-8-6438	5
chr1	231046145	231046225	MajorDMR-8-6439	3
chr1	231052928	231053049	MajorDMR-8-6440	3
chr1	231055070	231055280	MajorDMR-8-6441	2
chr1	231058644	231058656	MajorDMR-8-6442	2
chr1	231096361	231097232	MajorDMR-8-6443	3
chr1	231146423	231146526	MajorDMR-8-6444	2
chr1	231154550	231155312	MajorDMR-8-6445	3
chr1	231159181	231159200	MajorDMR-8-6446	2
chr1	231161772	231164365	MajorDMR-8-6447	34
chr1	231168705	231168865	MajorDMR-8-6448	3
chr1	231170465	231171319	MajorDMR-8-6449	8
chr1	231172137	231172331	MajorDMR-8-6450	3
chr1	231173682	231174983	MajorDMR-8-6451	13
chr1	231205133	231205279	MajorDMR-8-6452	3
chr1	231206743	231206791	MajorDMR-8-6453	3
chr1	231211070	231211303	MajorDMR-8-6454	3
chr1	231261786	231261969	MajorDMR-8-6455	2
chr1	231280807	231280889	MajorDMR-8-6456	7
chr1	231299659	231300074	MajorDMR-8-6457	7
chr1	231322045	231322084	MajorDMR-8-6458	3
chr1	231328789	231328890	MajorDMR-8-6459	2
chr1	231333228	231333343	MajorDMR-8-6460	6
chr1	231342405	231342887	MajorDMR-8-6461	5
chr1	231351077	231352455	MajorDMR-8-6462	16
chr1	231359156	231359325	MajorDMR-8-6463	4
chr1	231359839	231360998	MajorDMR-8-6464	9
chr1	231361734	231361885	MajorDMR-8-6465	2
chr1	231362405	231363460	MajorDMR-8-6466	13
chr1	231406913	231407134	MajorDMR-8-6467	3
chr1	231408077	231408280	MajorDMR-8-6468	3
chr1	231464402	231464450	MajorDMR-8-6469	2
chr1	231467991	231468330	MajorDMR-8-6470	5
chr1	231500107	231500246	MajorDMR-8-6471	5
chr1	231533884	231534488	MajorDMR-8-6472	3
chr1	231543227	231543479	MajorDMR-8-6473	2
chr1	231739449	231739504	MajorDMR-8-6474	2
chr1	231741128	231741353	MajorDMR-8-6475	3
chr1	231747729	231747762	MajorDMR-8-6476	2
chr1	231748490	231749124	MajorDMR-8-6477	11
chr1	231824946	231824991	MajorDMR-8-6478	2
chr1	231826031	231826347	MajorDMR-8-6479	10
chr1	231829129	231829909	MajorDMR-8-6480	15
chr1	231903494	231903759	MajorDMR-8-6481	4
chr1	231949955	231950523	MajorDMR-8-6482	5
chr1	232022884	232023137	MajorDMR-8-6483	5
chr1	232054259	232054607	MajorDMR-8-6484	5
chr1	232075981	232076761	MajorDMR-8-6485	10
chr1	232119000	232119168	MajorDMR-8-6486	3
chr1	232172409	232173342	MajorDMR-8-6487	7
chr1	232193121	232193309	MajorDMR-8-6488	7
chr1	232195422	232195762	MajorDMR-8-6489	5
chr1	232209436	232209600	MajorDMR-8-6490	2
chr1	232357778	232357859	MajorDMR-8-6491	2
chr1	232411010	232411104	MajorDMR-8-6492	2
chr1	232437996	232438625	MajorDMR-8-6493	4
chr1	232503003	232503074	MajorDMR-8-6494	2
chr1	232508176	232509307	MajorDMR-8-6495	8
chr1	232514094	232514724	MajorDMR-8-6496	6
chr1	232553262	232553800	MajorDMR-8-6497	4
chr1	232566430	232567711	MajorDMR-8-6498	12
chr1	232568393	232568543	MajorDMR-8-6499	3
chr1	232571334	232571718	MajorDMR-8-6500	3
chr1	232581464	232581643	MajorDMR-8-6501	5
chr1	232626832	232626937	MajorDMR-8-6502	2
chr1	232648646	232648842	MajorDMR-8-6503	5
chr1	232655826	232655841	MajorDMR-8-6504	2
chr1	232711139	232711747	MajorDMR-8-6505	4
chr1	232714794	232714983	MajorDMR-8-6506	3
chr1	232730038	232730246	MajorDMR-8-6507	3
chr1	232730828	232731041	MajorDMR-8-6508	2
chr1	232739888	232740154	MajorDMR-8-6509	4
chr1	232755690	232755957	MajorDMR-8-6510	12
chr1	232761594	232762554	MajorDMR-8-6511	5
chr1	232766958	232767014	MajorDMR-8-6512	2
chr1	232769563	232769785	MajorDMR-8-6513	3
chr1	232772382	232772747	MajorDMR-8-6514	3
chr1	232789811	232789822	MajorDMR-8-6515	2
chr1	232791076	232791672	MajorDMR-8-6516	4
chr1	232847821	232848096	MajorDMR-8-6517	5
chr1	232861403	232862079	MajorDMR-8-6518	10
chr1	232877131	232877199	MajorDMR-8-6519	2
chr1	232887319	232887625	MajorDMR-8-6520	2
chr1	232900647	232900953	MajorDMR-8-6521	3
chr1	232942219	232942712	MajorDMR-8-6522	5
chr1	232953289	232953933	MajorDMR-8-6523	7
chr1	232987375	232987414	MajorDMR-8-6524	2
chr1	232988641	232989146	MajorDMR-8-6525	3
chr1	233000820	233001533	MajorDMR-8-6526	10
chr1	233013587	233013686	MajorDMR-8-6527	4
chr1	233058389	233058707	MajorDMR-8-6528	3
chr1	233079402	233079470	MajorDMR-8-6529	2
chr1	233102683	233102699	MajorDMR-8-6530	2
chr1	233104142	233104341	MajorDMR-8-6531	4
chr1	233105656	233106076	MajorDMR-8-6532	5
chr1	233111107	233111112	MajorDMR-8-6533	2
chr1	233116429	233117242	MajorDMR-8-6534	16
chr1	233124417	233124741	MajorDMR-8-6535	6
chr1	233134391	233134710	MajorDMR-8-6536	3
chr1	233143703	233144100	MajorDMR-8-6537	5
chr1	233148041	233148628	MajorDMR-8-6538	4
chr1	233155249	233156128	MajorDMR-8-6539	6
chr1	233161097	233161152	MajorDMR-8-6540	2
chr1	233214420	233214451	MajorDMR-8-6541	2
chr1	233231449	233231834	MajorDMR-8-6542	7
chr1	233243504	233243898	MajorDMR-8-6543	5
chr1	233249391	233249603	MajorDMR-8-6544	3
chr1	233262690	233263136	MajorDMR-8-6545	12
chr1	233346469	233346716	MajorDMR-8-6546	5
chr1	233358417	233358492	MajorDMR-8-6547	3
chr1	233374848	233375042	MajorDMR-8-6548	5
chr1	233382858	233382899	MajorDMR-8-6549	4
chr1	233461437	233461525	MajorDMR-8-6550	2
chr1	233465009	233465325	MajorDMR-8-6551	3
chr1	233497707	233497998	MajorDMR-8-6552	18
chr1	233570965	233571015	MajorDMR-8-6553	3
chr1	233627764	233628194	MajorDMR-8-6554	7
chr1	233676827	233677001	MajorDMR-8-6555	3
chr1	233679159	233679354	MajorDMR-8-6556	2
chr1	233679877	233680275	MajorDMR-8-6557	4
chr1	233684940	233685443	MajorDMR-8-6558	4
chr1	233705071	233705316	MajorDMR-8-6559	3
chr1	233709521	233710039	MajorDMR-8-6560	5
chr1	233711477	233711722	MajorDMR-8-6561	2
chr1	233717292	233717520	MajorDMR-8-6562	3
chr1	233761461	233761516	MajorDMR-8-6563	3
chr1	233763115	233763751	MajorDMR-8-6564	14
chr1	233765070	233767843	MajorDMR-8-6565	23
chr1	233775270	233776049	MajorDMR-8-6566	6
chr1	233776881	233776965	MajorDMR-8-6567	2
chr1	233781333	233781554	MajorDMR-8-6568	3
chr1	233783293	233783506	MajorDMR-8-6569	5
chr1	233786333	233787623	MajorDMR-8-6570	14
chr1	233788290	233788471	MajorDMR-8-6571	2
chr1	233789850	233790181	MajorDMR-8-6572	4
chr1	233791100	233792160	MajorDMR-8-6573	8
chr1	233794322	233794864	MajorDMR-8-6574	7
chr1	233799607	233800374	MajorDMR-8-6575	6
chr1	233801016	233801163	MajorDMR-8-6576	3
chr1	233803954	233804730	MajorDMR-8-6577	11
chr1	233805645	233805769	MajorDMR-8-6578	2
chr1	233808399	233808456	MajorDMR-8-6579	2
chr1	233822574	233822633	MajorDMR-8-6580	5
chr1	233830071	233830129	MajorDMR-8-6581	3
chr1	233892865	233893014	MajorDMR-8-6582	4
chr1	233916618	233916699	MajorDMR-8-6583	2
chr1	233936516	233936975	MajorDMR-8-6584	3
chr1	233948973	233949390	MajorDMR-8-6585	6
chr1	233990707	233991024	MajorDMR-8-6586	6
chr1	234002779	234003005	MajorDMR-8-6587	2
chr1	234039587	234039845	MajorDMR-8-6588	2
chr1	234041844	234042478	MajorDMR-8-6589	7
chr1	234050075	234050311	MajorDMR-8-6590	2
chr1	234071540	234071654	MajorDMR-8-6591	2
chr1	234076238	234076891	MajorDMR-8-6592	6
chr1	234081426	234081470	MajorDMR-8-6593	2
chr1	234095844	234096078	MajorDMR-8-6594	5
chr1	234111669	234112214	MajorDMR-8-6595	7
chr1	234116957	234117272	MajorDMR-8-6596	5
chr1	234126843	234127102	MajorDMR-8-6597	3
chr1	234178452	234178545	MajorDMR-8-6598	2
chr1	234200634	234201095	MajorDMR-8-6599	7
chr1	234216423	234216553	MajorDMR-8-6600	2
chr1	234225922	234226107	MajorDMR-8-6601	4
chr1	234227579	234227627	MajorDMR-8-6602	2
chr1	234237070	234237863	MajorDMR-8-6603	8
chr1	234250992	234251935	MajorDMR-8-6604	3
chr1	234259671	234259825	MajorDMR-8-6605	2
chr1	234267262	234267304	MajorDMR-8-6606	2
chr1	234299575	234299639	MajorDMR-8-6607	2
chr1	234311902	234312186	MajorDMR-8-6608	5
chr1	234344184	234344379	MajorDMR-8-6609	2
chr1	234370116	234370124	MajorDMR-8-6610	2
chr1	234382283	234382722	MajorDMR-8-6611	6
chr1	234385711	234385743	MajorDMR-8-6612	3
chr1	234395806	234396633	MajorDMR-8-6613	10
chr1	234432408	234432942	MajorDMR-8-6614	5
chr1	234443689	234443838	MajorDMR-8-6615	4
chr1	234450633	234451026	MajorDMR-8-6616	7
chr1	234464514	234465087	MajorDMR-8-6617	8
chr1	234483202	234483217	MajorDMR-8-6618	2
chr1	234492729	234492770	MajorDMR-8-6619	2
chr1	234544529	234545630	MajorDMR-8-6620	9
chr1	234606384	234606654	MajorDMR-8-6621	3
chr1	234612156	234612354	MajorDMR-8-6622	6
chr1	234658331	234658533	MajorDMR-8-6623	7
chr1	234798093	234799035	MajorDMR-8-6624	6
chr1	234835853	234836324	MajorDMR-8-6625	4
chr1	234852943	234852993	MajorDMR-8-6626	3
chr1	234858345	234858650	MajorDMR-8-6627	4
chr1	234862288	234862494	MajorDMR-8-6628	9
chr1	234871252	234871480	MajorDMR-8-6629	12
chr1	234880237	234880339	MajorDMR-8-6630	3
chr1	234906494	234906830	MajorDMR-8-6631	3
chr1	234944929	234944948	MajorDMR-8-6632	2
chr1	234998882	234998892	MajorDMR-8-6633	2
chr1	235005008	235005142	MajorDMR-8-6634	2
chr1	235011306	235011683	MajorDMR-8-6635	10
chr1	235162622	235162881	MajorDMR-8-6636	3
chr1	235175165	235175209	MajorDMR-8-6637	2
chr1	235183840	235184503	MajorDMR-8-6638	13
chr1	235187074	235187079	MajorDMR-8-6639	2
chr1	235247522	235247550	MajorDMR-8-6640	2
chr1	235266837	235267324	MajorDMR-8-6641	12
chr1	235321722	235321799	MajorDMR-8-6642	5
chr1	235344070	235344109	MajorDMR-8-6643	2
chr1	235345057	235345148	MajorDMR-8-6644	3
chr1	235348716	235349027	MajorDMR-8-6645	5
chr1	235374977	235375135	MajorDMR-8-6646	2
chr1	235438344	235438659	MajorDMR-8-6647	4
chr1	235457695	235457989	MajorDMR-8-6648	5
chr1	235559148	235559669	MajorDMR-8-6649	16
chr1	235594422	235594529	MajorDMR-8-6650	2
chr1	235722064	235722252	MajorDMR-8-6651	2
chr1	235747314	235747369	MajorDMR-8-6652	2
chr1	235786640	235786914	MajorDMR-8-6653	7
chr1	235788554	235789389	MajorDMR-8-6654	7
chr1	236016382	236016594	MajorDMR-8-6655	2
chr1	236044146	236044790	MajorDMR-8-6656	7
chr1	236046548	236046571	MajorDMR-8-6657	2
chr1	236051532	236051892	MajorDMR-8-6658	4
chr1	236081557	236081642	MajorDMR-8-6659	3
chr1	236086968	236087068	MajorDMR-8-6660	3
chr1	236113752	236113863	MajorDMR-8-6661	2
chr1	236164995	236165277	MajorDMR-8-6662	4
chr1	236230276	236230464	MajorDMR-8-6663	5
chr1	236273050	236273194	MajorDMR-8-6664	5
chr1	236312623	236312879	MajorDMR-8-6665	2
chr1	236319811	236319908	MajorDMR-8-6666	4
chr1	236324724	236324822	MajorDMR-8-6667	2
chr1	236675307	236675350	MajorDMR-8-6668	2
chr1	236723063	236723404	MajorDMR-8-6669	6
chr1	236737996	236738052	MajorDMR-8-6670	3
chr1	236741263	236742489	MajorDMR-8-6671	6
chr1	236747075	236747446	MajorDMR-8-6672	2
chr1	236776869	236777021	MajorDMR-8-6673	4
chr1	236803141	236803153	MajorDMR-8-6674	2
chr1	236827542	236828125	MajorDMR-8-6675	4
chr1	236850896	236851805	MajorDMR-8-6676	6
chr1	236855946	236856031	MajorDMR-8-6677	3
chr1	236856868	236856912	MajorDMR-8-6678	2
chr1	236863927	236864114	MajorDMR-8-6679	4
chr1	236881216	236881543	MajorDMR-8-6680	2
chr1	236897438	236898009	MajorDMR-8-6681	9
chr1	236907845	236908181	MajorDMR-8-6682	20
chr1	236930013	236930194	MajorDMR-8-6683	2
chr1	236966877	236967024	MajorDMR-8-6684	2
chr1	236972050	236972105	MajorDMR-8-6685	2
chr1	237015635	237015879	MajorDMR-8-6686	3
chr1	237034576	237035596	MajorDMR-8-6687	7
chr1	237037318	237037471	MajorDMR-8-6688	4
chr1	237038417	237038467	MajorDMR-8-6689	3
chr1	237050044	237052194	MajorDMR-8-6690	25
chr1	237053040	237053315	MajorDMR-8-6691	5
chr1	237064291	237064545	MajorDMR-8-6692	6
chr1	237068826	237069123	MajorDMR-8-6693	2
chr1	237075122	237075432	MajorDMR-8-6694	3
chr1	237102126	237102768	MajorDMR-8-6695	7
chr1	237104182	237104255	MajorDMR-8-6696	2
chr1	237111131	237111968	MajorDMR-8-6697	14
chr1	237115938	237116483	MajorDMR-8-6698	3
chr1	237141897	237142134	MajorDMR-8-6699	5
chr1	237142865	237143335	MajorDMR-8-6700	7
chr1	237144517	237144615	MajorDMR-8-6701	3
chr1	237145353	237146088	MajorDMR-8-6702	4
chr1	237195315	237196308	MajorDMR-8-6703	9
chr1	237196927	237197508	MajorDMR-8-6704	6
chr1	237209051	237210160	MajorDMR-8-6705	10
chr1	237214645	237215330	MajorDMR-8-6706	4
chr1	237230961	237231135	MajorDMR-8-6707	3
chr1	237231778	237232136	MajorDMR-8-6708	2
chr1	237237934	237238725	MajorDMR-8-6709	10
chr1	237245861	237246615	MajorDMR-8-6710	10
chr1	237248289	237248880	MajorDMR-8-6711	4
chr1	237250214	237250570	MajorDMR-8-6712	4
chr1	237254099	237254322	MajorDMR-8-6713	2
chr1	237258660	237258938	MajorDMR-8-6714	3
chr1	237262310	237262631	MajorDMR-8-6715	4
chr1	237265687	237265789	MajorDMR-8-6716	2
chr1	237268069	237268490	MajorDMR-8-6717	9
chr1	237269112	237269286	MajorDMR-8-6718	2
chr1	237270933	237272851	MajorDMR-8-6719	17
chr1	237277214	237277368	MajorDMR-8-6720	6
chr1	237278984	237279076	MajorDMR-8-6721	4
chr1	237283810	237284798	MajorDMR-8-6722	10
chr1	237287217	237287274	MajorDMR-8-6723	2
chr1	237288295	237288802	MajorDMR-8-6724	3
chr1	237292011	237292240	MajorDMR-8-6725	2
chr1	237293808	237294111	MajorDMR-8-6726	3
chr1	237298308	237298819	MajorDMR-8-6727	5
chr1	237303092	237303470	MajorDMR-8-6728	9
chr1	237306284	237306332	MajorDMR-8-6729	2
chr1	237320311	237320334	MajorDMR-8-6730	3
chr1	237326130	237326164	MajorDMR-8-6731	2
chr1	237330065	237330082	MajorDMR-8-6732	2
chr1	237333654	237334897	MajorDMR-8-6733	14
chr1	237335412	237336113	MajorDMR-8-6734	3
chr1	237351458	237351515	MajorDMR-8-6735	2
chr1	237354871	237354904	MajorDMR-8-6736	3
chr1	237361632	237361688	MajorDMR-8-6737	3
chr1	237371420	237371457	MajorDMR-8-6738	2
chr1	237374069	237374292	MajorDMR-8-6739	2
chr1	237382899	237382983	MajorDMR-8-6740	2
chr1	237385307	237385531	MajorDMR-8-6741	6
chr1	237405927	237406334	MajorDMR-8-6742	2
chr1	237413254	237413471	MajorDMR-8-6743	2
chr1	237419868	237419910	MajorDMR-8-6744	2
chr1	237421359	237421580	MajorDMR-8-6745	2
chr1	237432904	237432995	MajorDMR-8-6746	3
chr1	237449805	237449926	MajorDMR-8-6747	2
chr1	237470421	237470507	MajorDMR-8-6748	2
chr1	237477658	237477927	MajorDMR-8-6749	2
chr1	237479388	237479913	MajorDMR-8-6750	4
chr1	237480533	237481471	MajorDMR-8-6751	5
chr1	237483319	237483564	MajorDMR-8-6752	2
chr1	237487011	237489966	MajorDMR-8-6753	30
chr1	237490623	237490948	MajorDMR-8-6754	3
chr1	237506094	237506325	MajorDMR-8-6755	5
chr1	237512692	237512897	MajorDMR-8-6756	3
chr1	237513600	237513764	MajorDMR-8-6757	3
chr1	237522326	237522400	MajorDMR-8-6758	2
chr1	237523408	237523849	MajorDMR-8-6759	4
chr1	237525276	237525325	MajorDMR-8-6760	2
chr1	237527179	237527615	MajorDMR-8-6761	5
chr1	237550496	237550644	MajorDMR-8-6762	5
chr1	237557062	237557206	MajorDMR-8-6763	3
chr1	237557823	237558303	MajorDMR-8-6764	6
chr1	237577502	237577932	MajorDMR-8-6765	2
chr1	237606170	237606634	MajorDMR-8-6766	7
chr1	237607854	237608280	MajorDMR-8-6767	3
chr1	237612322	237612392	MajorDMR-8-6768	3
chr1	237617835	237618294	MajorDMR-8-6769	2
chr1	237631128	237631252	MajorDMR-8-6770	3
chr1	237634340	237634552	MajorDMR-8-6771	3
chr1	237637033	237637379	MajorDMR-8-6772	5
chr1	237641587	237641645	MajorDMR-8-6773	2
chr1	237657176	237657286	MajorDMR-8-6774	2
chr1	237674043	237674059	MajorDMR-8-6775	3
chr1	237685752	237685878	MajorDMR-8-6776	2
chr1	237720701	237720795	MajorDMR-8-6777	2
chr1	237726067	237726186	MajorDMR-8-6778	4
chr1	237728775	237728781	MajorDMR-8-6779	2
chr1	237731448	237732170	MajorDMR-8-6780	8
chr1	237785000	237785701	MajorDMR-8-6781	10
chr1	237797441	237797453	MajorDMR-8-6782	2
chr1	237813421	237813990	MajorDMR-8-6783	4
chr1	237834634	237834841	MajorDMR-8-6784	4
chr1	237847524	237847914	MajorDMR-8-6785	5
chr1	237849428	237849497	MajorDMR-8-6786	2
chr1	237851447	237851698	MajorDMR-8-6787	3
chr1	237873188	237873387	MajorDMR-8-6788	2
chr1	237882612	237882940	MajorDMR-8-6789	6
chr1	237911390	237911605	MajorDMR-8-6790	3
chr1	237937695	237939116	MajorDMR-8-6791	7
chr1	237959369	237959410	MajorDMR-8-6792	2
chr1	237963345	237963374	MajorDMR-8-6793	2
chr1	238107944	238108630	MajorDMR-8-6794	10
chr1	238115714	238116279	MajorDMR-8-6795	3
chr1	238125994	238126108	MajorDMR-8-6796	3
chr1	238191616	238191845	MajorDMR-8-6797	4
chr1	238274806	238275088	MajorDMR-8-6798	3
chr1	238283893	238284579	MajorDMR-8-6799	5
chr1	238788399	238788585	MajorDMR-8-6800	2
chr1	238811379	238811469	MajorDMR-8-6801	3
chr1	238954288	238954323	MajorDMR-8-6802	2
chr1	238986358	238986473	MajorDMR-8-6803	3
chr1	239123886	239123951	MajorDMR-8-6804	3
chr1	239265439	239265774	MajorDMR-8-6805	2
chr1	239647302	239647677	MajorDMR-8-6806	5
chr1	239865086	239865506	MajorDMR-8-6807	4
chr1	239940389	239940627	MajorDMR-8-6808	3
chr1	239987221	239987412	MajorDMR-8-6809	8
chr1	239995466	239996574	MajorDMR-8-6810	9
chr1	239997996	239998304	MajorDMR-8-6811	5
chr1	240032373	240032515	MajorDMR-8-6812	3
chr1	240044646	240045299	MajorDMR-8-6813	3
chr1	240049447	240050122	MajorDMR-8-6814	5
chr1	240109157	240109413	MajorDMR-8-6815	5
chr1	240156667	240156676	MajorDMR-8-6816	2
chr1	240221438	240221706	MajorDMR-8-6817	8
chr1	240266324	240266825	MajorDMR-8-6818	3
chr1	240268431	240268705	MajorDMR-8-6819	3
chr1	240275862	240276070	MajorDMR-8-6820	2
chr1	240287989	240288061	MajorDMR-8-6821	2
chr1	240288767	240288968	MajorDMR-8-6822	3
chr1	240306830	240306964	MajorDMR-8-6823	4
chr1	240310600	240311077	MajorDMR-8-6824	2
chr1	240312045	240312229	MajorDMR-8-6825	8
chr1	240313553	240313615	MajorDMR-8-6826	2
chr1	240314767	240315803	MajorDMR-8-6827	12
chr1	240316385	240317752	MajorDMR-8-6828	13
chr1	240319669	240319998	MajorDMR-8-6829	3
chr1	240320517	240320601	MajorDMR-8-6830	2
chr1	240333125	240334404	MajorDMR-8-6831	12
chr1	240339463	240339752	MajorDMR-8-6832	2
chr1	240340977	240341353	MajorDMR-8-6833	3
chr1	240342853	240343291	MajorDMR-8-6834	3
chr1	240353419	240353686	MajorDMR-8-6835	3
chr1	240360296	240360571	MajorDMR-8-6836	2
chr1	240361247	240362612	MajorDMR-8-6837	12
chr1	240366808	240366832	MajorDMR-8-6838	2
chr1	240370634	240372246	MajorDMR-8-6839	8
chr1	240373484	240373554	MajorDMR-8-6840	2
chr1	240379100	240379418	MajorDMR-8-6841	3
chr1	240394805	240395197	MajorDMR-8-6842	4
chr1	240417890	240418350	MajorDMR-8-6843	4
chr1	240421134	240421438	MajorDMR-8-6844	2
chr1	240437890	240438040	MajorDMR-8-6845	3
chr1	240445875	240446135	MajorDMR-8-6846	7
chr1	240448058	240448983	MajorDMR-8-6847	7
chr1	240451933	240452022	MajorDMR-8-6848	2
chr1	240454392	240455389	MajorDMR-8-6849	7
chr1	240458771	240459567	MajorDMR-8-6850	4
chr1	240464062	240464139	MajorDMR-8-6851	2
chr1	240464653	240464797	MajorDMR-8-6852	2
chr1	240467785	240468134	MajorDMR-8-6853	4
chr1	240469536	240469544	MajorDMR-8-6854	2
chr1	240472690	240473532	MajorDMR-8-6855	7
chr1	240476141	240476157	MajorDMR-8-6856	2
chr1	240484399	240484565	MajorDMR-8-6857	3
chr1	240505609	240506243	MajorDMR-8-6858	4
chr1	240515834	240515941	MajorDMR-8-6859	2
chr1	240523566	240523803	MajorDMR-8-6860	2
chr1	240532850	240533017	MajorDMR-8-6861	3
chr1	240550301	240550915	MajorDMR-8-6862	3
chr1	240556357	240556771	MajorDMR-8-6863	4
chr1	240558851	240559103	MajorDMR-8-6864	3
chr1	240561801	240561902	MajorDMR-8-6865	3
chr1	240563046	240563367	MajorDMR-8-6866	4
chr1	240564721	240564742	MajorDMR-8-6867	2
chr1	240579069	240579193	MajorDMR-8-6868	3
chr1	240582511	240582659	MajorDMR-8-6869	2
chr1	240584086	240584611	MajorDMR-8-6870	6
chr1	240586709	240586782	MajorDMR-8-6871	2
chr1	240609617	240609913	MajorDMR-8-6872	4
chr1	240627968	240628419	MajorDMR-8-6873	5
chr1	240632131	240632940	MajorDMR-8-6874	11
chr1	240648362	240648944	MajorDMR-8-6875	7
chr1	240664167	240664173	MajorDMR-8-6876	2
chr1	240689751	240689835	MajorDMR-8-6877	2
chr1	240699547	240700068	MajorDMR-8-6878	6
chr1	240716472	240716507	MajorDMR-8-6879	3
chr1	240738882	240739809	MajorDMR-8-6880	9
chr1	240771593	240774744	MajorDMR-8-6881	31
chr1	240775879	240777049	MajorDMR-8-6882	9
chr1	240819097	240820421	MajorDMR-8-6883	15
chr1	240823826	240824347	MajorDMR-8-6884	7
chr1	240827753	240828098	MajorDMR-8-6885	3
chr1	240856846	240857218	MajorDMR-8-6886	2
chr1	240938675	240938981	MajorDMR-8-6887	5
chr1	240943808	240943942	MajorDMR-8-6888	2
chr1	241001765	241001981	MajorDMR-8-6889	2
chr1	241012530	241012942	MajorDMR-8-6890	2
chr1	241023458	241023522	MajorDMR-8-6891	2
chr1	241090804	241090914	MajorDMR-8-6892	2
chr1	241121872	241121952	MajorDMR-8-6893	2
chr1	241125309	241125611	MajorDMR-8-6894	6
chr1	241128830	241129325	MajorDMR-8-6895	6
chr1	241132476	241132554	MajorDMR-8-6896	2
chr1	241154565	241154819	MajorDMR-8-6897	4
chr1	241171392	241171757	MajorDMR-8-6898	4
chr1	241190827	241191469	MajorDMR-8-6899	6
chr1	241198516	241199185	MajorDMR-8-6900	4
chr1	241214789	241214951	MajorDMR-8-6901	3
chr1	241221825	241221991	MajorDMR-8-6902	5
chr1	241271767	241273207	MajorDMR-8-6903	19
chr1	241275980	241276107	MajorDMR-8-6904	3
chr1	241284182	241284260	MajorDMR-8-6905	2
chr1	241290022	241290283	MajorDMR-8-6906	3
chr1	241292651	241292829	MajorDMR-8-6907	5
chr1	241307216	241307369	MajorDMR-8-6908	2
chr1	241308265	241308507	MajorDMR-8-6909	10
chr1	241330563	241330617	MajorDMR-8-6910	3
chr1	241349891	241350107	MajorDMR-8-6911	2
chr1	241366479	241366602	MajorDMR-8-6912	4
chr1	241371606	241372056	MajorDMR-8-6913	11
chr1	241397012	241397718	MajorDMR-8-6914	12
chr1	241400991	241401499	MajorDMR-8-6915	13
chr1	241402336	241402563	MajorDMR-8-6916	12
chr1	241408668	241408814	MajorDMR-8-6917	2
chr1	241409429	241410508	MajorDMR-8-6918	9
chr1	241411849	241412080	MajorDMR-8-6919	3
chr1	241419026	241419067	MajorDMR-8-6920	2
chr1	241424546	241424571	MajorDMR-8-6921	2
chr1	241430190	241430477	MajorDMR-8-6922	3
chr1	241431142	241431311	MajorDMR-8-6923	2
chr1	241431912	241431972	MajorDMR-8-6924	2
chr1	241432484	241433069	MajorDMR-8-6925	11
chr1	241438635	241438847	MajorDMR-8-6926	2
chr1	241458312	241458471	MajorDMR-8-6927	2
chr1	241461893	241462289	MajorDMR-8-6928	4
chr1	241472242	241473896	MajorDMR-8-6929	16
chr1	241521454	241522111	MajorDMR-8-6930	7
chr1	241524369	241524595	MajorDMR-8-6931	3
chr1	241560591	241560867	MajorDMR-8-6932	5
chr1	241573871	241573940	MajorDMR-8-6933	2
chr1	241586590	241586630	MajorDMR-8-6934	2
chr1	241669255	241669291	MajorDMR-8-6935	2
chr1	241791353	241791906	MajorDMR-8-6936	8
chr1	241800924	241800941	MajorDMR-8-6937	2
chr1	241804174	241805241	MajorDMR-8-6938	11
chr1	241828751	241828876	MajorDMR-8-6939	2
chr1	241829529	241829580	MajorDMR-8-6940	3
chr1	241925521	241925839	MajorDMR-8-6941	4
chr1	242157793	242158238	MajorDMR-8-6942	3
chr1	242194946	242195414	MajorDMR-8-6943	11
chr1	242223446	242223652	MajorDMR-8-6944	6
chr1	242441869	242441966	MajorDMR-8-6945	2
chr1	242489470	242489659	MajorDMR-8-6946	3
chr1	242579909	242579966	MajorDMR-8-6947	2
chr1	242610043	242610094	MajorDMR-8-6948	2
chr1	242688786	242689052	MajorDMR-8-6949	3
chr1	242697077	242697342	MajorDMR-8-6950	5
chr1	242765477	242765495	MajorDMR-8-6951	2
chr1	242876443	242876649	MajorDMR-8-6952	2
chr1	242902242	242902811	MajorDMR-8-6953	7
chr1	242947665	242947721	MajorDMR-8-6954	4
chr1	243078226	243078260	MajorDMR-8-6955	3
chr1	243119159	243119542	MajorDMR-8-6956	4
chr1	243204396	243204713	MajorDMR-8-6957	2
chr1	243272646	243272855	MajorDMR-8-6958	2
chr1	243277474	243277741	MajorDMR-8-6959	7
chr1	243278610	243278954	MajorDMR-8-6960	5
chr1	243286510	243287031	MajorDMR-8-6961	3
chr1	243372951	243373051	MajorDMR-8-6962	4
chr1	243436778	243436799	MajorDMR-8-6963	2
chr1	243442608	243442642	MajorDMR-8-6964	2
chr1	243449623	243450006	MajorDMR-8-6965	6
chr1	243514301	243514926	MajorDMR-8-6966	4
chr1	243518749	243518852	MajorDMR-8-6967	3
chr1	243527846	243528733	MajorDMR-8-6968	10
chr1	243534023	243534330	MajorDMR-8-6969	3
chr1	243534873	243534901	MajorDMR-8-6970	2
chr1	243541329	243541555	MajorDMR-8-6971	2
chr1	243542135	243544600	MajorDMR-8-6972	16
chr1	243553064	243553074	MajorDMR-8-6973	2
chr1	243553644	243554240	MajorDMR-8-6974	6
chr1	243555916	243556713	MajorDMR-8-6975	6
chr1	243557349	243558525	MajorDMR-8-6976	21
chr1	243559108	243559317	MajorDMR-8-6977	2
chr1	243560205	243561564	MajorDMR-8-6978	12
chr1	243563345	243563689	MajorDMR-8-6979	2
chr1	243569758	243570005	MajorDMR-8-6980	4
chr1	243617361	243617562	MajorDMR-8-6981	2
chr1	243624103	243624702	MajorDMR-8-6982	5
chr1	243634502	243634823	MajorDMR-8-6983	5
chr1	243654292	243654389	MajorDMR-8-6984	3
chr1	243663172	243663346	MajorDMR-8-6985	2
chr1	243670039	243670293	MajorDMR-8-6986	4
chr1	243671410	243671766	MajorDMR-8-6987	6
chr1	243693531	243693980	MajorDMR-8-6988	3
chr1	243715482	243716032	MajorDMR-8-6989	4
chr1	243718053	243718776	MajorDMR-8-6990	5
chr1	243722179	243722604	MajorDMR-8-6991	2
chr1	243738087	243738228	MajorDMR-8-6992	2
chr1	243761872	243761935	MajorDMR-8-6993	2
chr1	243779832	243779857	MajorDMR-8-6994	2
chr1	243801536	243801547	MajorDMR-8-6995	2
chr1	243854069	243854187	MajorDMR-8-6996	2
chr1	243929095	243929106	MajorDMR-8-6997	2
chr1	244080044	244080396	MajorDMR-8-6998	4
chr1	244118231	244118289	MajorDMR-8-6999	4
chr1	244122625	244122861	MajorDMR-8-7000	4
chr1	244123521	244123758	MajorDMR-8-7001	2
chr1	244218197	244218604	MajorDMR-8-7002	17
chr1	244220865	244221570	MajorDMR-8-7003	10
chr1	244223330	244223467	MajorDMR-8-7004	4
chr1	244224562	244225693	MajorDMR-8-7005	6
chr1	244227230	244228032	MajorDMR-8-7006	4
chr1	244230416	244230651	MajorDMR-8-7007	3
chr1	244245812	244246277	MajorDMR-8-7008	2
chr1	244246995	244247676	MajorDMR-8-7009	6
chr1	244250313	244251799	MajorDMR-8-7010	28
chr1	244256279	244256492	MajorDMR-8-7011	3
chr1	244262385	244263751	MajorDMR-8-7012	13
chr1	244264413	244264433	MajorDMR-8-7013	2
chr1	244265486	244266297	MajorDMR-8-7014	8
chr1	244269071	244269195	MajorDMR-8-7015	2
chr1	244284856	244285097	MajorDMR-8-7016	2
chr1	244285814	244286047	MajorDMR-8-7017	3
chr1	244290027	244290368	MajorDMR-8-7018	7
chr1	244303110	244303588	MajorDMR-8-7019	22
chr1	244346342	244346712	MajorDMR-8-7020	7
chr1	244369836	244370791	MajorDMR-8-7021	7
chr1	244372643	244373116	MajorDMR-8-7022	9
chr1	244373667	244374425	MajorDMR-8-7023	21
chr1	244379810	244379903	MajorDMR-8-7024	2
chr1	244381293	244382308	MajorDMR-8-7025	7
chr1	244395512	244395855	MajorDMR-8-7026	4
chr1	244397866	244398264	MajorDMR-8-7027	5
chr1	244405882	244406050	MajorDMR-8-7028	5
chr1	244447749	244448480	MajorDMR-8-7029	15
chr1	244507636	244507688	MajorDMR-8-7030	2
chr1	244549350	244549743	MajorDMR-8-7031	2
chr1	244558224	244558422	MajorDMR-8-7032	3
chr1	244567914	244567962	MajorDMR-8-7033	2
chr1	244568847	244569622	MajorDMR-8-7034	5
chr1	244570230	244570276	MajorDMR-8-7035	2
chr1	244574617	244574894	MajorDMR-8-7036	3
chr1	244582282	244582616	MajorDMR-8-7037	4
chr1	244587881	244588463	MajorDMR-8-7038	3
chr1	244596429	244596898	MajorDMR-8-7039	3
chr1	244599190	244599783	MajorDMR-8-7040	8
chr1	244777385	244777937	MajorDMR-8-7041	5
chr1	244783745	244784015	MajorDMR-8-7042	3
chr1	244813404	244813761	MajorDMR-8-7043	4
chr1	244818314	244818433	MajorDMR-8-7044	2
chr1	244821181	244821207	MajorDMR-8-7045	2
chr1	244822863	244823182	MajorDMR-8-7046	2
chr1	244838288	244838509	MajorDMR-8-7047	2
chr1	244848844	244848937	MajorDMR-8-7048	4
chr1	244849444	244850440	MajorDMR-8-7049	12
chr1	244855701	244856273	MajorDMR-8-7050	6
chr1	244861416	244863972	MajorDMR-8-7051	20
chr1	244864631	244865709	MajorDMR-8-7052	7
chr1	244867947	244867984	MajorDMR-8-7053	2
chr1	244868522	244869829	MajorDMR-8-7054	18
chr1	244870814	244871893	MajorDMR-8-7055	5
chr1	244874300	244874571	MajorDMR-8-7056	5
chr1	244876184	244876566	MajorDMR-8-7057	10
chr1	244912038	244912062	MajorDMR-8-7058	2
chr1	244914410	244915402	MajorDMR-8-7059	22
chr1	244917827	244917944	MajorDMR-8-7060	3
chr1	244924617	244925005	MajorDMR-8-7061	8
chr1	244941757	244942076	MajorDMR-8-7062	2
chr1	244943665	244944010	MajorDMR-8-7063	11
chr1	245006438	245006509	MajorDMR-8-7064	3
chr1	245062981	245063222	MajorDMR-8-7065	3
chr1	245136859	245136932	MajorDMR-8-7066	3
chr1	245304777	245304897	MajorDMR-8-7067	2
chr1	245430684	245431391	MajorDMR-8-7068	7
chr1	245470874	245471066	MajorDMR-8-7069	2
chr1	245473834	245474269	MajorDMR-8-7070	11
chr1	245493714	245493837	MajorDMR-8-7071	2
chr1	245524335	245524886	MajorDMR-8-7072	16
chr1	245583647	245583927	MajorDMR-8-7073	6
chr1	245622920	245623351	MajorDMR-8-7074	4
chr1	245646924	245647048	MajorDMR-8-7075	3
chr1	245681242	245681516	MajorDMR-8-7076	2
chr1	245704747	245704892	MajorDMR-8-7077	4
chr1	245710373	245710550	MajorDMR-8-7078	3
chr1	245723609	245724000	MajorDMR-8-7079	9
chr1	245818204	245818433	MajorDMR-8-7080	4
chr1	245843156	245844266	MajorDMR-8-7081	25
chr1	245951707	245951722	MajorDMR-8-7082	2
chr1	246009577	246009632	MajorDMR-8-7083	2
chr1	246042775	246042824	MajorDMR-8-7084	3
chr1	246043342	246043450	MajorDMR-8-7085	5
chr1	246061560	246061753	MajorDMR-8-7086	2
chr1	246166032	246166310	MajorDMR-8-7087	2
chr1	246175639	246176045	MajorDMR-8-7088	4
chr1	246198666	246199285	MajorDMR-8-7089	14
chr1	246221257	246221376	MajorDMR-8-7090	5
chr1	246222202	246222338	MajorDMR-8-7091	9
chr1	246228568	246228633	MajorDMR-8-7092	2
chr1	246252583	246253121	MajorDMR-8-7093	6
chr1	246373776	246374613	MajorDMR-8-7094	5
chr1	246382958	246383390	MajorDMR-8-7095	7
chr1	246427124	246427411	MajorDMR-8-7096	2
chr1	246485894	246486272	MajorDMR-8-7097	3
chr1	246511671	246511718	MajorDMR-8-7098	2
chr1	246557653	246557979	MajorDMR-8-7099	2
chr1	246582052	246582117	MajorDMR-8-7100	3
chr1	246736823	246737272	MajorDMR-8-7101	4
chr1	246795849	246796478	MajorDMR-8-7102	4
chr1	246801891	246802850	MajorDMR-8-7103	12
chr1	246805282	246805370	MajorDMR-8-7104	2
chr1	246822177	246822267	MajorDMR-8-7105	2
chr1	246832614	246833425	MajorDMR-8-7106	3
chr1	246842352	246843071	MajorDMR-8-7107	3
chr1	246853501	246853674	MajorDMR-8-7108	9
chr1	246854771	246854907	MajorDMR-8-7109	3
chr1	246855532	246855536	MajorDMR-8-7110	2
chr1	246867102	246867124	MajorDMR-8-7111	2
chr1	246917526	246917561	MajorDMR-8-7112	3
chr1	246924121	246924174	MajorDMR-8-7113	2
chr1	246945818	246946219	MajorDMR-8-7114	11
chr1	246948142	246948361	MajorDMR-8-7115	6
chr1	246958175	246958662	MajorDMR-8-7116	3
chr1	247007186	247007622	MajorDMR-8-7117	3
chr1	247034598	247034816	MajorDMR-8-7118	2
chr1	247042000	247042191	MajorDMR-8-7119	2
chr1	247067117	247067127	MajorDMR-8-7120	2
chr1	247089584	247089987	MajorDMR-8-7121	6
chr1	247110395	247110437	MajorDMR-8-7122	2
chr1	247191015	247191334	MajorDMR-8-7123	3
chr1	247240444	247240520	MajorDMR-8-7124	2
chr1	247242538	247242762	MajorDMR-8-7125	6
chr1	247264101	247264534	MajorDMR-8-7126	5
chr1	247284287	247284439	MajorDMR-8-7127	3
chr1	247290903	247291122	MajorDMR-8-7128	3
chr1	247349167	247349294	MajorDMR-8-7129	3
chr1	247361755	247362607	MajorDMR-8-7130	5
chr1	247363277	247363749	MajorDMR-8-7131	3
chr1	247458859	247458983	MajorDMR-8-7132	2
chr1	247471844	247472634	MajorDMR-8-7133	11
chr1	247497654	247498747	MajorDMR-8-7134	8
chr1	247605062	247605128	MajorDMR-8-7135	3
chr1	247605667	247605813	MajorDMR-8-7136	2
chr1	247694150	247694226	MajorDMR-8-7137	5
chr1	247728487	247728778	MajorDMR-8-7138	6
chr1	247742664	247742829	MajorDMR-8-7139	3
chr1	248023867	248023988	MajorDMR-8-7140	3
chr1	248066962	248067047	MajorDMR-8-7141	2
chr1	248068587	248068897	MajorDMR-8-7142	2
chr1	248102841	248102852	MajorDMR-8-7143	2
chr1	248278363	248278484	MajorDMR-8-7144	3
chr1	248581959	248582073	MajorDMR-8-7145	2
chr1	248855279	248855357	MajorDMR-8-7146	2
chr1	248865267	248865332	MajorDMR-8-7147	2
chr1	248905982	248906147	MajorDMR-8-7148	2
chr1	249101235	249101307	MajorDMR-8-7149	4
chr1	249104999	249105162	MajorDMR-8-7150	3
chr1	249135986	249136085	MajorDMR-8-7151	3
chr1	249142044	249142269	MajorDMR-8-7152	3
chr1	249144568	249144703	MajorDMR-8-7153	8
chr1	249151119	249151478	MajorDMR-8-7154	6
chr1	249153881	249154346	MajorDMR-8-7155	7
chr1	249214143	249214237	MajorDMR-8-7156	2
chr1	249219202	249220929	MajorDMR-8-7157	13
chr1	249223019	249223836	MajorDMR-8-7158	11
chr10	60478	60517	MajorDMR-8-7159	2
chr10	182659	182864	MajorDMR-8-7160	5
chr10	298022	298425	MajorDMR-8-7161	5
chr10	304222	304239	MajorDMR-8-7162	2
chr10	317268	317552	MajorDMR-8-7163	4
chr10	328169	328210	MajorDMR-8-7164	3
chr10	328810	329102	MajorDMR-8-7165	3
chr10	352667	353227	MajorDMR-8-7166	8
chr10	356258	356513	MajorDMR-8-7167	4
chr10	357762	358380	MajorDMR-8-7168	11
chr10	365918	366113	MajorDMR-8-7169	2
chr10	366998	367061	MajorDMR-8-7170	2
chr10	368851	369307	MajorDMR-8-7171	3
chr10	372366	374398	MajorDMR-8-7172	49
chr10	375185	375249	MajorDMR-8-7173	3
chr10	379457	379859	MajorDMR-8-7174	7
chr10	384851	384917	MajorDMR-8-7175	2
chr10	389754	390356	MajorDMR-8-7176	4
chr10	405635	405709	MajorDMR-8-7177	2
chr10	408097	408445	MajorDMR-8-7178	9
chr10	410864	411094	MajorDMR-8-7179	4
chr10	419595	419893	MajorDMR-8-7180	7
chr10	422153	422368	MajorDMR-8-7181	14
chr10	426512	426974	MajorDMR-8-7182	11
chr10	431360	434786	MajorDMR-8-7183	81
chr10	436893	437986	MajorDMR-8-7184	13
chr10	442713	442860	MajorDMR-8-7185	3
chr10	457700	457797	MajorDMR-8-7186	5
chr10	475455	476365	MajorDMR-8-7187	12
chr10	496800	497283	MajorDMR-8-7188	12
chr10	501095	502066	MajorDMR-8-7189	8
chr10	502620	502727	MajorDMR-8-7190	4
chr10	504451	504785	MajorDMR-8-7191	17
chr10	505883	507218	MajorDMR-8-7192	7
chr10	516114	516267	MajorDMR-8-7193	2
chr10	516912	517015	MajorDMR-8-7194	3
chr10	526482	527210	MajorDMR-8-7195	23
chr10	532239	532410	MajorDMR-8-7196	6
chr10	533101	533604	MajorDMR-8-7197	4
chr10	575283	575598	MajorDMR-8-7198	2
chr10	586960	586985	MajorDMR-8-7199	2
chr10	587842	588458	MajorDMR-8-7200	11
chr10	608496	608506	MajorDMR-8-7201	2
chr10	611098	611478	MajorDMR-8-7202	3
chr10	612390	612469	MajorDMR-8-7203	3
chr10	636136	636442	MajorDMR-8-7204	6
chr10	642506	642695	MajorDMR-8-7205	6
chr10	646903	647761	MajorDMR-8-7206	11
chr10	653438	653687	MajorDMR-8-7207	6
chr10	657636	657974	MajorDMR-8-7208	3
chr10	667295	667354	MajorDMR-8-7209	3
chr10	668405	669382	MajorDMR-8-7210	21
chr10	682840	682955	MajorDMR-8-7211	7
chr10	689488	690045	MajorDMR-8-7212	5
chr10	707276	708869	MajorDMR-8-7213	14
chr10	709501	710225	MajorDMR-8-7214	9
chr10	713153	713325	MajorDMR-8-7215	7
chr10	724060	724545	MajorDMR-8-7216	13
chr10	725583	725600	MajorDMR-8-7217	2
chr10	733918	733958	MajorDMR-8-7218	2
chr10	771035	771480	MajorDMR-8-7219	2
chr10	772420	772446	MajorDMR-8-7220	4
chr10	777720	778220	MajorDMR-8-7221	2
chr10	780822	781200	MajorDMR-8-7222	3
chr10	788429	788840	MajorDMR-8-7223	8
chr10	820914	821719	MajorDMR-8-7224	20
chr10	829434	829525	MajorDMR-8-7225	8
chr10	852321	853244	MajorDMR-8-7226	19
chr10	860669	860707	MajorDMR-8-7227	2
chr10	864916	865131	MajorDMR-8-7228	5
chr10	870002	870101	MajorDMR-8-7229	2
chr10	871608	871652	MajorDMR-8-7230	2
chr10	894081	894177	MajorDMR-8-7231	4
chr10	912363	912474	MajorDMR-8-7232	2
chr10	914389	914398	MajorDMR-8-7233	2
chr10	941566	941646	MajorDMR-8-7234	2
chr10	952465	952489	MajorDMR-8-7235	2
chr10	965654	965836	MajorDMR-8-7236	3
chr10	978284	978350	MajorDMR-8-7237	2
chr10	978918	978972	MajorDMR-8-7238	2
chr10	1011585	1011595	MajorDMR-8-7239	2
chr10	1032087	1032494	MajorDMR-8-7240	6
chr10	1082341	1082572	MajorDMR-8-7241	7
chr10	1132898	1133005	MajorDMR-8-7242	4
chr10	1135641	1135857	MajorDMR-8-7243	10
chr10	1146972	1146982	MajorDMR-8-7244	2
chr10	1148170	1148531	MajorDMR-8-7245	12
chr10	1160459	1160702	MajorDMR-8-7246	7
chr10	1163841	1164629	MajorDMR-8-7247	6
chr10	1207318	1207625	MajorDMR-8-7248	5
chr10	1228255	1228967	MajorDMR-8-7249	21
chr10	1235689	1236479	MajorDMR-8-7250	18
chr10	1245938	1245952	MajorDMR-8-7251	2
chr10	1260192	1260892	MajorDMR-8-7252	22
chr10	1276725	1277169	MajorDMR-8-7253	5
chr10	1281633	1282083	MajorDMR-8-7254	5
chr10	1284100	1284162	MajorDMR-8-7255	5
chr10	1290615	1290940	MajorDMR-8-7256	4
chr10	1334870	1334926	MajorDMR-8-7257	2
chr10	1337093	1337302	MajorDMR-8-7258	2
chr10	1367122	1368954	MajorDMR-8-7259	22
chr10	1369854	1370555	MajorDMR-8-7260	24
chr10	1405176	1405280	MajorDMR-8-7261	5
chr10	1444455	1444459	MajorDMR-8-7262	2
chr10	1497159	1497451	MajorDMR-8-7263	5
chr10	1518636	1519026	MajorDMR-8-7264	15
chr10	1530833	1531443	MajorDMR-8-7265	21
chr10	1551325	1551337	MajorDMR-8-7266	2
chr10	1568662	1569456	MajorDMR-8-7267	14
chr10	1582931	1583495	MajorDMR-8-7268	4
chr10	1584749	1584840	MajorDMR-8-7269	2
chr10	1592667	1593058	MajorDMR-8-7270	6
chr10	1596022	1596030	MajorDMR-8-7271	2
chr10	1600488	1600526	MajorDMR-8-7272	2
chr10	1619851	1620304	MajorDMR-8-7273	2
chr10	1683783	1683796	MajorDMR-8-7274	2
chr10	1694512	1694888	MajorDMR-8-7275	7
chr10	1699302	1699912	MajorDMR-8-7276	7
chr10	1758055	1758347	MajorDMR-8-7277	10
chr10	1763823	1764390	MajorDMR-8-7278	4
chr10	1851160	1851927	MajorDMR-8-7279	28
chr10	1914573	1914729	MajorDMR-8-7280	5
chr10	1926981	1927398	MajorDMR-8-7281	6
chr10	1963067	1963208	MajorDMR-8-7282	2
chr10	2027765	2027770	MajorDMR-8-7283	2
chr10	2069341	2069383	MajorDMR-8-7284	2
chr10	2128285	2128293	MajorDMR-8-7285	2
chr10	2214899	2215129	MajorDMR-8-7286	4
chr10	2284808	2285078	MajorDMR-8-7287	2
chr10	2437971	2438062	MajorDMR-8-7288	3
chr10	2451487	2451715	MajorDMR-8-7289	4
chr10	2499067	2499651	MajorDMR-8-7290	9
chr10	2543463	2544094	MajorDMR-8-7291	8
chr10	2546172	2546432	MajorDMR-8-7292	4
chr10	2564274	2564304	MajorDMR-8-7293	2
chr10	2594062	2594223	MajorDMR-8-7294	4
chr10	2630911	2631531	MajorDMR-8-7295	4
chr10	2699313	2699358	MajorDMR-8-7296	2
chr10	2896385	2896395	MajorDMR-8-7297	2
chr10	2951050	2951327	MajorDMR-8-7298	9
chr10	3052673	3053481	MajorDMR-8-7299	9
chr10	3082946	3083034	MajorDMR-8-7300	2
chr10	3084838	3085655	MajorDMR-8-7301	17
chr10	3108553	3108792	MajorDMR-8-7302	2
chr10	3115012	3115109	MajorDMR-8-7303	5
chr10	3119014	3119059	MajorDMR-8-7304	2
chr10	3122568	3123592	MajorDMR-8-7305	6
chr10	3128098	3128416	MajorDMR-8-7306	6
chr10	3138417	3138853	MajorDMR-8-7307	4
chr10	3151859	3152066	MajorDMR-8-7308	4
chr10	3159914	3160392	MajorDMR-8-7309	2
chr10	3160973	3160983	MajorDMR-8-7310	2
chr10	3162275	3162475	MajorDMR-8-7311	4
chr10	3167892	3169577	MajorDMR-8-7312	34
chr10	3171119	3171585	MajorDMR-8-7313	16
chr10	3173564	3173718	MajorDMR-8-7314	3
chr10	3183577	3184094	MajorDMR-8-7315	5
chr10	3187480	3188572	MajorDMR-8-7316	23
chr10	3191423	3191443	MajorDMR-8-7317	2
chr10	3209141	3209256	MajorDMR-8-7318	2
chr10	3257513	3258114	MajorDMR-8-7319	16
chr10	3274742	3274779	MajorDMR-8-7320	2
chr10	3281196	3281763	MajorDMR-8-7321	9
chr10	3283037	3283420	MajorDMR-8-7322	5
chr10	3284148	3284425	MajorDMR-8-7323	4
chr10	3284978	3285539	MajorDMR-8-7324	6
chr10	3294281	3294934	MajorDMR-8-7325	4
chr10	3318783	3320140	MajorDMR-8-7326	32
chr10	3329552	3330522	MajorDMR-8-7327	25
chr10	3342109	3343097	MajorDMR-8-7328	23
chr10	3353004	3353615	MajorDMR-8-7329	8
chr10	3366776	3367593	MajorDMR-8-7330	9
chr10	3368416	3369003	MajorDMR-8-7331	6
chr10	3437689	3437795	MajorDMR-8-7332	3
chr10	3446202	3446449	MajorDMR-8-7333	2
chr10	3500106	3500568	MajorDMR-8-7334	2
chr10	3527045	3527298	MajorDMR-8-7335	9
chr10	3527827	3528978	MajorDMR-8-7336	18
chr10	3536260	3536376	MajorDMR-8-7337	5
chr10	3554021	3554683	MajorDMR-8-7338	14
chr10	3569069	3569131	MajorDMR-8-7339	2
chr10	3590408	3590580	MajorDMR-8-7340	3
chr10	3597870	3599555	MajorDMR-8-7341	20
chr10	3611398	3611404	MajorDMR-8-7342	2
chr10	3630458	3631040	MajorDMR-8-7343	6
chr10	3661504	3662697	MajorDMR-8-7344	5
chr10	3665426	3665790	MajorDMR-8-7345	2
chr10	3708701	3709382	MajorDMR-8-7346	11
chr10	3710619	3710981	MajorDMR-8-7347	7
chr10	3788567	3788722	MajorDMR-8-7348	5
chr10	3816699	3817318	MajorDMR-8-7349	8
chr10	3822882	3823163	MajorDMR-8-7350	3
chr10	3823928	3824374	MajorDMR-8-7351	9
chr10	3845723	3845915	MajorDMR-8-7352	6
chr10	3849925	3850736	MajorDMR-8-7353	16
chr10	3857275	3858065	MajorDMR-8-7354	8
chr10	3864343	3864388	MajorDMR-8-7355	2
chr10	3888844	3888980	MajorDMR-8-7356	2
chr10	3957222	3957241	MajorDMR-8-7357	2
chr10	3991480	3991575	MajorDMR-8-7358	2
chr10	4001756	4002058	MajorDMR-8-7359	8
chr10	4048441	4048622	MajorDMR-8-7360	3
chr10	4066928	4067123	MajorDMR-8-7361	7
chr10	4067629	4067891	MajorDMR-8-7362	4
chr10	4077522	4078030	MajorDMR-8-7363	10
chr10	4101812	4101937	MajorDMR-8-7364	2
chr10	4103705	4104020	MajorDMR-8-7365	5
chr10	4150053	4150360	MajorDMR-8-7366	3
chr10	4166631	4166649	MajorDMR-8-7367	2
chr10	4183544	4183717	MajorDMR-8-7368	2
chr10	4189960	4190159	MajorDMR-8-7369	2
chr10	4196695	4196786	MajorDMR-8-7370	2
chr10	4217654	4217703	MajorDMR-8-7371	2
chr10	4223357	4223388	MajorDMR-8-7372	2
chr10	4229177	4229953	MajorDMR-8-7373	17
chr10	4245630	4245803	MajorDMR-8-7374	2
chr10	4303821	4303936	MajorDMR-8-7375	3
chr10	4313484	4313643	MajorDMR-8-7376	5
chr10	4348953	4349355	MajorDMR-8-7377	3
chr10	4394922	4395036	MajorDMR-8-7378	3
chr10	4427412	4427537	MajorDMR-8-7379	3
chr10	4440207	4440692	MajorDMR-8-7380	2
chr10	4441460	4442041	MajorDMR-8-7381	6
chr10	4453492	4453563	MajorDMR-8-7382	2
chr10	4465409	4465806	MajorDMR-8-7383	3
chr10	4466351	4467145	MajorDMR-8-7384	7
chr10	4473201	4474415	MajorDMR-8-7385	14
chr10	4479343	4479370	MajorDMR-8-7386	2
chr10	4484261	4484710	MajorDMR-8-7387	3
chr10	4493094	4493803	MajorDMR-8-7388	7
chr10	4498822	4499424	MajorDMR-8-7389	4
chr10	4530273	4530425	MajorDMR-8-7390	2
chr10	4531076	4531266	MajorDMR-8-7391	2
chr10	4534649	4534891	MajorDMR-8-7392	4
chr10	4539879	4539996	MajorDMR-8-7393	2
chr10	4598267	4598652	MajorDMR-8-7394	3
chr10	4601284	4601487	MajorDMR-8-7395	2
chr10	4733688	4733960	MajorDMR-8-7396	4
chr10	4806573	4806608	MajorDMR-8-7397	3
chr10	4855362	4855430	MajorDMR-8-7398	3
chr10	4868067	4868127	MajorDMR-8-7399	4
chr10	4872472	4873658	MajorDMR-8-7400	9
chr10	4885114	4885414	MajorDMR-8-7401	3
chr10	5106489	5106537	MajorDMR-8-7402	2
chr10	5200636	5200732	MajorDMR-8-7403	2
chr10	5239766	5239997	MajorDMR-8-7404	3
chr10	5241301	5241347	MajorDMR-8-7405	2
chr10	5401279	5401827	MajorDMR-8-7406	6
chr10	5406871	5407721	MajorDMR-8-7407	20
chr10	5411464	5411822	MajorDMR-8-7408	2
chr10	5412340	5412568	MajorDMR-8-7409	2
chr10	5484477	5484544	MajorDMR-8-7410	4
chr10	5488648	5488841	MajorDMR-8-7411	5
chr10	5508130	5508770	MajorDMR-8-7412	13
chr10	5530644	5530843	MajorDMR-8-7413	7
chr10	5554121	5555708	MajorDMR-8-7414	32
chr10	5557097	5558230	MajorDMR-8-7415	20
chr10	5559243	5559818	MajorDMR-8-7416	6
chr10	5565663	5565694	MajorDMR-8-7417	2
chr10	5566542	5566748	MajorDMR-8-7418	3
chr10	5567612	5568611	MajorDMR-8-7419	21
chr10	5569796	5570295	MajorDMR-8-7420	5
chr10	5571825	5572460	MajorDMR-8-7421	9
chr10	5574168	5574398	MajorDMR-8-7422	4
chr10	5576958	5577634	MajorDMR-8-7423	3
chr10	5601005	5602081	MajorDMR-8-7424	13
chr10	5607795	5608075	MajorDMR-8-7425	4
chr10	5617235	5617495	MajorDMR-8-7426	8
chr10	5624499	5624800	MajorDMR-8-7427	3
chr10	5688757	5688872	MajorDMR-8-7428	6
chr10	5738849	5739414	MajorDMR-8-7429	5
chr10	5776054	5776485	MajorDMR-8-7430	4
chr10	5784156	5784338	MajorDMR-8-7431	5
chr10	5799458	5799878	MajorDMR-8-7432	3
chr10	5802766	5802903	MajorDMR-8-7433	3
chr10	5804159	5804314	MajorDMR-8-7434	2
chr10	5804903	5804927	MajorDMR-8-7435	2
chr10	5808429	5808594	MajorDMR-8-7436	3
chr10	5817756	5818142	MajorDMR-8-7437	16
chr10	5937664	5938046	MajorDMR-8-7438	8
chr10	5939458	5939837	MajorDMR-8-7439	4
chr10	5943805	5943999	MajorDMR-8-7440	2
chr10	5953619	5953851	MajorDMR-8-7441	3
chr10	5955464	5955844	MajorDMR-8-7442	3
chr10	5960668	5960722	MajorDMR-8-7443	2
chr10	5961699	5961832	MajorDMR-8-7444	2
chr10	5965228	5965423	MajorDMR-8-7445	2
chr10	5966125	5966592	MajorDMR-8-7446	6
chr10	5982843	5983099	MajorDMR-8-7447	5
chr10	5994099	5994624	MajorDMR-8-7448	3
chr10	6002000	6002079	MajorDMR-8-7449	2
chr10	6010108	6010506	MajorDMR-8-7450	3
chr10	6013633	6014044	MajorDMR-8-7451	5
chr10	6020241	6020406	MajorDMR-8-7452	4
chr10	6041900	6042826	MajorDMR-8-7453	10
chr10	6055819	6056637	MajorDMR-8-7454	5
chr10	6078593	6079325	MajorDMR-8-7455	8
chr10	6087948	6088395	MajorDMR-8-7456	3
chr10	6089216	6089518	MajorDMR-8-7457	7
chr10	6091642	6091838	MajorDMR-8-7458	4
chr10	6094600	6095477	MajorDMR-8-7459	14
chr10	6103217	6103548	MajorDMR-8-7460	8
chr10	6114650	6114741	MajorDMR-8-7461	5
chr10	6123818	6123823	MajorDMR-8-7462	2
chr10	6124531	6125196	MajorDMR-8-7463	9
chr10	6125714	6125736	MajorDMR-8-7464	2
chr10	6128032	6128603	MajorDMR-8-7465	6
chr10	6130520	6130538	MajorDMR-8-7466	3
chr10	6140138	6141041	MajorDMR-8-7467	3
chr10	6143380	6143681	MajorDMR-8-7468	2
chr10	6151562	6151716	MajorDMR-8-7469	2
chr10	6154715	6155317	MajorDMR-8-7470	5
chr10	6161079	6162781	MajorDMR-8-7471	30
chr10	6163644	6163918	MajorDMR-8-7472	9
chr10	6172617	6172730	MajorDMR-8-7473	2
chr10	6188936	6188991	MajorDMR-8-7474	3
chr10	6196521	6196831	MajorDMR-8-7475	6
chr10	6206830	6207966	MajorDMR-8-7476	11
chr10	6213930	6214264	MajorDMR-8-7477	11
chr10	6260867	6261159	MajorDMR-8-7478	3
chr10	6262512	6262556	MajorDMR-8-7479	3
chr10	6264347	6264672	MajorDMR-8-7480	12
chr10	6274699	6274786	MajorDMR-8-7481	2
chr10	6278032	6278663	MajorDMR-8-7482	21
chr10	6321292	6321352	MajorDMR-8-7483	2
chr10	6322476	6323082	MajorDMR-8-7484	3
chr10	6341205	6341231	MajorDMR-8-7485	2
chr10	6342116	6342990	MajorDMR-8-7486	11
chr10	6353805	6353975	MajorDMR-8-7487	3
chr10	6382548	6382570	MajorDMR-8-7488	2
chr10	6406870	6407357	MajorDMR-8-7489	2
chr10	6408945	6409114	MajorDMR-8-7490	2
chr10	6417719	6418498	MajorDMR-8-7491	7
chr10	6426055	6426758	MajorDMR-8-7492	4
chr10	6438600	6438907	MajorDMR-8-7493	3
chr10	6440571	6440841	MajorDMR-8-7494	3
chr10	6514217	6514698	MajorDMR-8-7495	8
chr10	6612835	6613138	MajorDMR-8-7496	9
chr10	6716352	6716518	MajorDMR-8-7497	3
chr10	6723270	6723372	MajorDMR-8-7498	3
chr10	6736695	6737302	MajorDMR-8-7499	12
chr10	6754044	6754390	MajorDMR-8-7500	2
chr10	6808225	6809287	MajorDMR-8-7501	13
chr10	6920775	6920780	MajorDMR-8-7502	2
chr10	6956367	6956446	MajorDMR-8-7503	4
chr10	6984509	6984717	MajorDMR-8-7504	5
chr10	7021566	7021611	MajorDMR-8-7505	3
chr10	7163173	7163279	MajorDMR-8-7506	2
chr10	7238476	7238900	MajorDMR-8-7507	6
chr10	7310329	7310904	MajorDMR-8-7508	4
chr10	7348403	7348518	MajorDMR-8-7509	3
chr10	7403926	7404178	MajorDMR-8-7510	3
chr10	7464907	7465423	MajorDMR-8-7511	3
chr10	7466156	7466299	MajorDMR-8-7512	4
chr10	7513844	7513882	MajorDMR-8-7513	2
chr10	7521317	7521790	MajorDMR-8-7514	3
chr10	7528671	7528708	MajorDMR-8-7515	3
chr10	7575998	7576467	MajorDMR-8-7516	5
chr10	7603864	7603873	MajorDMR-8-7517	2
chr10	7665179	7665683	MajorDMR-8-7518	2
chr10	7762553	7762870	MajorDMR-8-7519	10
chr10	7778910	7779243	MajorDMR-8-7520	2
chr10	7780744	7781197	MajorDMR-8-7521	6
chr10	7835325	7835355	MajorDMR-8-7522	2
chr10	7852720	7852743	MajorDMR-8-7523	2
chr10	7853953	7853964	MajorDMR-8-7524	2
chr10	7929409	7929612	MajorDMR-8-7525	2
chr10	7948843	7949237	MajorDMR-8-7526	5
chr10	7949906	7950143	MajorDMR-8-7527	4
chr10	8051178	8051218	MajorDMR-8-7528	2
chr10	8145236	8145306	MajorDMR-8-7529	2
chr10	8165549	8165618	MajorDMR-8-7530	2
chr10	8397436	8397624	MajorDMR-8-7531	2
chr10	8439671	8440054	MajorDMR-8-7532	2
chr10	8547040	8547449	MajorDMR-8-7533	6
chr10	8615626	8615836	MajorDMR-8-7534	6
chr10	9065240	9065302	MajorDMR-8-7535	2
chr10	9080281	9080604	MajorDMR-8-7536	4
chr10	9081342	9081404	MajorDMR-8-7537	2
chr10	9315179	9315201	MajorDMR-8-7538	2
chr10	9377477	9378166	MajorDMR-8-7539	8
chr10	9394750	9394802	MajorDMR-8-7540	2
chr10	9482091	9482333	MajorDMR-8-7541	5
chr10	9529117	9529328	MajorDMR-8-7542	3
chr10	9576977	9577069	MajorDMR-8-7543	3
chr10	9614232	9614645	MajorDMR-8-7544	3
chr10	9615739	9616124	MajorDMR-8-7545	4
chr10	9620006	9620812	MajorDMR-8-7546	3
chr10	9628801	9629474	MajorDMR-8-7547	4
chr10	9633223	9633233	MajorDMR-8-7548	2
chr10	9678569	9678635	MajorDMR-8-7549	2
chr10	9699566	9699617	MajorDMR-8-7550	2
chr10	9727072	9727325	MajorDMR-8-7551	2
chr10	9735879	9736440	MajorDMR-8-7552	3
chr10	9756100	9756113	MajorDMR-8-7553	2
chr10	9946757	9946790	MajorDMR-8-7554	2
chr10	9963080	9964052	MajorDMR-8-7555	3
chr10	9969109	9969431	MajorDMR-8-7556	3
chr10	9985777	9986638	MajorDMR-8-7557	4
chr10	10029369	10029436	MajorDMR-8-7558	3
chr10	10034479	10035416	MajorDMR-8-7559	11
chr10	10068159	10068511	MajorDMR-8-7560	2
chr10	10160555	10160627	MajorDMR-8-7561	2
chr10	10166296	10166584	MajorDMR-8-7562	3
chr10	10241815	10242009	MajorDMR-8-7563	2
chr10	10255759	10255918	MajorDMR-8-7564	5
chr10	10336214	10336228	MajorDMR-8-7565	2
chr10	10337628	10337882	MajorDMR-8-7566	4
chr10	10341369	10341653	MajorDMR-8-7567	2
chr10	10342188	10342256	MajorDMR-8-7568	2
chr10	10344916	10345186	MajorDMR-8-7569	3
chr10	10350071	10350196	MajorDMR-8-7570	2
chr10	10352336	10352777	MajorDMR-8-7571	3
chr10	10369945	10370219	MajorDMR-8-7572	4
chr10	10372568	10372706	MajorDMR-8-7573	2
chr10	10374919	10375037	MajorDMR-8-7574	2
chr10	10395757	10395981	MajorDMR-8-7575	2
chr10	10402214	10402382	MajorDMR-8-7576	2
chr10	10403466	10403760	MajorDMR-8-7577	3
chr10	10404815	10406269	MajorDMR-8-7578	14
chr10	10406774	10407065	MajorDMR-8-7579	5
chr10	10408071	10408746	MajorDMR-8-7580	8
chr10	10411235	10412835	MajorDMR-8-7581	15
chr10	10415503	10415667	MajorDMR-8-7582	3
chr10	10417531	10417548	MajorDMR-8-7583	2
chr10	10427537	10427643	MajorDMR-8-7584	2
chr10	10428756	10428989	MajorDMR-8-7585	3
chr10	10433836	10433956	MajorDMR-8-7586	2
chr10	10435872	10436070	MajorDMR-8-7587	4
chr10	10440319	10441730	MajorDMR-8-7588	13
chr10	10464795	10465171	MajorDMR-8-7589	3
chr10	10468723	10468738	MajorDMR-8-7590	2
chr10	10480036	10480061	MajorDMR-8-7591	2
chr10	10484196	10484215	MajorDMR-8-7592	2
chr10	10499048	10499239	MajorDMR-8-7593	2
chr10	10503222	10503676	MajorDMR-8-7594	9
chr10	10505249	10508630	MajorDMR-8-7595	28
chr10	10510564	10510628	MajorDMR-8-7596	2
chr10	10547836	10548296	MajorDMR-8-7597	2
chr10	10559634	10560073	MajorDMR-8-7598	7
chr10	10581829	10582505	MajorDMR-8-7599	4
chr10	10587867	10588172	MajorDMR-8-7600	4
chr10	10593871	10594765	MajorDMR-8-7601	8
chr10	10608987	10609339	MajorDMR-8-7602	5
chr10	10629233	10630143	MajorDMR-8-7603	8
chr10	10631739	10631988	MajorDMR-8-7604	2
chr10	10634031	10634504	MajorDMR-8-7605	5
chr10	10638274	10638413	MajorDMR-8-7606	2
chr10	10644784	10645332	MajorDMR-8-7607	8
chr10	10650860	10651944	MajorDMR-8-7608	13
chr10	10666910	10667080	MajorDMR-8-7609	3
chr10	10667961	10668709	MajorDMR-8-7610	4
chr10	10673005	10673455	MajorDMR-8-7611	4
chr10	10674292	10674831	MajorDMR-8-7612	6
chr10	10707882	10708247	MajorDMR-8-7613	6
chr10	10709266	10709460	MajorDMR-8-7614	5
chr10	10711411	10711519	MajorDMR-8-7615	2
chr10	10725596	10727272	MajorDMR-8-7616	10
chr10	10729015	10729069	MajorDMR-8-7617	2
chr10	10731587	10732243	MajorDMR-8-7618	6
chr10	10745036	10745147	MajorDMR-8-7619	3
chr10	10746592	10746722	MajorDMR-8-7620	5
chr10	10767727	10767822	MajorDMR-8-7621	3
chr10	10768446	10768997	MajorDMR-8-7622	4
chr10	10770275	10771376	MajorDMR-8-7623	13
chr10	10772228	10773733	MajorDMR-8-7624	14
chr10	10777153	10777503	MajorDMR-8-7625	5
chr10	10779153	10779504	MajorDMR-8-7626	2
chr10	10787006	10787857	MajorDMR-8-7627	4
chr10	10792783	10793389	MajorDMR-8-7628	4
chr10	10802433	10802857	MajorDMR-8-7629	9
chr10	10814583	10815324	MajorDMR-8-7630	5
chr10	10816434	10816967	MajorDMR-8-7631	9
chr10	10818171	10818387	MajorDMR-8-7632	11
chr10	10819762	10820023	MajorDMR-8-7633	3
chr10	10821072	10821590	MajorDMR-8-7634	8
chr10	10823964	10824257	MajorDMR-8-7635	2
chr10	10829437	10829599	MajorDMR-8-7636	2
chr10	10834366	10834440	MajorDMR-8-7637	2
chr10	10836159	10836303	MajorDMR-8-7638	4
chr10	10856802	10856854	MajorDMR-8-7639	2
chr10	10864059	10864188	MajorDMR-8-7640	4
chr10	10888092	10888952	MajorDMR-8-7641	4
chr10	10910201	10910762	MajorDMR-8-7642	6
chr10	10912896	10913531	MajorDMR-8-7643	12
chr10	10922275	10923080	MajorDMR-8-7644	10
chr10	10923585	10923810	MajorDMR-8-7645	3
chr10	10927129	10927270	MajorDMR-8-7646	2
chr10	10948704	10949128	MajorDMR-8-7647	12
chr10	10963842	10964009	MajorDMR-8-7648	3
chr10	10976270	10976464	MajorDMR-8-7649	3
chr10	10987867	10988037	MajorDMR-8-7650	3
chr10	10994421	10994855	MajorDMR-8-7651	2
chr10	10999329	11000783	MajorDMR-8-7652	12
chr10	11019062	11019654	MajorDMR-8-7653	4
chr10	11041115	11041663	MajorDMR-8-7654	3
chr10	11046378	11046384	MajorDMR-8-7655	3
chr10	11051263	11053188	MajorDMR-8-7656	22
chr10	11064717	11065083	MajorDMR-8-7657	4
chr10	11065895	11066616	MajorDMR-8-7658	15
chr10	11067308	11068381	MajorDMR-8-7659	16
chr10	11069345	11070985	MajorDMR-8-7660	17
chr10	11072325	11073223	MajorDMR-8-7661	13
chr10	11074359	11074708	MajorDMR-8-7662	4
chr10	11075322	11075448	MajorDMR-8-7663	5
chr10	11076019	11077196	MajorDMR-8-7664	8
chr10	11078041	11081550	MajorDMR-8-7665	26
chr10	11082607	11083587	MajorDMR-8-7666	7
chr10	11084174	11084513	MajorDMR-8-7667	3
chr10	11085091	11087083	MajorDMR-8-7668	31
chr10	11087674	11087742	MajorDMR-8-7669	3
chr10	11088723	11089336	MajorDMR-8-7670	3
chr10	11090172	11090602	MajorDMR-8-7671	6
chr10	11091381	11091883	MajorDMR-8-7672	6
chr10	11093574	11093735	MajorDMR-8-7673	3
chr10	11094522	11094669	MajorDMR-8-7674	3
chr10	11095637	11096827	MajorDMR-8-7675	8
chr10	11097564	11097671	MajorDMR-8-7676	2
chr10	11098297	11099313	MajorDMR-8-7677	7
chr10	11100178	11100631	MajorDMR-8-7678	3
chr10	11102656	11102671	MajorDMR-8-7679	2
chr10	11104625	11105035	MajorDMR-8-7680	4
chr10	11107000	11109812	MajorDMR-8-7681	18
chr10	11110585	11110919	MajorDMR-8-7682	4
chr10	11111853	11112806	MajorDMR-8-7683	10
chr10	11115772	11115986	MajorDMR-8-7684	3
chr10	11117384	11117769	MajorDMR-8-7685	9
chr10	11119059	11119101	MajorDMR-8-7686	3
chr10	11119625	11121438	MajorDMR-8-7687	12
chr10	11125063	11126230	MajorDMR-8-7688	5
chr10	11127564	11128201	MajorDMR-8-7689	4
chr10	11129462	11132227	MajorDMR-8-7690	21
chr10	11133808	11134461	MajorDMR-8-7691	8
chr10	11137112	11137434	MajorDMR-8-7692	9
chr10	11137963	11140227	MajorDMR-8-7693	11
chr10	11141001	11141607	MajorDMR-8-7694	7
chr10	11142668	11142894	MajorDMR-8-7695	3
chr10	11144587	11145070	MajorDMR-8-7696	2
chr10	11147304	11147820	MajorDMR-8-7697	3
chr10	11151093	11152216	MajorDMR-8-7698	7
chr10	11153616	11155006	MajorDMR-8-7699	22
chr10	11158501	11159292	MajorDMR-8-7700	7
chr10	11161124	11161684	MajorDMR-8-7701	4
chr10	11163574	11163993	MajorDMR-8-7702	2
chr10	11164839	11165363	MajorDMR-8-7703	5
chr10	11166658	11166719	MajorDMR-8-7704	2
chr10	11172930	11173577	MajorDMR-8-7705	5
chr10	11175069	11177416	MajorDMR-8-7706	26
chr10	11178286	11178701	MajorDMR-8-7707	4
chr10	11181890	11182371	MajorDMR-8-7708	7
chr10	11184898	11185032	MajorDMR-8-7709	2
chr10	11186359	11186748	MajorDMR-8-7710	4
chr10	11187451	11188823	MajorDMR-8-7711	9
chr10	11190063	11190548	MajorDMR-8-7712	3
chr10	11191055	11192269	MajorDMR-8-7713	12
chr10	11196537	11197993	MajorDMR-8-7714	9
chr10	11198533	11199346	MajorDMR-8-7715	9
chr10	11199895	11201349	MajorDMR-8-7716	10
chr10	11202681	11202772	MajorDMR-8-7717	2
chr10	11211191	11211517	MajorDMR-8-7718	2
chr10	11212536	11213963	MajorDMR-8-7719	9
chr10	11215316	11215348	MajorDMR-8-7720	2
chr10	11217080	11217382	MajorDMR-8-7721	4
chr10	11217910	11218857	MajorDMR-8-7722	12
chr10	11221358	11222459	MajorDMR-8-7723	16
chr10	11223203	11223663	MajorDMR-8-7724	3
chr10	11229361	11229414	MajorDMR-8-7725	2
chr10	11231797	11232158	MajorDMR-8-7726	2
chr10	11233348	11233388	MajorDMR-8-7727	2
chr10	11234128	11234201	MajorDMR-8-7728	3
chr10	11234724	11234910	MajorDMR-8-7729	3
chr10	11235459	11237085	MajorDMR-8-7730	12
chr10	11238645	11238901	MajorDMR-8-7731	3
chr10	11241912	11242284	MajorDMR-8-7732	4
chr10	11242920	11243056	MajorDMR-8-7733	2
chr10	11243863	11244796	MajorDMR-8-7734	7
chr10	11245349	11247266	MajorDMR-8-7735	27
chr10	11248788	11248859	MajorDMR-8-7736	3
chr10	11249482	11250969	MajorDMR-8-7737	13
chr10	11254280	11254586	MajorDMR-8-7738	2
chr10	11256309	11256968	MajorDMR-8-7739	8
chr10	11258076	11259399	MajorDMR-8-7740	6
chr10	11262544	11262586	MajorDMR-8-7741	2
chr10	11264442	11265357	MajorDMR-8-7742	11
chr10	11266024	11266435	MajorDMR-8-7743	3
chr10	11268450	11269900	MajorDMR-8-7744	21
chr10	11271118	11271154	MajorDMR-8-7745	2
chr10	11272066	11272339	MajorDMR-8-7746	2
chr10	11275984	11277842	MajorDMR-8-7747	13
chr10	11279659	11280233	MajorDMR-8-7748	5
chr10	11281844	11282164	MajorDMR-8-7749	5
chr10	11283898	11284039	MajorDMR-8-7750	2
chr10	11284812	11285440	MajorDMR-8-7751	12
chr10	11286477	11288049	MajorDMR-8-7752	15
chr10	11290687	11291245	MajorDMR-8-7753	6
chr10	11292201	11292969	MajorDMR-8-7754	5
chr10	11293470	11293498	MajorDMR-8-7755	3
chr10	11294555	11297547	MajorDMR-8-7756	39
chr10	11298699	11301990	MajorDMR-8-7757	50
chr10	11303115	11303588	MajorDMR-8-7758	7
chr10	11305069	11305213	MajorDMR-8-7759	2
chr10	11306768	11306889	MajorDMR-8-7760	2
chr10	11309063	11310862	MajorDMR-8-7761	16
chr10	11311388	11312155	MajorDMR-8-7762	6
chr10	11313856	11313955	MajorDMR-8-7763	3
chr10	11314952	11315464	MajorDMR-8-7764	10
chr10	11317014	11317224	MajorDMR-8-7765	7
chr10	11317769	11318197	MajorDMR-8-7766	8
chr10	11318723	11323875	MajorDMR-8-7767	46
chr10	11326126	11326154	MajorDMR-8-7768	2
chr10	11327132	11327366	MajorDMR-8-7769	3
chr10	11327959	11328656	MajorDMR-8-7770	4
chr10	11329903	11330607	MajorDMR-8-7771	9
chr10	11331535	11331600	MajorDMR-8-7772	2
chr10	11332375	11332743	MajorDMR-8-7773	14
chr10	11333901	11334295	MajorDMR-8-7774	2
chr10	11335241	11336708	MajorDMR-8-7775	9
chr10	11337316	11337683	MajorDMR-8-7776	6
chr10	11339836	11339902	MajorDMR-8-7777	2
chr10	11340710	11342173	MajorDMR-8-7778	8
chr10	11343077	11343413	MajorDMR-8-7779	7
chr10	11344228	11344422	MajorDMR-8-7780	8
chr10	11345022	11345976	MajorDMR-8-7781	12
chr10	11348004	11348449	MajorDMR-8-7782	10
chr10	11355095	11355296	MajorDMR-8-7783	2
chr10	11356385	11356453	MajorDMR-8-7784	2
chr10	11359786	11360216	MajorDMR-8-7785	2
chr10	11360814	11361104	MajorDMR-8-7786	5
chr10	11361859	11363213	MajorDMR-8-7787	10
chr10	11365598	11366177	MajorDMR-8-7788	3
chr10	11366876	11367032	MajorDMR-8-7789	5
chr10	11368360	11368368	MajorDMR-8-7790	2
chr10	11369512	11370465	MajorDMR-8-7791	8
chr10	11371462	11371490	MajorDMR-8-7792	3
chr10	11373984	11374627	MajorDMR-8-7793	6
chr10	11376086	11377666	MajorDMR-8-7794	11
chr10	11379572	11380895	MajorDMR-8-7795	17
chr10	11381771	11381779	MajorDMR-8-7796	2
chr10	11382960	11383223	MajorDMR-8-7797	2
chr10	11421792	11422112	MajorDMR-8-7798	3
chr10	11446890	11447248	MajorDMR-8-7799	13
chr10	11467252	11467497	MajorDMR-8-7800	2
chr10	11489672	11490471	MajorDMR-8-7801	11
chr10	11492590	11492692	MajorDMR-8-7802	2
chr10	11503145	11504552	MajorDMR-8-7803	17
chr10	11506155	11506746	MajorDMR-8-7804	4
chr10	11515445	11515589	MajorDMR-8-7805	4
chr10	11522148	11522347	MajorDMR-8-7806	2
chr10	11536182	11536233	MajorDMR-8-7807	2
chr10	11537795	11538728	MajorDMR-8-7808	6
chr10	11550613	11551711	MajorDMR-8-7809	5
chr10	11552437	11552747	MajorDMR-8-7810	5
chr10	11554024	11554222	MajorDMR-8-7811	2
chr10	11558275	11558626	MajorDMR-8-7812	2
chr10	11562115	11562527	MajorDMR-8-7813	6
chr10	11567462	11568012	MajorDMR-8-7814	9
chr10	11570074	11570997	MajorDMR-8-7815	5
chr10	11572941	11572970	MajorDMR-8-7816	2
chr10	11574277	11574797	MajorDMR-8-7817	5
chr10	11576397	11576733	MajorDMR-8-7818	4
chr10	11580841	11581032	MajorDMR-8-7819	8
chr10	11589287	11589697	MajorDMR-8-7820	13
chr10	11592146	11592444	MajorDMR-8-7821	2
chr10	11596181	11596625	MajorDMR-8-7822	2
chr10	11611204	11613337	MajorDMR-8-7823	19
chr10	11616855	11616958	MajorDMR-8-7824	4
chr10	11629970	11630364	MajorDMR-8-7825	2
chr10	11631045	11631073	MajorDMR-8-7826	2
chr10	11631744	11632177	MajorDMR-8-7827	6
chr10	11640927	11641390	MajorDMR-8-7828	2
chr10	11644961	11645155	MajorDMR-8-7829	3
chr10	11651469	11652209	MajorDMR-8-7830	3
chr10	11654844	11654856	MajorDMR-8-7831	2
chr10	11661384	11662373	MajorDMR-8-7832	12
chr10	11670242	11670422	MajorDMR-8-7833	5
chr10	11684502	11685004	MajorDMR-8-7834	11
chr10	11703126	11703321	MajorDMR-8-7835	3
chr10	11705093	11705111	MajorDMR-8-7836	2
chr10	11724242	11724534	MajorDMR-8-7837	5
chr10	11729900	11729905	MajorDMR-8-7838	2
chr10	11730619	11730839	MajorDMR-8-7839	2
chr10	11731420	11731782	MajorDMR-8-7840	5
chr10	11732977	11733089	MajorDMR-8-7841	3
chr10	11733709	11734142	MajorDMR-8-7842	5
chr10	11754690	11755479	MajorDMR-8-7843	10
chr10	11761878	11762046	MajorDMR-8-7844	5
chr10	11764161	11764411	MajorDMR-8-7845	3
chr10	11767022	11767030	MajorDMR-8-7846	2
chr10	11767542	11768110	MajorDMR-8-7847	6
chr10	11779704	11779729	MajorDMR-8-7848	2
chr10	11782551	11782845	MajorDMR-8-7849	6
chr10	11796817	11797035	MajorDMR-8-7850	2
chr10	11841423	11841684	MajorDMR-8-7851	8
chr10	11880372	11880481	MajorDMR-8-7852	4
chr10	11905797	11906164	MajorDMR-8-7853	8
chr10	11913541	11913795	MajorDMR-8-7854	6
chr10	12136794	12137069	MajorDMR-8-7855	4
chr10	12139741	12140056	MajorDMR-8-7856	3
chr10	12143104	12143222	MajorDMR-8-7857	2
chr10	12154738	12155236	MajorDMR-8-7858	8
chr10	12158220	12158249	MajorDMR-8-7859	2
chr10	12165520	12166162	MajorDMR-8-7860	14
chr10	12176455	12176513	MajorDMR-8-7861	3
chr10	12177015	12177110	MajorDMR-8-7862	2
chr10	12204194	12204207	MajorDMR-8-7863	2
chr10	12209934	12210865	MajorDMR-8-7864	14
chr10	12221888	12222117	MajorDMR-8-7865	4
chr10	12235884	12236001	MajorDMR-8-7866	9
chr10	12306889	12306929	MajorDMR-8-7867	2
chr10	12311588	12311604	MajorDMR-8-7868	2
chr10	12323428	12323982	MajorDMR-8-7869	3
chr10	12382966	12383236	MajorDMR-8-7870	6
chr10	12397528	12398003	MajorDMR-8-7871	6
chr10	12461321	12461447	MajorDMR-8-7872	5
chr10	12474942	12475119	MajorDMR-8-7873	5
chr10	12508781	12508842	MajorDMR-8-7874	5
chr10	12547191	12547228	MajorDMR-8-7875	2
chr10	12608906	12609347	MajorDMR-8-7876	4
chr10	12675945	12676463	MajorDMR-8-7877	6
chr10	12679447	12680874	MajorDMR-8-7878	14
chr10	12687443	12687772	MajorDMR-8-7879	7
chr10	12781823	12782490	MajorDMR-8-7880	7
chr10	12783168	12783828	MajorDMR-8-7881	10
chr10	12784804	12784898	MajorDMR-8-7882	4
chr10	12788356	12788831	MajorDMR-8-7883	8
chr10	12828444	12829077	MajorDMR-8-7884	3
chr10	12886736	12886953	MajorDMR-8-7885	2
chr10	12890708	12890849	MajorDMR-8-7886	2
chr10	12891724	12892247	MajorDMR-8-7887	5
chr10	12946647	12946711	MajorDMR-8-7888	3
chr10	12962564	12962687	MajorDMR-8-7889	2
chr10	12964079	12965457	MajorDMR-8-7890	12
chr10	12984372	12985112	MajorDMR-8-7891	5
chr10	13066397	13066706	MajorDMR-8-7892	2
chr10	13174188	13174244	MajorDMR-8-7893	2
chr10	13294745	13294935	MajorDMR-8-7894	7
chr10	13304063	13304341	MajorDMR-8-7895	2
chr10	13347702	13348156	MajorDMR-8-7896	8
chr10	13425680	13426149	MajorDMR-8-7897	13
chr10	13426706	13427385	MajorDMR-8-7898	7
chr10	13431596	13432052	MajorDMR-8-7899	3
chr10	13532235	13532389	MajorDMR-8-7900	5
chr10	13597599	13597759	MajorDMR-8-7901	3
chr10	13673222	13673512	MajorDMR-8-7902	9
chr10	13677940	13677992	MajorDMR-8-7903	3
chr10	13692224	13692477	MajorDMR-8-7904	3
chr10	13698722	13699160	MajorDMR-8-7905	3
chr10	13703491	13703894	MajorDMR-8-7906	6
chr10	13704571	13704576	MajorDMR-8-7907	2
chr10	13710482	13710669	MajorDMR-8-7908	6
chr10	13721691	13721830	MajorDMR-8-7909	2
chr10	13729690	13729830	MajorDMR-8-7910	2
chr10	13732270	13733111	MajorDMR-8-7911	5
chr10	13759910	13760688	MajorDMR-8-7912	14
chr10	13764050	13764149	MajorDMR-8-7913	3
chr10	13773863	13774815	MajorDMR-8-7914	13
chr10	13785239	13785378	MajorDMR-8-7915	2
chr10	13786364	13787486	MajorDMR-8-7916	6
chr10	13794259	13794625	MajorDMR-8-7917	5
chr10	13795823	13796568	MajorDMR-8-7918	6
chr10	13799805	13799889	MajorDMR-8-7919	4
chr10	13809704	13809803	MajorDMR-8-7920	2
chr10	13815169	13815307	MajorDMR-8-7921	5
chr10	13815961	13816423	MajorDMR-8-7922	5
chr10	13821133	13821537	MajorDMR-8-7923	2
chr10	13828787	13829388	MajorDMR-8-7924	11
chr10	13835490	13836976	MajorDMR-8-7925	13
chr10	13853282	13853746	MajorDMR-8-7926	2
chr10	13865915	13865921	MajorDMR-8-7927	2
chr10	13874500	13875081	MajorDMR-8-7928	5
chr10	13899639	13899654	MajorDMR-8-7929	2
chr10	13914000	13914577	MajorDMR-8-7930	6
chr10	13946018	13946600	MajorDMR-8-7931	15
chr10	13978895	13978980	MajorDMR-8-7932	2
chr10	14000011	14000193	MajorDMR-8-7933	3
chr10	14013211	14013562	MajorDMR-8-7934	4
chr10	14020490	14020692	MajorDMR-8-7935	3
chr10	14027547	14027996	MajorDMR-8-7936	9
chr10	14029803	14030162	MajorDMR-8-7937	2
chr10	14036738	14036940	MajorDMR-8-7938	4
chr10	14058379	14058547	MajorDMR-8-7939	5
chr10	14061988	14062248	MajorDMR-8-7940	11
chr10	14065359	14065740	MajorDMR-8-7941	13
chr10	14073159	14073177	MajorDMR-8-7942	2
chr10	14093321	14093854	MajorDMR-8-7943	9
chr10	14116224	14116291	MajorDMR-8-7944	2
chr10	14131326	14131731	MajorDMR-8-7945	3
chr10	14132457	14132628	MajorDMR-8-7946	4
chr10	14136236	14136289	MajorDMR-8-7947	2
chr10	14137529	14138172	MajorDMR-8-7948	6
chr10	14144002	14144284	MajorDMR-8-7949	4
chr10	14161016	14161554	MajorDMR-8-7950	10
chr10	14162543	14162578	MajorDMR-8-7951	2
chr10	14164090	14164196	MajorDMR-8-7952	2
chr10	14170558	14170883	MajorDMR-8-7953	6
chr10	14173104	14173363	MajorDMR-8-7954	2
chr10	14183659	14183965	MajorDMR-8-7955	7
chr10	14195648	14196195	MajorDMR-8-7956	18
chr10	14205586	14205835	MajorDMR-8-7957	2
chr10	14222457	14223775	MajorDMR-8-7958	16
chr10	14226634	14226920	MajorDMR-8-7959	9
chr10	14227648	14227779	MajorDMR-8-7960	2
chr10	14233339	14233585	MajorDMR-8-7961	3
chr10	14236241	14236503	MajorDMR-8-7962	3
chr10	14246709	14247143	MajorDMR-8-7963	3
chr10	14257515	14258335	MajorDMR-8-7964	12
chr10	14264098	14264631	MajorDMR-8-7965	5
chr10	14265850	14265988	MajorDMR-8-7966	3
chr10	14275254	14277684	MajorDMR-8-7967	29
chr10	14288730	14289535	MajorDMR-8-7968	7
chr10	14294087	14294303	MajorDMR-8-7969	3
chr10	14309031	14309043	MajorDMR-8-7970	2
chr10	14346560	14347273	MajorDMR-8-7971	4
chr10	14348072	14348316	MajorDMR-8-7972	2
chr10	14349203	14349810	MajorDMR-8-7973	11
chr10	14350856	14351187	MajorDMR-8-7974	7
chr10	14351769	14352493	MajorDMR-8-7975	9
chr10	14353392	14354124	MajorDMR-8-7976	4
chr10	14356229	14356764	MajorDMR-8-7977	6
chr10	14364717	14364947	MajorDMR-8-7978	4
chr10	14398224	14398860	MajorDMR-8-7979	4
chr10	14399573	14399718	MajorDMR-8-7980	3
chr10	14401487	14401822	MajorDMR-8-7981	5
chr10	14414771	14415358	MajorDMR-8-7982	8
chr10	14433794	14434003	MajorDMR-8-7983	2
chr10	14452371	14452633	MajorDMR-8-7984	5
chr10	14490632	14490783	MajorDMR-8-7985	5
chr10	14576613	14576699	MajorDMR-8-7986	2
chr10	14601653	14601670	MajorDMR-8-7987	2
chr10	14709436	14709678	MajorDMR-8-7988	3
chr10	14736075	14736371	MajorDMR-8-7989	2
chr10	14783692	14783789	MajorDMR-8-7990	2
chr10	14840595	14840716	MajorDMR-8-7991	2
chr10	14886792	14887686	MajorDMR-8-7992	8
chr10	14901142	14901279	MajorDMR-8-7993	2
chr10	14911418	14911904	MajorDMR-8-7994	4
chr10	14963174	14963550	MajorDMR-8-7995	3
chr10	15037402	15037605	MajorDMR-8-7996	2
chr10	15126899	15126968	MajorDMR-8-7997	2
chr10	15154770	15154816	MajorDMR-8-7998	2
chr10	15163387	15163492	MajorDMR-8-7999	4
chr10	15180486	15180504	MajorDMR-8-8000	2
chr10	15181546	15181977	MajorDMR-8-8001	3
chr10	15182632	15182946	MajorDMR-8-8002	4
chr10	15184271	15184493	MajorDMR-8-8003	3
chr10	15214464	15214821	MajorDMR-8-8004	5
chr10	15237673	15237909	MajorDMR-8-8005	2
chr10	15238885	15239280	MajorDMR-8-8006	7
chr10	15244296	15244532	MajorDMR-8-8007	6
chr10	15252263	15252510	MajorDMR-8-8008	5
chr10	15254389	15254600	MajorDMR-8-8009	3
chr10	15256797	15257197	MajorDMR-8-8010	3
chr10	15264326	15264417	MajorDMR-8-8011	4
chr10	15268565	15268829	MajorDMR-8-8012	2
chr10	15273519	15273544	MajorDMR-8-8013	3
chr10	15284502	15284524	MajorDMR-8-8014	3
chr10	15294186	15294198	MajorDMR-8-8015	2
chr10	15294713	15295190	MajorDMR-8-8016	7
chr10	15296547	15296897	MajorDMR-8-8017	10
chr10	15298012	15298259	MajorDMR-8-8018	2
chr10	15299684	15299877	MajorDMR-8-8019	5
chr10	15301258	15301415	MajorDMR-8-8020	2
chr10	15304198	15305607	MajorDMR-8-8021	13
chr10	15307175	15307182	MajorDMR-8-8022	2
chr10	15309429	15310108	MajorDMR-8-8023	5
chr10	15312101	15312652	MajorDMR-8-8024	5
chr10	15322459	15323085	MajorDMR-8-8025	6
chr10	15335475	15335485	MajorDMR-8-8026	2
chr10	15341118	15341794	MajorDMR-8-8027	3
chr10	15343295	15343404	MajorDMR-8-8028	2
chr10	15345309	15345455	MajorDMR-8-8029	2
chr10	15352773	15352941	MajorDMR-8-8030	2
chr10	15353460	15355177	MajorDMR-8-8031	18
chr10	15356745	15356882	MajorDMR-8-8032	4
chr10	15358077	15359172	MajorDMR-8-8033	11
chr10	15360204	15360343	MajorDMR-8-8034	3
chr10	15366034	15367019	MajorDMR-8-8035	9
chr10	15370332	15371574	MajorDMR-8-8036	12
chr10	15376424	15376889	MajorDMR-8-8037	4
chr10	15378274	15378436	MajorDMR-8-8038	2
chr10	15383418	15383920	MajorDMR-8-8039	9
chr10	15384544	15384600	MajorDMR-8-8040	2
chr10	15391055	15392014	MajorDMR-8-8041	6
chr10	15393125	15393509	MajorDMR-8-8042	8
chr10	15400969	15401125	MajorDMR-8-8043	2
chr10	15405870	15406818	MajorDMR-8-8044	5
chr10	15409012	15409817	MajorDMR-8-8045	11
chr10	15417480	15417914	MajorDMR-8-8046	8
chr10	15419867	15420000	MajorDMR-8-8047	2
chr10	15420705	15421903	MajorDMR-8-8048	20
chr10	15425223	15426296	MajorDMR-8-8049	10
chr10	15427995	15430350	MajorDMR-8-8050	23
chr10	15431282	15431688	MajorDMR-8-8051	5
chr10	15439293	15440042	MajorDMR-8-8052	5
chr10	15448573	15449141	MajorDMR-8-8053	3
chr10	15457076	15457630	MajorDMR-8-8054	3
chr10	15478475	15478954	MajorDMR-8-8055	7
chr10	15481476	15483347	MajorDMR-8-8056	27
chr10	15493300	15493817	MajorDMR-8-8057	4
chr10	15494490	15494540	MajorDMR-8-8058	2
chr10	15511011	15511175	MajorDMR-8-8059	3
chr10	15520580	15521004	MajorDMR-8-8060	6
chr10	15524630	15525002	MajorDMR-8-8061	2
chr10	15525894	15525921	MajorDMR-8-8062	2
chr10	15526524	15526796	MajorDMR-8-8063	2
chr10	15527387	15528514	MajorDMR-8-8064	11
chr10	15529575	15529654	MajorDMR-8-8065	2
chr10	15551825	15551876	MajorDMR-8-8066	2
chr10	15559657	15559694	MajorDMR-8-8067	2
chr10	15583925	15583952	MajorDMR-8-8068	2
chr10	15588971	15589138	MajorDMR-8-8069	2
chr10	15600801	15601537	MajorDMR-8-8070	4
chr10	15620034	15620163	MajorDMR-8-8071	3
chr10	15621984	15622430	MajorDMR-8-8072	2
chr10	15625319	15625701	MajorDMR-8-8073	5
chr10	15650716	15651165	MajorDMR-8-8074	4
chr10	15655645	15655888	MajorDMR-8-8075	2
chr10	15667386	15667892	MajorDMR-8-8076	3
chr10	15678465	15678872	MajorDMR-8-8077	3
chr10	15685340	15685372	MajorDMR-8-8078	2
chr10	15689008	15689217	MajorDMR-8-8079	4
chr10	15725701	15726089	MajorDMR-8-8080	3
chr10	15728055	15728817	MajorDMR-8-8081	4
chr10	15731514	15731598	MajorDMR-8-8082	2
chr10	15732378	15732437	MajorDMR-8-8083	2
chr10	15737983	15738461	MajorDMR-8-8084	3
chr10	15750982	15751242	MajorDMR-8-8085	4
chr10	15752593	15753279	MajorDMR-8-8086	9
chr10	15754737	15754885	MajorDMR-8-8087	3
chr10	15755415	15755653	MajorDMR-8-8088	4
chr10	15757726	15758022	MajorDMR-8-8089	2
chr10	15760063	15760691	MajorDMR-8-8090	9
chr10	15766530	15766928	MajorDMR-8-8091	3
chr10	15783618	15784214	MajorDMR-8-8092	4
chr10	15790045	15790122	MajorDMR-8-8093	2
chr10	15797076	15797423	MajorDMR-8-8094	5
chr10	15799641	15799680	MajorDMR-8-8095	2
chr10	15807223	15807323	MajorDMR-8-8096	2
chr10	15826882	15826903	MajorDMR-8-8097	2
chr10	15847832	15847967	MajorDMR-8-8098	3
chr10	15872740	15872973	MajorDMR-8-8099	3
chr10	15910686	15910892	MajorDMR-8-8100	2
chr10	15944929	15944993	MajorDMR-8-8101	5
chr10	15979478	15979533	MajorDMR-8-8102	2
chr10	15985845	15985863	MajorDMR-8-8103	2
chr10	16018023	16018115	MajorDMR-8-8104	3
chr10	16040983	16041009	MajorDMR-8-8105	2
chr10	16052461	16052504	MajorDMR-8-8106	2
chr10	16066273	16066689	MajorDMR-8-8107	3
chr10	16140611	16141061	MajorDMR-8-8108	2
chr10	16142834	16143190	MajorDMR-8-8109	3
chr10	16178535	16178631	MajorDMR-8-8110	2
chr10	16187607	16187976	MajorDMR-8-8111	4
chr10	16236102	16236330	MajorDMR-8-8112	3
chr10	16272862	16273089	MajorDMR-8-8113	2
chr10	16273618	16274052	MajorDMR-8-8114	10
chr10	16344221	16344294	MajorDMR-8-8115	3
chr10	16397363	16397960	MajorDMR-8-8116	5
chr10	16417314	16417453	MajorDMR-8-8117	2
chr10	16466966	16467186	MajorDMR-8-8118	2
chr10	16478090	16478502	MajorDMR-8-8119	5
chr10	16535981	16536547	MajorDMR-8-8120	8
chr10	16564148	16564188	MajorDMR-8-8121	2
chr10	16588460	16588844	MajorDMR-8-8122	6
chr10	16650396	16651810	MajorDMR-8-8123	16
chr10	16805287	16805305	MajorDMR-8-8124	3
chr10	16860460	16860756	MajorDMR-8-8125	3
chr10	16898752	16898901	MajorDMR-8-8126	2
chr10	16908497	16908958	MajorDMR-8-8127	3
chr10	16947235	16947613	MajorDMR-8-8128	5
chr10	16949564	16949848	MajorDMR-8-8129	2
chr10	16991792	16992266	MajorDMR-8-8130	3
chr10	17008747	17008902	MajorDMR-8-8131	2
chr10	17026847	17027330	MajorDMR-8-8132	9
chr10	17045950	17046280	MajorDMR-8-8133	3
chr10	17052144	17052262	MajorDMR-8-8134	2
chr10	17064545	17065419	MajorDMR-8-8135	6
chr10	17075879	17076019	MajorDMR-8-8136	2
chr10	17104517	17104732	MajorDMR-8-8137	2
chr10	17110663	17110722	MajorDMR-8-8138	2
chr10	17118802	17119623	MajorDMR-8-8139	11
chr10	17219491	17219982	MajorDMR-8-8140	5
chr10	17241262	17242228	MajorDMR-8-8141	8
chr10	17248317	17248545	MajorDMR-8-8142	2
chr10	17282858	17282966	MajorDMR-8-8143	3
chr10	17312252	17312489	MajorDMR-8-8144	3
chr10	17321179	17321262	MajorDMR-8-8145	2
chr10	17389521	17389912	MajorDMR-8-8146	14
chr10	17612955	17613395	MajorDMR-8-8147	3
chr10	17630637	17630671	MajorDMR-8-8148	2
chr10	17692506	17692762	MajorDMR-8-8149	4
chr10	17722925	17723070	MajorDMR-8-8150	3
chr10	17740497	17740557	MajorDMR-8-8151	2
chr10	17752244	17752501	MajorDMR-8-8152	4
chr10	17875716	17875790	MajorDMR-8-8153	2
chr10	17880321	17880390	MajorDMR-8-8154	4
chr10	18074276	18074329	MajorDMR-8-8155	2
chr10	18127137	18127454	MajorDMR-8-8156	6
chr10	18241704	18241708	MajorDMR-8-8157	2
chr10	18319229	18319404	MajorDMR-8-8158	2
chr10	18348587	18349398	MajorDMR-8-8159	13
chr10	18586537	18586975	MajorDMR-8-8160	7
chr10	18602059	18602258	MajorDMR-8-8161	6
chr10	18623863	18624267	MajorDMR-8-8162	3
chr10	18722925	18723084	MajorDMR-8-8163	2
chr10	18727431	18728422	MajorDMR-8-8164	16
chr10	18976118	18976922	MajorDMR-8-8165	11
chr10	19024614	19024659	MajorDMR-8-8166	3
chr10	19082922	19083182	MajorDMR-8-8167	3
chr10	19085601	19085656	MajorDMR-8-8168	2
chr10	19295396	19295686	MajorDMR-8-8169	2
chr10	19619404	19619684	MajorDMR-8-8170	2
chr10	19656248	19656365	MajorDMR-8-8171	2
chr10	19740530	19740715	MajorDMR-8-8172	3
chr10	19860271	19860434	MajorDMR-8-8173	2
chr10	20092042	20092185	MajorDMR-8-8174	2
chr10	20187309	20187313	MajorDMR-8-8175	2
chr10	20199660	20199736	MajorDMR-8-8176	2
chr10	20218900	20219300	MajorDMR-8-8177	2
chr10	20220572	20220579	MajorDMR-8-8178	2
chr10	20221611	20221775	MajorDMR-8-8179	2
chr10	20247085	20247103	MajorDMR-8-8180	2
chr10	20251381	20251776	MajorDMR-8-8181	13
chr10	20255722	20255884	MajorDMR-8-8182	5
chr10	20259707	20260919	MajorDMR-8-8183	10
chr10	20288849	20288873	MajorDMR-8-8184	2
chr10	20305911	20306455	MajorDMR-8-8185	3
chr10	20341585	20341734	MajorDMR-8-8186	2
chr10	20384537	20384661	MajorDMR-8-8187	2
chr10	20398651	20398871	MajorDMR-8-8188	4
chr10	20403493	20403578	MajorDMR-8-8189	2
chr10	20682817	20682927	MajorDMR-8-8190	2
chr10	20688560	20689123	MajorDMR-8-8191	5
chr10	20746198	20746237	MajorDMR-8-8192	3
chr10	20746778	20746898	MajorDMR-8-8193	2
chr10	20771831	20772066	MajorDMR-8-8194	2
chr10	20813214	20813337	MajorDMR-8-8195	2
chr10	20965021	20965044	MajorDMR-8-8196	2
chr10	21089071	21089495	MajorDMR-8-8197	2
chr10	21320377	21320664	MajorDMR-8-8198	6
chr10	21346182	21346874	MajorDMR-8-8199	6
chr10	21358247	21358485	MajorDMR-8-8200	4
chr10	21406439	21406786	MajorDMR-8-8201	5
chr10	21449198	21449265	MajorDMR-8-8202	2
chr10	21516423	21516847	MajorDMR-8-8203	2
chr10	21530053	21530641	MajorDMR-8-8204	11
chr10	21610899	21611046	MajorDMR-8-8205	4
chr10	21740962	21741160	MajorDMR-8-8206	3
chr10	21788779	21790095	MajorDMR-8-8207	65
chr10	21804776	21804815	MajorDMR-8-8208	3
chr10	21839739	21840466	MajorDMR-8-8209	6
chr10	21841571	21842618	MajorDMR-8-8210	11
chr10	21845525	21845746	MajorDMR-8-8211	4
chr10	21848646	21849096	MajorDMR-8-8212	9
chr10	21852069	21852431	MajorDMR-8-8213	2
chr10	21874089	21874149	MajorDMR-8-8214	2
chr10	21894465	21895039	MajorDMR-8-8215	6
chr10	21912949	21913051	MajorDMR-8-8216	2
chr10	21913962	21914334	MajorDMR-8-8217	7
chr10	21917386	21917528	MajorDMR-8-8218	6
chr10	21950669	21951077	MajorDMR-8-8219	2
chr10	21962373	21962582	MajorDMR-8-8220	2
chr10	21997165	21997653	MajorDMR-8-8221	4
chr10	22001759	22002828	MajorDMR-8-8222	5
chr10	22016661	22016898	MajorDMR-8-8223	6
chr10	22027950	22028917	MajorDMR-8-8224	10
chr10	22038145	22038266	MajorDMR-8-8225	4
chr10	22047754	22047988	MajorDMR-8-8226	7
chr10	22084270	22085024	MajorDMR-8-8227	8
chr10	22120858	22121095	MajorDMR-8-8228	2
chr10	22151415	22151451	MajorDMR-8-8229	2
chr10	22284382	22284646	MajorDMR-8-8230	2
chr10	22330050	22330100	MajorDMR-8-8231	3
chr10	22422724	22423123	MajorDMR-8-8232	6
chr10	22423999	22424051	MajorDMR-8-8233	2
chr10	22435394	22436094	MajorDMR-8-8234	4
chr10	22542494	22542739	MajorDMR-8-8235	4
chr10	22608636	22608897	MajorDMR-8-8236	2
chr10	22762650	22762667	MajorDMR-8-8237	2
chr10	22774900	22775234	MajorDMR-8-8238	2
chr10	22776687	22776740	MajorDMR-8-8239	2
chr10	22832402	22832884	MajorDMR-8-8240	10
chr10	22833401	22833465	MajorDMR-8-8241	2
chr10	22872014	22872460	MajorDMR-8-8242	2
chr10	22898320	22898516	MajorDMR-8-8243	2
chr10	22911754	22911984	MajorDMR-8-8244	2
chr10	23016213	23016229	MajorDMR-8-8245	2
chr10	23069030	23069430	MajorDMR-8-8246	3
chr10	23099871	23100187	MajorDMR-8-8247	3
chr10	23138530	23138707	MajorDMR-8-8248	3
chr10	23150959	23150988	MajorDMR-8-8249	2
chr10	23201339	23202129	MajorDMR-8-8250	8
chr10	23216228	23216424	MajorDMR-8-8251	6
chr10	23253731	23253780	MajorDMR-8-8252	2
chr10	23287214	23287730	MajorDMR-8-8253	9
chr10	23436927	23437257	MajorDMR-8-8254	4
chr10	23673915	23674015	MajorDMR-8-8255	3
chr10	23726737	23727188	MajorDMR-8-8256	2
chr10	23748319	23748451	MajorDMR-8-8257	5
chr10	23750551	23750866	MajorDMR-8-8258	2
chr10	24001439	24001449	MajorDMR-8-8259	2
chr10	24016016	24016559	MajorDMR-8-8260	3
chr10	24028679	24028686	MajorDMR-8-8261	2
chr10	24035290	24035554	MajorDMR-8-8262	3
chr10	24206502	24206677	MajorDMR-8-8263	2
chr10	24214925	24215136	MajorDMR-8-8264	2
chr10	24216360	24217312	MajorDMR-8-8265	9
chr10	24296986	24299107	MajorDMR-8-8266	10
chr10	24300708	24301025	MajorDMR-8-8267	2
chr10	24301831	24302101	MajorDMR-8-8268	2
chr10	24303574	24303876	MajorDMR-8-8269	2
chr10	24321716	24322363	MajorDMR-8-8270	3
chr10	24323179	24325550	MajorDMR-8-8271	16
chr10	24330144	24333546	MajorDMR-8-8272	34
chr10	24343913	24344089	MajorDMR-8-8273	3
chr10	24348714	24348801	MajorDMR-8-8274	4
chr10	24361943	24362882	MajorDMR-8-8275	12
chr10	24365859	24366834	MajorDMR-8-8276	4
chr10	24373203	24374065	MajorDMR-8-8277	14
chr10	24376321	24376687	MajorDMR-8-8278	2
chr10	24383545	24384045	MajorDMR-8-8279	11
chr10	24386886	24387202	MajorDMR-8-8280	5
chr10	24394114	24394389	MajorDMR-8-8281	3
chr10	24402603	24402613	MajorDMR-8-8282	2
chr10	24403555	24404144	MajorDMR-8-8283	4
chr10	24405342	24405357	MajorDMR-8-8284	2
chr10	24408246	24408429	MajorDMR-8-8285	2
chr10	24412394	24412551	MajorDMR-8-8286	2
chr10	24419612	24420578	MajorDMR-8-8287	8
chr10	24424172	24426212	MajorDMR-8-8288	20
chr10	24437166	24437173	MajorDMR-8-8289	2
chr10	24441616	24442482	MajorDMR-8-8290	5
chr10	24447518	24447784	MajorDMR-8-8291	3
chr10	24448534	24448637	MajorDMR-8-8292	4
chr10	24473478	24473790	MajorDMR-8-8293	2
chr10	24497374	24497437	MajorDMR-8-8294	2
chr10	24499306	24499864	MajorDMR-8-8295	3
chr10	24504632	24504711	MajorDMR-8-8296	3
chr10	24526744	24527413	MajorDMR-8-8297	7
chr10	24530141	24530469	MajorDMR-8-8298	2
chr10	24532916	24533194	MajorDMR-8-8299	2
chr10	24537427	24537848	MajorDMR-8-8300	2
chr10	24538859	24539025	MajorDMR-8-8301	3
chr10	24544880	24545317	MajorDMR-8-8302	6
chr10	24548326	24549332	MajorDMR-8-8303	7
chr10	24555900	24556076	MajorDMR-8-8304	3
chr10	24581678	24581785	MajorDMR-8-8305	2
chr10	24585704	24585803	MajorDMR-8-8306	3
chr10	24597213	24597271	MajorDMR-8-8307	3
chr10	24646623	24646741	MajorDMR-8-8308	2
chr10	24659635	24659932	MajorDMR-8-8309	8
chr10	24670934	24671197	MajorDMR-8-8310	2
chr10	24673033	24673072	MajorDMR-8-8311	2
chr10	24681951	24682027	MajorDMR-8-8312	2
chr10	24683369	24683851	MajorDMR-8-8313	9
chr10	24705834	24706388	MajorDMR-8-8314	5
chr10	24714919	24715264	MajorDMR-8-8315	3
chr10	24719658	24719764	MajorDMR-8-8316	3
chr10	24729758	24729830	MajorDMR-8-8317	2
chr10	24730400	24730806	MajorDMR-8-8318	6
chr10	24746731	24746787	MajorDMR-8-8319	3
chr10	24748923	24749961	MajorDMR-8-8320	8
chr10	24750579	24750741	MajorDMR-8-8321	3
chr10	24757343	24757466	MajorDMR-8-8322	2
chr10	24759050	24759192	MajorDMR-8-8323	3
chr10	24769444	24769809	MajorDMR-8-8324	4
chr10	24777757	24778129	MajorDMR-8-8325	3
chr10	24780059	24781384	MajorDMR-8-8326	11
chr10	24783032	24783372	MajorDMR-8-8327	4
chr10	24784291	24784320	MajorDMR-8-8328	2
chr10	24785190	24785565	MajorDMR-8-8329	2
chr10	24791000	24791371	MajorDMR-8-8330	7
chr10	24839813	24839964	MajorDMR-8-8331	4
chr10	24861060	24861519	MajorDMR-8-8332	6
chr10	24868919	24869340	MajorDMR-8-8333	3
chr10	24881602	24881644	MajorDMR-8-8334	3
chr10	24898388	24898612	MajorDMR-8-8335	2
chr10	24907349	24907404	MajorDMR-8-8336	3
chr10	24908435	24908492	MajorDMR-8-8337	2
chr10	24910242	24910266	MajorDMR-8-8338	3
chr10	24990061	24990235	MajorDMR-8-8339	2
chr10	25004562	25004736	MajorDMR-8-8340	2
chr10	25089928	25089969	MajorDMR-8-8341	2
chr10	25101210	25101693	MajorDMR-8-8342	6
chr10	25111396	25111814	MajorDMR-8-8343	2
chr10	25140471	25140921	MajorDMR-8-8344	3
chr10	25148257	25148646	MajorDMR-8-8345	6
chr10	25242496	25242833	MajorDMR-8-8346	3
chr10	25312167	25313327	MajorDMR-8-8347	11
chr10	25316425	25316835	MajorDMR-8-8348	2
chr10	25325376	25325961	MajorDMR-8-8349	4
chr10	25336660	25337096	MajorDMR-8-8350	3
chr10	25339946	25340054	MajorDMR-8-8351	3
chr10	25348881	25351652	MajorDMR-8-8352	29
chr10	25355193	25355456	MajorDMR-8-8353	3
chr10	25404771	25406043	MajorDMR-8-8354	9
chr10	25414694	25414757	MajorDMR-8-8355	2
chr10	25470028	25470111	MajorDMR-8-8356	2
chr10	25480959	25481056	MajorDMR-8-8357	3
chr10	25484430	25484729	MajorDMR-8-8358	2
chr10	25519435	25519852	MajorDMR-8-8359	4
chr10	25520833	25520910	MajorDMR-8-8360	2
chr10	25524647	25524719	MajorDMR-8-8361	2
chr10	25557229	25557585	MajorDMR-8-8362	4
chr10	25561394	25561444	MajorDMR-8-8363	2
chr10	25584630	25585030	MajorDMR-8-8364	6
chr10	25593598	25593631	MajorDMR-8-8365	2
chr10	25616381	25616480	MajorDMR-8-8366	3
chr10	25619199	25619336	MajorDMR-8-8367	2
chr10	25686594	25686608	MajorDMR-8-8368	2
chr10	25693400	25693422	MajorDMR-8-8369	2
chr10	25722271	25722514	MajorDMR-8-8370	2
chr10	25728586	25729205	MajorDMR-8-8371	7
chr10	25734953	25735768	MajorDMR-8-8372	5
chr10	25736410	25736429	MajorDMR-8-8373	2
chr10	25745135	25745408	MajorDMR-8-8374	2
chr10	25746501	25746515	MajorDMR-8-8375	2
chr10	25770860	25770885	MajorDMR-8-8376	2
chr10	25772159	25772982	MajorDMR-8-8377	8
chr10	25785641	25785740	MajorDMR-8-8378	3
chr10	25786462	25786538	MajorDMR-8-8379	2
chr10	25789668	25789955	MajorDMR-8-8380	4
chr10	25790472	25791307	MajorDMR-8-8381	4
chr10	25825869	25825879	MajorDMR-8-8382	2
chr10	25833998	25834206	MajorDMR-8-8383	2
chr10	25846251	25846308	MajorDMR-8-8384	2
chr10	25847156	25847564	MajorDMR-8-8385	6
chr10	25850751	25850814	MajorDMR-8-8386	2
chr10	25881253	25881434	MajorDMR-8-8387	2
chr10	25889795	25890223	MajorDMR-8-8388	3
chr10	25920610	25920628	MajorDMR-8-8389	2
chr10	25934107	25934960	MajorDMR-8-8390	5
chr10	25936272	25937245	MajorDMR-8-8391	9
chr10	25937804	25937945	MajorDMR-8-8392	2
chr10	25955341	25955423	MajorDMR-8-8393	3
chr10	25964048	25964448	MajorDMR-8-8394	9
chr10	25969533	25969543	MajorDMR-8-8395	2
chr10	25971918	25971951	MajorDMR-8-8396	2
chr10	25981606	25982120	MajorDMR-8-8397	3
chr10	25987755	25987884	MajorDMR-8-8398	2
chr10	26189964	26190262	MajorDMR-8-8399	2
chr10	26191034	26192048	MajorDMR-8-8400	9
chr10	26616023	26616300	MajorDMR-8-8401	5
chr10	26727260	26727345	MajorDMR-8-8402	3
chr10	26771112	26771481	MajorDMR-8-8403	9
chr10	26780814	26780971	MajorDMR-8-8404	3
chr10	26964671	26964783	MajorDMR-8-8405	4
chr10	27018888	27018967	MajorDMR-8-8406	2
chr10	27020782	27021140	MajorDMR-8-8407	11
chr10	27099371	27099513	MajorDMR-8-8408	3
chr10	27181575	27181914	MajorDMR-8-8409	3
chr10	27207959	27208251	MajorDMR-8-8410	3
chr10	27225923	27226172	MajorDMR-8-8411	4
chr10	27228164	27228877	MajorDMR-8-8412	16
chr10	27261619	27261675	MajorDMR-8-8413	2
chr10	27272962	27273039	MajorDMR-8-8414	3
chr10	27295088	27295289	MajorDMR-8-8415	5
chr10	27390076	27390393	MajorDMR-8-8416	9
chr10	27433941	27434273	MajorDMR-8-8417	3
chr10	27436533	27436860	MajorDMR-8-8418	5
chr10	27481665	27482222	MajorDMR-8-8419	4
chr10	27643586	27643847	MajorDMR-8-8420	5
chr10	27648888	27649269	MajorDMR-8-8421	8
chr10	27669913	27670230	MajorDMR-8-8422	2
chr10	27703116	27703151	MajorDMR-8-8423	2
chr10	27978186	27978545	MajorDMR-8-8424	4
chr10	28002790	28003111	MajorDMR-8-8425	3
chr10	28343923	28344056	MajorDMR-8-8426	3
chr10	28383056	28383297	MajorDMR-8-8427	4
chr10	28511734	28512050	MajorDMR-8-8428	4
chr10	28543544	28543705	MajorDMR-8-8429	2
chr10	28549614	28549620	MajorDMR-8-8430	2
chr10	28552161	28554134	MajorDMR-8-8431	15
chr10	28555953	28555988	MajorDMR-8-8432	3
chr10	28556691	28557741	MajorDMR-8-8433	13
chr10	28560795	28561160	MajorDMR-8-8434	2
chr10	28562389	28562653	MajorDMR-8-8435	5
chr10	28566593	28567718	MajorDMR-8-8436	8
chr10	28569134	28569477	MajorDMR-8-8437	5
chr10	28570804	28571337	MajorDMR-8-8438	8
chr10	28582202	28582415	MajorDMR-8-8439	3
chr10	28583285	28583656	MajorDMR-8-8440	3
chr10	28586005	28586213	MajorDMR-8-8441	2
chr10	28587407	28587652	MajorDMR-8-8442	6
chr10	28590218	28590887	MajorDMR-8-8443	4
chr10	28606817	28606892	MajorDMR-8-8444	2
chr10	28654897	28655134	MajorDMR-8-8445	2
chr10	28656707	28658001	MajorDMR-8-8446	15
chr10	28668097	28668156	MajorDMR-8-8447	3
chr10	28675560	28675892	MajorDMR-8-8448	5
chr10	28682205	28682851	MajorDMR-8-8449	10
chr10	28683455	28683703	MajorDMR-8-8450	5
chr10	28791581	28791709	MajorDMR-8-8451	2
chr10	28849402	28849501	MajorDMR-8-8452	3
chr10	28908990	28909106	MajorDMR-8-8453	2
chr10	29149309	29149840	MajorDMR-8-8454	9
chr10	29166092	29166113	MajorDMR-8-8455	2
chr10	29239333	29239549	MajorDMR-8-8456	3
chr10	29264217	29264588	MajorDMR-8-8457	4
chr10	29325744	29326317	MajorDMR-8-8458	4
chr10	29327088	29328249	MajorDMR-8-8459	11
chr10	29419001	29419083	MajorDMR-8-8460	2
chr10	29517033	29517145	MajorDMR-8-8461	4
chr10	29632351	29632445	MajorDMR-8-8462	3
chr10	29659231	29659295	MajorDMR-8-8463	4
chr10	29675197	29675270	MajorDMR-8-8464	2
chr10	29698212	29698256	MajorDMR-8-8465	3
chr10	29718945	29719351	MajorDMR-8-8466	2
chr10	29737787	29737803	MajorDMR-8-8467	2
chr10	29804158	29804246	MajorDMR-8-8468	2
chr10	29807086	29807232	MajorDMR-8-8469	2
chr10	29811325	29811893	MajorDMR-8-8470	10
chr10	29834258	29834524	MajorDMR-8-8471	2
chr10	29894262	29894298	MajorDMR-8-8472	3
chr10	29936633	29936724	MajorDMR-8-8473	3
chr10	29980830	29981273	MajorDMR-8-8474	8
chr10	29985737	29985765	MajorDMR-8-8475	2
chr10	29998233	29998634	MajorDMR-8-8476	8
chr10	30020562	30021208	MajorDMR-8-8477	12
chr10	30119508	30119591	MajorDMR-8-8478	2
chr10	30149210	30149429	MajorDMR-8-8479	7
chr10	30166526	30167754	MajorDMR-8-8480	18
chr10	30198036	30199581	MajorDMR-8-8481	12
chr10	30257152	30257385	MajorDMR-8-8482	2
chr10	30316067	30316939	MajorDMR-8-8483	11
chr10	30318219	30318346	MajorDMR-8-8484	4
chr10	30319838	30319877	MajorDMR-8-8485	3
chr10	30334789	30335233	MajorDMR-8-8486	6
chr10	30337330	30337564	MajorDMR-8-8487	2
chr10	30343892	30343898	MajorDMR-8-8488	2
chr10	30348862	30349084	MajorDMR-8-8489	5
chr10	30362388	30362949	MajorDMR-8-8490	5
chr10	30364793	30365078	MajorDMR-8-8491	2
chr10	30378216	30378249	MajorDMR-8-8492	2
chr10	30379417	30379731	MajorDMR-8-8493	2
chr10	30383270	30383774	MajorDMR-8-8494	8
chr10	30385654	30385695	MajorDMR-8-8495	3
chr10	30387767	30388099	MajorDMR-8-8496	2
chr10	30389074	30389152	MajorDMR-8-8497	2
chr10	30391378	30391789	MajorDMR-8-8498	5
chr10	30402335	30402596	MajorDMR-8-8499	6
chr10	30406697	30406766	MajorDMR-8-8500	2
chr10	30431915	30432315	MajorDMR-8-8501	3
chr10	30435156	30435475	MajorDMR-8-8502	4
chr10	30458919	30459222	MajorDMR-8-8503	5
chr10	30461134	30461171	MajorDMR-8-8504	2
chr10	30462141	30462554	MajorDMR-8-8505	3
chr10	30501017	30501107	MajorDMR-8-8506	2
chr10	30509331	30510408	MajorDMR-8-8507	19
chr10	30520153	30520435	MajorDMR-8-8508	2
chr10	30559451	30559471	MajorDMR-8-8509	2
chr10	30573659	30574133	MajorDMR-8-8510	2
chr10	30575018	30575816	MajorDMR-8-8511	10
chr10	30588466	30589022	MajorDMR-8-8512	6
chr10	30593698	30594095	MajorDMR-8-8513	2
chr10	30598539	30598921	MajorDMR-8-8514	2
chr10	30613657	30613899	MajorDMR-8-8515	3
chr10	30621259	30621316	MajorDMR-8-8516	2
chr10	30656982	30657393	MajorDMR-8-8517	7
chr10	30690374	30690841	MajorDMR-8-8518	2
chr10	30704546	30704664	MajorDMR-8-8519	5
chr10	30707810	30707912	MajorDMR-8-8520	3
chr10	30716396	30717575	MajorDMR-8-8521	6
chr10	30724382	30724551	MajorDMR-8-8522	4
chr10	30725880	30726795	MajorDMR-8-8523	7
chr10	30727426	30727541	MajorDMR-8-8524	3
chr10	30730765	30731262	MajorDMR-8-8525	6
chr10	30749640	30749750	MajorDMR-8-8526	4
chr10	30777479	30777563	MajorDMR-8-8527	4
chr10	30778118	30778404	MajorDMR-8-8528	2
chr10	30859268	30859460	MajorDMR-8-8529	2
chr10	30864072	30864595	MajorDMR-8-8530	6
chr10	30865688	30865964	MajorDMR-8-8531	6
chr10	30872613	30872931	MajorDMR-8-8532	3
chr10	30934816	30934937	MajorDMR-8-8533	5
chr10	30937021	30937310	MajorDMR-8-8534	2
chr10	30993720	30994724	MajorDMR-8-8535	14
chr10	31131732	31131832	MajorDMR-8-8536	6
chr10	31184957	31184997	MajorDMR-8-8537	3
chr10	31330505	31330523	MajorDMR-8-8538	2
chr10	31422335	31422403	MajorDMR-8-8539	3
chr10	31435336	31435734	MajorDMR-8-8540	19
chr10	31460618	31460775	MajorDMR-8-8541	3
chr10	31498560	31498725	MajorDMR-8-8542	3
chr10	31887804	31889248	MajorDMR-8-8543	10
chr10	31912090	31912115	MajorDMR-8-8544	3
chr10	32054382	32054430	MajorDMR-8-8545	2
chr10	32068623	32068770	MajorDMR-8-8546	2
chr10	32103919	32104570	MajorDMR-8-8547	7
chr10	32106120	32106364	MajorDMR-8-8548	3
chr10	32112362	32112466	MajorDMR-8-8549	3
chr10	32172699	32173056	MajorDMR-8-8550	2
chr10	32201933	32202219	MajorDMR-8-8551	5
chr10	32283557	32283915	MajorDMR-8-8552	5
chr10	32285866	32285930	MajorDMR-8-8553	2
chr10	32296973	32296991	MajorDMR-8-8554	2
chr10	32304481	32304528	MajorDMR-8-8555	2
chr10	32305997	32306427	MajorDMR-8-8556	5
chr10	32354830	32355245	MajorDMR-8-8557	2
chr10	32412054	32412446	MajorDMR-8-8558	5
chr10	32523068	32523739	MajorDMR-8-8559	8
chr10	32651501	32651655	MajorDMR-8-8560	2
chr10	32777488	32777499	MajorDMR-8-8561	2
chr10	33018259	33018340	MajorDMR-8-8562	2
chr10	33269033	33269081	MajorDMR-8-8563	3
chr10	33536753	33537248	MajorDMR-8-8564	2
chr10	33562827	33563454	MajorDMR-8-8565	5
chr10	33590287	33590516	MajorDMR-8-8566	3
chr10	33657638	33658046	MajorDMR-8-8567	6
chr10	33737690	33737915	MajorDMR-8-8568	4
chr10	33782245	33783292	MajorDMR-8-8569	5
chr10	33809740	33809817	MajorDMR-8-8570	3
chr10	33810534	33810582	MajorDMR-8-8571	2
chr10	33939035	33939272	MajorDMR-8-8572	3
chr10	33948477	33948801	MajorDMR-8-8573	4
chr10	33950372	33951334	MajorDMR-8-8574	11
chr10	33952459	33952788	MajorDMR-8-8575	3
chr10	33998960	33999387	MajorDMR-8-8576	3
chr10	34003676	34003760	MajorDMR-8-8577	2
chr10	34043264	34044112	MajorDMR-8-8578	8
chr10	34063448	34063592	MajorDMR-8-8579	2
chr10	34066017	34066374	MajorDMR-8-8580	6
chr10	34206114	34206478	MajorDMR-8-8581	3
chr10	34227291	34227408	MajorDMR-8-8582	2
chr10	34238953	34239193	MajorDMR-8-8583	2
chr10	34250638	34250859	MajorDMR-8-8584	2
chr10	34275112	34275501	MajorDMR-8-8585	6
chr10	34305627	34305687	MajorDMR-8-8586	2
chr10	34336272	34336486	MajorDMR-8-8587	4
chr10	34369399	34369722	MajorDMR-8-8588	7
chr10	34372729	34372823	MajorDMR-8-8589	2
chr10	34394055	34394625	MajorDMR-8-8590	10
chr10	34402184	34402651	MajorDMR-8-8591	4
chr10	34422194	34422637	MajorDMR-8-8592	7
chr10	34473567	34473593	MajorDMR-8-8593	2
chr10	34479673	34480023	MajorDMR-8-8594	3
chr10	34488505	34488702	MajorDMR-8-8595	2
chr10	34529821	34529911	MajorDMR-8-8596	4
chr10	34627145	34627213	MajorDMR-8-8597	2
chr10	34895175	34895320	MajorDMR-8-8598	3
chr10	34904586	34904798	MajorDMR-8-8599	2
chr10	34922428	34922586	MajorDMR-8-8600	4
chr10	34960364	34960672	MajorDMR-8-8601	2
chr10	34961818	34962077	MajorDMR-8-8602	4
chr10	34974467	34974660	MajorDMR-8-8603	2
chr10	34990316	34990478	MajorDMR-8-8604	3
chr10	35061669	35061961	MajorDMR-8-8605	3
chr10	35097583	35097769	MajorDMR-8-8606	3
chr10	35153084	35153360	MajorDMR-8-8607	3
chr10	35262354	35263284	MajorDMR-8-8608	13
chr10	35298951	35299086	MajorDMR-8-8609	2
chr10	35301993	35302065	MajorDMR-8-8610	4
chr10	35385693	35386184	MajorDMR-8-8611	2
chr10	35388451	35388509	MajorDMR-8-8612	2
chr10	35435085	35435367	MajorDMR-8-8613	2
chr10	35436708	35437028	MajorDMR-8-8614	2
chr10	35437971	35438515	MajorDMR-8-8615	6
chr10	35467436	35467645	MajorDMR-8-8616	6
chr10	35497771	35498647	MajorDMR-8-8617	6
chr10	35503184	35504334	MajorDMR-8-8618	31
chr10	35508050	35508090	MajorDMR-8-8619	2
chr10	35513520	35513546	MajorDMR-8-8620	2
chr10	35529298	35529413	MajorDMR-8-8621	2
chr10	35595856	35597261	MajorDMR-8-8622	23
chr10	35604812	35605222	MajorDMR-8-8623	2
chr10	35616688	35617390	MajorDMR-8-8624	6
chr10	35707257	35707581	MajorDMR-8-8625	4
chr10	35729692	35729814	MajorDMR-8-8626	2
chr10	35734202	35734937	MajorDMR-8-8627	7
chr10	35742985	35743533	MajorDMR-8-8628	13
chr10	35746546	35746634	MajorDMR-8-8629	3
chr10	35747467	35748253	MajorDMR-8-8630	5
chr10	35749168	35749597	MajorDMR-8-8631	2
chr10	35777343	35777466	MajorDMR-8-8632	5
chr10	35784378	35784526	MajorDMR-8-8633	2
chr10	35791193	35792393	MajorDMR-8-8634	8
chr10	35793893	35794631	MajorDMR-8-8635	4
chr10	35797972	35798094	MajorDMR-8-8636	2
chr10	35813460	35813507	MajorDMR-8-8637	4
chr10	35815724	35815998	MajorDMR-8-8638	6
chr10	35816906	35817501	MajorDMR-8-8639	12
chr10	35848204	35848700	MajorDMR-8-8640	6
chr10	35852246	35852386	MajorDMR-8-8641	3
chr10	35853702	35853955	MajorDMR-8-8642	2
chr10	35855132	35855366	MajorDMR-8-8643	2
chr10	35856815	35857205	MajorDMR-8-8644	6
chr10	35857722	35858030	MajorDMR-8-8645	2
chr10	35866725	35866974	MajorDMR-8-8646	5
chr10	35867588	35869931	MajorDMR-8-8647	26
chr10	35875060	35875427	MajorDMR-8-8648	4
chr10	35897247	35897351	MajorDMR-8-8649	2
chr10	35927868	35927969	MajorDMR-8-8650	3
chr10	35953529	35954082	MajorDMR-8-8651	6
chr10	36116873	36116970	MajorDMR-8-8652	2
chr10	36138434	36138697	MajorDMR-8-8653	5
chr10	36145489	36145810	MajorDMR-8-8654	2
chr10	36291727	36292257	MajorDMR-8-8655	4
chr10	36362908	36362936	MajorDMR-8-8656	2
chr10	36383113	36383358	MajorDMR-8-8657	8
chr10	36537760	36538037	MajorDMR-8-8658	4
chr10	36662437	36662450	MajorDMR-8-8659	2
chr10	36735800	36735989	MajorDMR-8-8660	6
chr10	36917350	36917426	MajorDMR-8-8661	6
chr10	37174597	37174610	MajorDMR-8-8662	2
chr10	37177899	37177976	MajorDMR-8-8663	2
chr10	37297497	37297607	MajorDMR-8-8664	2
chr10	37302210	37302683	MajorDMR-8-8665	2
chr10	37307810	37308006	MajorDMR-8-8666	3
chr10	37314100	37314157	MajorDMR-8-8667	2
chr10	37316260	37316899	MajorDMR-8-8668	5
chr10	37324908	37325209	MajorDMR-8-8669	2
chr10	37400156	37400165	MajorDMR-8-8670	2
chr10	37407869	37407946	MajorDMR-8-8671	3
chr10	37486729	37486861	MajorDMR-8-8672	4
chr10	37514810	37514917	MajorDMR-8-8673	3
chr10	37969837	37970059	MajorDMR-8-8674	4
chr10	37982972	37982985	MajorDMR-8-8675	3
chr10	38015475	38015638	MajorDMR-8-8676	5
chr10	38048399	38048848	MajorDMR-8-8677	4
chr10	38063354	38063571	MajorDMR-8-8678	3
chr10	38109140	38109355	MajorDMR-8-8679	3
chr10	38129566	38129659	MajorDMR-8-8680	4
chr10	38229364	38229407	MajorDMR-8-8681	2
chr10	38257343	38257794	MajorDMR-8-8682	2
chr10	38264220	38264243	MajorDMR-8-8683	2
chr10	38284097	38284110	MajorDMR-8-8684	2
chr10	38321954	38322027	MajorDMR-8-8685	3
chr10	38435940	38436116	MajorDMR-8-8686	2
chr10	38469699	38470051	MajorDMR-8-8687	4
chr10	38644421	38644707	MajorDMR-8-8688	4
chr10	38779709	38780121	MajorDMR-8-8689	2
chr10	38792057	38792065	MajorDMR-8-8690	2
chr10	38795478	38795753	MajorDMR-8-8691	2
chr10	38809252	38809698	MajorDMR-8-8692	2
chr10	38814644	38815143	MajorDMR-8-8693	2
chr10	38885468	38885480	MajorDMR-8-8694	2
chr10	38955673	38956112	MajorDMR-8-8695	2
chr10	39137523	39137660	MajorDMR-8-8696	2
chr10	42367790	42367882	MajorDMR-8-8697	2
chr10	42544786	42545288	MajorDMR-8-8698	2
chr10	42737561	42737826	MajorDMR-8-8699	3
chr10	42810998	42811275	MajorDMR-8-8700	3
chr10	42866472	42866492	MajorDMR-8-8701	2
chr10	43129772	43129810	MajorDMR-8-8702	2
chr10	43186023	43186168	MajorDMR-8-8703	2
chr10	43188995	43189326	MajorDMR-8-8704	3
chr10	43210880	43211564	MajorDMR-8-8705	6
chr10	43234244	43234457	MajorDMR-8-8706	2
chr10	43281602	43281692	MajorDMR-8-8707	3
chr10	43362911	43362922	MajorDMR-8-8708	2
chr10	43384284	43384912	MajorDMR-8-8709	6
chr10	43409147	43409170	MajorDMR-8-8710	2
chr10	43422184	43423218	MajorDMR-8-8711	10
chr10	43426676	43427100	MajorDMR-8-8712	2
chr10	43429716	43430150	MajorDMR-8-8713	9
chr10	43446780	43446807	MajorDMR-8-8714	3
chr10	43571796	43571811	MajorDMR-8-8715	2
chr10	43626920	43627039	MajorDMR-8-8716	8
chr10	43636941	43636953	MajorDMR-8-8717	2
chr10	43681755	43682586	MajorDMR-8-8718	3
chr10	43686879	43686896	MajorDMR-8-8719	3
chr10	43688108	43688285	MajorDMR-8-8720	5
chr10	43690183	43690204	MajorDMR-8-8721	2
chr10	43697813	43697930	MajorDMR-8-8722	7
chr10	43700417	43701675	MajorDMR-8-8723	7
chr10	43707540	43708369	MajorDMR-8-8724	5
chr10	43717453	43718329	MajorDMR-8-8725	8
chr10	43726537	43727233	MajorDMR-8-8726	8
chr10	43734875	43734948	MajorDMR-8-8727	2
chr10	43751761	43752156	MajorDMR-8-8728	2
chr10	43756429	43756441	MajorDMR-8-8729	2
chr10	43757535	43759411	MajorDMR-8-8730	17
chr10	43774170	43774290	MajorDMR-8-8731	3
chr10	43804940	43805164	MajorDMR-8-8732	3
chr10	43828506	43828855	MajorDMR-8-8733	4
chr10	43842324	43843154	MajorDMR-8-8734	19
chr10	43845675	43846002	MajorDMR-8-8735	3
chr10	43846725	43846747	MajorDMR-8-8736	2
chr10	43857151	43857331	MajorDMR-8-8737	3
chr10	43884150	43884169	MajorDMR-8-8738	2
chr10	43905608	43906095	MajorDMR-8-8739	5
chr10	43911474	43911833	MajorDMR-8-8740	2
chr10	43929277	43929925	MajorDMR-8-8741	3
chr10	43931403	43931437	MajorDMR-8-8742	2
chr10	43940582	43940626	MajorDMR-8-8743	2
chr10	43944660	43944726	MajorDMR-8-8744	2
chr10	43963829	43963850	MajorDMR-8-8745	3
chr10	44044365	44044498	MajorDMR-8-8746	2
chr10	44049126	44049205	MajorDMR-8-8747	2
chr10	44081969	44082030	MajorDMR-8-8748	2
chr10	44090546	44090828	MajorDMR-8-8749	6
chr10	44091404	44092043	MajorDMR-8-8750	8
chr10	44094062	44094971	MajorDMR-8-8751	4
chr10	44103376	44103405	MajorDMR-8-8752	2
chr10	44111739	44111920	MajorDMR-8-8753	3
chr10	44220663	44220697	MajorDMR-8-8754	2
chr10	44229609	44229838	MajorDMR-8-8755	6
chr10	44244812	44244916	MajorDMR-8-8756	2
chr10	44299319	44299610	MajorDMR-8-8757	7
chr10	44347684	44347896	MajorDMR-8-8758	4
chr10	44353079	44353615	MajorDMR-8-8759	6
chr10	44379568	44380068	MajorDMR-8-8760	2
chr10	44415992	44416046	MajorDMR-8-8761	2
chr10	44435402	44436156	MajorDMR-8-8762	7
chr10	44437715	44437959	MajorDMR-8-8763	5
chr10	44521523	44521722	MajorDMR-8-8764	4
chr10	44526916	44527075	MajorDMR-8-8765	2
chr10	44559770	44559815	MajorDMR-8-8766	3
chr10	44703365	44703537	MajorDMR-8-8767	3
chr10	44806032	44806208	MajorDMR-8-8768	4
chr10	45024821	45025316	MajorDMR-8-8769	2
chr10	45150899	45151002	MajorDMR-8-8770	2
chr10	45180718	45181021	MajorDMR-8-8771	3
chr10	45234647	45234766	MajorDMR-8-8772	2
chr10	45291064	45291566	MajorDMR-8-8773	4
chr10	45357699	45357792	MajorDMR-8-8774	2
chr10	45358416	45359754	MajorDMR-8-8775	18
chr10	45452991	45453242	MajorDMR-8-8776	2
chr10	45461800	45461807	MajorDMR-8-8777	2
chr10	45463468	45463758	MajorDMR-8-8778	2
chr10	45470045	45470059	MajorDMR-8-8779	2
chr10	45473431	45473713	MajorDMR-8-8780	9
chr10	45478805	45478928	MajorDMR-8-8781	5
chr10	45482931	45482952	MajorDMR-8-8782	2
chr10	45483504	45484595	MajorDMR-8-8783	15
chr10	45485393	45486366	MajorDMR-8-8784	4
chr10	45572540	45572728	MajorDMR-8-8785	5
chr10	45651731	45652990	MajorDMR-8-8786	7
chr10	45697827	45698254	MajorDMR-8-8787	3
chr10	45720359	45720422	MajorDMR-8-8788	3
chr10	45725041	45725360	MajorDMR-8-8789	3
chr10	45745949	45746363	MajorDMR-8-8790	4
chr10	45795099	45795165	MajorDMR-8-8791	2
chr10	45796579	45796657	MajorDMR-8-8792	3
chr10	45899263	45899840	MajorDMR-8-8793	4
chr10	45915240	45915752	MajorDMR-8-8794	4
chr10	45916330	45916375	MajorDMR-8-8795	4
chr10	45949563	45949745	MajorDMR-8-8796	3
chr10	46041153	46041398	MajorDMR-8-8797	2
chr10	46043033	46044210	MajorDMR-8-8798	9
chr10	46047504	46047969	MajorDMR-8-8799	2
chr10	46056131	46056792	MajorDMR-8-8800	6
chr10	46065859	46065880	MajorDMR-8-8801	2
chr10	46090935	46091015	MajorDMR-8-8802	4
chr10	46095830	46095942	MajorDMR-8-8803	2
chr10	46167379	46167390	MajorDMR-8-8804	2
chr10	46168674	46168962	MajorDMR-8-8805	2
chr10	46249697	46249768	MajorDMR-8-8806	2
chr10	46250389	46250582	MajorDMR-8-8807	5
chr10	46252609	46252681	MajorDMR-8-8808	2
chr10	46263719	46264768	MajorDMR-8-8809	7
chr10	46268348	46268419	MajorDMR-8-8810	2
chr10	46281228	46281468	MajorDMR-8-8811	3
chr10	46282830	46282929	MajorDMR-8-8812	2
chr10	46483280	46483304	MajorDMR-8-8813	2
chr10	46539435	46539476	MajorDMR-8-8814	2
chr10	46953295	46953874	MajorDMR-8-8815	4
chr10	46972191	46972255	MajorDMR-8-8816	2
chr10	46992427	46992493	MajorDMR-8-8817	2
chr10	46993293	46994041	MajorDMR-8-8818	20
chr10	47002604	47002813	MajorDMR-8-8819	6
chr10	47049873	47049906	MajorDMR-8-8820	3
chr10	47054165	47054466	MajorDMR-8-8821	3
chr10	47092839	47092972	MajorDMR-8-8822	5
chr10	47106122	47108084	MajorDMR-8-8823	17
chr10	47422826	47422832	MajorDMR-8-8824	2
chr10	47735740	47735782	MajorDMR-8-8825	3
chr10	47741525	47741820	MajorDMR-8-8826	5
chr10	47749478	47749503	MajorDMR-8-8827	2
chr10	47910881	47911530	MajorDMR-8-8828	6
chr10	48277592	48277686	MajorDMR-8-8829	2
chr10	48361923	48362171	MajorDMR-8-8830	5
chr10	48397762	48397777	MajorDMR-8-8831	2
chr10	48401629	48401765	MajorDMR-8-8832	2
chr10	48415723	48416606	MajorDMR-8-8833	4
chr10	48417184	48418475	MajorDMR-8-8834	11
chr10	48425911	48428588	MajorDMR-8-8835	23
chr10	48429794	48430114	MajorDMR-8-8836	3
chr10	48431968	48431990	MajorDMR-8-8837	2
chr10	48433853	48436143	MajorDMR-8-8838	18
chr10	48436874	48437221	MajorDMR-8-8839	4
chr10	48437862	48438322	MajorDMR-8-8840	5
chr10	48442448	48442580	MajorDMR-8-8841	2
chr10	48450309	48451029	MajorDMR-8-8842	8
chr10	48451548	48451805	MajorDMR-8-8843	6
chr10	48457298	48458255	MajorDMR-8-8844	9
chr10	48460913	48461537	MajorDMR-8-8845	19
chr10	48470229	48471361	MajorDMR-8-8846	15
chr10	48490449	48490496	MajorDMR-8-8847	2
chr10	48562741	48563059	MajorDMR-8-8848	8
chr10	48626999	48627188	MajorDMR-8-8849	3
chr10	48629382	48629439	MajorDMR-8-8850	2
chr10	48642921	48643236	MajorDMR-8-8851	6
chr10	48656627	48656638	MajorDMR-8-8852	2
chr10	48657888	48658217	MajorDMR-8-8853	4
chr10	48862018	48862324	MajorDMR-8-8854	3
chr10	48950363	48950621	MajorDMR-8-8855	2
chr10	49206529	49206603	MajorDMR-8-8856	7
chr10	49232730	49232754	MajorDMR-8-8857	2
chr10	49260035	49260083	MajorDMR-8-8858	2
chr10	49362686	49363021	MajorDMR-8-8859	2
chr10	49367885	49368212	MajorDMR-8-8860	2
chr10	49371746	49372028	MajorDMR-8-8861	2
chr10	49376664	49376741	MajorDMR-8-8862	3
chr10	49383384	49383568	MajorDMR-8-8863	4
chr10	49389094	49389828	MajorDMR-8-8864	7
chr10	49397163	49397335	MajorDMR-8-8865	2
chr10	49456202	49456230	MajorDMR-8-8866	2
chr10	49459613	49460155	MajorDMR-8-8867	5
chr10	49465823	49466765	MajorDMR-8-8868	8
chr10	49496275	49496712	MajorDMR-8-8869	12
chr10	49514081	49514155	MajorDMR-8-8870	2
chr10	49568157	49568165	MajorDMR-8-8871	2
chr10	49604237	49604865	MajorDMR-8-8872	4
chr10	49644125	49644194	MajorDMR-8-8873	2
chr10	49654366	49654659	MajorDMR-8-8874	9
chr10	49664515	49665044	MajorDMR-8-8875	4
chr10	49670887	49671321	MajorDMR-8-8876	3
chr10	49673637	49673758	MajorDMR-8-8877	5
chr10	49688892	49689371	MajorDMR-8-8878	8
chr10	49693339	49693437	MajorDMR-8-8879	2
chr10	49696557	49696839	MajorDMR-8-8880	4
chr10	49704619	49704960	MajorDMR-8-8881	7
chr10	49707185	49707387	MajorDMR-8-8882	4
chr10	49760403	49760428	MajorDMR-8-8883	2
chr10	49793386	49793398	MajorDMR-8-8884	2
chr10	49804468	49804508	MajorDMR-8-8885	2
chr10	49833611	49833735	MajorDMR-8-8886	3
chr10	49863176	49863236	MajorDMR-8-8887	3
chr10	49867697	49868068	MajorDMR-8-8888	2
chr10	49869283	49869362	MajorDMR-8-8889	3
chr10	49913534	49913753	MajorDMR-8-8890	5
chr10	49918818	49919232	MajorDMR-8-8891	5
chr10	50052751	50052968	MajorDMR-8-8892	2
chr10	50131094	50131178	MajorDMR-8-8893	2
chr10	50307026	50307442	MajorDMR-8-8894	2
chr10	50329126	50329165	MajorDMR-8-8895	2
chr10	50374221	50374493	MajorDMR-8-8896	2
chr10	50398213	50398435	MajorDMR-8-8897	5
chr10	50564349	50564411	MajorDMR-8-8898	3
chr10	50679751	50679781	MajorDMR-8-8899	2
chr10	50713972	50714004	MajorDMR-8-8900	2
chr10	50791108	50791418	MajorDMR-8-8901	2
chr10	50800929	50801044	MajorDMR-8-8902	3
chr10	50947219	50947617	MajorDMR-8-8903	3
chr10	50956351	50956832	MajorDMR-8-8904	4
chr10	50965138	50965828	MajorDMR-8-8905	9
chr10	51017764	51017824	MajorDMR-8-8906	3
chr10	51190157	51190230	MajorDMR-8-8907	2
chr10	51824551	51824624	MajorDMR-8-8908	3
chr10	52014009	52014051	MajorDMR-8-8909	3
chr10	52146115	52146318	MajorDMR-8-8910	2
chr10	52147501	52147534	MajorDMR-8-8911	2
chr10	52157283	52157790	MajorDMR-8-8912	6
chr10	52163234	52163411	MajorDMR-8-8913	2
chr10	52200816	52200852	MajorDMR-8-8914	2
chr10	52230637	52231176	MajorDMR-8-8915	4
chr10	52257409	52257509	MajorDMR-8-8916	3
chr10	52274723	52274953	MajorDMR-8-8917	2
chr10	52314154	52314824	MajorDMR-8-8918	4
chr10	52321711	52322863	MajorDMR-8-8919	5
chr10	52323738	52323888	MajorDMR-8-8920	3
chr10	52327695	52327885	MajorDMR-8-8921	2
chr10	52337464	52337640	MajorDMR-8-8922	2
chr10	52352830	52352865	MajorDMR-8-8923	2
chr10	52355606	52356062	MajorDMR-8-8924	9
chr10	52360179	52360537	MajorDMR-8-8925	2
chr10	52373519	52373686	MajorDMR-8-8926	3
chr10	52378870	52378880	MajorDMR-8-8927	2
chr10	52413398	52413635	MajorDMR-8-8928	3
chr10	52456379	52456886	MajorDMR-8-8929	5
chr10	52596780	52596931	MajorDMR-8-8930	2
chr10	53033611	53033672	MajorDMR-8-8931	3
chr10	53140149	53140604	MajorDMR-8-8932	2
chr10	53165271	53165611	MajorDMR-8-8933	3
chr10	53404073	53404540	MajorDMR-8-8934	2
chr10	53551316	53551409	MajorDMR-8-8935	2
chr10	53581086	53581094	MajorDMR-8-8936	2
chr10	53797753	53798120	MajorDMR-8-8937	2
chr10	53837761	53838180	MajorDMR-8-8938	7
chr10	54214430	54214655	MajorDMR-8-8939	4
chr10	54353480	54353528	MajorDMR-8-8940	3
chr10	54531652	54532060	MajorDMR-8-8941	3
chr10	54574395	54574430	MajorDMR-8-8942	2
chr10	54642384	54642697	MajorDMR-8-8943	5
chr10	54643247	54644031	MajorDMR-8-8944	13
chr10	54644736	54644959	MajorDMR-8-8945	9
chr10	54700745	54700932	MajorDMR-8-8946	3
chr10	54716413	54716674	MajorDMR-8-8947	4
chr10	54733240	54733433	MajorDMR-8-8948	3
chr10	54743523	54743880	MajorDMR-8-8949	2
chr10	54880354	54880396	MajorDMR-8-8950	2
chr10	54881676	54882171	MajorDMR-8-8951	2
chr10	54884073	54884112	MajorDMR-8-8952	3
chr10	55162983	55163152	MajorDMR-8-8953	2
chr10	55357464	55357619	MajorDMR-8-8954	2
chr10	55406298	55406582	MajorDMR-8-8955	7
chr10	55419535	55420061	MajorDMR-8-8956	3
chr10	55556168	55556265	MajorDMR-8-8957	4
chr10	55647369	55647431	MajorDMR-8-8958	4
chr10	55716962	55717105	MajorDMR-8-8959	3
chr10	55884409	55884451	MajorDMR-8-8960	3
chr10	55926125	55926493	MajorDMR-8-8961	2
chr10	56011225	56011302	MajorDMR-8-8962	3
chr10	56014617	56014784	MajorDMR-8-8963	3
chr10	56168395	56168555	MajorDMR-8-8964	2
chr10	56238515	56238854	MajorDMR-8-8965	4
chr10	56519381	56519515	MajorDMR-8-8966	2
chr10	56572851	56573085	MajorDMR-8-8967	2
chr10	57211470	57211714	MajorDMR-8-8968	2
chr10	57726314	57726357	MajorDMR-8-8969	2
chr10	57745955	57746430	MajorDMR-8-8970	4
chr10	57864769	57864888	MajorDMR-8-8971	4
chr10	58844547	58844654	MajorDMR-8-8972	2
chr10	58846310	58846870	MajorDMR-8-8973	5
chr10	58936468	58936557	MajorDMR-8-8974	3
chr10	58969344	58969408	MajorDMR-8-8975	2
chr10	59416377	59417673	MajorDMR-8-8976	6
chr10	59695586	59695661	MajorDMR-8-8977	2
chr10	59760410	59760428	MajorDMR-8-8978	2
chr10	59851467	59851673	MajorDMR-8-8979	2
chr10	59982502	59982823	MajorDMR-8-8980	2
chr10	60008555	60009149	MajorDMR-8-8981	3
chr10	60042184	60042575	MajorDMR-8-8982	3
chr10	60078455	60078550	MajorDMR-8-8983	2
chr10	60101100	60101468	MajorDMR-8-8984	6
chr10	60132139	60132537	MajorDMR-8-8985	3
chr10	60151206	60151638	MajorDMR-8-8986	2
chr10	60341396	60341432	MajorDMR-8-8987	2
chr10	60366643	60366863	MajorDMR-8-8988	6
chr10	60471901	60472204	MajorDMR-8-8989	2
chr10	60479296	60479306	MajorDMR-8-8990	2
chr10	60515887	60516336	MajorDMR-8-8991	7
chr10	60519806	60520112	MajorDMR-8-8992	4
chr10	60549076	60549640	MajorDMR-8-8993	9
chr10	60586442	60586605	MajorDMR-8-8994	2
chr10	60596644	60596678	MajorDMR-8-8995	2
chr10	60616807	60617042	MajorDMR-8-8996	3
chr10	60668471	60669019	MajorDMR-8-8997	3
chr10	60718498	60718551	MajorDMR-8-8998	2
chr10	60727919	60728348	MajorDMR-8-8999	2
chr10	60732839	60732862	MajorDMR-8-9000	2
chr10	60762700	60762789	MajorDMR-8-9001	3
chr10	60778391	60779086	MajorDMR-8-9002	4
chr10	60782656	60783160	MajorDMR-8-9003	3
chr10	60803122	60803461	MajorDMR-8-9004	3
chr10	60814843	60814920	MajorDMR-8-9005	2
chr10	60818478	60818624	MajorDMR-8-9006	3
chr10	60840538	60840860	MajorDMR-8-9007	2
chr10	60855687	60855938	MajorDMR-8-9008	2
chr10	60921341	60921571	MajorDMR-8-9009	3
chr10	61025240	61025298	MajorDMR-8-9010	2
chr10	61038576	61038865	MajorDMR-8-9011	3
chr10	61042916	61043173	MajorDMR-8-9012	5
chr10	61044923	61044950	MajorDMR-8-9013	3
chr10	61083589	61083761	MajorDMR-8-9014	2
chr10	61111883	61112348	MajorDMR-8-9015	14
chr10	61113853	61114191	MajorDMR-8-9016	3
chr10	61123634	61124070	MajorDMR-8-9017	3
chr10	61188724	61189247	MajorDMR-8-9018	4
chr10	61238481	61239063	MajorDMR-8-9019	3
chr10	61317798	61317938	MajorDMR-8-9020	2
chr10	61357365	61357370	MajorDMR-8-9021	2
chr10	61382120	61382346	MajorDMR-8-9022	3
chr10	61459136	61459199	MajorDMR-8-9023	2
chr10	61463201	61463415	MajorDMR-8-9024	2
chr10	61511833	61512158	MajorDMR-8-9025	3
chr10	61550161	61550613	MajorDMR-8-9026	4
chr10	61564956	61565005	MajorDMR-8-9027	2
chr10	61569176	61569554	MajorDMR-8-9028	2
chr10	61575620	61576071	MajorDMR-8-9029	3
chr10	61594610	61595534	MajorDMR-8-9030	7
chr10	61611782	61612094	MajorDMR-8-9031	3
chr10	61625791	61626251	MajorDMR-8-9032	4
chr10	61629955	61630281	MajorDMR-8-9033	4
chr10	61632017	61632238	MajorDMR-8-9034	3
chr10	61647957	61648001	MajorDMR-8-9035	2
chr10	61680697	61681007	MajorDMR-8-9036	2
chr10	61768739	61769089	MajorDMR-8-9037	4
chr10	61769701	61770698	MajorDMR-8-9038	4
chr10	61783692	61783759	MajorDMR-8-9039	2
chr10	61800118	61800629	MajorDMR-8-9040	4
chr10	61820384	61820614	MajorDMR-8-9041	2
chr10	61853384	61853392	MajorDMR-8-9042	2
chr10	61869109	61869262	MajorDMR-8-9043	2
chr10	61874572	61874586	MajorDMR-8-9044	2
chr10	61885363	61885582	MajorDMR-8-9045	4
chr10	61903187	61903419	MajorDMR-8-9046	2
chr10	61905911	61907215	MajorDMR-8-9047	11
chr10	61909356	61909536	MajorDMR-8-9048	6
chr10	61913781	61913879	MajorDMR-8-9049	2
chr10	61921413	61921503	MajorDMR-8-9050	2
chr10	61922241	61922645	MajorDMR-8-9051	3
chr10	61939094	61939594	MajorDMR-8-9052	8
chr10	61969394	61969456	MajorDMR-8-9053	2
chr10	61991710	61992206	MajorDMR-8-9054	2
chr10	61996954	61997131	MajorDMR-8-9055	5
chr10	62022860	62023136	MajorDMR-8-9056	3
chr10	62025933	62026071	MajorDMR-8-9057	2
chr10	62113503	62113938	MajorDMR-8-9058	5
chr10	62115804	62115870	MajorDMR-8-9059	3
chr10	62132153	62132196	MajorDMR-8-9060	2
chr10	62140094	62140121	MajorDMR-8-9061	2
chr10	62151254	62151280	MajorDMR-8-9062	2
chr10	62159263	62159298	MajorDMR-8-9063	2
chr10	62193316	62193371	MajorDMR-8-9064	4
chr10	62205861	62206018	MajorDMR-8-9065	4
chr10	62206721	62207031	MajorDMR-8-9066	4
chr10	62213995	62214011	MajorDMR-8-9067	2
chr10	62223927	62224323	MajorDMR-8-9068	2
chr10	62236062	62236725	MajorDMR-8-9069	5
chr10	62244911	62245175	MajorDMR-8-9070	4
chr10	62264789	62264942	MajorDMR-8-9071	3
chr10	62278381	62278888	MajorDMR-8-9072	3
chr10	62281980	62282027	MajorDMR-8-9073	2
chr10	62292400	62292832	MajorDMR-8-9074	2
chr10	62296310	62296387	MajorDMR-8-9075	2
chr10	62312498	62312932	MajorDMR-8-9076	2
chr10	62366503	62366670	MajorDMR-8-9077	2
chr10	62367190	62367349	MajorDMR-8-9078	3
chr10	62372544	62372613	MajorDMR-8-9079	2
chr10	62380744	62380951	MajorDMR-8-9080	4
chr10	62382960	62383145	MajorDMR-8-9081	3
chr10	62408483	62408975	MajorDMR-8-9082	3
chr10	62559571	62560054	MajorDMR-8-9083	5
chr10	62561167	62561220	MajorDMR-8-9084	2
chr10	62635421	62635900	MajorDMR-8-9085	3
chr10	62641376	62641554	MajorDMR-8-9086	4
chr10	62672967	62673015	MajorDMR-8-9087	3
chr10	62758245	62758373	MajorDMR-8-9088	4
chr10	62811115	62811714	MajorDMR-8-9089	4
chr10	62836898	62836998	MajorDMR-8-9090	2
chr10	62841685	62841691	MajorDMR-8-9091	2
chr10	62847718	62847945	MajorDMR-8-9092	2
chr10	62883223	62883411	MajorDMR-8-9093	2
chr10	62885311	62885854	MajorDMR-8-9094	4
chr10	62998002	62998010	MajorDMR-8-9095	2
chr10	63010357	63010661	MajorDMR-8-9096	2
chr10	63026002	63026271	MajorDMR-8-9097	2
chr10	63039281	63039288	MajorDMR-8-9098	2
chr10	63040442	63040870	MajorDMR-8-9099	6
chr10	63041985	63042827	MajorDMR-8-9100	3
chr10	63084398	63084838	MajorDMR-8-9101	2
chr10	63097396	63097900	MajorDMR-8-9102	3
chr10	63119846	63120079	MajorDMR-8-9103	2
chr10	63146917	63147123	MajorDMR-8-9104	2
chr10	63163255	63163265	MajorDMR-8-9105	2
chr10	63168768	63169214	MajorDMR-8-9106	10
chr10	63192183	63192378	MajorDMR-8-9107	2
chr10	63405081	63405460	MajorDMR-8-9108	2
chr10	63423609	63423652	MajorDMR-8-9109	3
chr10	63487442	63488077	MajorDMR-8-9110	4
chr10	63499390	63499842	MajorDMR-8-9111	2
chr10	63586035	63586458	MajorDMR-8-9112	4
chr10	63658778	63658862	MajorDMR-8-9113	2
chr10	63691808	63691910	MajorDMR-8-9114	3
chr10	63721211	63721576	MajorDMR-8-9115	7
chr10	63747401	63747642	MajorDMR-8-9116	3
chr10	63757895	63758523	MajorDMR-8-9117	8
chr10	63787105	63787137	MajorDMR-8-9118	2
chr10	63787746	63787848	MajorDMR-8-9119	2
chr10	63794740	63795102	MajorDMR-8-9120	3
chr10	63796300	63796552	MajorDMR-8-9121	2
chr10	63851815	63851904	MajorDMR-8-9122	3
chr10	63852487	63852817	MajorDMR-8-9123	6
chr10	63884459	63884629	MajorDMR-8-9124	2
chr10	63920097	63920528	MajorDMR-8-9125	3
chr10	64068281	64068324	MajorDMR-8-9126	2
chr10	64069347	64069568	MajorDMR-8-9127	3
chr10	64135218	64135437	MajorDMR-8-9128	3
chr10	64164188	64165389	MajorDMR-8-9129	8
chr10	64221020	64221289	MajorDMR-8-9130	6
chr10	64675712	64675747	MajorDMR-8-9131	2
chr10	64706376	64706526	MajorDMR-8-9132	4
chr10	64824269	64824641	MajorDMR-8-9133	6
chr10	64916143	64916312	MajorDMR-8-9134	2
chr10	64918773	64919055	MajorDMR-8-9135	2
chr10	64994976	64994984	MajorDMR-8-9136	2
chr10	65066772	65067285	MajorDMR-8-9137	3
chr10	65081187	65081375	MajorDMR-8-9138	3
chr10	65155989	65156667	MajorDMR-8-9139	5
chr10	65214734	65215102	MajorDMR-8-9140	5
chr10	65215822	65215829	MajorDMR-8-9141	2
chr10	65222962	65224330	MajorDMR-8-9142	13
chr10	65247844	65247956	MajorDMR-8-9143	2
chr10	65255360	65255424	MajorDMR-8-9144	2
chr10	65320938	65321484	MajorDMR-8-9145	6
chr10	65337317	65337540	MajorDMR-8-9146	2
chr10	65355032	65355096	MajorDMR-8-9147	3
chr10	65356081	65356173	MajorDMR-8-9148	3
chr10	65368860	65368951	MajorDMR-8-9149	2
chr10	65411675	65411718	MajorDMR-8-9150	3
chr10	65424567	65425073	MajorDMR-8-9151	6
chr10	65443472	65443781	MajorDMR-8-9152	4
chr10	65462168	65462354	MajorDMR-8-9153	2
chr10	65478311	65478456	MajorDMR-8-9154	4
chr10	65480472	65480556	MajorDMR-8-9155	2
chr10	65483517	65483762	MajorDMR-8-9156	3
chr10	65487275	65487432	MajorDMR-8-9157	2
chr10	65495178	65496906	MajorDMR-8-9158	10
chr10	65501809	65501880	MajorDMR-8-9159	2
chr10	65504577	65504586	MajorDMR-8-9160	2
chr10	65519168	65520427	MajorDMR-8-9161	7
chr10	65525671	65526295	MajorDMR-8-9162	4
chr10	65526800	65527099	MajorDMR-8-9163	2
chr10	65535698	65535866	MajorDMR-8-9164	2
chr10	65576826	65576978	MajorDMR-8-9165	4
chr10	65578574	65579136	MajorDMR-8-9166	3
chr10	65588234	65588328	MajorDMR-8-9167	5
chr10	65590048	65591021	MajorDMR-8-9168	5
chr10	65593529	65593623	MajorDMR-8-9169	2
chr10	65601140	65601280	MajorDMR-8-9170	5
chr10	65623785	65624311	MajorDMR-8-9171	3
chr10	65627947	65628047	MajorDMR-8-9172	2
chr10	65631040	65631421	MajorDMR-8-9173	2
chr10	65632258	65632599	MajorDMR-8-9174	3
chr10	65633460	65633787	MajorDMR-8-9175	2
chr10	65644102	65644142	MajorDMR-8-9176	2
chr10	65646567	65647213	MajorDMR-8-9177	4
chr10	65648942	65650204	MajorDMR-8-9178	14
chr10	65651435	65651500	MajorDMR-8-9179	4
chr10	65652124	65652217	MajorDMR-8-9180	2
chr10	65656847	65657319	MajorDMR-8-9181	7
chr10	65669244	65669736	MajorDMR-8-9182	4
chr10	65679911	65680072	MajorDMR-8-9183	3
chr10	65683615	65684069	MajorDMR-8-9184	5
chr10	65689242	65689385	MajorDMR-8-9185	2
chr10	65692045	65692341	MajorDMR-8-9186	5
chr10	65695844	65695971	MajorDMR-8-9187	2
chr10	65698781	65698996	MajorDMR-8-9188	6
chr10	65797418	65797720	MajorDMR-8-9189	2
chr10	65799116	65799224	MajorDMR-8-9190	4
chr10	65820814	65820824	MajorDMR-8-9191	2
chr10	65870297	65870595	MajorDMR-8-9192	5
chr10	65929343	65929789	MajorDMR-8-9193	4
chr10	65934629	65935416	MajorDMR-8-9194	10
chr10	65965909	65966746	MajorDMR-8-9195	5
chr10	65968723	65969062	MajorDMR-8-9196	2
chr10	65979643	65979768	MajorDMR-8-9197	2
chr10	66072757	66072891	MajorDMR-8-9198	2
chr10	66259148	66259204	MajorDMR-8-9199	3
chr10	66391720	66391727	MajorDMR-8-9200	2
chr10	66412909	66413059	MajorDMR-8-9201	2
chr10	66475164	66475173	MajorDMR-8-9202	2
chr10	66625150	66625204	MajorDMR-8-9203	2
chr10	66732960	66733358	MajorDMR-8-9204	3
chr10	66905682	66906050	MajorDMR-8-9205	2
chr10	66930519	66930935	MajorDMR-8-9206	3
chr10	66954033	66954240	MajorDMR-8-9207	7
chr10	67052316	67052444	MajorDMR-8-9208	2
chr10	67553628	67553986	MajorDMR-8-9209	3
chr10	67558213	67558347	MajorDMR-8-9210	3
chr10	67562970	67563318	MajorDMR-8-9211	3
chr10	67565264	67565610	MajorDMR-8-9212	2
chr10	67646251	67646342	MajorDMR-8-9213	2
chr10	67653782	67654184	MajorDMR-8-9214	2
chr10	67660998	67661041	MajorDMR-8-9215	3
chr10	67663549	67663943	MajorDMR-8-9216	7
chr10	67666577	67667072	MajorDMR-8-9217	6
chr10	67668884	67669161	MajorDMR-8-9218	2
chr10	67670253	67670279	MajorDMR-8-9219	2
chr10	67686944	67686955	MajorDMR-8-9220	2
chr10	67691044	67692802	MajorDMR-8-9221	10
chr10	67693642	67694168	MajorDMR-8-9222	3
chr10	67701163	67701199	MajorDMR-8-9223	2
chr10	67717242	67717287	MajorDMR-8-9224	2
chr10	67724395	67724464	MajorDMR-8-9225	2
chr10	67729707	67729858	MajorDMR-8-9226	2
chr10	67737052	67737167	MajorDMR-8-9227	3
chr10	67767778	67768362	MajorDMR-8-9228	4
chr10	67807565	67808033	MajorDMR-8-9229	2
chr10	67817064	67817077	MajorDMR-8-9230	2
chr10	67818039	67818090	MajorDMR-8-9231	2
chr10	67935135	67935173	MajorDMR-8-9232	2
chr10	67936582	67937425	MajorDMR-8-9233	9
chr10	68053998	68054428	MajorDMR-8-9234	3
chr10	68081862	68082119	MajorDMR-8-9235	3
chr10	68093745	68094082	MajorDMR-8-9236	2
chr10	68231315	68232452	MajorDMR-8-9237	4
chr10	68301550	68301633	MajorDMR-8-9238	2
chr10	68334543	68334888	MajorDMR-8-9239	2
chr10	68335539	68335577	MajorDMR-8-9240	2
chr10	68408520	68408764	MajorDMR-8-9241	2
chr10	68457533	68457797	MajorDMR-8-9242	3
chr10	68507660	68508030	MajorDMR-8-9243	4
chr10	68587672	68588213	MajorDMR-8-9244	3
chr10	68591797	68593166	MajorDMR-8-9245	8
chr10	68637417	68637700	MajorDMR-8-9246	2
chr10	68648908	68649037	MajorDMR-8-9247	2
chr10	68698376	68698688	MajorDMR-8-9248	2
chr10	68728126	68728288	MajorDMR-8-9249	2
chr10	68740940	68740954	MajorDMR-8-9250	2
chr10	68742729	68742959	MajorDMR-8-9251	4
chr10	68798778	68799186	MajorDMR-8-9252	3
chr10	68802681	68802687	MajorDMR-8-9253	2
chr10	68811852	68812129	MajorDMR-8-9254	3
chr10	68821457	68822164	MajorDMR-8-9255	3
chr10	68839529	68840119	MajorDMR-8-9256	4
chr10	68855054	68855466	MajorDMR-8-9257	2
chr10	68859684	68860366	MajorDMR-8-9258	4
chr10	68860886	68860941	MajorDMR-8-9259	2
chr10	68901526	68901918	MajorDMR-8-9260	3
chr10	68911466	68911554	MajorDMR-8-9261	2
chr10	68983310	68983523	MajorDMR-8-9262	2
chr10	69023121	69023731	MajorDMR-8-9263	5
chr10	69494810	69495484	MajorDMR-8-9264	5
chr10	69608590	69608923	MajorDMR-8-9265	2
chr10	69623369	69623379	MajorDMR-8-9266	2
chr10	69770226	69770493	MajorDMR-8-9267	9
chr10	69856499	69857068	MajorDMR-8-9268	4
chr10	69925567	69925752	MajorDMR-8-9269	2
chr10	69949771	69950054	MajorDMR-8-9270	3
chr10	69957745	69958389	MajorDMR-8-9271	5
chr10	69963962	69964072	MajorDMR-8-9272	2
chr10	69964577	69965042	MajorDMR-8-9273	7
chr10	69966078	69967667	MajorDMR-8-9274	14
chr10	69969898	69970297	MajorDMR-8-9275	5
chr10	69986439	69987064	MajorDMR-8-9276	10
chr10	69990241	69990589	MajorDMR-8-9277	6
chr10	69991837	69992258	MajorDMR-8-9278	7
chr10	69999562	69999642	MajorDMR-8-9279	3
chr10	70000434	70001385	MajorDMR-8-9280	6
chr10	70007147	70008148	MajorDMR-8-9281	11
chr10	70010379	70010642	MajorDMR-8-9282	2
chr10	70012716	70013726	MajorDMR-8-9283	7
chr10	70014272	70014504	MajorDMR-8-9284	3
chr10	70066551	70066890	MajorDMR-8-9285	6
chr10	70090114	70090467	MajorDMR-8-9286	5
chr10	70100653	70101147	MajorDMR-8-9287	3
chr10	70171955	70172272	MajorDMR-8-9288	11
chr10	70182516	70183999	MajorDMR-8-9289	9
chr10	70184658	70184693	MajorDMR-8-9290	2
chr10	70202678	70203211	MajorDMR-8-9291	3
chr10	70322846	70323462	MajorDMR-8-9292	7
chr10	70388789	70388850	MajorDMR-8-9293	2
chr10	70426318	70426407	MajorDMR-8-9294	2
chr10	70516081	70516360	MajorDMR-8-9295	6
chr10	70615927	70616252	MajorDMR-8-9296	6
chr10	70631363	70631727	MajorDMR-8-9297	2
chr10	70684921	70684953	MajorDMR-8-9298	2
chr10	70699549	70700090	MajorDMR-8-9299	3
chr10	70717039	70717366	MajorDMR-8-9300	2
chr10	70828879	70829354	MajorDMR-8-9301	11
chr10	70831447	70831876	MajorDMR-8-9302	6
chr10	70839094	70839708	MajorDMR-8-9303	12
chr10	70908533	70908637	MajorDMR-8-9304	2
chr10	70910313	70910449	MajorDMR-8-9305	3
chr10	70945927	70945995	MajorDMR-8-9306	2
chr10	71077613	71077738	MajorDMR-8-9307	4
chr10	71083238	71083264	MajorDMR-8-9308	2
chr10	71085652	71085890	MajorDMR-8-9309	2
chr10	71097649	71097655	MajorDMR-8-9310	2
chr10	71104386	71105392	MajorDMR-8-9311	12
chr10	71122473	71122598	MajorDMR-8-9312	6
chr10	71123838	71123932	MajorDMR-8-9313	2
chr10	71133803	71134449	MajorDMR-8-9314	13
chr10	71144869	71145022	MajorDMR-8-9315	2
chr10	71149719	71150105	MajorDMR-8-9316	6
chr10	71157794	71158287	MajorDMR-8-9317	2
chr10	71160593	71160945	MajorDMR-8-9318	18
chr10	71173335	71173360	MajorDMR-8-9319	3
chr10	71196973	71197003	MajorDMR-8-9320	3
chr10	71198212	71199254	MajorDMR-8-9321	7
chr10	71211899	71211985	MajorDMR-8-9322	2
chr10	71228257	71228440	MajorDMR-8-9323	2
chr10	71238878	71238992	MajorDMR-8-9324	3
chr10	71404865	71405907	MajorDMR-8-9325	17
chr10	71422299	71422426	MajorDMR-8-9326	4
chr10	71477038	71477185	MajorDMR-8-9327	7
chr10	71481994	71482194	MajorDMR-8-9328	3
chr10	71521596	71521785	MajorDMR-8-9329	4
chr10	71610880	71610936	MajorDMR-8-9330	3
chr10	71684724	71685055	MajorDMR-8-9331	5
chr10	71698975	71699479	MajorDMR-8-9332	4
chr10	71780866	71780935	MajorDMR-8-9333	2
chr10	71834464	71834506	MajorDMR-8-9334	2
chr10	71916459	71916827	MajorDMR-8-9335	2
chr10	71918355	71918744	MajorDMR-8-9336	4
chr10	71921320	71921799	MajorDMR-8-9337	3
chr10	71924166	71924253	MajorDMR-8-9338	2
chr10	71927220	71927274	MajorDMR-8-9339	3
chr10	71930807	71930904	MajorDMR-8-9340	2
chr10	71954078	71954537	MajorDMR-8-9341	2
chr10	71962475	71962873	MajorDMR-8-9342	2
chr10	71963409	71963902	MajorDMR-8-9343	8
chr10	71971422	71971594	MajorDMR-8-9344	2
chr10	72043343	72043511	MajorDMR-8-9345	3
chr10	72096382	72096547	MajorDMR-8-9346	2
chr10	72097273	72097500	MajorDMR-8-9347	3
chr10	72147006	72147444	MajorDMR-8-9348	8
chr10	72240464	72240593	MajorDMR-8-9349	3
chr10	72288570	72288817	MajorDMR-8-9350	3
chr10	72439230	72440149	MajorDMR-8-9351	8
chr10	72472071	72472263	MajorDMR-8-9352	2
chr10	72479608	72480152	MajorDMR-8-9353	6
chr10	72637489	72637872	MajorDMR-8-9354	2
chr10	72679017	72679218	MajorDMR-8-9355	5
chr10	72910657	72910870	MajorDMR-8-9356	2
chr10	73016316	73016485	MajorDMR-8-9357	4
chr10	73024185	73024657	MajorDMR-8-9358	5
chr10	73086464	73086679	MajorDMR-8-9359	5
chr10	73097128	73097395	MajorDMR-8-9360	13
chr10	73196197	73196478	MajorDMR-8-9361	2
chr10	73227002	73227116	MajorDMR-8-9362	3
chr10	73371720	73371929	MajorDMR-8-9363	3
chr10	73474837	73475258	MajorDMR-8-9364	7
chr10	73497168	73497304	MajorDMR-8-9365	2
chr10	73512502	73512691	MajorDMR-8-9366	2
chr10	73533800	73533928	MajorDMR-8-9367	6
chr10	73566366	73566379	MajorDMR-8-9368	2
chr10	73577523	73577535	MajorDMR-8-9369	2
chr10	73578529	73578725	MajorDMR-8-9370	5
chr10	73580995	73581012	MajorDMR-8-9371	2
chr10	73587071	73587971	MajorDMR-8-9372	17
chr10	73591792	73592085	MajorDMR-8-9373	4
chr10	73597456	73597757	MajorDMR-8-9374	4
chr10	73602651	73603109	MajorDMR-8-9375	7
chr10	73731073	73731239	MajorDMR-8-9376	7
chr10	73793851	73794145	MajorDMR-8-9377	3
chr10	73804918	73804997	MajorDMR-8-9378	2
chr10	73811335	73811736	MajorDMR-8-9379	2
chr10	73819262	73819377	MajorDMR-8-9380	4
chr10	73822288	73822790	MajorDMR-8-9381	20
chr10	73909670	73909836	MajorDMR-8-9382	3
chr10	73982465	73982531	MajorDMR-8-9383	5
chr10	74057017	74057032	MajorDMR-8-9384	2
chr10	74069492	74069881	MajorDMR-8-9385	2
chr10	74079925	74080931	MajorDMR-8-9386	10
chr10	74085381	74085408	MajorDMR-8-9387	2
chr10	74092930	74093025	MajorDMR-8-9388	4
chr10	74096063	74096451	MajorDMR-8-9389	8
chr10	74097859	74098216	MajorDMR-8-9390	5
chr10	74112785	74112800	MajorDMR-8-9391	2
chr10	74115285	74115342	MajorDMR-8-9392	3
chr10	74124646	74124716	MajorDMR-8-9393	3
chr10	74127298	74128066	MajorDMR-8-9394	5
chr10	74140757	74140822	MajorDMR-8-9395	3
chr10	74187045	74187064	MajorDMR-8-9396	2
chr10	74207400	74207574	MajorDMR-8-9397	2
chr10	74283058	74283136	MajorDMR-8-9398	2
chr10	74286138	74286147	MajorDMR-8-9399	2
chr10	74287395	74287854	MajorDMR-8-9400	6
chr10	74295728	74295767	MajorDMR-8-9401	3
chr10	74302228	74302996	MajorDMR-8-9402	11
chr10	74303531	74304061	MajorDMR-8-9403	8
chr10	74310935	74311075	MajorDMR-8-9404	5
chr10	74358769	74358905	MajorDMR-8-9405	3
chr10	74397063	74397278	MajorDMR-8-9406	2
chr10	74453596	74454581	MajorDMR-8-9407	4
chr10	74477079	74477884	MajorDMR-8-9408	6
chr10	74481178	74481216	MajorDMR-8-9409	2
chr10	74489175	74489293	MajorDMR-8-9410	2
chr10	74504279	74504383	MajorDMR-8-9411	2
chr10	74505145	74505207	MajorDMR-8-9412	3
chr10	74601334	74601718	MajorDMR-8-9413	5
chr10	74700138	74700345	MajorDMR-8-9414	4
chr10	74772754	74772972	MajorDMR-8-9415	2
chr10	74787954	74788053	MajorDMR-8-9416	4
chr10	74792346	74792494	MajorDMR-8-9417	3
chr10	74820977	74821003	MajorDMR-8-9418	2
chr10	74865627	74865894	MajorDMR-8-9419	3
chr10	75117491	75117627	MajorDMR-8-9420	2
chr10	75128745	75128979	MajorDMR-8-9421	2
chr10	75131544	75131649	MajorDMR-8-9422	2
chr10	75172167	75172550	MajorDMR-8-9423	9
chr10	75256823	75257501	MajorDMR-8-9424	4
chr10	75277072	75277451	MajorDMR-8-9425	2
chr10	75310645	75310841	MajorDMR-8-9426	7
chr10	75312026	75313139	MajorDMR-8-9427	6
chr10	75313784	75314250	MajorDMR-8-9428	3
chr10	75321680	75321808	MajorDMR-8-9429	4
chr10	75361363	75361662	MajorDMR-8-9430	3
chr10	75406932	75407104	MajorDMR-8-9431	4
chr10	75413770	75413776	MajorDMR-8-9432	2
chr10	75415867	75415900	MajorDMR-8-9433	3
chr10	75422120	75422749	MajorDMR-8-9434	11
chr10	75493730	75493899	MajorDMR-8-9435	2
chr10	75528769	75529142	MajorDMR-8-9436	10
chr10	75560223	75561213	MajorDMR-8-9437	15
chr10	75573545	75574001	MajorDMR-8-9438	2
chr10	75577970	75579359	MajorDMR-8-9439	19
chr10	75583324	75583517	MajorDMR-8-9440	4
chr10	75596239	75597942	MajorDMR-8-9441	21
chr10	75600575	75600963	MajorDMR-8-9442	10
chr10	75601891	75602792	MajorDMR-8-9443	20
chr10	75608015	75608662	MajorDMR-8-9444	11
chr10	75609315	75609325	MajorDMR-8-9445	2
chr10	75611066	75611797	MajorDMR-8-9446	10
chr10	75612959	75614432	MajorDMR-8-9447	18
chr10	75618434	75618458	MajorDMR-8-9448	2
chr10	75620276	75620630	MajorDMR-8-9449	6
chr10	75622140	75622393	MajorDMR-8-9450	3
chr10	75624468	75624526	MajorDMR-8-9451	2
chr10	75625130	75626996	MajorDMR-8-9452	17
chr10	75627583	75632094	MajorDMR-8-9453	32
chr10	75632748	75632975	MajorDMR-8-9454	4
chr10	75659078	75659737	MajorDMR-8-9455	9
chr10	75686281	75686407	MajorDMR-8-9456	2
chr10	75743134	75743707	MajorDMR-8-9457	5
chr10	75805610	75806069	MajorDMR-8-9458	4
chr10	75867080	75867625	MajorDMR-8-9459	6
chr10	75883298	75883445	MajorDMR-8-9460	2
chr10	75913584	75913590	MajorDMR-8-9461	2
chr10	75924765	75924896	MajorDMR-8-9462	3
chr10	75966615	75966951	MajorDMR-8-9463	7
chr10	75976835	75977009	MajorDMR-8-9464	8
chr10	76080504	76080841	MajorDMR-8-9465	3
chr10	76082105	76082202	MajorDMR-8-9466	3
chr10	76160145	76160833	MajorDMR-8-9467	4
chr10	76276758	76277998	MajorDMR-8-9468	14
chr10	76342574	76342811	MajorDMR-8-9469	2
chr10	76400132	76400247	MajorDMR-8-9470	2
chr10	76441400	76441411	MajorDMR-8-9471	2
chr10	76496726	76496860	MajorDMR-8-9472	4
chr10	76525482	76525555	MajorDMR-8-9473	2
chr10	76543452	76543670	MajorDMR-8-9474	5
chr10	76573225	76573507	MajorDMR-8-9475	4
chr10	76576562	76576714	MajorDMR-8-9476	2
chr10	76587448	76587492	MajorDMR-8-9477	2
chr10	76588363	76588395	MajorDMR-8-9478	2
chr10	76594015	76594081	MajorDMR-8-9479	5
chr10	76622704	76622755	MajorDMR-8-9480	2
chr10	76631572	76632259	MajorDMR-8-9481	7
chr10	76778291	76778351	MajorDMR-8-9482	3
chr10	76785083	76785106	MajorDMR-8-9483	2
chr10	76789600	76789968	MajorDMR-8-9484	10
chr10	76797043	76797422	MajorDMR-8-9485	15
chr10	76824991	76825464	MajorDMR-8-9486	4
chr10	76826012	76827351	MajorDMR-8-9487	16
chr10	76831670	76831771	MajorDMR-8-9488	3
chr10	76860247	76860656	MajorDMR-8-9489	9
chr10	76870641	76870735	MajorDMR-8-9490	5
chr10	76924402	76924436	MajorDMR-8-9491	2
chr10	76940450	76940460	MajorDMR-8-9492	2
chr10	76969321	76969423	MajorDMR-8-9493	2
chr10	76993003	76993923	MajorDMR-8-9494	8
chr10	76996382	76996544	MajorDMR-8-9495	4
chr10	77103068	77103190	MajorDMR-8-9496	5
chr10	77155674	77159206	MajorDMR-8-9497	70
chr10	77165455	77166088	MajorDMR-8-9498	4
chr10	77417968	77418251	MajorDMR-8-9499	3
chr10	77586685	77586923	MajorDMR-8-9500	3
chr10	77587476	77587498	MajorDMR-8-9501	2
chr10	77801572	77801621	MajorDMR-8-9502	3
chr10	77821671	77821933	MajorDMR-8-9503	5
chr10	77875639	77875796	MajorDMR-8-9504	6
chr10	77974801	77974965	MajorDMR-8-9505	2
chr10	78018498	78018796	MajorDMR-8-9506	3
chr10	78058883	78058959	MajorDMR-8-9507	4
chr10	78062652	78063108	MajorDMR-8-9508	2
chr10	78210989	78211210	MajorDMR-8-9509	2
chr10	78253286	78253451	MajorDMR-8-9510	2
chr10	78487182	78487192	MajorDMR-8-9511	2
chr10	78640267	78640375	MajorDMR-8-9512	3
chr10	78790722	78791361	MajorDMR-8-9513	3
chr10	78802846	78802987	MajorDMR-8-9514	4
chr10	78813218	78813595	MajorDMR-8-9515	3
chr10	78829055	78829061	MajorDMR-8-9516	2
chr10	78842462	78842546	MajorDMR-8-9517	2
chr10	78844374	78844419	MajorDMR-8-9518	3
chr10	78850306	78850980	MajorDMR-8-9519	9
chr10	78855799	78856396	MajorDMR-8-9520	3
chr10	78904655	78905128	MajorDMR-8-9521	3
chr10	78926053	78926285	MajorDMR-8-9522	2
chr10	78931559	78931568	MajorDMR-8-9523	2
chr10	78962814	78962911	MajorDMR-8-9524	2
chr10	78998774	78998816	MajorDMR-8-9525	2
chr10	79004202	79004725	MajorDMR-8-9526	5
chr10	79020595	79020701	MajorDMR-8-9527	2
chr10	79028029	79028035	MajorDMR-8-9528	2
chr10	79071808	79071835	MajorDMR-8-9529	3
chr10	79080600	79080646	MajorDMR-8-9530	2
chr10	79085082	79085087	MajorDMR-8-9531	2
chr10	79097774	79098393	MajorDMR-8-9532	5
chr10	79118600	79119356	MajorDMR-8-9533	8
chr10	79129721	79129837	MajorDMR-8-9534	2
chr10	79137669	79137938	MajorDMR-8-9535	3
chr10	79156760	79156978	MajorDMR-8-9536	2
chr10	79158624	79158850	MajorDMR-8-9537	2
chr10	79170567	79171785	MajorDMR-8-9538	17
chr10	79179031	79179149	MajorDMR-8-9539	3
chr10	79187133	79187577	MajorDMR-8-9540	2
chr10	79193390	79194084	MajorDMR-8-9541	5
chr10	79207597	79207737	MajorDMR-8-9542	2
chr10	79250303	79250625	MajorDMR-8-9543	3
chr10	79257920	79258402	MajorDMR-8-9544	2
chr10	79262089	79262181	MajorDMR-8-9545	4
chr10	79272850	79273012	MajorDMR-8-9546	3
chr10	79273883	79273940	MajorDMR-8-9547	3
chr10	79274781	79274935	MajorDMR-8-9548	2
chr10	79276316	79276600	MajorDMR-8-9549	9
chr10	79284012	79284310	MajorDMR-8-9550	2
chr10	79308076	79308109	MajorDMR-8-9551	3
chr10	79310302	79310850	MajorDMR-8-9552	5
chr10	79317658	79318144	MajorDMR-8-9553	5
chr10	79321934	79323085	MajorDMR-8-9554	8
chr10	79325037	79325348	MajorDMR-8-9555	5
chr10	79343809	79344003	MajorDMR-8-9556	4
chr10	79346969	79347105	MajorDMR-8-9557	4
chr10	79349480	79351045	MajorDMR-8-9558	16
chr10	79353462	79354016	MajorDMR-8-9559	5
chr10	79356310	79357060	MajorDMR-8-9560	6
chr10	79358269	79358469	MajorDMR-8-9561	2
chr10	79363397	79363737	MajorDMR-8-9562	2
chr10	79372251	79372525	MajorDMR-8-9563	6
chr10	79373304	79373521	MajorDMR-8-9564	2
chr10	79374732	79374857	MajorDMR-8-9565	2
chr10	79380118	79380407	MajorDMR-8-9566	2
chr10	79383218	79383920	MajorDMR-8-9567	7
chr10	79470659	79470821	MajorDMR-8-9568	6
chr10	79473017	79474082	MajorDMR-8-9569	11
chr10	79477029	79477472	MajorDMR-8-9570	4
chr10	79487251	79487743	MajorDMR-8-9571	4
chr10	79503392	79503846	MajorDMR-8-9572	2
chr10	79509122	79509495	MajorDMR-8-9573	4
chr10	79520608	79520818	MajorDMR-8-9574	3
chr10	79551360	79551748	MajorDMR-8-9575	8
chr10	79552872	79552877	MajorDMR-8-9576	2
chr10	79553513	79554242	MajorDMR-8-9577	13
chr10	79557102	79557683	MajorDMR-8-9578	6
chr10	79577012	79577092	MajorDMR-8-9579	2
chr10	79578535	79578583	MajorDMR-8-9580	2
chr10	79584486	79584890	MajorDMR-8-9581	6
chr10	79590546	79590693	MajorDMR-8-9582	2
chr10	79594873	79595809	MajorDMR-8-9583	7
chr10	79596965	79598417	MajorDMR-8-9584	23
chr10	79605894	79606349	MajorDMR-8-9585	2
chr10	79610274	79611279	MajorDMR-8-9586	12
chr10	79612692	79612780	MajorDMR-8-9587	3
chr10	79616807	79616962	MajorDMR-8-9588	2
chr10	79620780	79621583	MajorDMR-8-9589	5
chr10	79624905	79625974	MajorDMR-8-9590	15
chr10	79650489	79650527	MajorDMR-8-9591	2
chr10	79651576	79651989	MajorDMR-8-9592	8
chr10	79658026	79658638	MajorDMR-8-9593	7
chr10	79661039	79661373	MajorDMR-8-9594	10
chr10	79667804	79667817	MajorDMR-8-9595	2
chr10	79672422	79672574	MajorDMR-8-9596	2
chr10	79675105	79675169	MajorDMR-8-9597	2
chr10	79679575	79679759	MajorDMR-8-9598	2
chr10	79684277	79684833	MajorDMR-8-9599	3
chr10	79687424	79687829	MajorDMR-8-9600	4
chr10	79688377	79688769	MajorDMR-8-9601	5
chr10	79691820	79691947	MajorDMR-8-9602	3
chr10	79694653	79694679	MajorDMR-8-9603	2
chr10	79695328	79696190	MajorDMR-8-9604	16
chr10	79702753	79702997	MajorDMR-8-9605	5
chr10	79728848	79729292	MajorDMR-8-9606	3
chr10	79739705	79739798	MajorDMR-8-9607	2
chr10	79742395	79743446	MajorDMR-8-9608	17
chr10	79744245	79744259	MajorDMR-8-9609	3
chr10	79746230	79746617	MajorDMR-8-9610	2
chr10	79749318	79749804	MajorDMR-8-9611	7
chr10	79753382	79753649	MajorDMR-8-9612	2
chr10	79763156	79763182	MajorDMR-8-9613	2
chr10	79764420	79764918	MajorDMR-8-9614	8
chr10	79767396	79767529	MajorDMR-8-9615	2
chr10	79769542	79769648	MajorDMR-8-9616	2
chr10	79794646	79796390	MajorDMR-8-9617	12
chr10	79800750	79800996	MajorDMR-8-9618	2
chr10	79806778	79806955	MajorDMR-8-9619	2
chr10	79831080	79831256	MajorDMR-8-9620	4
chr10	79857796	79858255	MajorDMR-8-9621	3
chr10	79874720	79875421	MajorDMR-8-9622	7
chr10	79877985	79878210	MajorDMR-8-9623	4
chr10	79894244	79894927	MajorDMR-8-9624	13
chr10	79896750	79897142	MajorDMR-8-9625	3
chr10	79920512	79920810	MajorDMR-8-9626	7
chr10	79922640	79922836	MajorDMR-8-9627	3
chr10	79960507	79961144	MajorDMR-8-9628	6
chr10	79969819	79969941	MajorDMR-8-9629	2
chr10	79991632	79992101	MajorDMR-8-9630	4
chr10	80017568	80018076	MajorDMR-8-9631	4
chr10	80026774	80026813	MajorDMR-8-9632	2
chr10	80049392	80049593	MajorDMR-8-9633	3
chr10	80050233	80050326	MajorDMR-8-9634	2
chr10	80063567	80063709	MajorDMR-8-9635	2
chr10	80123615	80123964	MajorDMR-8-9636	6
chr10	80125828	80125943	MajorDMR-8-9637	2
chr10	80270360	80270441	MajorDMR-8-9638	4
chr10	80298519	80299511	MajorDMR-8-9639	5
chr10	80311976	80312191	MajorDMR-8-9640	2
chr10	80545889	80545897	MajorDMR-8-9641	2
chr10	80590513	80591258	MajorDMR-8-9642	8
chr10	80606665	80606872	MajorDMR-8-9643	5
chr10	80687515	80687543	MajorDMR-8-9644	2
chr10	80701838	80702210	MajorDMR-8-9645	5
chr10	80720526	80720709	MajorDMR-8-9646	3
chr10	80726084	80726351	MajorDMR-8-9647	7
chr10	80782447	80783148	MajorDMR-8-9648	20
chr10	80787015	80787273	MajorDMR-8-9649	2
chr10	80811884	80812192	MajorDMR-8-9650	3
chr10	80861716	80861986	MajorDMR-8-9651	5
chr10	80984466	80984866	MajorDMR-8-9652	4
chr10	80988603	80990520	MajorDMR-8-9653	25
chr10	81004597	81005234	MajorDMR-8-9654	8
chr10	81006390	81006430	MajorDMR-8-9655	3
chr10	81007977	81008545	MajorDMR-8-9656	11
chr10	81014566	81015242	MajorDMR-8-9657	12
chr10	81021581	81022982	MajorDMR-8-9658	22
chr10	81024788	81024907	MajorDMR-8-9659	2
chr10	81030243	81032531	MajorDMR-8-9660	38
chr10	81037227	81037330	MajorDMR-8-9661	2
chr10	81038402	81038689	MajorDMR-8-9662	2
chr10	81043874	81043950	MajorDMR-8-9663	2
chr10	81044830	81045943	MajorDMR-8-9664	9
chr10	81046931	81047219	MajorDMR-8-9665	2
chr10	81048279	81048425	MajorDMR-8-9666	3
chr10	81052761	81053188	MajorDMR-8-9667	3
chr10	81054387	81054418	MajorDMR-8-9668	3
chr10	81055647	81055715	MajorDMR-8-9669	2
chr10	81062480	81062520	MajorDMR-8-9670	2
chr10	81070299	81070834	MajorDMR-8-9671	13
chr10	81074801	81075166	MajorDMR-8-9672	10
chr10	81079202	81079280	MajorDMR-8-9673	2
chr10	81104698	81104856	MajorDMR-8-9674	2
chr10	81254956	81255345	MajorDMR-8-9675	6
chr10	81311791	81312471	MajorDMR-8-9676	6
chr10	81458606	81458610	MajorDMR-8-9677	2
chr10	81533034	81533113	MajorDMR-8-9678	3
chr10	81538196	81538399	MajorDMR-8-9679	3
chr10	81539230	81539237	MajorDMR-8-9680	2
chr10	81666522	81666678	MajorDMR-8-9681	2
chr10	81682691	81682800	MajorDMR-8-9682	3
chr10	81685119	81686056	MajorDMR-8-9683	4
chr10	81687097	81687120	MajorDMR-8-9684	2
chr10	81740048	81740106	MajorDMR-8-9685	2
chr10	81773029	81773128	MajorDMR-8-9686	2
chr10	81818187	81818333	MajorDMR-8-9687	4
chr10	81870114	81870306	MajorDMR-8-9688	2
chr10	81911271	81911647	MajorDMR-8-9689	5
chr10	81918787	81918887	MajorDMR-8-9690	2
chr10	81947224	81947498	MajorDMR-8-9691	12
chr10	82048785	82049929	MajorDMR-8-9692	11
chr10	82167441	82167445	MajorDMR-8-9693	2
chr10	82241443	82241580	MajorDMR-8-9694	4
chr10	82252849	82253191	MajorDMR-8-9695	4
chr10	82267931	82267997	MajorDMR-8-9696	3
chr10	82273097	82273239	MajorDMR-8-9697	2
chr10	82286378	82287020	MajorDMR-8-9698	10
chr10	82290873	82291032	MajorDMR-8-9699	2
chr10	82292363	82292367	MajorDMR-8-9700	2
chr10	82339203	82339384	MajorDMR-8-9701	3
chr10	82343098	82343153	MajorDMR-8-9702	2
chr10	82433753	82434074	MajorDMR-8-9703	5
chr10	82469754	82469943	MajorDMR-8-9704	2
chr10	82474675	82474738	MajorDMR-8-9705	2
chr10	82657496	82657804	MajorDMR-8-9706	2
chr10	82778570	82778868	MajorDMR-8-9707	2
chr10	82795382	82796167	MajorDMR-8-9708	9
chr10	82816674	82817576	MajorDMR-8-9709	6
chr10	82818545	82819309	MajorDMR-8-9710	4
chr10	82827226	82828411	MajorDMR-8-9711	7
chr10	82829311	82829545	MajorDMR-8-9712	4
chr10	82861812	82861888	MajorDMR-8-9713	2
chr10	82864170	82864207	MajorDMR-8-9714	2
chr10	82915118	82915143	MajorDMR-8-9715	2
chr10	82975283	82975911	MajorDMR-8-9716	6
chr10	83072766	83072881	MajorDMR-8-9717	2
chr10	83073986	83075323	MajorDMR-8-9718	10
chr10	83092954	83092977	MajorDMR-8-9719	2
chr10	83098165	83098384	MajorDMR-8-9720	2
chr10	83518603	83519486	MajorDMR-8-9721	6
chr10	83608497	83608908	MajorDMR-8-9722	5
chr10	83648461	83648488	MajorDMR-8-9723	2
chr10	83654489	83654598	MajorDMR-8-9724	3
chr10	83669459	83669476	MajorDMR-8-9725	2
chr10	83673513	83673546	MajorDMR-8-9726	3
chr10	83742407	83742625	MajorDMR-8-9727	3
chr10	83790138	83790221	MajorDMR-8-9728	2
chr10	83850719	83851016	MajorDMR-8-9729	3
chr10	83851552	83851563	MajorDMR-8-9730	2
chr10	83854116	83854413	MajorDMR-8-9731	3
chr10	83878094	83878405	MajorDMR-8-9732	2
chr10	83883096	83883298	MajorDMR-8-9733	4
chr10	83909739	83909757	MajorDMR-8-9734	2
chr10	84023421	84023459	MajorDMR-8-9735	2
chr10	84026393	84026852	MajorDMR-8-9736	2
chr10	84028275	84028771	MajorDMR-8-9737	2
chr10	84042766	84042850	MajorDMR-8-9738	3
chr10	84068568	84068971	MajorDMR-8-9739	5
chr10	84076373	84076996	MajorDMR-8-9740	4
chr10	84077534	84077805	MajorDMR-8-9741	2
chr10	84080651	84080667	MajorDMR-8-9742	2
chr10	84107889	84107920	MajorDMR-8-9743	2
chr10	84137694	84137858	MajorDMR-8-9744	2
chr10	84202588	84202729	MajorDMR-8-9745	3
chr10	84221343	84221609	MajorDMR-8-9746	4
chr10	84252326	84252460	MajorDMR-8-9747	2
chr10	84270354	84270579	MajorDMR-8-9748	2
chr10	84288786	84289011	MajorDMR-8-9749	5
chr10	84317705	84317752	MajorDMR-8-9750	2
chr10	84324791	84324844	MajorDMR-8-9751	3
chr10	84356530	84356908	MajorDMR-8-9752	3
chr10	84366037	84366638	MajorDMR-8-9753	3
chr10	84368138	84368148	MajorDMR-8-9754	2
chr10	84435729	84435886	MajorDMR-8-9755	2
chr10	84443645	84443857	MajorDMR-8-9756	3
chr10	84444794	84445162	MajorDMR-8-9757	2
chr10	84449617	84450105	MajorDMR-8-9758	2
chr10	84450841	84451383	MajorDMR-8-9759	5
chr10	84476088	84476279	MajorDMR-8-9760	2
chr10	84481542	84482128	MajorDMR-8-9761	4
chr10	84484656	84485277	MajorDMR-8-9762	4
chr10	84502980	84503261	MajorDMR-8-9763	6
chr10	84515776	84515994	MajorDMR-8-9764	3
chr10	84547355	84547369	MajorDMR-8-9765	2
chr10	84582960	84583080	MajorDMR-8-9766	2
chr10	84610108	84610187	MajorDMR-8-9767	3
chr10	84645938	84646402	MajorDMR-8-9768	5
chr10	84691510	84691673	MajorDMR-8-9769	3
chr10	84692381	84692952	MajorDMR-8-9770	5
chr10	84711942	84712303	MajorDMR-8-9771	3
chr10	84766395	84766862	MajorDMR-8-9772	2
chr10	84767456	84767606	MajorDMR-8-9773	3
chr10	84901862	84902072	MajorDMR-8-9774	3
chr10	84903402	84903539	MajorDMR-8-9775	4
chr10	85032562	85032612	MajorDMR-8-9776	2
chr10	85033769	85034310	MajorDMR-8-9777	3
chr10	85072166	85073022	MajorDMR-8-9778	6
chr10	85139909	85140397	MajorDMR-8-9779	3
chr10	85213938	85214250	MajorDMR-8-9780	3
chr10	85215914	85216117	MajorDMR-8-9781	3
chr10	85271984	85272694	MajorDMR-8-9782	3
chr10	85276427	85276866	MajorDMR-8-9783	8
chr10	85277722	85278096	MajorDMR-8-9784	4
chr10	85279335	85279599	MajorDMR-8-9785	4
chr10	85300601	85300991	MajorDMR-8-9786	2
chr10	85305618	85306173	MajorDMR-8-9787	5
chr10	85319603	85320117	MajorDMR-8-9788	4
chr10	85393944	85394597	MajorDMR-8-9789	3
chr10	85396450	85396947	MajorDMR-8-9790	4
chr10	85398648	85399095	MajorDMR-8-9791	2
chr10	85405687	85406118	MajorDMR-8-9792	3
chr10	85429236	85429357	MajorDMR-8-9793	3
chr10	85433244	85433679	MajorDMR-8-9794	5
chr10	85437207	85438043	MajorDMR-8-9795	5
chr10	85438676	85439008	MajorDMR-8-9796	4
chr10	85439929	85441442	MajorDMR-8-9797	12
chr10	85442052	85442058	MajorDMR-8-9798	2
chr10	85454043	85454741	MajorDMR-8-9799	8
chr10	85485541	85485801	MajorDMR-8-9800	2
chr10	85488188	85488548	MajorDMR-8-9801	2
chr10	85579623	85579882	MajorDMR-8-9802	2
chr10	85584509	85584783	MajorDMR-8-9803	6
chr10	85585499	85585613	MajorDMR-8-9804	2
chr10	85677316	85677571	MajorDMR-8-9805	10
chr10	85742459	85742465	MajorDMR-8-9806	2
chr10	85755605	85755644	MajorDMR-8-9807	3
chr10	85839570	85839923	MajorDMR-8-9808	3
chr10	85917311	85917631	MajorDMR-8-9809	2
chr10	85918806	85919710	MajorDMR-8-9810	5
chr10	85937275	85937593	MajorDMR-8-9811	4
chr10	85938438	85938833	MajorDMR-8-9812	7
chr10	85945497	85945776	MajorDMR-8-9813	6
chr10	85950010	85950103	MajorDMR-8-9814	2
chr10	85950986	85951326	MajorDMR-8-9815	6
chr10	85955262	85956184	MajorDMR-8-9816	8
chr10	86004213	86004580	MajorDMR-8-9817	4
chr10	86048716	86049446	MajorDMR-8-9818	4
chr10	86053696	86053712	MajorDMR-8-9819	2
chr10	86064470	86064749	MajorDMR-8-9820	6
chr10	86071690	86071886	MajorDMR-8-9821	2
chr10	86087746	86087827	MajorDMR-8-9822	5
chr10	86099753	86099851	MajorDMR-8-9823	3
chr10	86102458	86102482	MajorDMR-8-9824	2
chr10	86104583	86104611	MajorDMR-8-9825	2
chr10	86120433	86120451	MajorDMR-8-9826	2
chr10	86130037	86130280	MajorDMR-8-9827	2
chr10	86196112	86196120	MajorDMR-8-9828	2
chr10	86259687	86259707	MajorDMR-8-9829	2
chr10	86270066	86270138	MajorDMR-8-9830	2
chr10	86361923	86361986	MajorDMR-8-9831	3
chr10	86362714	86362854	MajorDMR-8-9832	3
chr10	86367370	86368041	MajorDMR-8-9833	10
chr10	86372556	86373138	MajorDMR-8-9834	14
chr10	86471921	86472236	MajorDMR-8-9835	5
chr10	86511453	86511486	MajorDMR-8-9836	2
chr10	86514877	86515368	MajorDMR-8-9837	7
chr10	86557199	86558808	MajorDMR-8-9838	17
chr10	86578802	86580904	MajorDMR-8-9839	12
chr10	86608934	86608947	MajorDMR-8-9840	2
chr10	86652070	86652400	MajorDMR-8-9841	3
chr10	86662132	86662919	MajorDMR-8-9842	3
chr10	86665288	86665402	MajorDMR-8-9843	2
chr10	86668872	86669610	MajorDMR-8-9844	8
chr10	86700675	86701332	MajorDMR-8-9845	4
chr10	86731759	86732014	MajorDMR-8-9846	2
chr10	86782893	86783057	MajorDMR-8-9847	2
chr10	86814675	86814727	MajorDMR-8-9848	2
chr10	86818991	86819240	MajorDMR-8-9849	3
chr10	86821368	86821563	MajorDMR-8-9850	2
chr10	86825561	86825696	MajorDMR-8-9851	2
chr10	86898058	86898287	MajorDMR-8-9852	4
chr10	86907799	86908748	MajorDMR-8-9853	4
chr10	86930073	86930223	MajorDMR-8-9854	2
chr10	86937875	86937896	MajorDMR-8-9855	2
chr10	86939476	86939597	MajorDMR-8-9856	2
chr10	87016354	87016732	MajorDMR-8-9857	5
chr10	87019731	87020169	MajorDMR-8-9858	5
chr10	87082593	87082789	MajorDMR-8-9859	3
chr10	87302006	87302279	MajorDMR-8-9860	3
chr10	87302868	87302909	MajorDMR-8-9861	2
chr10	87305789	87306056	MajorDMR-8-9862	5
chr10	87356912	87356963	MajorDMR-8-9863	3
chr10	87364669	87364765	MajorDMR-8-9864	2
chr10	87366290	87366968	MajorDMR-8-9865	6
chr10	87369968	87370113	MajorDMR-8-9866	5
chr10	87377970	87378182	MajorDMR-8-9867	6
chr10	87380737	87380980	MajorDMR-8-9868	4
chr10	87386452	87386694	MajorDMR-8-9869	5
chr10	87406257	87406424	MajorDMR-8-9870	3
chr10	87425499	87425697	MajorDMR-8-9871	4
chr10	87608878	87608927	MajorDMR-8-9872	2
chr10	87660059	87660178	MajorDMR-8-9873	2
chr10	87680925	87681140	MajorDMR-8-9874	6
chr10	87687994	87688341	MajorDMR-8-9875	2
chr10	87701228	87701719	MajorDMR-8-9876	3
chr10	87741099	87741131	MajorDMR-8-9877	2
chr10	87766359	87766580	MajorDMR-8-9878	2
chr10	87777658	87778360	MajorDMR-8-9879	6
chr10	87790722	87790801	MajorDMR-8-9880	2
chr10	87796863	87797055	MajorDMR-8-9881	5
chr10	87805976	87806019	MajorDMR-8-9882	2
chr10	87811042	87811909	MajorDMR-8-9883	4
chr10	87816330	87816496	MajorDMR-8-9884	4
chr10	87821787	87821927	MajorDMR-8-9885	3
chr10	87831718	87832031	MajorDMR-8-9886	6
chr10	87840539	87840800	MajorDMR-8-9887	2
chr10	87845108	87845229	MajorDMR-8-9888	3
chr10	87851357	87851369	MajorDMR-8-9889	2
chr10	87868797	87869044	MajorDMR-8-9890	4
chr10	87884249	87884305	MajorDMR-8-9891	2
chr10	87905959	87906318	MajorDMR-8-9892	2
chr10	87907062	87907207	MajorDMR-8-9893	3
chr10	87931305	87931683	MajorDMR-8-9894	6
chr10	87936788	87936994	MajorDMR-8-9895	5
chr10	87937568	87937590	MajorDMR-8-9896	3
chr10	87956954	87957103	MajorDMR-8-9897	7
chr10	87967536	87967589	MajorDMR-8-9898	3
chr10	87984465	87984951	MajorDMR-8-9899	3
chr10	87986577	87986793	MajorDMR-8-9900	2
chr10	88012279	88012515	MajorDMR-8-9901	3
chr10	88013209	88013788	MajorDMR-8-9902	4
chr10	88021917	88023023	MajorDMR-8-9903	10
chr10	88028026	88028095	MajorDMR-8-9904	4
chr10	88040636	88040718	MajorDMR-8-9905	2
chr10	88045001	88046277	MajorDMR-8-9906	16
chr10	88070734	88071115	MajorDMR-8-9907	2
chr10	88088198	88088522	MajorDMR-8-9908	7
chr10	88093752	88094261	MajorDMR-8-9909	6
chr10	88101277	88101735	MajorDMR-8-9910	8
chr10	88109111	88109138	MajorDMR-8-9911	2
chr10	88110902	88111071	MajorDMR-8-9912	4
chr10	88114558	88114716	MajorDMR-8-9913	5
chr10	88127530	88127568	MajorDMR-8-9914	2
chr10	88136689	88136799	MajorDMR-8-9915	4
chr10	88146748	88148184	MajorDMR-8-9916	16
chr10	88150916	88151081	MajorDMR-8-9917	4
chr10	88159015	88159466	MajorDMR-8-9918	2
chr10	88161603	88161989	MajorDMR-8-9919	4
chr10	88172536	88172693	MajorDMR-8-9920	3
chr10	88173487	88173492	MajorDMR-8-9921	2
chr10	88204645	88204799	MajorDMR-8-9922	3
chr10	88209583	88210118	MajorDMR-8-9923	3
chr10	88295382	88295839	MajorDMR-8-9924	6
chr10	88299950	88299977	MajorDMR-8-9925	2
chr10	88341010	88341486	MajorDMR-8-9926	2
chr10	88373901	88373913	MajorDMR-8-9927	2
chr10	88391877	88392352	MajorDMR-8-9928	2
chr10	88402387	88402486	MajorDMR-8-9929	3
chr10	88404403	88404415	MajorDMR-8-9930	2
chr10	88423985	88424475	MajorDMR-8-9931	6
chr10	88427287	88427436	MajorDMR-8-9932	6
chr10	88434000	88434025	MajorDMR-8-9933	2
chr10	88437296	88437564	MajorDMR-8-9934	5
chr10	88444751	88445247	MajorDMR-8-9935	2
chr10	88453541	88453862	MajorDMR-8-9936	3
chr10	88470600	88470787	MajorDMR-8-9937	3
chr10	88476526	88476652	MajorDMR-8-9938	3
chr10	88492350	88492736	MajorDMR-8-9939	7
chr10	88493277	88493619	MajorDMR-8-9940	5
chr10	88494205	88494454	MajorDMR-8-9941	3
chr10	88514512	88515055	MajorDMR-8-9942	8
chr10	88526261	88526730	MajorDMR-8-9943	16
chr10	88533082	88533219	MajorDMR-8-9944	2
chr10	88533751	88533859	MajorDMR-8-9945	3
chr10	88535684	88535714	MajorDMR-8-9946	2
chr10	88591818	88592219	MajorDMR-8-9947	7
chr10	88626389	88626713	MajorDMR-8-9948	5
chr10	88656732	88656787	MajorDMR-8-9949	3
chr10	88676944	88677219	MajorDMR-8-9950	2
chr10	88689071	88689195	MajorDMR-8-9951	2
chr10	88689758	88690130	MajorDMR-8-9952	8
chr10	88698656	88698879	MajorDMR-8-9953	6
chr10	88730436	88730690	MajorDMR-8-9954	4
chr10	88836406	88836609	MajorDMR-8-9955	2
chr10	88851358	88851682	MajorDMR-8-9956	2
chr10	88890185	88890554	MajorDMR-8-9957	6
chr10	88939949	88940230	MajorDMR-8-9958	4
chr10	88952670	88952993	MajorDMR-8-9959	5
chr10	88962797	88963007	MajorDMR-8-9960	5
chr10	88965025	88965884	MajorDMR-8-9961	10
chr10	88972917	88972940	MajorDMR-8-9962	3
chr10	88981444	88981493	MajorDMR-8-9963	2
chr10	88994686	88995051	MajorDMR-8-9964	8
chr10	89104173	89104220	MajorDMR-8-9965	2
chr10	89159234	89159356	MajorDMR-8-9966	3
chr10	89196930	89197133	MajorDMR-8-9967	2
chr10	89263189	89263357	MajorDMR-8-9968	2
chr10	89267590	89267792	MajorDMR-8-9969	2
chr10	89306317	89306365	MajorDMR-8-9970	2
chr10	89338960	89339133	MajorDMR-8-9971	5
chr10	89358415	89358920	MajorDMR-8-9972	6
chr10	89418799	89419220	MajorDMR-8-9973	9
chr10	89420456	89421793	MajorDMR-8-9974	17
chr10	89451103	89451151	MajorDMR-8-9975	2
chr10	89471631	89472278	MajorDMR-8-9976	7
chr10	89472989	89473444	MajorDMR-8-9977	8
chr10	89486613	89486769	MajorDMR-8-9978	2
chr10	89495362	89495395	MajorDMR-8-9979	2
chr10	89506273	89506711	MajorDMR-8-9980	3
chr10	89507333	89507714	MajorDMR-8-9981	4
chr10	89511695	89511736	MajorDMR-8-9982	2
chr10	89514516	89514946	MajorDMR-8-9983	3
chr10	89537075	89537186	MajorDMR-8-9984	2
chr10	89547792	89547829	MajorDMR-8-9985	2
chr10	89554129	89554252	MajorDMR-8-9986	3
chr10	89637897	89637955	MajorDMR-8-9987	2
chr10	89728104	89728134	MajorDMR-8-9988	2
chr10	89891646	89892208	MajorDMR-8-9989	8
chr10	90004385	90005243	MajorDMR-8-9990	6
chr10	90006321	90006557	MajorDMR-8-9991	4
chr10	90039412	90039500	MajorDMR-8-9992	2
chr10	90145452	90145536	MajorDMR-8-9993	4
chr10	90147655	90147883	MajorDMR-8-9994	4
chr10	90217619	90217673	MajorDMR-8-9995	2
chr10	90255546	90256187	MajorDMR-8-9996	5
chr10	90299821	90299949	MajorDMR-8-9997	2
chr10	90303422	90303779	MajorDMR-8-9998	2
chr10	90328703	90329114	MajorDMR-8-9999	2
chr10	90398998	90399011	MajorDMR-8-10000	2
chr10	90430480	90430783	MajorDMR-8-10001	3
chr10	90635979	90636622	MajorDMR-8-10002	9
chr10	90682636	90683188	MajorDMR-8-10003	4
chr10	90687540	90687573	MajorDMR-8-10004	3
chr10	90691631	90691707	MajorDMR-8-10005	2
chr10	90982074	90982124	MajorDMR-8-10006	2
chr10	90984191	90984357	MajorDMR-8-10007	2
chr10	90993274	90993281	MajorDMR-8-10008	2
chr10	91029010	91029423	MajorDMR-8-10009	2
chr10	91066715	91066840	MajorDMR-8-10010	3
chr10	91075136	91075237	MajorDMR-8-10011	2
chr10	91310455	91310559	MajorDMR-8-10012	2
chr10	91373629	91373747	MajorDMR-8-10013	2
chr10	91377604	91377756	MajorDMR-8-10014	2
chr10	91379167	91379323	MajorDMR-8-10015	2
chr10	91385388	91386131	MajorDMR-8-10016	8
chr10	91406041	91406288	MajorDMR-8-10017	3
chr10	91407573	91409118	MajorDMR-8-10018	6
chr10	91418935	91418970	MajorDMR-8-10019	2
chr10	91459265	91459270	MajorDMR-8-10020	2
chr10	91549737	91550427	MajorDMR-8-10021	4
chr10	91935357	91935449	MajorDMR-8-10022	4
chr10	92067957	92068615	MajorDMR-8-10023	7
chr10	92135469	92135884	MajorDMR-8-10024	5
chr10	92140695	92140850	MajorDMR-8-10025	2
chr10	92778827	92779315	MajorDMR-8-10026	3
chr10	92781744	92782073	MajorDMR-8-10027	4
chr10	92848404	92849196	MajorDMR-8-10028	3
chr10	92996521	92996743	MajorDMR-8-10029	2
chr10	93109071	93109089	MajorDMR-8-10030	2
chr10	93154057	93154180	MajorDMR-8-10031	3
chr10	93441896	93441945	MajorDMR-8-10032	2
chr10	93445183	93445312	MajorDMR-8-10033	3
chr10	93505234	93505474	MajorDMR-8-10034	3
chr10	93681052	93681083	MajorDMR-8-10035	2
chr10	93798074	93798085	MajorDMR-8-10036	2
chr10	93806094	93806282	MajorDMR-8-10037	2
chr10	93811957	93812303	MajorDMR-8-10038	18
chr10	93831861	93832369	MajorDMR-8-10039	3
chr10	93863033	93863258	MajorDMR-8-10040	2
chr10	93979339	93979375	MajorDMR-8-10041	3
chr10	93987736	93988245	MajorDMR-8-10042	5
chr10	94062091	94062677	MajorDMR-8-10043	3
chr10	94114909	94115135	MajorDMR-8-10044	2
chr10	94203414	94203494	MajorDMR-8-10045	3
chr10	94257667	94257977	MajorDMR-8-10046	2
chr10	94352254	94352349	MajorDMR-8-10047	6
chr10	94450887	94450897	MajorDMR-8-10048	3
chr10	94547362	94547792	MajorDMR-8-10049	8
chr10	94645048	94645328	MajorDMR-8-10050	2
chr10	94823045	94823615	MajorDMR-8-10051	4
chr10	94828813	94829040	MajorDMR-8-10052	11
chr10	94830958	94831289	MajorDMR-8-10053	8
chr10	94835392	94837744	MajorDMR-8-10054	16
chr10	94838917	94839377	MajorDMR-8-10055	3
chr10	94865147	94865357	MajorDMR-8-10056	6
chr10	94869987	94870255	MajorDMR-8-10057	3
chr10	94874495	94874907	MajorDMR-8-10058	6
chr10	94884356	94885312	MajorDMR-8-10059	8
chr10	94886119	94886560	MajorDMR-8-10060	4
chr10	94902013	94902199	MajorDMR-8-10061	2
chr10	94907503	94908033	MajorDMR-8-10062	4
chr10	94934457	94934772	MajorDMR-8-10063	6
chr10	94950271	94950541	MajorDMR-8-10064	2
chr10	94995870	94996229	MajorDMR-8-10065	2
chr10	95007222	95007251	MajorDMR-8-10066	2
chr10	95013686	95015886	MajorDMR-8-10067	12
chr10	95029421	95029524	MajorDMR-8-10068	2
chr10	95048782	95048802	MajorDMR-8-10069	2
chr10	95059411	95059432	MajorDMR-8-10070	2
chr10	95088609	95088787	MajorDMR-8-10071	5
chr10	95106155	95106825	MajorDMR-8-10072	5
chr10	95165113	95165260	MajorDMR-8-10073	3
chr10	95170078	95170275	MajorDMR-8-10074	2
chr10	95172636	95172739	MajorDMR-8-10075	5
chr10	95181249	95181675	MajorDMR-8-10076	2
chr10	95183537	95183876	MajorDMR-8-10077	5
chr10	95192121	95192198	MajorDMR-8-10078	2
chr10	95200024	95201178	MajorDMR-8-10079	5
chr10	95201990	95202644	MajorDMR-8-10080	3
chr10	95205609	95205642	MajorDMR-8-10081	2
chr10	95220317	95220473	MajorDMR-8-10082	2
chr10	95224033	95224571	MajorDMR-8-10083	8
chr10	95302240	95302727	MajorDMR-8-10084	2
chr10	95346384	95346555	MajorDMR-8-10085	4
chr10	95389750	95390920	MajorDMR-8-10086	9
chr10	95396635	95396788	MajorDMR-8-10087	2
chr10	95482916	95483508	MajorDMR-8-10088	4
chr10	95499431	95499464	MajorDMR-8-10089	2
chr10	95508848	95509386	MajorDMR-8-10090	6
chr10	95542002	95542496	MajorDMR-8-10091	3
chr10	95580074	95580089	MajorDMR-8-10092	2
chr10	95580644	95581497	MajorDMR-8-10093	5
chr10	95676852	95676960	MajorDMR-8-10094	5
chr10	95848840	95848918	MajorDMR-8-10095	2
chr10	95858535	95858969	MajorDMR-8-10096	4
chr10	95864580	95864769	MajorDMR-8-10097	3
chr10	95995869	95996387	MajorDMR-8-10098	4
chr10	96035317	96035369	MajorDMR-8-10099	4
chr10	96204433	96204558	MajorDMR-8-10100	4
chr10	96342853	96343836	MajorDMR-8-10101	4
chr10	96367572	96367588	MajorDMR-8-10102	3
chr10	96391324	96391639	MajorDMR-8-10103	4
chr10	96584150	96584546	MajorDMR-8-10104	4
chr10	96845179	96845330	MajorDMR-8-10105	2
chr10	96976996	96977642	MajorDMR-8-10106	6
chr10	96988947	96989651	MajorDMR-8-10107	3
chr10	96995022	96995341	MajorDMR-8-10108	2
chr10	96996070	96996227	MajorDMR-8-10109	4
chr10	96997081	96997433	MajorDMR-8-10110	2
chr10	97001392	97001430	MajorDMR-8-10111	2
chr10	97005602	97005663	MajorDMR-8-10112	2
chr10	97006549	97007016	MajorDMR-8-10113	2
chr10	97007562	97007567	MajorDMR-8-10114	2
chr10	97028134	97028573	MajorDMR-8-10115	5
chr10	97043315	97043889	MajorDMR-8-10116	5
chr10	97047556	97047687	MajorDMR-8-10117	3
chr10	97048651	97049908	MajorDMR-8-10118	10
chr10	97051044	97051256	MajorDMR-8-10119	13
chr10	97063112	97064299	MajorDMR-8-10120	10
chr10	97065421	97066273	MajorDMR-8-10121	9
chr10	97068353	97068378	MajorDMR-8-10122	2
chr10	97076177	97076417	MajorDMR-8-10123	3
chr10	97081157	97082098	MajorDMR-8-10124	9
chr10	97086961	97087313	MajorDMR-8-10125	6
chr10	97087851	97087906	MajorDMR-8-10126	2
chr10	97088435	97089356	MajorDMR-8-10127	11
chr10	97094378	97094843	MajorDMR-8-10128	10
chr10	97119240	97119452	MajorDMR-8-10129	2
chr10	97125932	97126147	MajorDMR-8-10130	3
chr10	97139375	97139515	MajorDMR-8-10131	3
chr10	97144708	97144717	MajorDMR-8-10132	2
chr10	97157453	97157722	MajorDMR-8-10133	2
chr10	97160516	97160654	MajorDMR-8-10134	2
chr10	97161287	97161483	MajorDMR-8-10135	4
chr10	97167975	97168140	MajorDMR-8-10136	5
chr10	97179131	97179319	MajorDMR-8-10137	3
chr10	97180499	97180655	MajorDMR-8-10138	2
chr10	97270807	97271020	MajorDMR-8-10139	3
chr10	97329635	97329860	MajorDMR-8-10140	3
chr10	97666333	97666474	MajorDMR-8-10141	2
chr10	97735092	97735147	MajorDMR-8-10142	2
chr10	98059462	98059710	MajorDMR-8-10143	3
chr10	98062383	98062705	MajorDMR-8-10144	3
chr10	98155676	98156370	MajorDMR-8-10145	5
chr10	98167317	98167640	MajorDMR-8-10146	6
chr10	98191069	98191709	MajorDMR-8-10147	14
chr10	98199233	98199897	MajorDMR-8-10148	3
chr10	98203819	98204039	MajorDMR-8-10149	3
chr10	98226170	98227226	MajorDMR-8-10150	6
chr10	98227906	98230014	MajorDMR-8-10151	12
chr10	98236269	98236288	MajorDMR-8-10152	2
chr10	98240486	98240571	MajorDMR-8-10153	2
chr10	98246269	98246396	MajorDMR-8-10154	3
chr10	98262529	98262797	MajorDMR-8-10155	4
chr10	98289673	98289724	MajorDMR-8-10156	2
chr10	98331234	98331534	MajorDMR-8-10157	4
chr10	98347805	98347874	MajorDMR-8-10158	3
chr10	98400714	98400904	MajorDMR-8-10159	3
chr10	98547010	98547053	MajorDMR-8-10160	3
chr10	98570365	98571068	MajorDMR-8-10161	4
chr10	98577207	98577661	MajorDMR-8-10162	13
chr10	98596667	98596788	MajorDMR-8-10163	2
chr10	98602007	98602521	MajorDMR-8-10164	8
chr10	98634003	98634498	MajorDMR-8-10165	3
chr10	98649763	98649828	MajorDMR-8-10166	2
chr10	98671982	98672072	MajorDMR-8-10167	2
chr10	98706804	98707029	MajorDMR-8-10168	2
chr10	98719686	98719912	MajorDMR-8-10169	2
chr10	98744260	98744750	MajorDMR-8-10170	4
chr10	98752390	98752405	MajorDMR-8-10171	2
chr10	98790072	98790189	MajorDMR-8-10172	2
chr10	98797011	98797105	MajorDMR-8-10173	4
chr10	98797884	98798135	MajorDMR-8-10174	7
chr10	98807910	98808009	MajorDMR-8-10175	5
chr10	98809658	98810173	MajorDMR-8-10176	8
chr10	98810768	98811524	MajorDMR-8-10177	14
chr10	98812805	98814132	MajorDMR-8-10178	13
chr10	98817218	98818074	MajorDMR-8-10179	5
chr10	98819218	98819233	MajorDMR-8-10180	2
chr10	98819797	98819920	MajorDMR-8-10181	3
chr10	98824432	98824498	MajorDMR-8-10182	2
chr10	98828379	98828495	MajorDMR-8-10183	2
chr10	98829357	98829799	MajorDMR-8-10184	3
chr10	98833744	98833883	MajorDMR-8-10185	3
chr10	98834460	98834476	MajorDMR-8-10186	2
chr10	98837518	98837574	MajorDMR-8-10187	2
chr10	98849484	98849960	MajorDMR-8-10188	2
chr10	98861066	98861352	MajorDMR-8-10189	3
chr10	98876407	98876907	MajorDMR-8-10190	6
chr10	98878708	98878760	MajorDMR-8-10191	2
chr10	98879346	98879549	MajorDMR-8-10192	2
chr10	98880236	98880605	MajorDMR-8-10193	13
chr10	98881815	98882280	MajorDMR-8-10194	7
chr10	98885834	98886101	MajorDMR-8-10195	7
chr10	98886907	98887586	MajorDMR-8-10196	8
chr10	98888879	98888897	MajorDMR-8-10197	3
chr10	98912175	98912450	MajorDMR-8-10198	7
chr10	98951118	98951143	MajorDMR-8-10199	2
chr10	98974119	98974736	MajorDMR-8-10200	5
chr10	98984456	98984824	MajorDMR-8-10201	2
chr10	98987194	98987315	MajorDMR-8-10202	2
chr10	98993971	98994057	MajorDMR-8-10203	2
chr10	99138505	99138942	MajorDMR-8-10204	4
chr10	99159735	99160131	MajorDMR-8-10205	3
chr10	99172845	99173606	MajorDMR-8-10206	13
chr10	99176394	99176983	MajorDMR-8-10207	9
chr10	99178136	99179207	MajorDMR-8-10208	14
chr10	99217278	99217282	MajorDMR-8-10209	2
chr10	99222976	99223220	MajorDMR-8-10210	2
chr10	99225757	99225847	MajorDMR-8-10211	2
chr10	99228075	99228139	MajorDMR-8-10212	2
chr10	99237706	99237995	MajorDMR-8-10213	5
chr10	99277779	99278544	MajorDMR-8-10214	9
chr10	99330099	99332476	MajorDMR-8-10215	28
chr10	99334701	99334814	MajorDMR-8-10216	2
chr10	99412957	99413337	MajorDMR-8-10217	5
chr10	99418082	99418422	MajorDMR-8-10218	2
chr10	99432943	99434171	MajorDMR-8-10219	12
chr10	99434712	99434810	MajorDMR-8-10220	2
chr10	99443454	99444316	MajorDMR-8-10221	8
chr10	99447655	99447986	MajorDMR-8-10222	3
chr10	99456657	99456761	MajorDMR-8-10223	2
chr10	99468070	99468882	MajorDMR-8-10224	4
chr10	99473031	99473157	MajorDMR-8-10225	4
chr10	99474940	99476303	MajorDMR-8-10226	10
chr10	99477983	99479181	MajorDMR-8-10227	11
chr10	99486400	99486686	MajorDMR-8-10228	6
chr10	99496274	99496558	MajorDMR-8-10229	2
chr10	99500052	99500497	MajorDMR-8-10230	3
chr10	99502895	99503464	MajorDMR-8-10231	8
chr10	99504749	99504900	MajorDMR-8-10232	2
chr10	99505589	99505916	MajorDMR-8-10233	3
chr10	99509175	99509952	MajorDMR-8-10234	9
chr10	99521166	99522778	MajorDMR-8-10235	12
chr10	99530466	99530627	MajorDMR-8-10236	3
chr10	99532014	99532048	MajorDMR-8-10237	2
chr10	99561258	99561304	MajorDMR-8-10238	2
chr10	99567130	99567730	MajorDMR-8-10239	7
chr10	99577853	99578314	MajorDMR-8-10240	8
chr10	99581512	99582638	MajorDMR-8-10241	7
chr10	99587423	99587781	MajorDMR-8-10242	7
chr10	99596285	99596473	MajorDMR-8-10243	2
chr10	99599220	99599593	MajorDMR-8-10244	5
chr10	99600096	99600561	MajorDMR-8-10245	4
chr10	99602539	99602857	MajorDMR-8-10246	6
chr10	99608724	99608730	MajorDMR-8-10247	2
chr10	99610781	99611709	MajorDMR-8-10248	6
chr10	99612821	99613339	MajorDMR-8-10249	3
chr10	99617490	99617843	MajorDMR-8-10250	4
chr10	99621520	99621865	MajorDMR-8-10251	2
chr10	99624284	99624493	MajorDMR-8-10252	2
chr10	99632522	99634282	MajorDMR-8-10253	18
chr10	99681800	99682609	MajorDMR-8-10254	10
chr10	99697468	99697888	MajorDMR-8-10255	6
chr10	99713675	99713845	MajorDMR-8-10256	7
chr10	99719655	99719888	MajorDMR-8-10257	3
chr10	99721558	99721917	MajorDMR-8-10258	8
chr10	99731257	99731555	MajorDMR-8-10259	2
chr10	99733304	99733785	MajorDMR-8-10260	2
chr10	99735132	99735622	MajorDMR-8-10261	10
chr10	99736334	99736405	MajorDMR-8-10262	2
chr10	99740518	99740662	MajorDMR-8-10263	2
chr10	99766197	99766222	MajorDMR-8-10264	2
chr10	99768050	99768497	MajorDMR-8-10265	2
chr10	99782291	99783435	MajorDMR-8-10266	7
chr10	99786364	99786881	MajorDMR-8-10267	6
chr10	99787851	99788721	MajorDMR-8-10268	12
chr10	99822471	99822568	MajorDMR-8-10269	4
chr10	99910347	99910515	MajorDMR-8-10270	2
chr10	99928222	99928712	MajorDMR-8-10271	3
chr10	99968653	99968715	MajorDMR-8-10272	2
chr10	99995880	99996019	MajorDMR-8-10273	3
chr10	99997227	99997492	MajorDMR-8-10274	2
chr10	100002173	100002291	MajorDMR-8-10275	2
chr10	100014293	100014518	MajorDMR-8-10276	5
chr10	100027691	100027729	MajorDMR-8-10277	2
chr10	100042848	100043075	MajorDMR-8-10278	2
chr10	100061673	100062147	MajorDMR-8-10279	9
chr10	100067869	100068985	MajorDMR-8-10280	17
chr10	100083641	100084368	MajorDMR-8-10281	9
chr10	100086244	100087285	MajorDMR-8-10282	19
chr10	100090444	100091080	MajorDMR-8-10283	8
chr10	100108843	100109519	MajorDMR-8-10284	9
chr10	100112063	100112656	MajorDMR-8-10285	10
chr10	100121435	100121454	MajorDMR-8-10286	2
chr10	100165247	100165524	MajorDMR-8-10287	11
chr10	100167041	100167070	MajorDMR-8-10288	2
chr10	100171002	100171690	MajorDMR-8-10289	14
chr10	100172432	100172707	MajorDMR-8-10290	5
chr10	100205526	100205657	MajorDMR-8-10291	3
chr10	100376209	100376259	MajorDMR-8-10292	2
chr10	100548244	100548310	MajorDMR-8-10293	2
chr10	100700832	100700865	MajorDMR-8-10294	2
chr10	100817656	100817894	MajorDMR-8-10295	2
chr10	100936826	100936903	MajorDMR-8-10296	3
chr10	101082162	101082495	MajorDMR-8-10297	2
chr10	101098137	101098288	MajorDMR-8-10298	8
chr10	101106508	101107615	MajorDMR-8-10299	10
chr10	101110008	101110416	MajorDMR-8-10300	2
chr10	101121020	101121032	MajorDMR-8-10301	2
chr10	101128021	101128099	MajorDMR-8-10302	2
chr10	101135641	101135671	MajorDMR-8-10303	2
chr10	101136632	101136958	MajorDMR-8-10304	7
chr10	101154121	101154948	MajorDMR-8-10305	6
chr10	101162565	101163691	MajorDMR-8-10306	15
chr10	101173664	101173765	MajorDMR-8-10307	3
chr10	101302875	101303064	MajorDMR-8-10308	2
chr10	101348008	101348032	MajorDMR-8-10309	2
chr10	101457699	101458401	MajorDMR-8-10310	10
chr10	101471568	101471696	MajorDMR-8-10311	2
chr10	101547616	101547958	MajorDMR-8-10312	2
chr10	101639503	101639731	MajorDMR-8-10313	10
chr10	101640296	101640462	MajorDMR-8-10314	4
chr10	101684585	101685212	MajorDMR-8-10315	4
chr10	101780664	101781001	MajorDMR-8-10316	3
chr10	101785263	101785746	MajorDMR-8-10317	7
chr10	101854062	101854111	MajorDMR-8-10318	2
chr10	101964272	101964285	MajorDMR-8-10319	2
chr10	101985427	101985711	MajorDMR-8-10320	2
chr10	102041332	102041389	MajorDMR-8-10321	2
chr10	102068107	102068946	MajorDMR-8-10322	5
chr10	102075724	102075751	MajorDMR-8-10323	2
chr10	102088840	102089040	MajorDMR-8-10324	4
chr10	102089763	102090407	MajorDMR-8-10325	13
chr10	102091524	102092139	MajorDMR-8-10326	5
chr10	102093627	102093662	MajorDMR-8-10327	2
chr10	102107857	102111198	MajorDMR-8-10328	22
chr10	102309607	102309904	MajorDMR-8-10329	6
chr10	102322840	102323341	MajorDMR-8-10330	3
chr10	102374674	102374678	MajorDMR-8-10331	2
chr10	102551369	102551441	MajorDMR-8-10332	4
chr10	102615678	102615847	MajorDMR-8-10333	2
chr10	102618052	102619084	MajorDMR-8-10334	16
chr10	102624347	102624950	MajorDMR-8-10335	7
chr10	102646803	102647143	MajorDMR-8-10336	5
chr10	102649500	102649824	MajorDMR-8-10337	5
chr10	102654021	102655546	MajorDMR-8-10338	13
chr10	102729992	102730168	MajorDMR-8-10339	3
chr10	102738336	102738341	MajorDMR-8-10340	2
chr10	102760723	102761347	MajorDMR-8-10341	6
chr10	102766748	102766857	MajorDMR-8-10342	6
chr10	102770921	102771168	MajorDMR-8-10343	2
chr10	102790045	102790054	MajorDMR-8-10344	2
chr10	102821577	102822003	MajorDMR-8-10345	7
chr10	102915700	102916312	MajorDMR-8-10346	4
chr10	102958154	102958221	MajorDMR-8-10347	2
chr10	103049670	103049795	MajorDMR-8-10348	2
chr10	103070048	103071010	MajorDMR-8-10349	7
chr10	103072272	103072828	MajorDMR-8-10350	4
chr10	103078145	103078160	MajorDMR-8-10351	2
chr10	103113279	103113308	MajorDMR-8-10352	2
chr10	103134819	103135186	MajorDMR-8-10353	5
chr10	103164918	103164993	MajorDMR-8-10354	2
chr10	103225361	103225549	MajorDMR-8-10355	2
chr10	103226461	103226627	MajorDMR-8-10356	2
chr10	103236147	103236947	MajorDMR-8-10357	6
chr10	103326678	103326852	MajorDMR-8-10358	4
chr10	103328530	103329252	MajorDMR-8-10359	6
chr10	103340208	103340663	MajorDMR-8-10360	7
chr10	103359354	103360043	MajorDMR-8-10361	7
chr10	103371383	103371496	MajorDMR-8-10362	6
chr10	103420206	103420576	MajorDMR-8-10363	5
chr10	103455091	103455114	MajorDMR-8-10364	3
chr10	103484637	103484871	MajorDMR-8-10365	3
chr10	103542037	103542066	MajorDMR-8-10366	2
chr10	103596094	103596123	MajorDMR-8-10367	2
chr10	103605604	103605900	MajorDMR-8-10368	3
chr10	103610481	103610933	MajorDMR-8-10369	4
chr10	103729258	103729684	MajorDMR-8-10370	4
chr10	103732402	103732527	MajorDMR-8-10371	3
chr10	103733066	103733530	MajorDMR-8-10372	2
chr10	103773747	103773835	MajorDMR-8-10373	2
chr10	103816224	103816530	MajorDMR-8-10374	2
chr10	103860957	103861459	MajorDMR-8-10375	5
chr10	103869040	103869785	MajorDMR-8-10376	11
chr10	103875960	103876042	MajorDMR-8-10377	6
chr10	103934915	103935086	MajorDMR-8-10378	5
chr10	103935644	103935738	MajorDMR-8-10379	4
chr10	103945905	103946013	MajorDMR-8-10380	2
chr10	103947494	103947915	MajorDMR-8-10381	5
chr10	103986714	103986737	MajorDMR-8-10382	2
chr10	104024240	104024257	MajorDMR-8-10383	2
chr10	104043514	104044132	MajorDMR-8-10384	5
chr10	104044931	104045541	MajorDMR-8-10385	3
chr10	104083884	104084017	MajorDMR-8-10386	3
chr10	104086786	104087155	MajorDMR-8-10387	4
chr10	104112302	104112470	MajorDMR-8-10388	2
chr10	104114347	104114525	MajorDMR-8-10389	3
chr10	104159689	104160186	MajorDMR-8-10390	12
chr10	104165658	104165766	MajorDMR-8-10391	3
chr10	104166332	104166358	MajorDMR-8-10392	2
chr10	104167484	104167506	MajorDMR-8-10393	2
chr10	104173680	104174108	MajorDMR-8-10394	4
chr10	104175970	104176316	MajorDMR-8-10395	3
chr10	104177744	104177762	MajorDMR-8-10396	2
chr10	104211748	104211762	MajorDMR-8-10397	2
chr10	104217410	104217804	MajorDMR-8-10398	6
chr10	104222449	104222588	MajorDMR-8-10399	2
chr10	104225037	104225763	MajorDMR-8-10400	10
chr10	104227112	104227604	MajorDMR-8-10401	3
chr10	104235948	104236329	MajorDMR-8-10402	5
chr10	104239128	104239192	MajorDMR-8-10403	2
chr10	104250877	104251224	MajorDMR-8-10404	5
chr10	104252495	104252530	MajorDMR-8-10405	3
chr10	104253410	104253466	MajorDMR-8-10406	2
chr10	104298028	104298471	MajorDMR-8-10407	5
chr10	104300638	104301452	MajorDMR-8-10408	3
chr10	104315766	104316455	MajorDMR-8-10409	7
chr10	104322008	104322109	MajorDMR-8-10410	4
chr10	104329891	104331144	MajorDMR-8-10411	6
chr10	104343178	104343209	MajorDMR-8-10412	2
chr10	104351073	104351902	MajorDMR-8-10413	7
chr10	104356567	104357036	MajorDMR-8-10414	7
chr10	104371643	104372409	MajorDMR-8-10415	3
chr10	104380100	104380854	MajorDMR-8-10416	4
chr10	104387088	104387651	MajorDMR-8-10417	4
chr10	104389708	104389736	MajorDMR-8-10418	2
chr10	104410394	104410678	MajorDMR-8-10419	3
chr10	104465057	104465076	MajorDMR-8-10420	2
chr10	104478352	104478370	MajorDMR-8-10421	2
chr10	104489410	104489775	MajorDMR-8-10422	2
chr10	104504881	104505192	MajorDMR-8-10423	2
chr10	104513300	104513713	MajorDMR-8-10424	3
chr10	104522412	104523150	MajorDMR-8-10425	11
chr10	104529490	104529695	MajorDMR-8-10426	3
chr10	104531030	104531520	MajorDMR-8-10427	4
chr10	104534959	104535455	MajorDMR-8-10428	14
chr10	104537708	104538357	MajorDMR-8-10429	8
chr10	104556867	104557122	MajorDMR-8-10430	4
chr10	104560074	104560433	MajorDMR-8-10431	4
chr10	104565839	104565888	MajorDMR-8-10432	2
chr10	104590994	104591798	MajorDMR-8-10433	11
chr10	104707088	104707121	MajorDMR-8-10434	2
chr10	104732249	104732322	MajorDMR-8-10435	6
chr10	104781620	104781911	MajorDMR-8-10436	4
chr10	104800557	104800606	MajorDMR-8-10437	2
chr10	104825124	104825195	MajorDMR-8-10438	3
chr10	104828871	104829179	MajorDMR-8-10439	4
chr10	104837811	104838021	MajorDMR-8-10440	6
chr10	104839159	104839368	MajorDMR-8-10441	4
chr10	104857161	104857718	MajorDMR-8-10442	4
chr10	104913869	104914353	MajorDMR-8-10443	3
chr10	105000078	105000511	MajorDMR-8-10444	8
chr10	105103191	105103334	MajorDMR-8-10445	3
chr10	105127393	105127404	MajorDMR-8-10446	2
chr10	105201612	105201703	MajorDMR-8-10447	4
chr10	105203480	105203872	MajorDMR-8-10448	14
chr10	105217035	105217354	MajorDMR-8-10449	4
chr10	105218523	105219168	MajorDMR-8-10450	8
chr10	105233289	105233321	MajorDMR-8-10451	2
chr10	105250023	105250610	MajorDMR-8-10452	11
chr10	105297273	105297454	MajorDMR-8-10453	4
chr10	105300190	105300252	MajorDMR-8-10454	2
chr10	105308464	105308934	MajorDMR-8-10455	5
chr10	105318185	105318400	MajorDMR-8-10456	3
chr10	105326200	105326212	MajorDMR-8-10457	2
chr10	105340099	105340136	MajorDMR-8-10458	2
chr10	105343634	105343947	MajorDMR-8-10459	8
chr10	105344683	105344709	MajorDMR-8-10460	3
chr10	105345482	105345641	MajorDMR-8-10461	5
chr10	105348656	105348695	MajorDMR-8-10462	3
chr10	105356695	105357238	MajorDMR-8-10463	6
chr10	105367969	105368068	MajorDMR-8-10464	8
chr10	105374623	105374734	MajorDMR-8-10465	4
chr10	105384904	105385081	MajorDMR-8-10466	6
chr10	105407766	105407824	MajorDMR-8-10467	2
chr10	105409935	105410111	MajorDMR-8-10468	4
chr10	105418271	105418518	MajorDMR-8-10469	5
chr10	105432144	105432658	MajorDMR-8-10470	6
chr10	105474971	105475505	MajorDMR-8-10471	5
chr10	105495931	105496121	MajorDMR-8-10472	3
chr10	105496765	105496951	MajorDMR-8-10473	3
chr10	105500388	105500734	MajorDMR-8-10474	4
chr10	105501413	105501669	MajorDMR-8-10475	4
chr10	105502491	105502735	MajorDMR-8-10476	7
chr10	105517510	105518026	MajorDMR-8-10477	8
chr10	105518542	105520425	MajorDMR-8-10478	11
chr10	105523656	105524226	MajorDMR-8-10479	5
chr10	105535394	105535874	MajorDMR-8-10480	8
chr10	105544637	105544711	MajorDMR-8-10481	3
chr10	105545586	105546011	MajorDMR-8-10482	7
chr10	105546831	105547411	MajorDMR-8-10483	5
chr10	105548918	105550104	MajorDMR-8-10484	17
chr10	105567617	105567660	MajorDMR-8-10485	3
chr10	105576252	105576635	MajorDMR-8-10486	7
chr10	105578059	105578472	MajorDMR-8-10487	6
chr10	105579347	105580299	MajorDMR-8-10488	18
chr10	105585436	105585513	MajorDMR-8-10489	2
chr10	105594952	105595044	MajorDMR-8-10490	2
chr10	105597580	105597741	MajorDMR-8-10491	6
chr10	105599020	105599445	MajorDMR-8-10492	14
chr10	105605886	105606191	MajorDMR-8-10493	3
chr10	105610480	105610563	MajorDMR-8-10494	3
chr10	105612745	105613366	MajorDMR-8-10495	8
chr10	105619513	105619772	MajorDMR-8-10496	7
chr10	105625951	105626273	MajorDMR-8-10497	3
chr10	105641297	105641968	MajorDMR-8-10498	15
chr10	105778543	105778702	MajorDMR-8-10499	6
chr10	105785207	105785655	MajorDMR-8-10500	4
chr10	105796269	105797446	MajorDMR-8-10501	17
chr10	105831818	105831826	MajorDMR-8-10502	2
chr10	105901845	105902324	MajorDMR-8-10503	2
chr10	106013442	106014059	MajorDMR-8-10504	6
chr10	106033809	106033849	MajorDMR-8-10505	2
chr10	106060006	106060236	MajorDMR-8-10506	5
chr10	106065548	106065845	MajorDMR-8-10507	11
chr10	106066695	106066843	MajorDMR-8-10508	2
chr10	106078921	106078944	MajorDMR-8-10509	3
chr10	106093052	106093296	MajorDMR-8-10510	5
chr10	106125559	106125882	MajorDMR-8-10511	7
chr10	106163444	106164017	MajorDMR-8-10512	10
chr10	106195357	106195750	MajorDMR-8-10513	4
chr10	106231284	106231385	MajorDMR-8-10514	2
chr10	106306301	106306315	MajorDMR-8-10515	2
chr10	106339771	106341027	MajorDMR-8-10516	20
chr10	106377221	106377658	MajorDMR-8-10517	3
chr10	106398342	106398569	MajorDMR-8-10518	3
chr10	106468698	106469008	MajorDMR-8-10519	5
chr10	106517265	106517483	MajorDMR-8-10520	6
chr10	106567332	106567605	MajorDMR-8-10521	5
chr10	106569579	106570068	MajorDMR-8-10522	5
chr10	106609707	106609818	MajorDMR-8-10523	2
chr10	106622724	106622833	MajorDMR-8-10524	3
chr10	106823674	106824071	MajorDMR-8-10525	4
chr10	106864145	106864610	MajorDMR-8-10526	4
chr10	106884159	106884685	MajorDMR-8-10527	4
chr10	106898008	106898436	MajorDMR-8-10528	5
chr10	106918501	106918866	MajorDMR-8-10529	3
chr10	107041159	107041654	MajorDMR-8-10530	3
chr10	107100846	107100946	MajorDMR-8-10531	3
chr10	107112719	107112807	MajorDMR-8-10532	3
chr10	107130646	107130676	MajorDMR-8-10533	2
chr10	107310255	107310284	MajorDMR-8-10534	2
chr10	107364191	107364514	MajorDMR-8-10535	2
chr10	107366228	107366466	MajorDMR-8-10536	4
chr10	107541287	107541363	MajorDMR-8-10537	2
chr10	107564125	107564268	MajorDMR-8-10538	2
chr10	107580881	107581175	MajorDMR-8-10539	4
chr10	107601422	107602053	MajorDMR-8-10540	3
chr10	107920349	107920658	MajorDMR-8-10541	2
chr10	108022180	108022401	MajorDMR-8-10542	2
chr10	108077976	108078458	MajorDMR-8-10543	2
chr10	108142710	108142812	MajorDMR-8-10544	2
chr10	108243193	108243275	MajorDMR-8-10545	3
chr10	108266835	108266845	MajorDMR-8-10546	2
chr10	108520194	108520329	MajorDMR-8-10547	2
chr10	108617643	108618069	MajorDMR-8-10548	4
chr10	108626554	108626571	MajorDMR-8-10549	2
chr10	108680398	108680431	MajorDMR-8-10550	2
chr10	108717697	108717999	MajorDMR-8-10551	3
chr10	108792983	108793007	MajorDMR-8-10552	2
chr10	108917259	108917533	MajorDMR-8-10553	6
chr10	109117862	109118072	MajorDMR-8-10554	4
chr10	109414054	109414348	MajorDMR-8-10555	5
chr10	109414857	109414988	MajorDMR-8-10556	2
chr10	109418379	109418729	MajorDMR-8-10557	2
chr10	109425903	109426151	MajorDMR-8-10558	2
chr10	109465401	109465439	MajorDMR-8-10559	2
chr10	109607782	109607888	MajorDMR-8-10560	3
chr10	109608589	109608875	MajorDMR-8-10561	5
chr10	109613339	109613623	MajorDMR-8-10562	2
chr10	109706028	109706262	MajorDMR-8-10563	5
chr10	109724935	109725472	MajorDMR-8-10564	3
chr10	109902636	109903124	MajorDMR-8-10565	7
chr10	109964898	109964923	MajorDMR-8-10566	2
chr10	110085564	110085777	MajorDMR-8-10567	6
chr10	110196105	110196117	MajorDMR-8-10568	2
chr10	110259655	110259916	MajorDMR-8-10569	3
chr10	110263229	110263257	MajorDMR-8-10570	3
chr10	110318805	110318868	MajorDMR-8-10571	2
chr10	110809422	110809677	MajorDMR-8-10572	2
chr10	110832281	110832527	MajorDMR-8-10573	2
chr10	110886388	110886413	MajorDMR-8-10574	2
chr10	111139144	111139300	MajorDMR-8-10575	2
chr10	111304218	111304456	MajorDMR-8-10576	3
chr10	111315710	111316076	MajorDMR-8-10577	3
chr10	111376267	111377254	MajorDMR-8-10578	8
chr10	111506566	111506587	MajorDMR-8-10579	2
chr10	111507228	111507311	MajorDMR-8-10580	4
chr10	111585634	111585721	MajorDMR-8-10581	2
chr10	111617508	111617847	MajorDMR-8-10582	4
chr10	111621388	111621962	MajorDMR-8-10583	4
chr10	111631562	111632170	MajorDMR-8-10584	3
chr10	111652726	111652953	MajorDMR-8-10585	5
chr10	111684859	111685066	MajorDMR-8-10586	3
chr10	111693922	111694043	MajorDMR-8-10587	4
chr10	111701409	111701657	MajorDMR-8-10588	4
chr10	111708448	111708478	MajorDMR-8-10589	2
chr10	111717299	111717409	MajorDMR-8-10590	2
chr10	111721373	111721516	MajorDMR-8-10591	3
chr10	111761415	111762055	MajorDMR-8-10592	7
chr10	111781094	111781103	MajorDMR-8-10593	2
chr10	111818053	111818234	MajorDMR-8-10594	4
chr10	111891844	111892133	MajorDMR-8-10595	3
chr10	111905379	111906043	MajorDMR-8-10596	12
chr10	111909481	111909626	MajorDMR-8-10597	3
chr10	111928131	111928577	MajorDMR-8-10598	9
chr10	111971807	111972177	MajorDMR-8-10599	4
chr10	111987620	111987978	MajorDMR-8-10600	2
chr10	112072173	112072178	MajorDMR-8-10601	2
chr10	112082239	112082338	MajorDMR-8-10602	3
chr10	112092226	112092359	MajorDMR-8-10603	4
chr10	112121721	112122140	MajorDMR-8-10604	5
chr10	112123938	112124797	MajorDMR-8-10605	12
chr10	112149088	112149309	MajorDMR-8-10606	7
chr10	112153130	112153482	MajorDMR-8-10607	6
chr10	112164184	112165220	MajorDMR-8-10608	13
chr10	112173798	112174750	MajorDMR-8-10609	8
chr10	112220333	112221534	MajorDMR-8-10610	13
chr10	112239612	112239884	MajorDMR-8-10611	2
chr10	112240461	112240902	MajorDMR-8-10612	3
chr10	112244469	112244491	MajorDMR-8-10613	2
chr10	112245241	112245583	MajorDMR-8-10614	3
chr10	112246649	112247639	MajorDMR-8-10615	13
chr10	112255427	112255756	MajorDMR-8-10616	3
chr10	112256358	112256369	MajorDMR-8-10617	2
chr10	112258885	112259820	MajorDMR-8-10618	8
chr10	112260508	112260881	MajorDMR-8-10619	4
chr10	112263058	112263328	MajorDMR-8-10620	2
chr10	112263966	112264746	MajorDMR-8-10621	4
chr10	112265331	112265375	MajorDMR-8-10622	2
chr10	112266170	112267770	MajorDMR-8-10623	12
chr10	112270116	112270169	MajorDMR-8-10624	2
chr10	112289947	112290400	MajorDMR-8-10625	3
chr10	112361531	112361581	MajorDMR-8-10626	2
chr10	112368819	112368955	MajorDMR-8-10627	3
chr10	112389920	112390117	MajorDMR-8-10628	3
chr10	112477367	112477384	MajorDMR-8-10629	2
chr10	112485673	112485706	MajorDMR-8-10630	2
chr10	112536849	112536968	MajorDMR-8-10631	3
chr10	112543423	112543709	MajorDMR-8-10632	7
chr10	112572052	112572090	MajorDMR-8-10633	6
chr10	112577505	112578459	MajorDMR-8-10634	11
chr10	112583250	112583888	MajorDMR-8-10635	5
chr10	112584531	112584692	MajorDMR-8-10636	4
chr10	112620164	112620560	MajorDMR-8-10637	3
chr10	112627576	112627599	MajorDMR-8-10638	2
chr10	112747174	112747219	MajorDMR-8-10639	2
chr10	112902622	112902796	MajorDMR-8-10640	4
chr10	113006187	113006271	MajorDMR-8-10641	4
chr10	113061625	113061659	MajorDMR-8-10642	2
chr10	113107484	113108137	MajorDMR-8-10643	6
chr10	113137800	113138103	MajorDMR-8-10644	3
chr10	113234685	113234961	MajorDMR-8-10645	3
chr10	113516299	113516313	MajorDMR-8-10646	2
chr10	113749089	113749544	MajorDMR-8-10647	12
chr10	113831027	113831133	MajorDMR-8-10648	4
chr10	113905011	113905326	MajorDMR-8-10649	6
chr10	113986370	113986829	MajorDMR-8-10650	5
chr10	114109508	114109516	MajorDMR-8-10651	3
chr10	114125929	114126031	MajorDMR-8-10652	2
chr10	114155482	114155502	MajorDMR-8-10653	2
chr10	114219058	114219122	MajorDMR-8-10654	3
chr10	114220330	114220384	MajorDMR-8-10655	2
chr10	114232382	114232703	MajorDMR-8-10656	2
chr10	114242643	114242778	MajorDMR-8-10657	3
chr10	114267086	114268022	MajorDMR-8-10658	7
chr10	114290532	114291354	MajorDMR-8-10659	17
chr10	114295230	114295399	MajorDMR-8-10660	4
chr10	114442722	114443011	MajorDMR-8-10661	2
chr10	114446552	114446838	MajorDMR-8-10662	4
chr10	114458458	114458465	MajorDMR-8-10663	2
chr10	114482011	114482175	MajorDMR-8-10664	4
chr10	114484082	114484099	MajorDMR-8-10665	2
chr10	114504251	114504406	MajorDMR-8-10666	3
chr10	114527945	114528330	MajorDMR-8-10667	8
chr10	114543927	114544456	MajorDMR-8-10668	3
chr10	114562387	114562423	MajorDMR-8-10669	2
chr10	114563778	114564422	MajorDMR-8-10670	7
chr10	114574129	114574214	MajorDMR-8-10671	4
chr10	114608882	114609160	MajorDMR-8-10672	3
chr10	114672359	114672528	MajorDMR-8-10673	2
chr10	114691369	114691925	MajorDMR-8-10674	5
chr10	114705035	114705046	MajorDMR-8-10675	2
chr10	114705666	114706116	MajorDMR-8-10676	4
chr10	114715219	114715690	MajorDMR-8-10677	2
chr10	114721031	114721350	MajorDMR-8-10678	2
chr10	114760683	114760865	MajorDMR-8-10679	6
chr10	114762542	114762934	MajorDMR-8-10680	2
chr10	114766911	114767292	MajorDMR-8-10681	7
chr10	114809674	114810024	MajorDMR-8-10682	5
chr10	114818971	114819013	MajorDMR-8-10683	3
chr10	114887086	114887440	MajorDMR-8-10684	5
chr10	114888136	114888543	MajorDMR-8-10685	2
chr10	114891441	114892076	MajorDMR-8-10686	7
chr10	114892939	114893490	MajorDMR-8-10687	8
chr10	114903026	114903044	MajorDMR-8-10688	2
chr10	114908010	114909096	MajorDMR-8-10689	16
chr10	114910729	114911821	MajorDMR-8-10690	23
chr10	114913517	114914772	MajorDMR-8-10691	21
chr10	114917155	114917214	MajorDMR-8-10692	2
chr10	114918100	114918610	MajorDMR-8-10693	4
chr10	114920962	114921080	MajorDMR-8-10694	4
chr10	114928723	114928945	MajorDMR-8-10695	2
chr10	114935122	114935227	MajorDMR-8-10696	2
chr10	114935849	114936707	MajorDMR-8-10697	13
chr10	114937676	114938243	MajorDMR-8-10698	6
chr10	114939121	114939783	MajorDMR-8-10699	7
chr10	114948430	114948546	MajorDMR-8-10700	3
chr10	114980772	114982497	MajorDMR-8-10701	21
chr10	114994962	114995051	MajorDMR-8-10702	4
chr10	115001617	115001852	MajorDMR-8-10703	3
chr10	115006937	115007051	MajorDMR-8-10704	4
chr10	115037794	115038850	MajorDMR-8-10705	5
chr10	115045186	115045365	MajorDMR-8-10706	5
chr10	115063400	115063489	MajorDMR-8-10707	2
chr10	115070217	115070396	MajorDMR-8-10708	3
chr10	115129029	115129038	MajorDMR-8-10709	2
chr10	115141739	115142551	MajorDMR-8-10710	10
chr10	115145647	115145770	MajorDMR-8-10711	2
chr10	115149032	115149498	MajorDMR-8-10712	5
chr10	115156735	115157004	MajorDMR-8-10713	6
chr10	115157731	115159979	MajorDMR-8-10714	16
chr10	115161289	115161311	MajorDMR-8-10715	2
chr10	115187050	115187462	MajorDMR-8-10716	3
chr10	115188140	115189034	MajorDMR-8-10717	6
chr10	115235776	115236344	MajorDMR-8-10718	8
chr10	115237727	115238065	MajorDMR-8-10719	4
chr10	115245311	115245626	MajorDMR-8-10720	3
chr10	115246438	115246501	MajorDMR-8-10721	2
chr10	115258745	115259846	MajorDMR-8-10722	6
chr10	115262462	115262886	MajorDMR-8-10723	7
chr10	115275561	115275780	MajorDMR-8-10724	4
chr10	115278511	115279125	MajorDMR-8-10725	6
chr10	115317108	115317141	MajorDMR-8-10726	2
chr10	115541955	115542011	MajorDMR-8-10727	3
chr10	115563637	115563855	MajorDMR-8-10728	4
chr10	115567619	115567650	MajorDMR-8-10729	2
chr10	115611369	115611519	MajorDMR-8-10730	3
chr10	115612801	115612924	MajorDMR-8-10731	2
chr10	115716599	115717201	MajorDMR-8-10732	5
chr10	115751995	115752616	MajorDMR-8-10733	14
chr10	115753623	115753765	MajorDMR-8-10734	2
chr10	115756282	115756635	MajorDMR-8-10735	2
chr10	115757300	115757470	MajorDMR-8-10736	3
chr10	115773128	115773369	MajorDMR-8-10737	7
chr10	115777259	115777647	MajorDMR-8-10738	3
chr10	115782892	115783173	MajorDMR-8-10739	2
chr10	115792535	115792796	MajorDMR-8-10740	4
chr10	115919385	115919395	MajorDMR-8-10741	2
chr10	115952162	115952345	MajorDMR-8-10742	7
chr10	115967717	115967830	MajorDMR-8-10743	3
chr10	115987753	115987902	MajorDMR-8-10744	2
chr10	115993122	115994377	MajorDMR-8-10745	14
chr10	115999707	116001251	MajorDMR-8-10746	14
chr10	116001801	116002367	MajorDMR-8-10747	13
chr10	116003096	116005601	MajorDMR-8-10748	28
chr10	116010920	116010984	MajorDMR-8-10749	2
chr10	116017476	116018011	MajorDMR-8-10750	3
chr10	116030174	116030812	MajorDMR-8-10751	5
chr10	116037753	116037781	MajorDMR-8-10752	2
chr10	116040085	116040188	MajorDMR-8-10753	2
chr10	116060612	116060770	MajorDMR-8-10754	2
chr10	116067143	116067161	MajorDMR-8-10755	2
chr10	116131840	116131917	MajorDMR-8-10756	2
chr10	116132729	116133245	MajorDMR-8-10757	6
chr10	116134650	116134769	MajorDMR-8-10758	2
chr10	116137732	116138054	MajorDMR-8-10759	7
chr10	116171582	116171613	MajorDMR-8-10760	2
chr10	116190840	116191353	MajorDMR-8-10761	11
chr10	116203681	116204138	MajorDMR-8-10762	3
chr10	116210232	116210747	MajorDMR-8-10763	3
chr10	116225895	116225920	MajorDMR-8-10764	2
chr10	116234161	116234985	MajorDMR-8-10765	10
chr10	116238894	116239116	MajorDMR-8-10766	2
chr10	116240249	116240868	MajorDMR-8-10767	5
chr10	116241457	116241999	MajorDMR-8-10768	3
chr10	116242833	116244186	MajorDMR-8-10769	10
chr10	116244794	116244960	MajorDMR-8-10770	3
chr10	116246727	116248060	MajorDMR-8-10771	13
chr10	116249522	116249682	MajorDMR-8-10772	2
chr10	116251602	116251873	MajorDMR-8-10773	5
chr10	116252530	116252665	MajorDMR-8-10774	3
chr10	116253208	116253214	MajorDMR-8-10775	2
chr10	116256217	116257429	MajorDMR-8-10776	8
chr10	116259521	116259912	MajorDMR-8-10777	5
chr10	116267093	116267815	MajorDMR-8-10778	7
chr10	116273519	116274014	MajorDMR-8-10779	5
chr10	116277547	116277878	MajorDMR-8-10780	5
chr10	116280004	116280445	MajorDMR-8-10781	4
chr10	116281998	116282535	MajorDMR-8-10782	4
chr10	116283695	116284132	MajorDMR-8-10783	5
chr10	116284882	116286412	MajorDMR-8-10784	21
chr10	116300023	116300294	MajorDMR-8-10785	8
chr10	116300832	116301821	MajorDMR-8-10786	15
chr10	116303357	116305186	MajorDMR-8-10787	14
chr10	116305848	116305983	MajorDMR-8-10788	3
chr10	116310070	116310237	MajorDMR-8-10789	2
chr10	116334629	116334677	MajorDMR-8-10790	3
chr10	116336782	116337204	MajorDMR-8-10791	2
chr10	116346416	116346659	MajorDMR-8-10792	2
chr10	116357529	116357562	MajorDMR-8-10793	2
chr10	116369901	116370311	MajorDMR-8-10794	3
chr10	116371187	116371340	MajorDMR-8-10795	4
chr10	116382727	116383343	MajorDMR-8-10796	4
chr10	116388954	116389228	MajorDMR-8-10797	6
chr10	116389949	116391007	MajorDMR-8-10798	7
chr10	116393286	116394171	MajorDMR-8-10799	5
chr10	116402514	116402741	MajorDMR-8-10800	3
chr10	116405213	116407001	MajorDMR-8-10801	11
chr10	116408117	116408497	MajorDMR-8-10802	4
chr10	116412197	116412729	MajorDMR-8-10803	5
chr10	116413775	116413966	MajorDMR-8-10804	4
chr10	116415067	116415615	MajorDMR-8-10805	3
chr10	116420971	116422349	MajorDMR-8-10806	9
chr10	116424768	116425248	MajorDMR-8-10807	2
chr10	116428621	116428669	MajorDMR-8-10808	3
chr10	116429567	116430676	MajorDMR-8-10809	6
chr10	116442932	116444081	MajorDMR-8-10810	10
chr10	116454024	116454051	MajorDMR-8-10811	2
chr10	116491972	116492383	MajorDMR-8-10812	2
chr10	116526264	116526614	MajorDMR-8-10813	4
chr10	116561223	116561692	MajorDMR-8-10814	6
chr10	116609240	116609317	MajorDMR-8-10815	2
chr10	116671796	116671938	MajorDMR-8-10816	3
chr10	116693107	116693288	MajorDMR-8-10817	2
chr10	116707678	116707945	MajorDMR-8-10818	2
chr10	116713054	116713103	MajorDMR-8-10819	2
chr10	116730275	116730830	MajorDMR-8-10820	5
chr10	116778852	116779153	MajorDMR-8-10821	3
chr10	116779819	116779939	MajorDMR-8-10822	2
chr10	116782761	116784399	MajorDMR-8-10823	25
chr10	116794626	116794757	MajorDMR-8-10824	2
chr10	116819599	116819630	MajorDMR-8-10825	2
chr10	116871223	116871239	MajorDMR-8-10826	2
chr10	117031461	117031791	MajorDMR-8-10827	5
chr10	117167058	117167064	MajorDMR-8-10828	2
chr10	117294211	117294256	MajorDMR-8-10829	2
chr10	117296111	117296238	MajorDMR-8-10830	2
chr10	117346953	117346978	MajorDMR-8-10831	3
chr10	117421327	117421388	MajorDMR-8-10832	2
chr10	117478199	117478286	MajorDMR-8-10833	4
chr10	117547576	117547717	MajorDMR-8-10834	2
chr10	117587767	117587824	MajorDMR-8-10835	3
chr10	117588883	117589334	MajorDMR-8-10836	3
chr10	117590249	117590791	MajorDMR-8-10837	5
chr10	117612959	117613260	MajorDMR-8-10838	2
chr10	117625252	117625257	MajorDMR-8-10839	2
chr10	117678846	117678851	MajorDMR-8-10840	2
chr10	117723436	117723658	MajorDMR-8-10841	5
chr10	117729222	117729265	MajorDMR-8-10842	2
chr10	117760386	117760556	MajorDMR-8-10843	3
chr10	117766641	117767792	MajorDMR-8-10844	11
chr10	117789312	117789339	MajorDMR-8-10845	2
chr10	117805083	117805509	MajorDMR-8-10846	9
chr10	117815121	117815272	MajorDMR-8-10847	8
chr10	117845002	117845044	MajorDMR-8-10848	2
chr10	117845894	117846261	MajorDMR-8-10849	3
chr10	117856175	117856649	MajorDMR-8-10850	6
chr10	117857374	117857401	MajorDMR-8-10851	2
chr10	117863477	117863516	MajorDMR-8-10852	3
chr10	117880166	117880993	MajorDMR-8-10853	12
chr10	117891958	117892091	MajorDMR-8-10854	3
chr10	117898527	117898552	MajorDMR-8-10855	2
chr10	117903059	117903210	MajorDMR-8-10856	3
chr10	117906943	117907684	MajorDMR-8-10857	16
chr10	117911800	117911845	MajorDMR-8-10858	2
chr10	117924596	117924776	MajorDMR-8-10859	3
chr10	117926733	117927164	MajorDMR-8-10860	2
chr10	117934469	117934579	MajorDMR-8-10861	2
chr10	117970435	117970454	MajorDMR-8-10862	2
chr10	117997462	117997780	MajorDMR-8-10863	15
chr10	118014647	118014685	MajorDMR-8-10864	2
chr10	118015403	118016237	MajorDMR-8-10865	11
chr10	118019662	118020444	MajorDMR-8-10866	4
chr10	118023061	118023143	MajorDMR-8-10867	3
chr10	118029488	118030602	MajorDMR-8-10868	15
chr10	118068479	118068638	MajorDMR-8-10869	3
chr10	118072114	118072647	MajorDMR-8-10870	5
chr10	118237520	118237713	MajorDMR-8-10871	6
chr10	118248302	118248592	MajorDMR-8-10872	12
chr10	118368592	118368767	MajorDMR-8-10873	9
chr10	118372736	118373137	MajorDMR-8-10874	7
chr10	118428856	118429453	MajorDMR-8-10875	3
chr10	118430075	118430171	MajorDMR-8-10876	5
chr10	118434908	118435126	MajorDMR-8-10877	3
chr10	118435668	118436697	MajorDMR-8-10878	13
chr10	118442279	118442369	MajorDMR-8-10879	2
chr10	118447078	118447681	MajorDMR-8-10880	5
chr10	118448555	118448834	MajorDMR-8-10881	3
chr10	118451397	118451635	MajorDMR-8-10882	2
chr10	118453913	118454041	MajorDMR-8-10883	2
chr10	118455985	118456433	MajorDMR-8-10884	4
chr10	118457903	118458397	MajorDMR-8-10885	9
chr10	118461134	118461713	MajorDMR-8-10886	5
chr10	118471205	118471276	MajorDMR-8-10887	5
chr10	118474478	118474660	MajorDMR-8-10888	3
chr10	118476772	118477049	MajorDMR-8-10889	5
chr10	118478451	118478481	MajorDMR-8-10890	2
chr10	118485934	118486410	MajorDMR-8-10891	9
chr10	118493076	118493589	MajorDMR-8-10892	5
chr10	118494394	118494482	MajorDMR-8-10893	5
chr10	118495421	118495464	MajorDMR-8-10894	2
chr10	118496524	118497032	MajorDMR-8-10895	4
chr10	118500071	118500351	MajorDMR-8-10896	4
chr10	118503074	118503234	MajorDMR-8-10897	7
chr10	118562627	118562719	MajorDMR-8-10898	2
chr10	118575782	118576507	MajorDMR-8-10899	16
chr10	118607679	118607816	MajorDMR-8-10900	4
chr10	118609924	118610188	MajorDMR-8-10901	4
chr10	118610935	118611086	MajorDMR-8-10902	3
chr10	118652699	118652839	MajorDMR-8-10903	2
chr10	118691548	118691912	MajorDMR-8-10904	12
chr10	118896284	118896293	MajorDMR-8-10905	2
chr10	118953623	118953690	MajorDMR-8-10906	2
chr10	118957537	118958064	MajorDMR-8-10907	6
chr10	119044313	119044464	MajorDMR-8-10908	6
chr10	119188362	119188580	MajorDMR-8-10909	2
chr10	119189651	119189778	MajorDMR-8-10910	2
chr10	119295618	119296850	MajorDMR-8-10911	14
chr10	119334219	119334401	MajorDMR-8-10912	6
chr10	119375818	119376075	MajorDMR-8-10913	4
chr10	119394551	119394904	MajorDMR-8-10914	5
chr10	119506309	119506510	MajorDMR-8-10915	6
chr10	119507257	119507938	MajorDMR-8-10916	22
chr10	119521367	119521779	MajorDMR-8-10917	8
chr10	119723841	119723915	MajorDMR-8-10918	2
chr10	119767355	119767361	MajorDMR-8-10919	2
chr10	119795860	119796159	MajorDMR-8-10920	4
chr10	119807084	119807103	MajorDMR-8-10921	2
chr10	119908383	119908388	MajorDMR-8-10922	2
chr10	119992323	119992429	MajorDMR-8-10923	2
chr10	120001402	120001541	MajorDMR-8-10924	2
chr10	120061685	120062253	MajorDMR-8-10925	5
chr10	120096825	120096879	MajorDMR-8-10926	2
chr10	120099462	120099798	MajorDMR-8-10927	2
chr10	120116337	120116656	MajorDMR-8-10928	3
chr10	120142772	120143152	MajorDMR-8-10929	3
chr10	120145196	120146091	MajorDMR-8-10930	11
chr10	120154397	120154867	MajorDMR-8-10931	7
chr10	120167782	120168049	MajorDMR-8-10932	5
chr10	120185431	120185479	MajorDMR-8-10933	2
chr10	120204633	120204673	MajorDMR-8-10934	2
chr10	120259200	120259470	MajorDMR-8-10935	3
chr10	120280944	120281102	MajorDMR-8-10936	2
chr10	120288361	120288679	MajorDMR-8-10937	4
chr10	120289601	120289609	MajorDMR-8-10938	2
chr10	120290526	120291183	MajorDMR-8-10939	10
chr10	120486079	120486291	MajorDMR-8-10940	3
chr10	120490665	120490761	MajorDMR-8-10941	2
chr10	120515497	120515552	MajorDMR-8-10942	4
chr10	120571768	120572582	MajorDMR-8-10943	9
chr10	120580386	120580570	MajorDMR-8-10944	6
chr10	120661016	120661139	MajorDMR-8-10945	2
chr10	120662532	120662891	MajorDMR-8-10946	3
chr10	120663624	120664542	MajorDMR-8-10947	7
chr10	120673925	120674780	MajorDMR-8-10948	10
chr10	120766856	120766977	MajorDMR-8-10949	2
chr10	120784992	120786365	MajorDMR-8-10950	23
chr10	120804418	120804520	MajorDMR-8-10951	2
chr10	120817576	120817680	MajorDMR-8-10952	3
chr10	120861001	120862262	MajorDMR-8-10953	9
chr10	120872720	120872727	MajorDMR-8-10954	2
chr10	120873427	120874351	MajorDMR-8-10955	8
chr10	120875570	120876066	MajorDMR-8-10956	4
chr10	120879372	120880014	MajorDMR-8-10957	5
chr10	120885758	120885972	MajorDMR-8-10958	3
chr10	120895863	120895942	MajorDMR-8-10959	2
chr10	120907540	120908009	MajorDMR-8-10960	9
chr10	120912726	120912744	MajorDMR-8-10961	2
chr10	120924359	120924370	MajorDMR-8-10962	2
chr10	120937452	120937462	MajorDMR-8-10963	2
chr10	121023293	121023395	MajorDMR-8-10964	4
chr10	121052563	121052859	MajorDMR-8-10965	4
chr10	121059422	121059859	MajorDMR-8-10966	8
chr10	121265602	121265606	MajorDMR-8-10967	2
chr10	121278276	121278310	MajorDMR-8-10968	2
chr10	121324505	121324977	MajorDMR-8-10969	2
chr10	121328282	121328674	MajorDMR-8-10970	4
chr10	121377314	121379168	MajorDMR-8-10971	16
chr10	121414974	121415314	MajorDMR-8-10972	7
chr10	121429942	121430491	MajorDMR-8-10973	7
chr10	121435056	121435115	MajorDMR-8-10974	3
chr10	121440328	121440657	MajorDMR-8-10975	7
chr10	121446701	121446875	MajorDMR-8-10976	3
chr10	121451971	121452467	MajorDMR-8-10977	10
chr10	121463436	121464545	MajorDMR-8-10978	10
chr10	121474918	121474979	MajorDMR-8-10979	2
chr10	121486598	121486879	MajorDMR-8-10980	3
chr10	121502737	121502954	MajorDMR-8-10981	3
chr10	121503853	121503899	MajorDMR-8-10982	2
chr10	121519389	121519669	MajorDMR-8-10983	5
chr10	121591210	121591577	MajorDMR-8-10984	7
chr10	121626857	121627286	MajorDMR-8-10985	8
chr10	121658469	121658783	MajorDMR-8-10986	2
chr10	121771215	121771874	MajorDMR-8-10987	13
chr10	121818186	121818385	MajorDMR-8-10988	2
chr10	121837219	121837411	MajorDMR-8-10989	2
chr10	121887650	121887843	MajorDMR-8-10990	2
chr10	121904704	121905125	MajorDMR-8-10991	5
chr10	121908914	121909139	MajorDMR-8-10992	4
chr10	121920460	121920524	MajorDMR-8-10993	2
chr10	122206535	122206629	MajorDMR-8-10994	3
chr10	122212310	122212700	MajorDMR-8-10995	5
chr10	122215554	122216129	MajorDMR-8-10996	7
chr10	122218156	122218169	MajorDMR-8-10997	2
chr10	122218928	122219419	MajorDMR-8-10998	7
chr10	122263292	122263428	MajorDMR-8-10999	2
chr10	122277568	122277773	MajorDMR-8-11000	3
chr10	122282872	122282886	MajorDMR-8-11001	2
chr10	122353578	122354047	MajorDMR-8-11002	5
chr10	122395670	122395794	MajorDMR-8-11003	2
chr10	122702816	122703030	MajorDMR-8-11004	2
chr10	122709184	122709465	MajorDMR-8-11005	3
chr10	122740475	122740603	MajorDMR-8-11006	3
chr10	122843780	122844464	MajorDMR-8-11007	9
chr10	122897837	122898062	MajorDMR-8-11008	2
chr10	123068765	123069297	MajorDMR-8-11009	5
chr10	123152003	123152463	MajorDMR-8-11010	2
chr10	123163122	123163328	MajorDMR-8-11011	3
chr10	123164797	123164955	MajorDMR-8-11012	2
chr10	123167452	123167465	MajorDMR-8-11013	2
chr10	123168135	123168148	MajorDMR-8-11014	2
chr10	123176910	123176947	MajorDMR-8-11015	2
chr10	123208940	123208971	MajorDMR-8-11016	2
chr10	123268740	123268894	MajorDMR-8-11017	4
chr10	123330099	123330604	MajorDMR-8-11018	10
chr10	123332529	123332754	MajorDMR-8-11019	4
chr10	123368565	123368648	MajorDMR-8-11020	2
chr10	123458312	123458692	MajorDMR-8-11021	11
chr10	123473110	123473265	MajorDMR-8-11022	3
chr10	123494736	123495031	MajorDMR-8-11023	8
chr10	123585179	123585342	MajorDMR-8-11024	2
chr10	123594573	123594604	MajorDMR-8-11025	2
chr10	123666254	123666905	MajorDMR-8-11026	10
chr10	123667476	123667685	MajorDMR-8-11027	2
chr10	123677059	123677130	MajorDMR-8-11028	2
chr10	123683792	123683944	MajorDMR-8-11029	4
chr10	123780742	123781710	MajorDMR-8-11030	20
chr10	123842805	123843282	MajorDMR-8-11031	9
chr10	123858360	123858601	MajorDMR-8-11032	5
chr10	123887955	123888388	MajorDMR-8-11033	5
chr10	123909655	123910036	MajorDMR-8-11034	9
chr10	123918878	123919199	MajorDMR-8-11035	8
chr10	123943509	123944222	MajorDMR-8-11036	4
chr10	123948264	123948499	MajorDMR-8-11037	3
chr10	123965170	123965607	MajorDMR-8-11038	2
chr10	123966220	123966589	MajorDMR-8-11039	3
chr10	123967414	123968796	MajorDMR-8-11040	11
chr10	123980507	123981055	MajorDMR-8-11041	4
chr10	124007615	124007623	MajorDMR-8-11042	2
chr10	124019174	124019930	MajorDMR-8-11043	5
chr10	124128045	124128251	MajorDMR-8-11044	6
chr10	124130429	124131206	MajorDMR-8-11045	6
chr10	124138736	124138854	MajorDMR-8-11046	3
chr10	124149181	124149353	MajorDMR-8-11047	2
chr10	124165987	124166488	MajorDMR-8-11048	4
chr10	124303763	124303855	MajorDMR-8-11049	3
chr10	124449192	124449246	MajorDMR-8-11050	2
chr10	124488658	124488865	MajorDMR-8-11051	4
chr10	124496234	124496977	MajorDMR-8-11052	5
chr10	124575300	124576349	MajorDMR-8-11053	10
chr10	124590947	124590964	MajorDMR-8-11054	2
chr10	124591622	124592211	MajorDMR-8-11055	8
chr10	124593447	124593810	MajorDMR-8-11056	2
chr10	124605444	124605461	MajorDMR-8-11057	2
chr10	124614081	124614821	MajorDMR-8-11058	10
chr10	124697189	124697337	MajorDMR-8-11059	4
chr10	124698069	124698119	MajorDMR-8-11060	2
chr10	124733699	124733917	MajorDMR-8-11061	5
chr10	124798638	124799030	MajorDMR-8-11062	8
chr10	124853615	124853757	MajorDMR-8-11063	8
chr10	124954937	124955257	MajorDMR-8-11064	4
chr10	125146462	125146509	MajorDMR-8-11065	2
chr10	125180143	125180191	MajorDMR-8-11066	2
chr10	125205433	125205443	MajorDMR-8-11067	2
chr10	125222659	125222891	MajorDMR-8-11068	4
chr10	125241954	125242057	MajorDMR-8-11069	2
chr10	125260551	125260774	MajorDMR-8-11070	2
chr10	125263035	125263231	MajorDMR-8-11071	4
chr10	125333417	125333422	MajorDMR-8-11072	2
chr10	125374580	125374656	MajorDMR-8-11073	2
chr10	125401695	125402358	MajorDMR-8-11074	9
chr10	125405173	125405720	MajorDMR-8-11075	11
chr10	125408547	125409741	MajorDMR-8-11076	8
chr10	125419362	125419607	MajorDMR-8-11077	3
chr10	125426323	125428325	MajorDMR-8-11078	47
chr10	125434217	125434626	MajorDMR-8-11079	11
chr10	125439573	125439696	MajorDMR-8-11080	2
chr10	125462946	125463191	MajorDMR-8-11081	3
chr10	125465949	125466278	MajorDMR-8-11082	3
chr10	125468674	125469708	MajorDMR-8-11083	17
chr10	125476520	125476625	MajorDMR-8-11084	3
chr10	125485315	125486445	MajorDMR-8-11085	8
chr10	125503029	125503090	MajorDMR-8-11086	2
chr10	125525571	125525650	MajorDMR-8-11087	2
chr10	125541051	125541418	MajorDMR-8-11088	5
chr10	125542873	125543007	MajorDMR-8-11089	2
chr10	125554899	125555020	MajorDMR-8-11090	5
chr10	125617579	125619159	MajorDMR-8-11091	11
chr10	125639558	125639770	MajorDMR-8-11092	6
chr10	125698767	125698900	MajorDMR-8-11093	4
chr10	125751760	125751936	MajorDMR-8-11094	2
chr10	125765477	125767218	MajorDMR-8-11095	22
chr10	125770088	125770281	MajorDMR-8-11096	2
chr10	125781373	125781870	MajorDMR-8-11097	10
chr10	125782948	125783203	MajorDMR-8-11098	2
chr10	125790758	125791087	MajorDMR-8-11099	6
chr10	125793070	125793174	MajorDMR-8-11100	3
chr10	125794624	125794667	MajorDMR-8-11101	2
chr10	125798820	125799073	MajorDMR-8-11102	4
chr10	125819118	125820397	MajorDMR-8-11103	11
chr10	125821781	125822171	MajorDMR-8-11104	13
chr10	125825394	125827322	MajorDMR-8-11105	19
chr10	125828484	125828719	MajorDMR-8-11106	3
chr10	125836349	125836427	MajorDMR-8-11107	2
chr10	125839641	125839745	MajorDMR-8-11108	2
chr10	125845764	125846544	MajorDMR-8-11109	8
chr10	125847581	125848263	MajorDMR-8-11110	11
chr10	125849500	125850241	MajorDMR-8-11111	6
chr10	125850873	125850966	MajorDMR-8-11112	2
chr10	125854100	125854573	MajorDMR-8-11113	3
chr10	125857888	125858236	MajorDMR-8-11114	7
chr10	125920866	125922133	MajorDMR-8-11115	15
chr10	125939306	125940153	MajorDMR-8-11116	6
chr10	125943210	125943272	MajorDMR-8-11117	4
chr10	125973979	125974106	MajorDMR-8-11118	2
chr10	125978832	125978852	MajorDMR-8-11119	4
chr10	126036216	126036485	MajorDMR-8-11120	3
chr10	126078578	126078590	MajorDMR-8-11121	2
chr10	126092103	126092606	MajorDMR-8-11122	6
chr10	126119551	126119961	MajorDMR-8-11123	7
chr10	126140761	126141107	MajorDMR-8-11124	3
chr10	126144024	126144234	MajorDMR-8-11125	3
chr10	126154096	126154286	MajorDMR-8-11126	3
chr10	126157017	126158457	MajorDMR-8-11127	29
chr10	126166686	126166767	MajorDMR-8-11128	3
chr10	126173327	126173709	MajorDMR-8-11129	3
chr10	126176802	126177898	MajorDMR-8-11130	13
chr10	126179278	126179310	MajorDMR-8-11131	3
chr10	126182294	126182802	MajorDMR-8-11132	10
chr10	126184868	126185058	MajorDMR-8-11133	6
chr10	126186148	126186295	MajorDMR-8-11134	5
chr10	126192977	126192990	MajorDMR-8-11135	2
chr10	126193572	126193714	MajorDMR-8-11136	2
chr10	126194242	126194597	MajorDMR-8-11137	3
chr10	126198700	126200223	MajorDMR-8-11138	9
chr10	126207811	126208111	MajorDMR-8-11139	2
chr10	126211967	126212949	MajorDMR-8-11140	10
chr10	126224644	126225422	MajorDMR-8-11141	6
chr10	126241952	126242059	MajorDMR-8-11142	2
chr10	126262490	126262971	MajorDMR-8-11143	20
chr10	126284172	126284482	MajorDMR-8-11144	3
chr10	126299291	126299422	MajorDMR-8-11145	2
chr10	126306281	126306493	MajorDMR-8-11146	4
chr10	126313214	126313287	MajorDMR-8-11147	5
chr10	126322164	126322557	MajorDMR-8-11148	2
chr10	126325002	126325702	MajorDMR-8-11149	13
chr10	126359568	126360267	MajorDMR-8-11150	16
chr10	126362518	126362691	MajorDMR-8-11151	4
chr10	126363579	126363820	MajorDMR-8-11152	6
chr10	126366105	126366461	MajorDMR-8-11153	8
chr10	126367608	126367969	MajorDMR-8-11154	3
chr10	126377340	126377586	MajorDMR-8-11155	4
chr10	126382689	126382915	MajorDMR-8-11156	2
chr10	126386327	126386631	MajorDMR-8-11157	5
chr10	126387639	126387894	MajorDMR-8-11158	5
chr10	126389421	126389497	MajorDMR-8-11159	4
chr10	126416317	126416935	MajorDMR-8-11160	10
chr10	126417580	126417986	MajorDMR-8-11161	2
chr10	126430683	126431003	MajorDMR-8-11162	2
chr10	126436897	126437016	MajorDMR-8-11163	2
chr10	126442923	126444164	MajorDMR-8-11164	5
chr10	126475869	126475957	MajorDMR-8-11165	3
chr10	126514744	126515578	MajorDMR-8-11166	16
chr10	126570969	126571340	MajorDMR-8-11167	3
chr10	126653268	126653388	MajorDMR-8-11168	2
chr10	126654630	126654882	MajorDMR-8-11169	5
chr10	126666545	126666561	MajorDMR-8-11170	2
chr10	126671736	126671894	MajorDMR-8-11171	4
chr10	126686527	126687307	MajorDMR-8-11172	32
chr10	126690481	126690724	MajorDMR-8-11173	8
chr10	126693563	126694489	MajorDMR-8-11174	22
chr10	126697006	126697389	MajorDMR-8-11175	9
chr10	126698710	126699521	MajorDMR-8-11176	7
chr10	126706290	126706298	MajorDMR-8-11177	2
chr10	126707314	126708105	MajorDMR-8-11178	10
chr10	126716958	126717880	MajorDMR-8-11179	15
chr10	126721892	126722252	MajorDMR-8-11180	11
chr10	126725382	126726336	MajorDMR-8-11181	4
chr10	126749440	126749444	MajorDMR-8-11182	2
chr10	126757450	126757594	MajorDMR-8-11183	4
chr10	126759591	126759771	MajorDMR-8-11184	8
chr10	126765359	126766117	MajorDMR-8-11185	12
chr10	126791504	126791659	MajorDMR-8-11186	4
chr10	126800250	126800651	MajorDMR-8-11187	3
chr10	126819129	126819935	MajorDMR-8-11188	18
chr10	126840355	126840828	MajorDMR-8-11189	2
chr10	126884693	126884762	MajorDMR-8-11190	5
chr10	126936850	126937007	MajorDMR-8-11191	2
chr10	126953880	126953973	MajorDMR-8-11192	4
chr10	126963733	126964043	MajorDMR-8-11193	8
chr10	127222690	127222724	MajorDMR-8-11194	2
chr10	127224297	127224412	MajorDMR-8-11195	7
chr10	127265938	127266447	MajorDMR-8-11196	5
chr10	127282572	127282668	MajorDMR-8-11197	3
chr10	127328928	127330112	MajorDMR-8-11198	9
chr10	127409811	127409909	MajorDMR-8-11199	4
chr10	127486134	127486241	MajorDMR-8-11200	4
chr10	127533660	127534094	MajorDMR-8-11201	7
chr10	127569241	127569974	MajorDMR-8-11202	11
chr10	127577981	127579053	MajorDMR-8-11203	7
chr10	127629041	127629218	MajorDMR-8-11204	8
chr10	127670646	127670868	MajorDMR-8-11205	3
chr10	127672412	127672428	MajorDMR-8-11206	2
chr10	127730528	127731277	MajorDMR-8-11207	6
chr10	127737530	127738846	MajorDMR-8-11208	16
chr10	127759091	127759099	MajorDMR-8-11209	2
chr10	127759998	127760131	MajorDMR-8-11210	3
chr10	127761083	127761193	MajorDMR-8-11211	2
chr10	127767929	127768042	MajorDMR-8-11212	3
chr10	127769557	127770581	MajorDMR-8-11213	12
chr10	127805215	127805279	MajorDMR-8-11214	2
chr10	127833276	127833530	MajorDMR-8-11215	8
chr10	127843350	127847421	MajorDMR-8-11216	63
chr10	127863760	127864255	MajorDMR-8-11217	10
chr10	127869009	127869027	MajorDMR-8-11218	2
chr10	127886914	127887198	MajorDMR-8-11219	6
chr10	127889209	127889236	MajorDMR-8-11220	2
chr10	127911032	127911244	MajorDMR-8-11221	6
chr10	127917784	127918256	MajorDMR-8-11222	2
chr10	127919811	127919891	MajorDMR-8-11223	2
chr10	127924660	127924760	MajorDMR-8-11224	4
chr10	127929026	127929360	MajorDMR-8-11225	7
chr10	127931153	127931653	MajorDMR-8-11226	3
chr10	127932848	127932905	MajorDMR-8-11227	4
chr10	127947728	127947949	MajorDMR-8-11228	4
chr10	127958485	127958536	MajorDMR-8-11229	2
chr10	127965860	127966483	MajorDMR-8-11230	7
chr10	127975382	127976210	MajorDMR-8-11231	10
chr10	128003644	128004385	MajorDMR-8-11232	11
chr10	128008898	128009180	MajorDMR-8-11233	5
chr10	128011331	128011363	MajorDMR-8-11234	2
chr10	128016744	128016905	MajorDMR-8-11235	2
chr10	128024824	128025318	MajorDMR-8-11236	3
chr10	128061834	128061890	MajorDMR-8-11237	2
chr10	128065494	128065924	MajorDMR-8-11238	3
chr10	128068889	128069166	MajorDMR-8-11239	6
chr10	128072952	128073316	MajorDMR-8-11240	3
chr10	128078881	128079298	MajorDMR-8-11241	4
chr10	128079815	128080269	MajorDMR-8-11242	3
chr10	128087186	128087289	MajorDMR-8-11243	2
chr10	128098485	128098897	MajorDMR-8-11244	7
chr10	128118394	128118634	MajorDMR-8-11245	3
chr10	128119235	128119337	MajorDMR-8-11246	2
chr10	128120486	128121651	MajorDMR-8-11247	13
chr10	128136457	128136959	MajorDMR-8-11248	7
chr10	128144573	128144804	MajorDMR-8-11249	4
chr10	128147627	128148614	MajorDMR-8-11250	19
chr10	128149906	128150256	MajorDMR-8-11251	2
chr10	128151453	128152655	MajorDMR-8-11252	19
chr10	128153383	128153641	MajorDMR-8-11253	5
chr10	128158054	128158527	MajorDMR-8-11254	3
chr10	128159495	128159881	MajorDMR-8-11255	9
chr10	128165388	128165580	MajorDMR-8-11256	6
chr10	128225396	128226475	MajorDMR-8-11257	6
chr10	128258686	128259476	MajorDMR-8-11258	4
chr10	128332900	128333195	MajorDMR-8-11259	4
chr10	128363352	128363640	MajorDMR-8-11260	3
chr10	128402336	128402349	MajorDMR-8-11261	2
chr10	128435074	128435337	MajorDMR-8-11262	2
chr10	128472745	128473110	MajorDMR-8-11263	7
chr10	128487331	128487558	MajorDMR-8-11264	4
chr10	128570600	128570617	MajorDMR-8-11265	3
chr10	128580872	128583248	MajorDMR-8-11266	36
chr10	128584960	128585439	MajorDMR-8-11267	8
chr10	128593143	128593162	MajorDMR-8-11268	2
chr10	128595220	128595333	MajorDMR-8-11269	2
chr10	128599380	128599784	MajorDMR-8-11270	6
chr10	128610766	128610884	MajorDMR-8-11271	2
chr10	128768902	128769354	MajorDMR-8-11272	5
chr10	128780305	128780313	MajorDMR-8-11273	2
chr10	128785626	128785695	MajorDMR-8-11274	2
chr10	128822920	128823486	MajorDMR-8-11275	5
chr10	128832859	128833074	MajorDMR-8-11276	3
chr10	128940818	128941037	MajorDMR-8-11277	3
chr10	128950385	128950977	MajorDMR-8-11278	8
chr10	128952345	128952622	MajorDMR-8-11279	5
chr10	128959869	128960264	MajorDMR-8-11280	6
chr10	128966688	128967070	MajorDMR-8-11281	4
chr10	128970457	128970558	MajorDMR-8-11282	2
chr10	128974746	128974816	MajorDMR-8-11283	4
chr10	128985471	128985603	MajorDMR-8-11284	2
chr10	128992798	128993250	MajorDMR-8-11285	11
chr10	128995552	128995634	MajorDMR-8-11286	2
chr10	129019184	129019511	MajorDMR-8-11287	3
chr10	129061518	129062788	MajorDMR-8-11288	10
chr10	129089986	129090010	MajorDMR-8-11289	2
chr10	129093453	129093605	MajorDMR-8-11290	3
chr10	129168977	129169013	MajorDMR-8-11291	4
chr10	129171628	129171813	MajorDMR-8-11292	4
chr10	129183250	129183511	MajorDMR-8-11293	2
chr10	129191265	129191330	MajorDMR-8-11294	2
chr10	129221844	129224207	MajorDMR-8-11295	12
chr10	129225444	129225857	MajorDMR-8-11296	10
chr10	129239385	129240381	MajorDMR-8-11297	14
chr10	129245466	129245848	MajorDMR-8-11298	10
chr10	129295147	129295311	MajorDMR-8-11299	7
chr10	129349598	129349650	MajorDMR-8-11300	5
chr10	129360213	129360323	MajorDMR-8-11301	3
chr10	129376943	129377101	MajorDMR-8-11302	2
chr10	129665637	129665703	MajorDMR-8-11303	3
chr10	129669871	129669938	MajorDMR-8-11304	2
chr10	129703210	129703467	MajorDMR-8-11305	2
chr10	129712572	129713108	MajorDMR-8-11306	8
chr10	129733175	129733265	MajorDMR-8-11307	4
chr10	129734196	129734330	MajorDMR-8-11308	4
chr10	129740409	129740542	MajorDMR-8-11309	2
chr10	129741145	129741254	MajorDMR-8-11310	3
chr10	129789340	129789540	MajorDMR-8-11311	4
chr10	129800759	129800844	MajorDMR-8-11312	2
chr10	129806259	129806374	MajorDMR-8-11313	2
chr10	129807608	129807737	MajorDMR-8-11314	4
chr10	129852275	129852642	MajorDMR-8-11315	2
chr10	129857651	129857739	MajorDMR-8-11316	2
chr10	129864819	129865670	MajorDMR-8-11317	3
chr10	129867308	129867409	MajorDMR-8-11318	7
chr10	129869883	129869924	MajorDMR-8-11319	3
chr10	129877076	129877084	MajorDMR-8-11320	2
chr10	129879157	129879280	MajorDMR-8-11321	3
chr10	129885952	129886825	MajorDMR-8-11322	12
chr10	129913366	129913474	MajorDMR-8-11323	2
chr10	129949029	129949224	MajorDMR-8-11324	2
chr10	129985835	129985917	MajorDMR-8-11325	2
chr10	129990036	129990650	MajorDMR-8-11326	8
chr10	129992548	129993187	MajorDMR-8-11327	32
chr10	130051878	130052536	MajorDMR-8-11328	7
chr10	130073425	130073507	MajorDMR-8-11329	3
chr10	130136289	130136482	MajorDMR-8-11330	3
chr10	130163792	130163882	MajorDMR-8-11331	5
chr10	130194516	130194773	MajorDMR-8-11332	4
chr10	130230410	130231072	MajorDMR-8-11333	8
chr10	130338552	130338593	MajorDMR-8-11334	3
chr10	130346692	130347738	MajorDMR-8-11335	7
chr10	130482399	130482690	MajorDMR-8-11336	6
chr10	130527773	130528338	MajorDMR-8-11337	5
chr10	130532553	130532958	MajorDMR-8-11338	8
chr10	130534674	130534717	MajorDMR-8-11339	2
chr10	130543867	130544137	MajorDMR-8-11340	3
chr10	130665018	130665826	MajorDMR-8-11341	11
chr10	130678781	130678853	MajorDMR-8-11342	3
chr10	130701923	130702253	MajorDMR-8-11343	3
chr10	130935173	130935437	MajorDMR-8-11344	17
chr10	130991678	130991712	MajorDMR-8-11345	2
chr10	130993091	130993142	MajorDMR-8-11346	2
chr10	131011510	131011594	MajorDMR-8-11347	2
chr10	131103872	131103881	MajorDMR-8-11348	2
chr10	131131260	131131573	MajorDMR-8-11349	4
chr10	131132731	131132746	MajorDMR-8-11350	2
chr10	131168897	131168943	MajorDMR-8-11351	2
chr10	131191165	131191251	MajorDMR-8-11352	2
chr10	131191785	131191961	MajorDMR-8-11353	7
chr10	131214208	131214287	MajorDMR-8-11354	2
chr10	131215359	131215786	MajorDMR-8-11355	2
chr10	131265795	131266095	MajorDMR-8-11356	4
chr10	131282607	131282668	MajorDMR-8-11357	2
chr10	131309276	131309571	MajorDMR-8-11358	4
chr10	131331306	131331548	MajorDMR-8-11359	4
chr10	131348553	131348780	MajorDMR-8-11360	7
chr10	131367338	131367624	MajorDMR-8-11361	15
chr10	131424595	131425021	MajorDMR-8-11362	16
chr10	131476653	131476709	MajorDMR-8-11363	2
chr10	131514212	131514400	MajorDMR-8-11364	6
chr10	131528331	131528922	MajorDMR-8-11365	4
chr10	131557677	131557726	MajorDMR-8-11366	3
chr10	131577598	131578091	MajorDMR-8-11367	5
chr10	131641680	131642130	MajorDMR-8-11368	2
chr10	131663105	131663217	MajorDMR-8-11369	2
chr10	131713818	131714038	MajorDMR-8-11370	12
chr10	131927462	131927472	MajorDMR-8-11371	2
chr10	131944381	131944625	MajorDMR-8-11372	2
chr10	131948800	131949253	MajorDMR-8-11373	7
chr10	131975222	131975755	MajorDMR-8-11374	12
chr10	132021090	132021306	MajorDMR-8-11375	7
chr10	132023438	132023965	MajorDMR-8-11376	5
chr10	132069786	132071177	MajorDMR-8-11377	13
chr10	132071745	132072199	MajorDMR-8-11378	4
chr10	132085086	132085499	MajorDMR-8-11379	4
chr10	132099228	132099439	MajorDMR-8-11380	2
chr10	132116773	132116798	MajorDMR-8-11381	2
chr10	132130839	132130997	MajorDMR-8-11382	2
chr10	132158454	132158465	MajorDMR-8-11383	2
chr10	132246793	132246916	MajorDMR-8-11384	2
chr10	132270109	132270172	MajorDMR-8-11385	2
chr10	132282041	132282528	MajorDMR-8-11386	8
chr10	132284094	132284199	MajorDMR-8-11387	7
chr10	132433866	132434901	MajorDMR-8-11388	8
chr10	132592246	132592260	MajorDMR-8-11389	2
chr10	132600676	132601042	MajorDMR-8-11390	16
chr10	132708136	132708298	MajorDMR-8-11391	3
chr10	132721713	132722603	MajorDMR-8-11392	10
chr10	132729756	132729954	MajorDMR-8-11393	6
chr10	132868883	132869028	MajorDMR-8-11394	3
chr10	132941605	132942815	MajorDMR-8-11395	36
chr10	132960639	132961252	MajorDMR-8-11396	9
chr10	132974108	132974397	MajorDMR-8-11397	9
chr10	133029589	133030053	MajorDMR-8-11398	17
chr10	133044873	133044911	MajorDMR-8-11399	2
chr10	133048250	133048711	MajorDMR-8-11400	2
chr10	133087129	133087508	MajorDMR-8-11401	10
chr10	133116572	133117224	MajorDMR-8-11402	18
chr10	133144153	133144278	MajorDMR-8-11403	6
chr10	133156844	133156946	MajorDMR-8-11404	2
chr10	133160844	133161168	MajorDMR-8-11405	6
chr10	133165410	133165448	MajorDMR-8-11406	2
chr10	133216884	133217001	MajorDMR-8-11407	2
chr10	133234291	133234365	MajorDMR-8-11408	2
chr10	133246228	133246648	MajorDMR-8-11409	14
chr10	133354709	133355306	MajorDMR-8-11410	14
chr10	133360293	133361125	MajorDMR-8-11411	5
chr10	133374534	133374749	MajorDMR-8-11412	7
chr10	133379392	133379682	MajorDMR-8-11413	4
chr10	133436020	133436063	MajorDMR-8-11414	2
chr10	133451518	133451620	MajorDMR-8-11415	5
chr10	133478778	133478967	MajorDMR-8-11416	5
chr10	133507376	133507492	MajorDMR-8-11417	3
chr10	133558465	133558566	MajorDMR-8-11418	2
chr10	133590115	133590436	MajorDMR-8-11419	10
chr10	133595999	133596121	MajorDMR-8-11420	3
chr10	133635277	133635407	MajorDMR-8-11421	3
chr10	133649844	133650454	MajorDMR-8-11422	14
chr10	133751760	133753369	MajorDMR-8-11423	33
chr10	133753877	133754318	MajorDMR-8-11424	10
chr10	133762787	133763187	MajorDMR-8-11425	9
chr10	133774777	133775161	MajorDMR-8-11426	3
chr10	133779015	133779700	MajorDMR-8-11427	21
chr10	133827660	133827764	MajorDMR-8-11428	2
chr10	133844640	133845002	MajorDMR-8-11429	8
chr10	133848981	133849203	MajorDMR-8-11430	7
chr10	133858275	133859058	MajorDMR-8-11431	26
chr10	133871697	133872699	MajorDMR-8-11432	41
chr10	133875567	133876062	MajorDMR-8-11433	15
chr10	133876710	133876762	MajorDMR-8-11434	3
chr10	133877743	133877931	MajorDMR-8-11435	5
chr10	133880868	133880911	MajorDMR-8-11436	3
chr10	133887453	133887625	MajorDMR-8-11437	3
chr10	133889348	133889570	MajorDMR-8-11438	3
chr10	133908462	133909177	MajorDMR-8-11439	7
chr10	133914042	133914503	MajorDMR-8-11440	18
chr10	133924330	133924348	MajorDMR-8-11441	2
chr10	133947421	133948677	MajorDMR-8-11442	38
chr10	133969897	133970306	MajorDMR-8-11443	6
chr10	133972487	133972802	MajorDMR-8-11444	6
chr10	133974971	133975802	MajorDMR-8-11445	3
chr10	133976692	133976882	MajorDMR-8-11446	5
chr10	133978048	133978130	MajorDMR-8-11447	2
chr10	133982059	133982586	MajorDMR-8-11448	16
chr10	133984321	133984742	MajorDMR-8-11449	18
chr10	133985651	133986900	MajorDMR-8-11450	20
chr10	133992279	133992519	MajorDMR-8-11451	7
chr10	133993302	133993492	MajorDMR-8-11452	4
chr10	133996081	133997236	MajorDMR-8-11453	13
chr10	133997893	133998780	MajorDMR-8-11454	15
chr10	134003644	134004507	MajorDMR-8-11455	8
chr10	134006293	134006435	MajorDMR-8-11456	3
chr10	134061480	134061800	MajorDMR-8-11457	12
chr10	134066594	134066851	MajorDMR-8-11458	3
chr10	134081421	134081537	MajorDMR-8-11459	2
chr10	134098768	134098891	MajorDMR-8-11460	2
chr10	134117580	134118161	MajorDMR-8-11461	6
chr10	134119416	134119902	MajorDMR-8-11462	12
chr10	134133453	134133622	MajorDMR-8-11463	5
chr10	134155021	134155528	MajorDMR-8-11464	9
chr10	134165169	134165823	MajorDMR-8-11465	7
chr10	134172489	134172752	MajorDMR-8-11466	7
chr10	134173352	134173415	MajorDMR-8-11467	2
chr10	134178021	134178288	MajorDMR-8-11468	3
chr10	134182179	134182434	MajorDMR-8-11469	6
chr10	134184466	134184628	MajorDMR-8-11470	2
chr10	134185476	134185624	MajorDMR-8-11471	2
chr10	134187012	134187051	MajorDMR-8-11472	2
chr10	134192019	134193024	MajorDMR-8-11473	22
chr10	134208736	134208812	MajorDMR-8-11474	3
chr10	134237027	134237031	MajorDMR-8-11475	2
chr10	134242947	134243881	MajorDMR-8-11476	11
chr10	134263774	134263999	MajorDMR-8-11477	2
chr10	134265823	134266033	MajorDMR-8-11478	10
chr10	134271055	134271586	MajorDMR-8-11479	8
chr10	134332695	134332731	MajorDMR-8-11480	2
chr10	134333855	134334566	MajorDMR-8-11481	20
chr10	134348140	134348291	MajorDMR-8-11482	4
chr10	134379907	134380038	MajorDMR-8-11483	5
chr10	134385918	134385945	MajorDMR-8-11484	2
chr10	134421332	134421598	MajorDMR-8-11485	6
chr10	134453148	134453219	MajorDMR-8-11486	4
chr10	134501079	134501379	MajorDMR-8-11487	7
chr10	134509975	134510165	MajorDMR-8-11488	3
chr10	134517049	134517507	MajorDMR-8-11489	2
chr10	134543441	134543544	MajorDMR-8-11490	6
chr10	134561726	134561835	MajorDMR-8-11491	4
chr10	134575821	134575948	MajorDMR-8-11492	4
chr10	134578988	134579386	MajorDMR-8-11493	9
chr10	134587713	134588167	MajorDMR-8-11494	20
chr10	134723758	134724356	MajorDMR-8-11495	3
chr10	134732140	134732154	MajorDMR-8-11496	2
chr10	134744759	134744823	MajorDMR-8-11497	2
chr10	134751365	134752330	MajorDMR-8-11498	17
chr10	134756796	134756875	MajorDMR-8-11499	5
chr10	134765380	134765480	MajorDMR-8-11500	2
chr10	134778247	134779073	MajorDMR-8-11501	6
chr10	134783450	134783514	MajorDMR-8-11502	2
chr10	134790811	134791293	MajorDMR-8-11503	18
chr10	134797974	134798074	MajorDMR-8-11504	3
chr10	134807262	134807294	MajorDMR-8-11505	2
chr10	134844358	134844925	MajorDMR-8-11506	38
chr10	134847962	134848439	MajorDMR-8-11507	8
chr10	134876541	134878763	MajorDMR-8-11508	85
chr10	134904060	134904089	MajorDMR-8-11509	3
chr10	134938263	134938562	MajorDMR-8-11510	5
chr10	134945287	134946048	MajorDMR-8-11511	24
chr10	134953308	134953809	MajorDMR-8-11512	4
chr10	134983402	134983845	MajorDMR-8-11513	17
chr10	134997253	134997890	MajorDMR-8-11514	13
chr10	134999086	134999139	MajorDMR-8-11515	2
chr10	135002161	135002478	MajorDMR-8-11516	3
chr10	135020878	135021278	MajorDMR-8-11517	10
chr10	135033893	135034294	MajorDMR-8-11518	8
chr10	135061598	135061706	MajorDMR-8-11519	3
chr10	135070707	135071400	MajorDMR-8-11520	7
chr10	135076356	135076490	MajorDMR-8-11521	6
chr10	135121294	135121313	MajorDMR-8-11522	2
chr10	135122908	135123344	MajorDMR-8-11523	4
chr10	135125531	135125860	MajorDMR-8-11524	3
chr10	135132604	135133360	MajorDMR-8-11525	13
chr10	135138518	135138572	MajorDMR-8-11526	2
chr10	135139887	135139896	MajorDMR-8-11527	2
chr10	135143787	135144031	MajorDMR-8-11528	4
chr10	135148202	135148216	MajorDMR-8-11529	3
chr10	135178590	135179314	MajorDMR-8-11530	24
chr10	135186126	135186344	MajorDMR-8-11531	2
chr10	135211851	135212218	MajorDMR-8-11532	7
chr10	135232411	135232752	MajorDMR-8-11533	7
chr10	135259652	135259678	MajorDMR-8-11534	2
chr10	135273121	135273196	MajorDMR-8-11535	3
chr10	135385067	135385223	MajorDMR-8-11536	3
chr10	135468368	135468515	MajorDMR-8-11537	2
chr11	189472	189644	MajorDMR-8-11538	3
chr11	190231	190296	MajorDMR-8-11539	3
chr11	223122	223645	MajorDMR-8-11540	13
chr11	250985	251064	MajorDMR-8-11541	3
chr11	304942	304952	MajorDMR-8-11542	3
chr11	319932	320315	MajorDMR-8-11543	2
chr11	352071	352075	MajorDMR-8-11544	2
chr11	354762	354779	MajorDMR-8-11545	3
chr11	361853	361867	MajorDMR-8-11546	2
chr11	366680	366937	MajorDMR-8-11547	6
chr11	371808	371826	MajorDMR-8-11548	2
chr11	383064	383114	MajorDMR-8-11549	2
chr11	402730	402789	MajorDMR-8-11550	2
chr11	413505	413796	MajorDMR-8-11551	3
chr11	442392	442458	MajorDMR-8-11552	2
chr11	457068	457971	MajorDMR-8-11553	21
chr11	485769	486161	MajorDMR-8-11554	6
chr11	492968	493090	MajorDMR-8-11555	3
chr11	505560	505606	MajorDMR-8-11556	2
chr11	532451	532733	MajorDMR-8-11557	4
chr11	545519	546247	MajorDMR-8-11558	11
chr11	581792	582505	MajorDMR-8-11559	27
chr11	606208	606771	MajorDMR-8-11560	3
chr11	629440	629645	MajorDMR-8-11561	4
chr11	641580	643452	MajorDMR-8-11562	14
chr11	645536	646817	MajorDMR-8-11563	26
chr11	656893	657478	MajorDMR-8-11564	6
chr11	660962	661144	MajorDMR-8-11565	4
chr11	665385	666135	MajorDMR-8-11566	11
chr11	678718	679565	MajorDMR-8-11567	5
chr11	690945	691425	MajorDMR-8-11568	7
chr11	694385	694668	MajorDMR-8-11569	6
chr11	698506	699159	MajorDMR-8-11570	16
chr11	702505	702749	MajorDMR-8-11571	4
chr11	705800	705923	MajorDMR-8-11572	7
chr11	737527	737867	MajorDMR-8-11573	8
chr11	738639	739305	MajorDMR-8-11574	3
chr11	743916	744436	MajorDMR-8-11575	10
chr11	762088	762386	MajorDMR-8-11576	2
chr11	764334	764550	MajorDMR-8-11577	10
chr11	782689	783193	MajorDMR-8-11578	7
chr11	786250	786331	MajorDMR-8-11579	3
chr11	812362	812403	MajorDMR-8-11580	2
chr11	823798	823810	MajorDMR-8-11581	2
chr11	834036	834314	MajorDMR-8-11582	4
chr11	848413	848891	MajorDMR-8-11583	6
chr11	856555	857699	MajorDMR-8-11584	12
chr11	858600	858932	MajorDMR-8-11585	5
chr11	861659	862193	MajorDMR-8-11586	9
chr11	875972	876148	MajorDMR-8-11587	3
chr11	888358	888760	MajorDMR-8-11588	18
chr11	909989	910016	MajorDMR-8-11589	2
chr11	912453	912535	MajorDMR-8-11590	2
chr11	928665	928673	MajorDMR-8-11591	2
chr11	940482	941208	MajorDMR-8-11592	8
chr11	942205	942219	MajorDMR-8-11593	2
chr11	944749	945370	MajorDMR-8-11594	3
chr11	954167	954346	MajorDMR-8-11595	3
chr11	954936	955329	MajorDMR-8-11596	5
chr11	961344	962078	MajorDMR-8-11597	10
chr11	964885	964942	MajorDMR-8-11598	2
chr11	969064	969133	MajorDMR-8-11599	2
chr11	971360	972058	MajorDMR-8-11600	26
chr11	980858	982090	MajorDMR-8-11601	24
chr11	991479	992040	MajorDMR-8-11602	11
chr11	995237	995426	MajorDMR-8-11603	5
chr11	996185	997009	MajorDMR-8-11604	12
chr11	1005294	1005808	MajorDMR-8-11605	7
chr11	1007217	1009198	MajorDMR-8-11606	35
chr11	1009731	1010650	MajorDMR-8-11607	28
chr11	1013484	1013639	MajorDMR-8-11608	7
chr11	1024827	1025197	MajorDMR-8-11609	17
chr11	1072140	1072616	MajorDMR-8-11610	8
chr11	1108946	1109063	MajorDMR-8-11611	5
chr11	1221140	1221816	MajorDMR-8-11612	30
chr11	1237253	1237475	MajorDMR-8-11613	2
chr11	1242359	1242472	MajorDMR-8-11614	4
chr11	1292483	1293824	MajorDMR-8-11615	23
chr11	1295825	1295830	MajorDMR-8-11616	2
chr11	1296746	1297515	MajorDMR-8-11617	12
chr11	1298072	1300269	MajorDMR-8-11618	52
chr11	1301697	1302011	MajorDMR-8-11619	15
chr11	1305405	1305781	MajorDMR-8-11620	13
chr11	1307101	1307347	MajorDMR-8-11621	5
chr11	1308746	1310550	MajorDMR-8-11622	17
chr11	1311351	1312177	MajorDMR-8-11623	17
chr11	1316549	1316803	MajorDMR-8-11624	3
chr11	1318377	1318478	MajorDMR-8-11625	5
chr11	1319047	1319174	MajorDMR-8-11626	3
chr11	1321008	1322906	MajorDMR-8-11627	44
chr11	1325157	1325768	MajorDMR-8-11628	5
chr11	1326436	1326705	MajorDMR-8-11629	7
chr11	1332598	1332784	MajorDMR-8-11630	4
chr11	1358816	1360406	MajorDMR-8-11631	42
chr11	1364540	1365834	MajorDMR-8-11632	20
chr11	1370115	1370476	MajorDMR-8-11633	2
chr11	1374859	1375040	MajorDMR-8-11634	2
chr11	1382572	1382689	MajorDMR-8-11635	2
chr11	1405612	1406720	MajorDMR-8-11636	18
chr11	1409691	1409869	MajorDMR-8-11637	8
chr11	1413923	1414731	MajorDMR-8-11638	19
chr11	1416961	1417470	MajorDMR-8-11639	5
chr11	1422378	1422652	MajorDMR-8-11640	6
chr11	1423684	1424316	MajorDMR-8-11641	14
chr11	1426470	1426648	MajorDMR-8-11642	6
chr11	1428153	1428417	MajorDMR-8-11643	6
chr11	1429879	1433861	MajorDMR-8-11644	83
chr11	1435154	1435269	MajorDMR-8-11645	2
chr11	1440967	1443573	MajorDMR-8-11646	18
chr11	1444594	1444621	MajorDMR-8-11647	2
chr11	1447016	1448110	MajorDMR-8-11648	23
chr11	1457052	1457348	MajorDMR-8-11649	6
chr11	1459317	1459672	MajorDMR-8-11650	12
chr11	1461939	1462113	MajorDMR-8-11651	8
chr11	1464897	1465262	MajorDMR-8-11652	6
chr11	1466157	1466259	MajorDMR-8-11653	4
chr11	1470377	1470692	MajorDMR-8-11654	3
chr11	1471880	1472039	MajorDMR-8-11655	4
chr11	1473036	1475166	MajorDMR-8-11656	33
chr11	1479161	1479510	MajorDMR-8-11657	17
chr11	1480453	1480668	MajorDMR-8-11658	11
chr11	1482848	1483591	MajorDMR-8-11659	11
chr11	1487415	1488530	MajorDMR-8-11660	10
chr11	1503504	1503512	MajorDMR-8-11661	2
chr11	1506335	1507068	MajorDMR-8-11662	7
chr11	1523714	1523823	MajorDMR-8-11663	2
chr11	1536419	1536567	MajorDMR-8-11664	6
chr11	1541651	1542545	MajorDMR-8-11665	24
chr11	1543157	1543249	MajorDMR-8-11666	7
chr11	1552348	1552592	MajorDMR-8-11667	6
chr11	1553259	1553282	MajorDMR-8-11668	2
chr11	1553974	1554031	MajorDMR-8-11669	3
chr11	1556957	1557028	MajorDMR-8-11670	3
chr11	1567052	1567525	MajorDMR-8-11671	2
chr11	1574388	1574608	MajorDMR-8-11672	2
chr11	1575363	1576623	MajorDMR-8-11673	6
chr11	1577286	1578679	MajorDMR-8-11674	25
chr11	1581724	1582472	MajorDMR-8-11675	4
chr11	1584579	1585469	MajorDMR-8-11676	8
chr11	1590697	1590701	MajorDMR-8-11677	2
chr11	1603965	1604004	MajorDMR-8-11678	3
chr11	1606115	1606468	MajorDMR-8-11679	4
chr11	1640396	1640438	MajorDMR-8-11680	2
chr11	1649041	1649256	MajorDMR-8-11681	2
chr11	1756619	1757077	MajorDMR-8-11682	8
chr11	1760237	1761445	MajorDMR-8-11683	16
chr11	1783871	1783890	MajorDMR-8-11684	2
chr11	1802172	1802379	MajorDMR-8-11685	5
chr11	1811012	1811574	MajorDMR-8-11686	16
chr11	1886740	1886826	MajorDMR-8-11687	7
chr11	1896933	1897023	MajorDMR-8-11688	4
chr11	1910166	1910636	MajorDMR-8-11689	2
chr11	1924839	1924923	MajorDMR-8-11690	7
chr11	1929888	1929929	MajorDMR-8-11691	3
chr11	1940559	1940750	MajorDMR-8-11692	5
chr11	1952788	1952950	MajorDMR-8-11693	4
chr11	1967816	1967967	MajorDMR-8-11694	3
chr11	2007638	2007718	MajorDMR-8-11695	2
chr11	2022275	2022294	MajorDMR-8-11696	2
chr11	2045644	2045864	MajorDMR-8-11697	4
chr11	2059462	2059640	MajorDMR-8-11698	4
chr11	2092942	2092997	MajorDMR-8-11699	3
chr11	2109297	2109713	MajorDMR-8-11700	12
chr11	2131771	2131995	MajorDMR-8-11701	10
chr11	2138720	2138844	MajorDMR-8-11702	2
chr11	2348427	2348529	MajorDMR-8-11703	5
chr11	2405803	2405859	MajorDMR-8-11704	3
chr11	2406863	2407342	MajorDMR-8-11705	10
chr11	2409810	2409971	MajorDMR-8-11706	5
chr11	2411296	2412265	MajorDMR-8-11707	18
chr11	2419313	2419340	MajorDMR-8-11708	2
chr11	2466908	2467427	MajorDMR-8-11709	15
chr11	2502525	2502643	MajorDMR-8-11710	6
chr11	2541093	2541183	MajorDMR-8-11711	2
chr11	2573899	2573973	MajorDMR-8-11712	4
chr11	2575961	2576305	MajorDMR-8-11713	2
chr11	2611508	2611572	MajorDMR-8-11714	2
chr11	2630658	2630740	MajorDMR-8-11715	2
chr11	2695578	2695784	MajorDMR-8-11716	2
chr11	2721727	2722085	MajorDMR-8-11717	2
chr11	2729444	2729467	MajorDMR-8-11718	2
chr11	2730057	2730559	MajorDMR-8-11719	14
chr11	2735750	2735968	MajorDMR-8-11720	5
chr11	2738832	2739226	MajorDMR-8-11721	4
chr11	2789223	2789239	MajorDMR-8-11722	3
chr11	2847492	2847522	MajorDMR-8-11723	2
chr11	2883354	2883714	MajorDMR-8-11724	3
chr11	2930552	2930567	MajorDMR-8-11725	2
chr11	2942316	2942418	MajorDMR-8-11726	4
chr11	2964988	2965449	MajorDMR-8-11727	10
chr11	2979176	2979458	MajorDMR-8-11728	7
chr11	3019215	3019734	MajorDMR-8-11729	3
chr11	3037033	3037490	MajorDMR-8-11730	10
chr11	3055741	3055751	MajorDMR-8-11731	2
chr11	3059136	3059517	MajorDMR-8-11732	10
chr11	3072008	3072197	MajorDMR-8-11733	9
chr11	3105518	3105706	MajorDMR-8-11734	5
chr11	3194469	3194541	MajorDMR-8-11735	2
chr11	3302503	3302509	MajorDMR-8-11736	2
chr11	3364202	3364265	MajorDMR-8-11737	2
chr11	3430278	3430478	MajorDMR-8-11738	6
chr11	3441349	3441431	MajorDMR-8-11739	2
chr11	3494663	3494667	MajorDMR-8-11740	2
chr11	3497913	3498461	MajorDMR-8-11741	7
chr11	3511034	3511068	MajorDMR-8-11742	2
chr11	3531939	3532299	MajorDMR-8-11743	4
chr11	3533102	3534096	MajorDMR-8-11744	10
chr11	3567892	3568206	MajorDMR-8-11745	4
chr11	3575687	3575754	MajorDMR-8-11746	3
chr11	3589840	3590156	MajorDMR-8-11747	2
chr11	3601689	3601719	MajorDMR-8-11748	3
chr11	3605681	3606333	MajorDMR-8-11749	9
chr11	3610973	3611051	MajorDMR-8-11750	2
chr11	3612945	3613231	MajorDMR-8-11751	2
chr11	3762444	3762846	MajorDMR-8-11752	8
chr11	3795861	3796114	MajorDMR-8-11753	6
chr11	3796924	3797072	MajorDMR-8-11754	2
chr11	3817059	3817511	MajorDMR-8-11755	5
chr11	3819619	3819629	MajorDMR-8-11756	2
chr11	3831095	3831297	MajorDMR-8-11757	2
chr11	3985502	3985619	MajorDMR-8-11758	2
chr11	4185530	4185682	MajorDMR-8-11759	2
chr11	4530370	4530407	MajorDMR-8-11760	2
chr11	4664219	4664481	MajorDMR-8-11761	4
chr11	5058043	5058418	MajorDMR-8-11762	3
chr11	5059414	5060283	MajorDMR-8-11763	4
chr11	5064797	5065130	MajorDMR-8-11764	3
chr11	5067844	5068032	MajorDMR-8-11765	2
chr11	5070388	5070782	MajorDMR-8-11766	3
chr11	5108682	5108829	MajorDMR-8-11767	4
chr11	5159345	5159462	MajorDMR-8-11768	2
chr11	5442442	5442664	MajorDMR-8-11769	4
chr11	5488048	5488534	MajorDMR-8-11770	4
chr11	5491454	5491542	MajorDMR-8-11771	2
chr11	5493050	5493124	MajorDMR-8-11772	2
chr11	5523336	5524136	MajorDMR-8-11773	4
chr11	5526901	5527358	MajorDMR-8-11774	6
chr11	5528795	5529452	MajorDMR-8-11775	14
chr11	5538823	5539009	MajorDMR-8-11776	3
chr11	5545505	5546118	MajorDMR-8-11777	3
chr11	5550280	5550520	MajorDMR-8-11778	2
chr11	5551489	5552434	MajorDMR-8-11779	9
chr11	5591093	5591270	MajorDMR-8-11780	5
chr11	5618231	5618523	MajorDMR-8-11781	5
chr11	5646268	5646506	MajorDMR-8-11782	2
chr11	5705940	5706436	MajorDMR-8-11783	12
chr11	5710215	5710738	MajorDMR-8-11784	3
chr11	5711602	5712997	MajorDMR-8-11785	19
chr11	5719558	5719757	MajorDMR-8-11786	2
chr11	5746454	5746619	MajorDMR-8-11787	2
chr11	5811965	5812753	MajorDMR-8-11788	4
chr11	5852845	5852867	MajorDMR-8-11789	2
chr11	5864604	5864673	MajorDMR-8-11790	2
chr11	5880370	5880754	MajorDMR-8-11791	2
chr11	5959919	5960021	MajorDMR-8-11792	7
chr11	6088811	6088854	MajorDMR-8-11793	2
chr11	6225758	6225890	MajorDMR-8-11794	2
chr11	6316756	6316828	MajorDMR-8-11795	2
chr11	6373230	6373379	MajorDMR-8-11796	2
chr11	6378376	6379206	MajorDMR-8-11797	11
chr11	6386037	6386176	MajorDMR-8-11798	2
chr11	6415627	6415690	MajorDMR-8-11799	2
chr11	6427433	6427444	MajorDMR-8-11800	2
chr11	6431261	6431391	MajorDMR-8-11801	3
chr11	6437107	6437130	MajorDMR-8-11802	2
chr11	6518819	6518928	MajorDMR-8-11803	4
chr11	6534073	6534106	MajorDMR-8-11804	2
chr11	6536610	6536744	MajorDMR-8-11805	2
chr11	6559712	6559929	MajorDMR-8-11806	2
chr11	6567482	6567955	MajorDMR-8-11807	11
chr11	6651646	6651851	MajorDMR-8-11808	11
chr11	6677692	6678393	MajorDMR-8-11809	7
chr11	6679114	6679443	MajorDMR-8-11810	2
chr11	6948927	6948969	MajorDMR-8-11811	2
chr11	7001004	7001271	MajorDMR-8-11812	2
chr11	7110073	7110276	MajorDMR-8-11813	6
chr11	7113775	7113795	MajorDMR-8-11814	2
chr11	7248835	7248845	MajorDMR-8-11815	3
chr11	7386298	7386587	MajorDMR-8-11816	2
chr11	7469471	7469977	MajorDMR-8-11817	12
chr11	7579854	7579944	MajorDMR-8-11818	2
chr11	7597752	7598674	MajorDMR-8-11819	19
chr11	7599694	7599987	MajorDMR-8-11820	5
chr11	7601625	7601907	MajorDMR-8-11821	2
chr11	7602505	7602542	MajorDMR-8-11822	2
chr11	7617612	7618034	MajorDMR-8-11823	2
chr11	7619072	7619196	MajorDMR-8-11824	2
chr11	7637781	7638208	MajorDMR-8-11825	3
chr11	7657835	7658085	MajorDMR-8-11826	2
chr11	7658933	7659250	MajorDMR-8-11827	7
chr11	7678374	7679203	MajorDMR-8-11828	15
chr11	7686664	7687214	MajorDMR-8-11829	8
chr11	7703022	7703316	MajorDMR-8-11830	2
chr11	7707934	7708353	MajorDMR-8-11831	4
chr11	7902018	7902350	MajorDMR-8-11832	2
chr11	7981577	7981597	MajorDMR-8-11833	2
chr11	7985182	7986298	MajorDMR-8-11834	10
chr11	8042018	8042025	MajorDMR-8-11835	2
chr11	8055170	8055192	MajorDMR-8-11836	3
chr11	8056534	8056675	MajorDMR-8-11837	3
chr11	8060467	8061353	MajorDMR-8-11838	10
chr11	8067536	8067619	MajorDMR-8-11839	3
chr11	8077861	8078163	MajorDMR-8-11840	6
chr11	8092259	8092782	MajorDMR-8-11841	6
chr11	8108133	8108289	MajorDMR-8-11842	4
chr11	8112636	8112666	MajorDMR-8-11843	2
chr11	8117165	8117199	MajorDMR-8-11844	5
chr11	8124753	8124967	MajorDMR-8-11845	3
chr11	8126103	8126422	MajorDMR-8-11846	5
chr11	8129481	8129537	MajorDMR-8-11847	2
chr11	8143554	8143860	MajorDMR-8-11848	2
chr11	8173590	8173685	MajorDMR-8-11849	2
chr11	8201713	8202186	MajorDMR-8-11850	2
chr11	8205678	8205847	MajorDMR-8-11851	3
chr11	8212263	8212690	MajorDMR-8-11852	5
chr11	8368365	8368402	MajorDMR-8-11853	2
chr11	8431458	8431519	MajorDMR-8-11854	2
chr11	8591528	8591545	MajorDMR-8-11855	2
chr11	8626076	8626121	MajorDMR-8-11856	2
chr11	8631913	8633580	MajorDMR-8-11857	20
chr11	8634256	8634465	MajorDMR-8-11858	5
chr11	8636158	8636305	MajorDMR-8-11859	2
chr11	8640179	8640442	MajorDMR-8-11860	10
chr11	8646763	8647554	MajorDMR-8-11861	3
chr11	8648232	8648269	MajorDMR-8-11862	3
chr11	8651107	8651551	MajorDMR-8-11863	3
chr11	8676023	8676723	MajorDMR-8-11864	4
chr11	8678093	8679604	MajorDMR-8-11865	7
chr11	8693619	8693630	MajorDMR-8-11866	2
chr11	8705775	8705802	MajorDMR-8-11867	3
chr11	8711250	8711316	MajorDMR-8-11868	2
chr11	8728887	8729828	MajorDMR-8-11869	9
chr11	8743490	8743495	MajorDMR-8-11870	2
chr11	8769242	8769262	MajorDMR-8-11871	2
chr11	8770192	8770407	MajorDMR-8-11872	2
chr11	8781670	8781828	MajorDMR-8-11873	4
chr11	8783502	8783586	MajorDMR-8-11874	2
chr11	8819775	8820397	MajorDMR-8-11875	6
chr11	8828254	8828482	MajorDMR-8-11876	2
chr11	8832689	8833096	MajorDMR-8-11877	8
chr11	8854481	8854622	MajorDMR-8-11878	4
chr11	8856145	8856384	MajorDMR-8-11879	4
chr11	8917980	8918356	MajorDMR-8-11880	5
chr11	8939254	8939297	MajorDMR-8-11881	2
chr11	9007515	9007606	MajorDMR-8-11882	2
chr11	9018888	9019158	MajorDMR-8-11883	4
chr11	9023299	9024230	MajorDMR-8-11884	7
chr11	9026575	9026821	MajorDMR-8-11885	3
chr11	9062998	9063156	MajorDMR-8-11886	2
chr11	9067575	9067593	MajorDMR-8-11887	2
chr11	9070136	9070702	MajorDMR-8-11888	3
chr11	9075091	9075281	MajorDMR-8-11889	4
chr11	9097701	9097751	MajorDMR-8-11890	2
chr11	9142307	9142415	MajorDMR-8-11891	3
chr11	9164344	9164435	MajorDMR-8-11892	3
chr11	9165404	9165820	MajorDMR-8-11893	7
chr11	9168575	9168730	MajorDMR-8-11894	5
chr11	9194099	9194103	MajorDMR-8-11895	2
chr11	9241102	9241124	MajorDMR-8-11896	2
chr11	9274587	9275004	MajorDMR-8-11897	4
chr11	9283861	9284352	MajorDMR-8-11898	2
chr11	9287558	9287876	MajorDMR-8-11899	5
chr11	9323001	9323005	MajorDMR-8-11900	2
chr11	9402357	9403118	MajorDMR-8-11901	5
chr11	9422000	9422670	MajorDMR-8-11902	21
chr11	9428334	9428508	MajorDMR-8-11903	2
chr11	9430479	9430555	MajorDMR-8-11904	4
chr11	9451501	9451538	MajorDMR-8-11905	2
chr11	9596398	9596697	MajorDMR-8-11906	11
chr11	9650523	9650768	MajorDMR-8-11907	2
chr11	9700483	9700672	MajorDMR-8-11908	2
chr11	9706458	9706730	MajorDMR-8-11909	3
chr11	9714350	9714714	MajorDMR-8-11910	2
chr11	9738410	9738480	MajorDMR-8-11911	3
chr11	9749626	9750464	MajorDMR-8-11912	4
chr11	9752675	9752858	MajorDMR-8-11913	3
chr11	9754792	9755856	MajorDMR-8-11914	7
chr11	9759780	9759918	MajorDMR-8-11915	3
chr11	9761181	9762176	MajorDMR-8-11916	13
chr11	9775857	9776627	MajorDMR-8-11917	7
chr11	9780642	9780866	MajorDMR-8-11918	3
chr11	9879787	9879829	MajorDMR-8-11919	2
chr11	9919585	9919701	MajorDMR-8-11920	2
chr11	10004273	10004716	MajorDMR-8-11921	4
chr11	10071344	10071445	MajorDMR-8-11922	2
chr11	10172692	10172848	MajorDMR-8-11923	3
chr11	10325535	10325563	MajorDMR-8-11924	5
chr11	10405363	10405452	MajorDMR-8-11925	2
chr11	10439684	10439927	MajorDMR-8-11926	2
chr11	10462743	10462992	MajorDMR-8-11927	2
chr11	10544511	10544665	MajorDMR-8-11928	2
chr11	10548306	10548324	MajorDMR-8-11929	2
chr11	10620870	10621219	MajorDMR-8-11930	3
chr11	10715032	10715254	MajorDMR-8-11931	8
chr11	10771976	10771982	MajorDMR-8-11932	2
chr11	10933301	10933655	MajorDMR-8-11933	7
chr11	11092362	11092933	MajorDMR-8-11934	13
chr11	11095366	11095481	MajorDMR-8-11935	4
chr11	11168101	11168291	MajorDMR-8-11936	3
chr11	11178139	11178147	MajorDMR-8-11937	2
chr11	11192778	11193607	MajorDMR-8-11938	5
chr11	11202567	11202712	MajorDMR-8-11939	4
chr11	11272722	11272877	MajorDMR-8-11940	4
chr11	11313161	11313224	MajorDMR-8-11941	2
chr11	11465669	11466425	MajorDMR-8-11942	6
chr11	11514209	11514292	MajorDMR-8-11943	2
chr11	11655266	11655710	MajorDMR-8-11944	2
chr11	11739592	11739730	MajorDMR-8-11945	2
chr11	11740285	11740442	MajorDMR-8-11946	2
chr11	11744137	11744289	MajorDMR-8-11947	2
chr11	11827767	11828019	MajorDMR-8-11948	2
chr11	11918248	11918639	MajorDMR-8-11949	4
chr11	11993375	11993938	MajorDMR-8-11950	4
chr11	11997331	11997445	MajorDMR-8-11951	2
chr11	12000586	12000976	MajorDMR-8-11952	11
chr11	12006591	12006631	MajorDMR-8-11953	2
chr11	12008552	12009159	MajorDMR-8-11954	3
chr11	12014467	12014505	MajorDMR-8-11955	2
chr11	12018117	12018493	MajorDMR-8-11956	2
chr11	12042625	12042765	MajorDMR-8-11957	5
chr11	12058993	12059251	MajorDMR-8-11958	3
chr11	12072325	12073096	MajorDMR-8-11959	3
chr11	12079321	12080450	MajorDMR-8-11960	11
chr11	12081842	12082662	MajorDMR-8-11961	6
chr11	12090749	12090816	MajorDMR-8-11962	2
chr11	12097849	12097881	MajorDMR-8-11963	2
chr11	12107210	12107318	MajorDMR-8-11964	4
chr11	12108884	12108910	MajorDMR-8-11965	2
chr11	12111013	12111039	MajorDMR-8-11966	2
chr11	12114468	12114610	MajorDMR-8-11967	3
chr11	12127401	12127538	MajorDMR-8-11968	3
chr11	12141181	12141202	MajorDMR-8-11969	3
chr11	12152218	12152497	MajorDMR-8-11970	2
chr11	12153379	12154467	MajorDMR-8-11971	5
chr11	12169481	12169527	MajorDMR-8-11972	2
chr11	12183949	12184159	MajorDMR-8-11973	6
chr11	12187128	12187329	MajorDMR-8-11974	6
chr11	12194657	12194788	MajorDMR-8-11975	4
chr11	12200486	12200955	MajorDMR-8-11976	3
chr11	12220038	12220068	MajorDMR-8-11977	2
chr11	12228245	12228563	MajorDMR-8-11978	4
chr11	12237286	12238078	MajorDMR-8-11979	9
chr11	12253620	12254130	MajorDMR-8-11980	4
chr11	12258937	12258983	MajorDMR-8-11981	2
chr11	12261522	12261835	MajorDMR-8-11982	7
chr11	12263891	12264277	MajorDMR-8-11983	8
chr11	12278228	12278512	MajorDMR-8-11984	16
chr11	12288114	12288584	MajorDMR-8-11985	2
chr11	12289272	12289360	MajorDMR-8-11986	2
chr11	12365166	12365436	MajorDMR-8-11987	5
chr11	12504893	12504948	MajorDMR-8-11988	3
chr11	12521726	12522384	MajorDMR-8-11989	8
chr11	12530481	12530534	MajorDMR-8-11990	2
chr11	12715115	12715225	MajorDMR-8-11991	4
chr11	12786748	12786918	MajorDMR-8-11992	3
chr11	12811163	12811226	MajorDMR-8-11993	2
chr11	12825144	12825454	MajorDMR-8-11994	6
chr11	12862869	12863833	MajorDMR-8-11995	8
chr11	12905770	12905981	MajorDMR-8-11996	2
chr11	12915122	12915150	MajorDMR-8-11997	2
chr11	12926725	12927525	MajorDMR-8-11998	10
chr11	12985071	12985117	MajorDMR-8-11999	2
chr11	12987834	12988104	MajorDMR-8-12000	2
chr11	13045924	13046110	MajorDMR-8-12001	2
chr11	13174911	13174952	MajorDMR-8-12002	2
chr11	13255230	13255304	MajorDMR-8-12003	2
chr11	13305567	13306193	MajorDMR-8-12004	5
chr11	13308666	13308717	MajorDMR-8-12005	2
chr11	13399353	13399491	MajorDMR-8-12006	3
chr11	13426357	13426815	MajorDMR-8-12007	2
chr11	13428067	13428100	MajorDMR-8-12008	2
chr11	13618307	13618354	MajorDMR-8-12009	2
chr11	13696958	13696986	MajorDMR-8-12010	3
chr11	13738374	13738387	MajorDMR-8-12011	2
chr11	13758383	13758636	MajorDMR-8-12012	2
chr11	13784445	13784539	MajorDMR-8-12013	2
chr11	13807735	13808836	MajorDMR-8-12014	10
chr11	13854539	13854556	MajorDMR-8-12015	2
chr11	13859057	13859550	MajorDMR-8-12016	4
chr11	13862944	13864237	MajorDMR-8-12017	7
chr11	13872321	13872546	MajorDMR-8-12018	3
chr11	13882668	13883114	MajorDMR-8-12019	3
chr11	13919097	13919409	MajorDMR-8-12020	4
chr11	13948682	13948881	MajorDMR-8-12021	2
chr11	13983325	13983899	MajorDMR-8-12022	10
chr11	13986347	13987035	MajorDMR-8-12023	8
chr11	13989609	13990233	MajorDMR-8-12024	3
chr11	13992351	13992825	MajorDMR-8-12025	3
chr11	14029335	14029358	MajorDMR-8-12026	2
chr11	14034030	14034779	MajorDMR-8-12027	6
chr11	14037895	14038389	MajorDMR-8-12028	3
chr11	14043886	14045204	MajorDMR-8-12029	13
chr11	14051993	14052016	MajorDMR-8-12030	3
chr11	14055906	14056126	MajorDMR-8-12031	5
chr11	14062868	14063191	MajorDMR-8-12032	9
chr11	14070030	14070256	MajorDMR-8-12033	3
chr11	14074254	14074537	MajorDMR-8-12034	4
chr11	14079776	14079959	MajorDMR-8-12035	4
chr11	14084569	14085141	MajorDMR-8-12036	4
chr11	14086745	14087228	MajorDMR-8-12037	5
chr11	14117070	14118000	MajorDMR-8-12038	6
chr11	14124433	14124878	MajorDMR-8-12039	4
chr11	14196146	14196157	MajorDMR-8-12040	2
chr11	14197299	14197315	MajorDMR-8-12041	2
chr11	14238736	14238898	MajorDMR-8-12042	3
chr11	14249700	14250029	MajorDMR-8-12043	3
chr11	14251358	14252342	MajorDMR-8-12044	5
chr11	14253377	14253905	MajorDMR-8-12045	7
chr11	14262505	14263105	MajorDMR-8-12046	8
chr11	14263813	14263855	MajorDMR-8-12047	3
chr11	14269168	14269615	MajorDMR-8-12048	4
chr11	14270447	14270880	MajorDMR-8-12049	2
chr11	14280549	14280828	MajorDMR-8-12050	7
chr11	14288126	14288294	MajorDMR-8-12051	2
chr11	14292396	14293097	MajorDMR-8-12052	6
chr11	14293609	14293972	MajorDMR-8-12053	2
chr11	14308526	14308763	MajorDMR-8-12054	3
chr11	14346887	14347081	MajorDMR-8-12055	11
chr11	14373435	14373784	MajorDMR-8-12056	5
chr11	14378919	14378936	MajorDMR-8-12057	2
chr11	14383912	14384711	MajorDMR-8-12058	3
chr11	14386022	14386612	MajorDMR-8-12059	6
chr11	14416267	14416800	MajorDMR-8-12060	13
chr11	14480090	14480188	MajorDMR-8-12061	3
chr11	14588319	14588744	MajorDMR-8-12062	4
chr11	14600207	14600372	MajorDMR-8-12063	2
chr11	14604519	14605426	MajorDMR-8-12064	10
chr11	14606278	14606427	MajorDMR-8-12065	2
chr11	14768346	14768559	MajorDMR-8-12066	2
chr11	14781133	14781528	MajorDMR-8-12067	8
chr11	14872396	14872677	MajorDMR-8-12068	3
chr11	14899502	14899811	MajorDMR-8-12069	4
chr11	14903194	14903432	MajorDMR-8-12070	2
chr11	15057091	15057310	MajorDMR-8-12071	3
chr11	15432303	15433027	MajorDMR-8-12072	4
chr11	15794254	15794381	MajorDMR-8-12073	2
chr11	15994534	15994545	MajorDMR-8-12074	2
chr11	16033921	16033927	MajorDMR-8-12075	2
chr11	16371031	16371035	MajorDMR-8-12076	2
chr11	16632087	16632721	MajorDMR-8-12077	15
chr11	16713636	16713646	MajorDMR-8-12078	4
chr11	16798243	16799555	MajorDMR-8-12079	11
chr11	16802436	16802523	MajorDMR-8-12080	2
chr11	16806105	16806522	MajorDMR-8-12081	5
chr11	16807445	16807601	MajorDMR-8-12082	3
chr11	16814690	16814774	MajorDMR-8-12083	3
chr11	16850574	16850620	MajorDMR-8-12084	3
chr11	16863821	16863859	MajorDMR-8-12085	3
chr11	16870082	16870107	MajorDMR-8-12086	2
chr11	16870642	16870681	MajorDMR-8-12087	2
chr11	16884318	16884614	MajorDMR-8-12088	3
chr11	16902267	16902284	MajorDMR-8-12089	3
chr11	16947691	16947753	MajorDMR-8-12090	3
chr11	16967592	16967690	MajorDMR-8-12091	3
chr11	16984551	16985151	MajorDMR-8-12092	4
chr11	17026702	17027902	MajorDMR-8-12093	9
chr11	17033706	17033764	MajorDMR-8-12094	2
chr11	17034544	17034876	MajorDMR-8-12095	4
chr11	17107224	17107286	MajorDMR-8-12096	2
chr11	17129340	17129512	MajorDMR-8-12097	2
chr11	17132235	17132675	MajorDMR-8-12098	3
chr11	17268047	17268154	MajorDMR-8-12099	2
chr11	17297514	17297571	MajorDMR-8-12100	2
chr11	17401445	17401644	MajorDMR-8-12101	4
chr11	17403410	17403457	MajorDMR-8-12102	2
chr11	17405965	17406218	MajorDMR-8-12103	2
chr11	17406731	17407500	MajorDMR-8-12104	7
chr11	17409996	17410059	MajorDMR-8-12105	3
chr11	17413020	17413332	MajorDMR-8-12106	2
chr11	17426634	17426873	MajorDMR-8-12107	2
chr11	17432448	17432963	MajorDMR-8-12108	5
chr11	17442097	17442378	MajorDMR-8-12109	5
chr11	17443022	17443622	MajorDMR-8-12110	4
chr11	17494613	17494844	MajorDMR-8-12111	4
chr11	17552288	17552568	MajorDMR-8-12112	5
chr11	17620857	17620975	MajorDMR-8-12113	2
chr11	17622327	17622941	MajorDMR-8-12114	4
chr11	17644097	17644759	MajorDMR-8-12115	6
chr11	17755888	17755923	MajorDMR-8-12116	3
chr11	17781284	17781596	MajorDMR-8-12117	6
chr11	17782946	17783145	MajorDMR-8-12118	4
chr11	17820281	17820571	MajorDMR-8-12119	2
chr11	17886153	17886177	MajorDMR-8-12120	2
chr11	17949203	17949766	MajorDMR-8-12121	3
chr11	18000574	18000842	MajorDMR-8-12122	4
chr11	18006831	18007096	MajorDMR-8-12123	2
chr11	18007779	18008140	MajorDMR-8-12124	5
chr11	18012077	18012400	MajorDMR-8-12125	4
chr11	18063102	18063151	MajorDMR-8-12126	2
chr11	18085163	18085354	MajorDMR-8-12127	3
chr11	18199827	18200228	MajorDMR-8-12128	7
chr11	18283548	18283614	MajorDMR-8-12129	4
chr11	18358090	18358158	MajorDMR-8-12130	2
chr11	18368943	18369431	MajorDMR-8-12131	5
chr11	18396418	18396798	MajorDMR-8-12132	2
chr11	18400961	18401239	MajorDMR-8-12133	4
chr11	18404553	18404565	MajorDMR-8-12134	2
chr11	18512596	18512650	MajorDMR-8-12135	4
chr11	18723688	18723989	MajorDMR-8-12136	3
chr11	18725480	18726051	MajorDMR-8-12137	4
chr11	18726920	18726950	MajorDMR-8-12138	2
chr11	18728732	18728931	MajorDMR-8-12139	6
chr11	18743341	18744077	MajorDMR-8-12140	12
chr11	18746662	18746822	MajorDMR-8-12141	5
chr11	18754206	18754241	MajorDMR-8-12142	4
chr11	18757896	18758732	MajorDMR-8-12143	8
chr11	18779361	18779415	MajorDMR-8-12144	2
chr11	18782724	18782847	MajorDMR-8-12145	3
chr11	18783364	18783558	MajorDMR-8-12146	8
chr11	18792756	18793629	MajorDMR-8-12147	14
chr11	18797613	18798174	MajorDMR-8-12148	9
chr11	18807670	18807688	MajorDMR-8-12149	2
chr11	18809374	18809867	MajorDMR-8-12150	3
chr11	18811431	18811941	MajorDMR-8-12151	9
chr11	18966840	18966975	MajorDMR-8-12152	2
chr11	19008302	19008537	MajorDMR-8-12153	2
chr11	19120590	19120784	MajorDMR-8-12154	3
chr11	19139766	19140019	MajorDMR-8-12155	3
chr11	19151454	19151492	MajorDMR-8-12156	2
chr11	19152100	19152432	MajorDMR-8-12157	4
chr11	19390733	19390768	MajorDMR-8-12158	2
chr11	19421492	19421911	MajorDMR-8-12159	5
chr11	19488067	19488416	MajorDMR-8-12160	4
chr11	19572829	19574188	MajorDMR-8-12161	11
chr11	19611051	19611989	MajorDMR-8-12162	3
chr11	19615910	19616099	MajorDMR-8-12163	3
chr11	19664757	19664765	MajorDMR-8-12164	2
chr11	19688034	19688312	MajorDMR-8-12165	2
chr11	19719445	19719458	MajorDMR-8-12166	2
chr11	19740796	19741344	MajorDMR-8-12167	7
chr11	19747458	19747589	MajorDMR-8-12168	4
chr11	19755000	19755102	MajorDMR-8-12169	3
chr11	19812848	19812999	MajorDMR-8-12170	3
chr11	19824561	19824691	MajorDMR-8-12171	2
chr11	19828661	19828859	MajorDMR-8-12172	2
chr11	19842755	19842928	MajorDMR-8-12173	3
chr11	19843884	19843993	MajorDMR-8-12174	2
chr11	19875568	19875826	MajorDMR-8-12175	3
chr11	19889423	19889515	MajorDMR-8-12176	2
chr11	19909517	19910072	MajorDMR-8-12177	8
chr11	19955801	19955889	MajorDMR-8-12178	2
chr11	19968161	19968179	MajorDMR-8-12179	2
chr11	19981188	19981471	MajorDMR-8-12180	8
chr11	19997227	19997845	MajorDMR-8-12181	6
chr11	20061002	20061336	MajorDMR-8-12182	3
chr11	20077314	20077486	MajorDMR-8-12183	5
chr11	20110171	20110236	MajorDMR-8-12184	3
chr11	20127000	20127273	MajorDMR-8-12185	8
chr11	20134480	20134916	MajorDMR-8-12186	5
chr11	20275413	20275828	MajorDMR-8-12187	6
chr11	20518668	20518842	MajorDMR-8-12188	3
chr11	20566174	20566527	MajorDMR-8-12189	5
chr11	20714927	20714972	MajorDMR-8-12190	2
chr11	20753172	20753446	MajorDMR-8-12191	4
chr11	20813551	20813732	MajorDMR-8-12192	2
chr11	20865896	20866197	MajorDMR-8-12193	6
chr11	20934046	20934314	MajorDMR-8-12194	2
chr11	20937803	20938218	MajorDMR-8-12195	3
chr11	20940720	20940976	MajorDMR-8-12196	2
chr11	20944076	20944720	MajorDMR-8-12197	5
chr11	20945626	20945784	MajorDMR-8-12198	3
chr11	20954876	20954989	MajorDMR-8-12199	3
chr11	20955578	20955609	MajorDMR-8-12200	2
chr11	20963115	20963554	MajorDMR-8-12201	4
chr11	20971401	20971603	MajorDMR-8-12202	2
chr11	20978223	20980782	MajorDMR-8-12203	17
chr11	20992984	20993488	MajorDMR-8-12204	2
chr11	21013301	21013310	MajorDMR-8-12205	2
chr11	21098514	21098550	MajorDMR-8-12206	2
chr11	21107384	21107537	MajorDMR-8-12207	2
chr11	21113444	21113613	MajorDMR-8-12208	2
chr11	21136617	21136662	MajorDMR-8-12209	2
chr11	21166035	21166727	MajorDMR-8-12210	4
chr11	21201776	21202450	MajorDMR-8-12211	5
chr11	21203776	21203837	MajorDMR-8-12212	4
chr11	21270208	21270240	MajorDMR-8-12213	2
chr11	21277098	21278700	MajorDMR-8-12214	9
chr11	21283437	21283555	MajorDMR-8-12215	4
chr11	21329613	21329618	MajorDMR-8-12216	2
chr11	21431868	21432394	MajorDMR-8-12217	5
chr11	21525856	21526318	MajorDMR-8-12218	3
chr11	21539466	21539589	MajorDMR-8-12219	2
chr11	21552050	21552090	MajorDMR-8-12220	2
chr11	21553672	21553868	MajorDMR-8-12221	2
chr11	21578515	21578850	MajorDMR-8-12222	3
chr11	21637732	21638007	MajorDMR-8-12223	3
chr11	21696188	21697021	MajorDMR-8-12224	30
chr11	21759224	21759805	MajorDMR-8-12225	4
chr11	21768038	21768492	MajorDMR-8-12226	3
chr11	22078718	22078782	MajorDMR-8-12227	2
chr11	22392475	22392972	MajorDMR-8-12228	2
chr11	22398898	22399110	MajorDMR-8-12229	2
chr11	22451184	22451308	MajorDMR-8-12230	2
chr11	22452513	22452860	MajorDMR-8-12231	5
chr11	22455165	22455410	MajorDMR-8-12232	2
chr11	22481283	22482028	MajorDMR-8-12233	4
chr11	22513125	22513420	MajorDMR-8-12234	2
chr11	22558910	22559107	MajorDMR-8-12235	2
chr11	22592075	22592263	MajorDMR-8-12236	2
chr11	22593196	22593582	MajorDMR-8-12237	2
chr11	22631379	22631439	MajorDMR-8-12238	2
chr11	22856954	22857154	MajorDMR-8-12239	2
chr11	22901362	22901461	MajorDMR-8-12240	2
chr11	22918718	22919048	MajorDMR-8-12241	3
chr11	22951302	22951746	MajorDMR-8-12242	2
chr11	22979677	22980255	MajorDMR-8-12243	3
chr11	23284322	23284329	MajorDMR-8-12244	2
chr11	23331629	23331640	MajorDMR-8-12245	3
chr11	23334249	23334312	MajorDMR-8-12246	2
chr11	23378315	23378785	MajorDMR-8-12247	3
chr11	23680544	23680578	MajorDMR-8-12248	2
chr11	23706634	23706882	MajorDMR-8-12249	4
chr11	24482287	24482498	MajorDMR-8-12250	4
chr11	24493188	24493218	MajorDMR-8-12251	2
chr11	24512175	24512386	MajorDMR-8-12252	4
chr11	24515035	24515592	MajorDMR-8-12253	3
chr11	24516569	24517176	MajorDMR-8-12254	4
chr11	24519811	24519951	MajorDMR-8-12255	2
chr11	24520522	24521188	MajorDMR-8-12256	3
chr11	24521790	24522683	MajorDMR-8-12257	4
chr11	24610782	24611564	MajorDMR-8-12258	6
chr11	24618215	24618395	MajorDMR-8-12259	3
chr11	24630998	24631169	MajorDMR-8-12260	2
chr11	24696335	24696543	MajorDMR-8-12261	2
chr11	24908959	24909452	MajorDMR-8-12262	2
chr11	24916783	24917025	MajorDMR-8-12263	2
chr11	24922224	24922261	MajorDMR-8-12264	2
chr11	24991283	24991578	MajorDMR-8-12265	3
chr11	25009219	25009416	MajorDMR-8-12266	2
chr11	25078972	25079197	MajorDMR-8-12267	3
chr11	25302597	25302916	MajorDMR-8-12268	6
chr11	25361165	25361261	MajorDMR-8-12269	2
chr11	25408223	25408236	MajorDMR-8-12270	2
chr11	25429052	25429211	MajorDMR-8-12271	2
chr11	25437676	25437814	MajorDMR-8-12272	2
chr11	25548791	25548893	MajorDMR-8-12273	2
chr11	25558001	25558060	MajorDMR-8-12274	2
chr11	25605270	25606163	MajorDMR-8-12275	5
chr11	25658076	25658146	MajorDMR-8-12276	2
chr11	25696014	25696311	MajorDMR-8-12277	4
chr11	25704991	25706363	MajorDMR-8-12278	11
chr11	25709614	25709957	MajorDMR-8-12279	4
chr11	25773333	25773755	MajorDMR-8-12280	2
chr11	25890481	25891047	MajorDMR-8-12281	6
chr11	26057408	26057496	MajorDMR-8-12282	5
chr11	26069852	26070351	MajorDMR-8-12283	3
chr11	26100165	26100254	MajorDMR-8-12284	3
chr11	26226130	26226569	MajorDMR-8-12285	4
chr11	26247399	26247616	MajorDMR-8-12286	2
chr11	26252714	26253173	MajorDMR-8-12287	2
chr11	26305874	26306213	MajorDMR-8-12288	3
chr11	26346697	26346781	MajorDMR-8-12289	4
chr11	26354281	26354452	MajorDMR-8-12290	2
chr11	26357348	26357393	MajorDMR-8-12291	2
chr11	26361384	26361442	MajorDMR-8-12292	2
chr11	26364951	26365291	MajorDMR-8-12293	5
chr11	26410564	26410810	MajorDMR-8-12294	2
chr11	26420267	26420303	MajorDMR-8-12295	2
chr11	26444646	26445753	MajorDMR-8-12296	10
chr11	26670260	26670388	MajorDMR-8-12297	3
chr11	26672817	26673135	MajorDMR-8-12298	3
chr11	26696550	26696971	MajorDMR-8-12299	2
chr11	26709630	26709841	MajorDMR-8-12300	2
chr11	26723806	26723909	MajorDMR-8-12301	2
chr11	26730733	26730764	MajorDMR-8-12302	2
chr11	26733234	26733258	MajorDMR-8-12303	2
chr11	26873509	26874047	MajorDMR-8-12304	7
chr11	26964477	26964537	MajorDMR-8-12305	2
chr11	26975354	26976019	MajorDMR-8-12306	5
chr11	27016337	27016435	MajorDMR-8-12307	5
chr11	27074379	27074646	MajorDMR-8-12308	2
chr11	27461121	27461932	MajorDMR-8-12309	11
chr11	27604207	27604513	MajorDMR-8-12310	4
chr11	27606291	27606501	MajorDMR-8-12311	4
chr11	27630518	27630700	MajorDMR-8-12312	2
chr11	27675789	27675808	MajorDMR-8-12313	2
chr11	27681200	27681216	MajorDMR-8-12314	6
chr11	27964161	27964603	MajorDMR-8-12315	2
chr11	28251895	28252208	MajorDMR-8-12316	3
chr11	28590647	28590851	MajorDMR-8-12317	3
chr11	28643443	28644134	MajorDMR-8-12318	8
chr11	28844046	28844460	MajorDMR-8-12319	5
chr11	29047805	29048277	MajorDMR-8-12320	4
chr11	29486055	29486429	MajorDMR-8-12321	4
chr11	29487463	29487524	MajorDMR-8-12322	3
chr11	29540333	29540518	MajorDMR-8-12323	3
chr11	29552796	29552854	MajorDMR-8-12324	2
chr11	29678049	29678317	MajorDMR-8-12325	4
chr11	29699079	29699163	MajorDMR-8-12326	2
chr11	29703961	29704451	MajorDMR-8-12327	4
chr11	29705157	29705617	MajorDMR-8-12328	4
chr11	29762437	29763184	MajorDMR-8-12329	4
chr11	29763811	29763881	MajorDMR-8-12330	3
chr11	29771846	29771999	MajorDMR-8-12331	4
chr11	29774668	29774699	MajorDMR-8-12332	2
chr11	29778300	29778657	MajorDMR-8-12333	3
chr11	29799901	29800141	MajorDMR-8-12334	2
chr11	29830885	29830904	MajorDMR-8-12335	2
chr11	29937300	29937809	MajorDMR-8-12336	7
chr11	29943710	29944207	MajorDMR-8-12337	3
chr11	29946113	29946300	MajorDMR-8-12338	3
chr11	29985174	29985367	MajorDMR-8-12339	3
chr11	29986489	29986574	MajorDMR-8-12340	2
chr11	29987095	29987199	MajorDMR-8-12341	2
chr11	30022359	30022508	MajorDMR-8-12342	2
chr11	30028613	30028640	MajorDMR-8-12343	2
chr11	30034237	30034491	MajorDMR-8-12344	2
chr11	30036804	30036841	MajorDMR-8-12345	2
chr11	30072122	30072680	MajorDMR-8-12346	4
chr11	30155984	30156179	MajorDMR-8-12347	3
chr11	30231236	30231745	MajorDMR-8-12348	3
chr11	30278729	30278818	MajorDMR-8-12349	2
chr11	30309148	30309497	MajorDMR-8-12350	2
chr11	30341706	30341806	MajorDMR-8-12351	2
chr11	30452614	30452800	MajorDMR-8-12352	4
chr11	30501655	30501674	MajorDMR-8-12353	2
chr11	30591035	30591188	MajorDMR-8-12354	3
chr11	30616404	30616809	MajorDMR-8-12355	6
chr11	31418830	31418848	MajorDMR-8-12356	2
chr11	31512408	31513102	MajorDMR-8-12357	5
chr11	31718469	31719059	MajorDMR-8-12358	3
chr11	31719602	31719685	MajorDMR-8-12359	3
chr11	31822378	31823316	MajorDMR-8-12360	8
chr11	31824275	31825745	MajorDMR-8-12361	15
chr11	31829203	31829279	MajorDMR-8-12362	3
chr11	31830468	31830921	MajorDMR-8-12363	3
chr11	31836518	31837135	MajorDMR-8-12364	7
chr11	31847767	31848161	MajorDMR-8-12365	7
chr11	32016516	32016847	MajorDMR-8-12366	8
chr11	32206111	32206138	MajorDMR-8-12367	2
chr11	32480773	32480922	MajorDMR-8-12368	2
chr11	32916829	32916888	MajorDMR-8-12369	2
chr11	33067334	33067633	MajorDMR-8-12370	3
chr11	33081905	33082035	MajorDMR-8-12371	3
chr11	33103241	33103252	MajorDMR-8-12372	2
chr11	33104621	33104736	MajorDMR-8-12373	4
chr11	33169362	33169931	MajorDMR-8-12374	3
chr11	33268501	33268591	MajorDMR-8-12375	2
chr11	33277745	33278149	MajorDMR-8-12376	3
chr11	33365934	33366389	MajorDMR-8-12377	3
chr11	33403601	33403908	MajorDMR-8-12378	2
chr11	33409732	33410497	MajorDMR-8-12379	5
chr11	33416867	33417248	MajorDMR-8-12380	4
chr11	33427795	33428792	MajorDMR-8-12381	23
chr11	33433583	33433588	MajorDMR-8-12382	2
chr11	33452552	33452587	MajorDMR-8-12383	2
chr11	33512069	33512347	MajorDMR-8-12384	4
chr11	33523907	33523963	MajorDMR-8-12385	2
chr11	33526553	33526756	MajorDMR-8-12386	4
chr11	33537976	33538036	MajorDMR-8-12387	3
chr11	33595774	33596083	MajorDMR-8-12388	3
chr11	33600244	33600554	MajorDMR-8-12389	4
chr11	33604348	33604417	MajorDMR-8-12390	2
chr11	33637189	33637593	MajorDMR-8-12391	2
chr11	33685887	33686498	MajorDMR-8-12392	6
chr11	33718145	33718166	MajorDMR-8-12393	2
chr11	33730664	33731254	MajorDMR-8-12394	4
chr11	33821711	33822175	MajorDMR-8-12395	4
chr11	33836341	33836498	MajorDMR-8-12396	4
chr11	33848906	33848927	MajorDMR-8-12397	2
chr11	34018319	34018954	MajorDMR-8-12398	6
chr11	34138649	34139243	MajorDMR-8-12399	4
chr11	34142181	34142936	MajorDMR-8-12400	7
chr11	34145075	34145083	MajorDMR-8-12401	2
chr11	34205291	34206134	MajorDMR-8-12402	11
chr11	34313509	34313942	MajorDMR-8-12403	3
chr11	34486832	34486884	MajorDMR-8-12404	3
chr11	34657200	34657628	MajorDMR-8-12405	6
chr11	34668821	34668962	MajorDMR-8-12406	2
chr11	34714227	34714252	MajorDMR-8-12407	3
chr11	34877115	34877558	MajorDMR-8-12408	2
chr11	34958676	34959012	MajorDMR-8-12409	3
chr11	34964588	34965228	MajorDMR-8-12410	4
chr11	34997301	34997331	MajorDMR-8-12411	2
chr11	35061810	35062247	MajorDMR-8-12412	3
chr11	35063485	35063745	MajorDMR-8-12413	3
chr11	35071736	35072498	MajorDMR-8-12414	6
chr11	35104178	35104443	MajorDMR-8-12415	3
chr11	35138371	35139031	MajorDMR-8-12416	3
chr11	35153137	35153868	MajorDMR-8-12417	5
chr11	35165807	35165856	MajorDMR-8-12418	3
chr11	35254918	35254994	MajorDMR-8-12419	2
chr11	35278324	35278468	MajorDMR-8-12420	2
chr11	35282014	35282167	MajorDMR-8-12421	3
chr11	35284719	35284779	MajorDMR-8-12422	2
chr11	35290403	35290535	MajorDMR-8-12423	2
chr11	35296662	35296772	MajorDMR-8-12424	2
chr11	35313328	35314263	MajorDMR-8-12425	8
chr11	35318968	35319236	MajorDMR-8-12426	2
chr11	35320809	35321342	MajorDMR-8-12427	6
chr11	35328371	35328377	MajorDMR-8-12428	2
chr11	35328960	35329173	MajorDMR-8-12429	4
chr11	35329742	35330092	MajorDMR-8-12430	8
chr11	35331818	35332008	MajorDMR-8-12431	3
chr11	35335152	35335230	MajorDMR-8-12432	4
chr11	35338814	35339129	MajorDMR-8-12433	7
chr11	35348257	35348655	MajorDMR-8-12434	3
chr11	35352368	35353376	MajorDMR-8-12435	8
chr11	35355992	35356080	MajorDMR-8-12436	2
chr11	35361517	35361699	MajorDMR-8-12437	2
chr11	35373898	35374337	MajorDMR-8-12438	3
chr11	35375609	35376303	MajorDMR-8-12439	3
chr11	35376810	35377062	MajorDMR-8-12440	2
chr11	35379639	35379686	MajorDMR-8-12441	2
chr11	35381602	35381627	MajorDMR-8-12442	2
chr11	35384299	35384908	MajorDMR-8-12443	4
chr11	35385434	35385528	MajorDMR-8-12444	2
chr11	35393057	35393172	MajorDMR-8-12445	2
chr11	35395480	35395485	MajorDMR-8-12446	2
chr11	35397795	35398274	MajorDMR-8-12447	5
chr11	35398995	35399145	MajorDMR-8-12448	3
chr11	35399930	35400397	MajorDMR-8-12449	2
chr11	35401035	35401199	MajorDMR-8-12450	4
chr11	35401972	35402745	MajorDMR-8-12451	5
chr11	35410338	35410918	MajorDMR-8-12452	3
chr11	35413836	35414259	MajorDMR-8-12453	3
chr11	35416334	35416345	MajorDMR-8-12454	2
chr11	35423143	35423268	MajorDMR-8-12455	3
chr11	35424424	35424869	MajorDMR-8-12456	2
chr11	35425522	35425590	MajorDMR-8-12457	4
chr11	35426243	35426271	MajorDMR-8-12458	2
chr11	35435869	35436390	MajorDMR-8-12459	4
chr11	35438098	35438773	MajorDMR-8-12460	5
chr11	35459685	35460575	MajorDMR-8-12461	4
chr11	35493286	35493874	MajorDMR-8-12462	4
chr11	35506737	35506992	MajorDMR-8-12463	2
chr11	35517147	35517217	MajorDMR-8-12464	3
chr11	35535848	35535859	MajorDMR-8-12465	2
chr11	35554457	35554887	MajorDMR-8-12466	4
chr11	35592059	35592207	MajorDMR-8-12467	2
chr11	35620939	35621054	MajorDMR-8-12468	2
chr11	35622207	35622953	MajorDMR-8-12469	9
chr11	35624052	35624300	MajorDMR-8-12470	3
chr11	35679822	35679959	MajorDMR-8-12471	2
chr11	35709388	35709508	MajorDMR-8-12472	2
chr11	35761443	35761878	MajorDMR-8-12473	5
chr11	35762577	35762944	MajorDMR-8-12474	3
chr11	35769560	35769876	MajorDMR-8-12475	2
chr11	35813030	35813248	MajorDMR-8-12476	5
chr11	35829109	35829262	MajorDMR-8-12477	2
chr11	35845900	35846137	MajorDMR-8-12478	2
chr11	35869256	35869301	MajorDMR-8-12479	2
chr11	35949340	35949802	MajorDMR-8-12480	6
chr11	35990069	35990599	MajorDMR-8-12481	8
chr11	36036842	36037301	MajorDMR-8-12482	8
chr11	36090168	36090192	MajorDMR-8-12483	2
chr11	36091497	36091558	MajorDMR-8-12484	4
chr11	36106816	36106860	MajorDMR-8-12485	3
chr11	36125657	36125712	MajorDMR-8-12486	2
chr11	36165525	36165769	MajorDMR-8-12487	3
chr11	36213796	36214287	MajorDMR-8-12488	3
chr11	36217893	36218266	MajorDMR-8-12489	8
chr11	36288720	36288931	MajorDMR-8-12490	2
chr11	36310135	36310224	MajorDMR-8-12491	2
chr11	36321036	36322393	MajorDMR-8-12492	9
chr11	36326378	36326618	MajorDMR-8-12493	2
chr11	36333669	36334537	MajorDMR-8-12494	6
chr11	36337564	36337674	MajorDMR-8-12495	2
chr11	36560150	36560170	MajorDMR-8-12496	2
chr11	36581483	36581633	MajorDMR-8-12497	4
chr11	36588428	36588433	MajorDMR-8-12498	2
chr11	36598185	36598575	MajorDMR-8-12499	2
chr11	36599085	36599111	MajorDMR-8-12500	2
chr11	36606856	36607135	MajorDMR-8-12501	2
chr11	36649089	36649463	MajorDMR-8-12502	3
chr11	36710755	36710770	MajorDMR-8-12503	2
chr11	36718274	36718518	MajorDMR-8-12504	6
chr11	36719080	36719194	MajorDMR-8-12505	3
chr11	36722440	36722637	MajorDMR-8-12506	2
chr11	36906090	36906433	MajorDMR-8-12507	2
chr11	36908701	36910227	MajorDMR-8-12508	7
chr11	36937750	36938154	MajorDMR-8-12509	2
chr11	36966265	36967131	MajorDMR-8-12510	4
chr11	37057079	37057221	MajorDMR-8-12511	2
chr11	37073626	37073637	MajorDMR-8-12512	2
chr11	37100495	37100505	MajorDMR-8-12513	2
chr11	37126610	37127186	MajorDMR-8-12514	3
chr11	37129432	37129789	MajorDMR-8-12515	5
chr11	37209336	37209434	MajorDMR-8-12516	3
chr11	37215874	37216049	MajorDMR-8-12517	2
chr11	37638295	37638645	MajorDMR-8-12518	3
chr11	37684778	37685263	MajorDMR-8-12519	3
chr11	38655165	38655225	MajorDMR-8-12520	3
chr11	38730439	38730545	MajorDMR-8-12521	3
chr11	39243132	39243438	MajorDMR-8-12522	3
chr11	39309625	39309753	MajorDMR-8-12523	3
chr11	39358643	39358793	MajorDMR-8-12524	3
chr11	39393988	39394270	MajorDMR-8-12525	2
chr11	39449172	39449523	MajorDMR-8-12526	2
chr11	39606225	39606305	MajorDMR-8-12527	3
chr11	39696081	39696110	MajorDMR-8-12528	2
chr11	39713084	39713240	MajorDMR-8-12529	2
chr11	39789051	39789292	MajorDMR-8-12530	3
chr11	39930099	39930136	MajorDMR-8-12531	2
chr11	39935525	39936248	MajorDMR-8-12532	8
chr11	39937713	39938079	MajorDMR-8-12533	2
chr11	39939022	39939374	MajorDMR-8-12534	7
chr11	39948017	39948225	MajorDMR-8-12535	2
chr11	39957186	39957287	MajorDMR-8-12536	2
chr11	39959822	39960289	MajorDMR-8-12537	2
chr11	40031609	40031831	MajorDMR-8-12538	2
chr11	40075382	40075588	MajorDMR-8-12539	2
chr11	40078140	40078208	MajorDMR-8-12540	2
chr11	40082685	40083524	MajorDMR-8-12541	5
chr11	40084307	40084586	MajorDMR-8-12542	2
chr11	40088821	40089279	MajorDMR-8-12543	2
chr11	40173105	40174351	MajorDMR-8-12544	5
chr11	40191862	40192036	MajorDMR-8-12545	2
chr11	40199143	40199868	MajorDMR-8-12546	7
chr11	40201803	40202060	MajorDMR-8-12547	3
chr11	40209109	40209173	MajorDMR-8-12548	2
chr11	40211013	40211341	MajorDMR-8-12549	5
chr11	40216167	40216598	MajorDMR-8-12550	2
chr11	40231194	40231311	MajorDMR-8-12551	2
chr11	40255512	40255632	MajorDMR-8-12552	2
chr11	40269572	40269581	MajorDMR-8-12553	2
chr11	40285944	40286137	MajorDMR-8-12554	3
chr11	40289600	40289613	MajorDMR-8-12555	2
chr11	40292627	40292927	MajorDMR-8-12556	2
chr11	40397677	40398356	MajorDMR-8-12557	5
chr11	40429874	40429905	MajorDMR-8-12558	2
chr11	40510222	40510251	MajorDMR-8-12559	2
chr11	40625033	40625425	MajorDMR-8-12560	3
chr11	40641334	40641635	MajorDMR-8-12561	2
chr11	40756159	40756346	MajorDMR-8-12562	3
chr11	40932566	40932605	MajorDMR-8-12563	2
chr11	41001531	41001560	MajorDMR-8-12564	2
chr11	41066909	41067150	MajorDMR-8-12565	2
chr11	41202074	41202080	MajorDMR-8-12566	2
chr11	41236097	41236280	MajorDMR-8-12567	10
chr11	41297553	41298549	MajorDMR-8-12568	5
chr11	41305844	41305932	MajorDMR-8-12569	2
chr11	41318194	41318312	MajorDMR-8-12570	2
chr11	41329815	41329944	MajorDMR-8-12571	2
chr11	41330640	41331295	MajorDMR-8-12572	5
chr11	41400032	41400463	MajorDMR-8-12573	3
chr11	41401374	41401725	MajorDMR-8-12574	2
chr11	41420860	41420938	MajorDMR-8-12575	2
chr11	41433279	41433348	MajorDMR-8-12576	2
chr11	41435769	41435997	MajorDMR-8-12577	3
chr11	41438331	41438455	MajorDMR-8-12578	3
chr11	41556123	41556194	MajorDMR-8-12579	2
chr11	41681513	41681881	MajorDMR-8-12580	6
chr11	41871696	41872146	MajorDMR-8-12581	6
chr11	41879783	41879934	MajorDMR-8-12582	3
chr11	42003894	42004294	MajorDMR-8-12583	5
chr11	42166644	42166766	MajorDMR-8-12584	2
chr11	42418254	42418281	MajorDMR-8-12585	2
chr11	42429620	42429665	MajorDMR-8-12586	2
chr11	42472214	42472380	MajorDMR-8-12587	3
chr11	42512346	42512831	MajorDMR-8-12588	5
chr11	42561030	42561498	MajorDMR-8-12589	4
chr11	42569185	42569574	MajorDMR-8-12590	2
chr11	42595184	42595527	MajorDMR-8-12591	3
chr11	42596444	42597019	MajorDMR-8-12592	3
chr11	42599497	42599595	MajorDMR-8-12593	2
chr11	42605211	42605471	MajorDMR-8-12594	3
chr11	42610432	42610882	MajorDMR-8-12595	3
chr11	42617543	42617722	MajorDMR-8-12596	2
chr11	42618262	42618641	MajorDMR-8-12597	3
chr11	42619297	42620269	MajorDMR-8-12598	7
chr11	42625503	42625568	MajorDMR-8-12599	2
chr11	42646154	42647405	MajorDMR-8-12600	10
chr11	42648873	42649021	MajorDMR-8-12601	2
chr11	42650363	42650395	MajorDMR-8-12602	2
chr11	42651767	42652034	MajorDMR-8-12603	3
chr11	42665761	42666849	MajorDMR-8-12604	7
chr11	42678209	42679740	MajorDMR-8-12605	8
chr11	42686380	42686780	MajorDMR-8-12606	5
chr11	42693748	42693800	MajorDMR-8-12607	3
chr11	42698524	42698643	MajorDMR-8-12608	2
chr11	42821690	42822072	MajorDMR-8-12609	6
chr11	42934211	42934859	MajorDMR-8-12610	4
chr11	42989374	42989477	MajorDMR-8-12611	2
chr11	43056589	43056838	MajorDMR-8-12612	3
chr11	43144314	43144332	MajorDMR-8-12613	2
chr11	43239390	43239765	MajorDMR-8-12614	4
chr11	43249303	43249623	MajorDMR-8-12615	2
chr11	43256692	43257045	MajorDMR-8-12616	7
chr11	43282969	43283105	MajorDMR-8-12617	5
chr11	43289973	43290056	MajorDMR-8-12618	3
chr11	43302628	43303263	MajorDMR-8-12619	6
chr11	43304069	43304356	MajorDMR-8-12620	3
chr11	43375865	43376505	MajorDMR-8-12621	3
chr11	43381734	43382037	MajorDMR-8-12622	4
chr11	43461271	43461693	MajorDMR-8-12623	3
chr11	43515096	43515377	MajorDMR-8-12624	4
chr11	43568637	43568950	MajorDMR-8-12625	7
chr11	43569848	43569962	MajorDMR-8-12626	4
chr11	43730449	43730455	MajorDMR-8-12627	2
chr11	43810136	43810221	MajorDMR-8-12628	3
chr11	43813896	43814190	MajorDMR-8-12629	4
chr11	43892548	43894938	MajorDMR-8-12630	17
chr11	44008874	44009054	MajorDMR-8-12631	6
chr11	44010814	44010926	MajorDMR-8-12632	2
chr11	44013839	44014307	MajorDMR-8-12633	3
chr11	44018805	44019241	MajorDMR-8-12634	8
chr11	44129904	44130117	MajorDMR-8-12635	6
chr11	44153057	44153066	MajorDMR-8-12636	2
chr11	44185054	44185276	MajorDMR-8-12637	2
chr11	44215584	44216207	MajorDMR-8-12638	3
chr11	44246247	44247029	MajorDMR-8-12639	4
chr11	44248265	44248669	MajorDMR-8-12640	3
chr11	44283280	44283490	MajorDMR-8-12641	5
chr11	44357354	44357715	MajorDMR-8-12642	2
chr11	44396665	44396732	MajorDMR-8-12643	3
chr11	44410390	44410457	MajorDMR-8-12644	2
chr11	44425421	44425481	MajorDMR-8-12645	2
chr11	44488119	44488821	MajorDMR-8-12646	25
chr11	44552915	44552996	MajorDMR-8-12647	2
chr11	44622687	44622703	MajorDMR-8-12648	2
chr11	44681246	44681268	MajorDMR-8-12649	2
chr11	44733496	44734113	MajorDMR-8-12650	13
chr11	44837967	44838250	MajorDMR-8-12651	3
chr11	44878945	44879591	MajorDMR-8-12652	8
chr11	44880447	44880580	MajorDMR-8-12653	5
chr11	44944966	44945008	MajorDMR-8-12654	4
chr11	44947175	44947206	MajorDMR-8-12655	2
chr11	44949579	44949923	MajorDMR-8-12656	3
chr11	44952178	44952776	MajorDMR-8-12657	5
chr11	44953715	44953822	MajorDMR-8-12658	3
chr11	44956804	44957918	MajorDMR-8-12659	6
chr11	44958524	44959840	MajorDMR-8-12660	16
chr11	44960388	44962527	MajorDMR-8-12661	30
chr11	44964077	44966167	MajorDMR-8-12662	20
chr11	44967064	44968250	MajorDMR-8-12663	8
chr11	44968868	44969083	MajorDMR-8-12664	6
chr11	44970477	44970932	MajorDMR-8-12665	7
chr11	44972835	44973005	MajorDMR-8-12666	3
chr11	44975094	44975553	MajorDMR-8-12667	3
chr11	44976556	44976654	MajorDMR-8-12668	2
chr11	44979390	44979863	MajorDMR-8-12669	4
chr11	44984901	44986182	MajorDMR-8-12670	6
chr11	44988411	44988846	MajorDMR-8-12671	4
chr11	44990915	44992209	MajorDMR-8-12672	22
chr11	44994256	44994610	MajorDMR-8-12673	9
chr11	44995133	44995694	MajorDMR-8-12674	6
chr11	44998900	44999276	MajorDMR-8-12675	4
chr11	44999871	45000430	MajorDMR-8-12676	3
chr11	45001265	45001654	MajorDMR-8-12677	9
chr11	45015766	45016009	MajorDMR-8-12678	3
chr11	45019267	45019439	MajorDMR-8-12679	4
chr11	45064113	45064575	MajorDMR-8-12680	2
chr11	45071183	45072246	MajorDMR-8-12681	15
chr11	45073637	45074203	MajorDMR-8-12682	6
chr11	45075408	45075783	MajorDMR-8-12683	10
chr11	45080100	45080237	MajorDMR-8-12684	3
chr11	45090794	45091108	MajorDMR-8-12685	2
chr11	45091635	45091735	MajorDMR-8-12686	3
chr11	45100811	45101087	MajorDMR-8-12687	3
chr11	45101892	45102210	MajorDMR-8-12688	4
chr11	45115206	45115211	MajorDMR-8-12689	2
chr11	45117894	45118955	MajorDMR-8-12690	4
chr11	45127482	45128966	MajorDMR-8-12691	17
chr11	45130063	45130785	MajorDMR-8-12692	5
chr11	45131665	45131921	MajorDMR-8-12693	4
chr11	45254250	45254876	MajorDMR-8-12694	10
chr11	45258927	45260104	MajorDMR-8-12695	6
chr11	45262295	45262434	MajorDMR-8-12696	2
chr11	45263782	45265845	MajorDMR-8-12697	11
chr11	45266922	45267572	MajorDMR-8-12698	3
chr11	45275442	45275976	MajorDMR-8-12699	5
chr11	45279610	45279641	MajorDMR-8-12700	2
chr11	45295830	45296482	MajorDMR-8-12701	4
chr11	45297675	45298395	MajorDMR-8-12702	4
chr11	45308097	45308565	MajorDMR-8-12703	4
chr11	45337732	45338596	MajorDMR-8-12704	13
chr11	45351467	45351536	MajorDMR-8-12705	3
chr11	45354561	45354748	MajorDMR-8-12706	2
chr11	45369130	45369505	MajorDMR-8-12707	5
chr11	45385390	45385396	MajorDMR-8-12708	2
chr11	45391778	45391952	MajorDMR-8-12709	2
chr11	45394247	45394344	MajorDMR-8-12710	2
chr11	45417615	45417739	MajorDMR-8-12711	3
chr11	45430913	45430983	MajorDMR-8-12712	3
chr11	45432459	45432653	MajorDMR-8-12713	5
chr11	45445760	45446508	MajorDMR-8-12714	10
chr11	45459281	45459339	MajorDMR-8-12715	2
chr11	45476312	45476327	MajorDMR-8-12716	2
chr11	45477040	45477853	MajorDMR-8-12717	3
chr11	45483268	45483636	MajorDMR-8-12718	3
chr11	45484545	45484694	MajorDMR-8-12719	5
chr11	45495193	45495632	MajorDMR-8-12720	5
chr11	45535299	45535467	MajorDMR-8-12721	2
chr11	45539731	45539893	MajorDMR-8-12722	3
chr11	45541321	45541711	MajorDMR-8-12723	5
chr11	45552427	45552538	MajorDMR-8-12724	4
chr11	45557082	45557884	MajorDMR-8-12725	6
chr11	45559560	45559844	MajorDMR-8-12726	2
chr11	45563132	45563553	MajorDMR-8-12727	2
chr11	45564408	45565274	MajorDMR-8-12728	7
chr11	45573076	45573106	MajorDMR-8-12729	2
chr11	45574374	45574516	MajorDMR-8-12730	2
chr11	45575296	45575462	MajorDMR-8-12731	3
chr11	45576490	45576691	MajorDMR-8-12732	2
chr11	45581916	45581986	MajorDMR-8-12733	3
chr11	45671308	45671493	MajorDMR-8-12734	3
chr11	45677208	45677558	MajorDMR-8-12735	3
chr11	45680743	45680916	MajorDMR-8-12736	2
chr11	45745739	45745863	MajorDMR-8-12737	2
chr11	45746899	45747112	MajorDMR-8-12738	2
chr11	45794307	45795245	MajorDMR-8-12739	14
chr11	45818329	45818370	MajorDMR-8-12740	2
chr11	45824614	45824653	MajorDMR-8-12741	3
chr11	45877217	45877276	MajorDMR-8-12742	2
chr11	45902586	45902706	MajorDMR-8-12743	3
chr11	45906462	45906673	MajorDMR-8-12744	2
chr11	45919201	45919211	MajorDMR-8-12745	2
chr11	45920230	45920570	MajorDMR-8-12746	6
chr11	45923959	45924062	MajorDMR-8-12747	4
chr11	45927136	45927166	MajorDMR-8-12748	2
chr11	45945587	45945593	MajorDMR-8-12749	2
chr11	45951782	45951960	MajorDMR-8-12750	8
chr11	45966888	45967336	MajorDMR-8-12751	3
chr11	46004641	46004938	MajorDMR-8-12752	3
chr11	46016041	46016409	MajorDMR-8-12753	4
chr11	46040402	46040500	MajorDMR-8-12754	2
chr11	46070934	46072940	MajorDMR-8-12755	13
chr11	46104662	46105589	MajorDMR-8-12756	7
chr11	46135785	46136110	MajorDMR-8-12757	4
chr11	46198390	46198791	MajorDMR-8-12758	5
chr11	46247396	46247708	MajorDMR-8-12759	3
chr11	46271462	46271534	MajorDMR-8-12760	3
chr11	46285321	46285553	MajorDMR-8-12761	4
chr11	46293583	46296194	MajorDMR-8-12762	22
chr11	46297729	46297890	MajorDMR-8-12763	2
chr11	46300325	46300722	MajorDMR-8-12764	2
chr11	46301242	46301314	MajorDMR-8-12765	2
chr11	46302210	46303550	MajorDMR-8-12766	12
chr11	46306725	46306744	MajorDMR-8-12767	3
chr11	46370274	46371562	MajorDMR-8-12768	10
chr11	46372863	46373157	MajorDMR-8-12769	2
chr11	46373730	46374302	MajorDMR-8-12770	7
chr11	46375860	46376105	MajorDMR-8-12771	3
chr11	46378367	46378411	MajorDMR-8-12772	2
chr11	46379221	46379935	MajorDMR-8-12773	14
chr11	46381462	46381474	MajorDMR-8-12774	2
chr11	46386262	46387036	MajorDMR-8-12775	5
chr11	46389136	46390168	MajorDMR-8-12776	11
chr11	46393727	46394061	MajorDMR-8-12777	3
chr11	46401087	46401097	MajorDMR-8-12778	2
chr11	46406607	46406910	MajorDMR-8-12779	5
chr11	46431524	46431837	MajorDMR-8-12780	2
chr11	46435761	46436134	MajorDMR-8-12781	8
chr11	46505090	46505121	MajorDMR-8-12782	2
chr11	46511469	46511609	MajorDMR-8-12783	2
chr11	46514693	46515304	MajorDMR-8-12784	5
chr11	46518878	46518904	MajorDMR-8-12785	2
chr11	46532579	46532662	MajorDMR-8-12786	3
chr11	46551744	46552008	MajorDMR-8-12787	4
chr11	46555458	46555531	MajorDMR-8-12788	2
chr11	46575841	46575851	MajorDMR-8-12789	2
chr11	46587112	46587506	MajorDMR-8-12790	8
chr11	46650538	46650556	MajorDMR-8-12791	3
chr11	46678203	46678778	MajorDMR-8-12792	4
chr11	46681641	46681983	MajorDMR-8-12793	2
chr11	46695314	46696012	MajorDMR-8-12794	6
chr11	46713516	46713662	MajorDMR-8-12795	4
chr11	46717572	46717774	MajorDMR-8-12796	5
chr11	46784259	46784532	MajorDMR-8-12797	3
chr11	46853499	46853508	MajorDMR-8-12798	2
chr11	46934233	46934513	MajorDMR-8-12799	5
chr11	46941665	46941836	MajorDMR-8-12800	2
chr11	46946070	46946102	MajorDMR-8-12801	2
chr11	46951605	46951658	MajorDMR-8-12802	2
chr11	46958900	46958936	MajorDMR-8-12803	2
chr11	46980776	46981543	MajorDMR-8-12804	5
chr11	47012567	47012630	MajorDMR-8-12805	2
chr11	47027483	47027761	MajorDMR-8-12806	3
chr11	47048637	47049055	MajorDMR-8-12807	4
chr11	47063940	47064244	MajorDMR-8-12808	2
chr11	47081108	47081130	MajorDMR-8-12809	2
chr11	47140419	47141112	MajorDMR-8-12810	16
chr11	47164988	47165058	MajorDMR-8-12811	3
chr11	47170864	47170870	MajorDMR-8-12812	2
chr11	47179471	47180407	MajorDMR-8-12813	7
chr11	47190218	47190722	MajorDMR-8-12814	2
chr11	47192918	47194374	MajorDMR-8-12815	17
chr11	47197341	47197536	MajorDMR-8-12816	4
chr11	47206657	47206704	MajorDMR-8-12817	2
chr11	47225604	47225778	MajorDMR-8-12818	4
chr11	47236738	47237339	MajorDMR-8-12819	8
chr11	47253158	47253454	MajorDMR-8-12820	2
chr11	47256160	47257169	MajorDMR-8-12821	18
chr11	47258086	47258468	MajorDMR-8-12822	4
chr11	47262838	47263311	MajorDMR-8-12823	2
chr11	47264084	47264213	MajorDMR-8-12824	4
chr11	47269198	47269239	MajorDMR-8-12825	3
chr11	47340131	47340207	MajorDMR-8-12826	2
chr11	47351916	47352244	MajorDMR-8-12827	5
chr11	47376490	47376608	MajorDMR-8-12828	8
chr11	47414750	47414843	MajorDMR-8-12829	2
chr11	47440219	47440468	MajorDMR-8-12830	5
chr11	47464937	47465098	MajorDMR-8-12831	3
chr11	47479522	47479853	MajorDMR-8-12832	3
chr11	47483641	47483820	MajorDMR-8-12833	4
chr11	47489101	47489480	MajorDMR-8-12834	8
chr11	47492473	47492541	MajorDMR-8-12835	2
chr11	47494690	47494831	MajorDMR-8-12836	2
chr11	47508765	47509229	MajorDMR-8-12837	4
chr11	47537166	47537206	MajorDMR-8-12838	2
chr11	47547671	47547899	MajorDMR-8-12839	7
chr11	47549277	47549414	MajorDMR-8-12840	3
chr11	47551035	47551720	MajorDMR-8-12841	7
chr11	47598282	47599276	MajorDMR-8-12842	7
chr11	47604726	47605700	MajorDMR-8-12843	4
chr11	47611294	47611322	MajorDMR-8-12844	2
chr11	47614011	47614394	MajorDMR-8-12845	2
chr11	47626504	47626776	MajorDMR-8-12846	11
chr11	47627428	47628430	MajorDMR-8-12847	6
chr11	47630771	47631134	MajorDMR-8-12848	6
chr11	47738424	47738435	MajorDMR-8-12849	2
chr11	47745059	47745250	MajorDMR-8-12850	3
chr11	47753716	47753739	MajorDMR-8-12851	2
chr11	47778725	47778868	MajorDMR-8-12852	3
chr11	47833676	47833759	MajorDMR-8-12853	3
chr11	47865369	47865873	MajorDMR-8-12854	3
chr11	47872281	47872700	MajorDMR-8-12855	7
chr11	47877464	47877671	MajorDMR-8-12856	3
chr11	47879517	47879586	MajorDMR-8-12857	2
chr11	47884769	47884929	MajorDMR-8-12858	2
chr11	47911433	47911739	MajorDMR-8-12859	3
chr11	47913601	47913677	MajorDMR-8-12860	2
chr11	47942092	47942261	MajorDMR-8-12861	2
chr11	48001533	48001609	MajorDMR-8-12862	2
chr11	48013016	48013066	MajorDMR-8-12863	3
chr11	48036844	48036853	MajorDMR-8-12864	2
chr11	48044629	48044683	MajorDMR-8-12865	2
chr11	48054572	48054599	MajorDMR-8-12866	2
chr11	48055374	48055486	MajorDMR-8-12867	4
chr11	48061753	48062003	MajorDMR-8-12868	3
chr11	48077777	48078065	MajorDMR-8-12869	2
chr11	48100099	48100119	MajorDMR-8-12870	2
chr11	48188949	48188980	MajorDMR-8-12871	3
chr11	48189607	48190062	MajorDMR-8-12872	4
chr11	48191062	48191073	MajorDMR-8-12873	3
chr11	48192767	48192947	MajorDMR-8-12874	3
chr11	48212346	48212458	MajorDMR-8-12875	2
chr11	48825027	48825049	MajorDMR-8-12876	2
chr11	48931433	48931946	MajorDMR-8-12877	7
chr11	48935488	48935801	MajorDMR-8-12878	2
chr11	48996050	48996124	MajorDMR-8-12879	2
chr11	49003526	49003540	MajorDMR-8-12880	2
chr11	49070268	49070531	MajorDMR-8-12881	2
chr11	49071545	49071715	MajorDMR-8-12882	3
chr11	49360498	49360602	MajorDMR-8-12883	3
chr11	49464134	49464185	MajorDMR-8-12884	2
chr11	49613268	49613297	MajorDMR-8-12885	2
chr11	49620251	49620547	MajorDMR-8-12886	2
chr11	49681037	49681115	MajorDMR-8-12887	2
chr11	49829678	49829758	MajorDMR-8-12888	2
chr11	49839309	49839730	MajorDMR-8-12889	2
chr11	49856244	49856757	MajorDMR-8-12890	3
chr11	49860039	49860073	MajorDMR-8-12891	2
chr11	49867530	49867610	MajorDMR-8-12892	2
chr11	49900019	49900332	MajorDMR-8-12893	2
chr11	49980961	49981009	MajorDMR-8-12894	2
chr11	49987574	49987589	MajorDMR-8-12895	2
chr11	50032875	50033099	MajorDMR-8-12896	2
chr11	50127472	50127692	MajorDMR-8-12897	5
chr11	50141839	50141851	MajorDMR-8-12898	2
chr11	50257341	50257772	MajorDMR-8-12899	4
chr11	50503827	50504093	MajorDMR-8-12900	2
chr11	50635534	50635841	MajorDMR-8-12901	2
chr11	50757830	50757889	MajorDMR-8-12902	2
chr11	51196365	51196651	MajorDMR-8-12903	2
chr11	51226198	51226267	MajorDMR-8-12904	2
chr11	51341924	51342085	MajorDMR-8-12905	2
chr11	51367223	51367228	MajorDMR-8-12906	2
chr11	51518113	51518145	MajorDMR-8-12907	2
chr11	54846697	54846775	MajorDMR-8-12908	2
chr11	55083432	55083657	MajorDMR-8-12909	4
chr11	55086976	55087127	MajorDMR-8-12910	3
chr11	55555475	55555517	MajorDMR-8-12911	2
chr11	55653531	55653704	MajorDMR-8-12912	3
chr11	55676148	55676417	MajorDMR-8-12913	2
chr11	55973747	55973789	MajorDMR-8-12914	3
chr11	56180347	56180734	MajorDMR-8-12915	2
chr11	56362533	56362569	MajorDMR-8-12916	3
chr11	56575995	56576321	MajorDMR-8-12917	3
chr11	56622761	56623138	MajorDMR-8-12918	4
chr11	56649935	56651385	MajorDMR-8-12919	12
chr11	56817397	56817460	MajorDMR-8-12920	3
chr11	56892530	56892652	MajorDMR-8-12921	2
chr11	56916290	56916410	MajorDMR-8-12922	3
chr11	56919874	56920140	MajorDMR-8-12923	2
chr11	56929766	56930463	MajorDMR-8-12924	3
chr11	56947178	56947205	MajorDMR-8-12925	2
chr11	56948430	56949630	MajorDMR-8-12926	10
chr11	56951637	56952022	MajorDMR-8-12927	2
chr11	57044830	57045112	MajorDMR-8-12928	3
chr11	57103836	57103970	MajorDMR-8-12929	3
chr11	57109786	57110216	MajorDMR-8-12930	2
chr11	57123818	57124216	MajorDMR-8-12931	7
chr11	57126950	57127032	MajorDMR-8-12932	3
chr11	57130471	57130892	MajorDMR-8-12933	2
chr11	57135928	57136305	MajorDMR-8-12934	12
chr11	57144104	57144692	MajorDMR-8-12935	9
chr11	57146220	57146585	MajorDMR-8-12936	5
chr11	57192250	57192921	MajorDMR-8-12937	6
chr11	57202699	57202756	MajorDMR-8-12938	2
chr11	57229006	57229939	MajorDMR-8-12939	16
chr11	57232166	57232978	MajorDMR-8-12940	35
chr11	57235503	57236001	MajorDMR-8-12941	2
chr11	57239056	57239363	MajorDMR-8-12942	3
chr11	57241685	57241930	MajorDMR-8-12943	8
chr11	57245522	57245526	MajorDMR-8-12944	2
chr11	57259466	57259580	MajorDMR-8-12945	3
chr11	57268048	57268253	MajorDMR-8-12946	3
chr11	57308887	57309035	MajorDMR-8-12947	4
chr11	57338475	57338675	MajorDMR-8-12948	3
chr11	57452847	57452861	MajorDMR-8-12949	2
chr11	57455757	57456100	MajorDMR-8-12950	6
chr11	57478451	57478864	MajorDMR-8-12951	2
chr11	57512731	57512862	MajorDMR-8-12952	4
chr11	57591036	57591133	MajorDMR-8-12953	2
chr11	57623452	57623970	MajorDMR-8-12954	3
chr11	57634777	57634972	MajorDMR-8-12955	2
chr11	57637001	57637427	MajorDMR-8-12956	4
chr11	57647268	57647349	MajorDMR-8-12957	3
chr11	57655871	57656249	MajorDMR-8-12958	3
chr11	57739162	57739313	MajorDMR-8-12959	3
chr11	57742336	57742831	MajorDMR-8-12960	11
chr11	57812663	57812798	MajorDMR-8-12961	2
chr11	57828938	57829452	MajorDMR-8-12962	7
chr11	57865661	57865678	MajorDMR-8-12963	2
chr11	57920426	57920848	MajorDMR-8-12964	2
chr11	57951790	57952150	MajorDMR-8-12965	2
chr11	57968837	57969652	MajorDMR-8-12966	6
chr11	57981231	57981246	MajorDMR-8-12967	2
chr11	58064746	58065343	MajorDMR-8-12968	3
chr11	58144849	58145149	MajorDMR-8-12969	2
chr11	58159138	58159456	MajorDMR-8-12970	3
chr11	58256386	58256671	MajorDMR-8-12971	2
chr11	58260955	58261189	MajorDMR-8-12972	3
chr11	58264888	58266103	MajorDMR-8-12973	6
chr11	58273501	58273934	MajorDMR-8-12974	5
chr11	58279075	58279439	MajorDMR-8-12975	4
chr11	58286068	58286170	MajorDMR-8-12976	2
chr11	58287828	58287910	MajorDMR-8-12977	2
chr11	58291655	58291817	MajorDMR-8-12978	3
chr11	58292679	58293350	MajorDMR-8-12979	6
chr11	58343279	58344407	MajorDMR-8-12980	5
chr11	58348607	58349369	MajorDMR-8-12981	12
chr11	58362298	58362517	MajorDMR-8-12982	3
chr11	58449840	58449844	MajorDMR-8-12983	2
chr11	58598300	58598424	MajorDMR-8-12984	2
chr11	58795748	58795901	MajorDMR-8-12985	2
chr11	58797291	58797589	MajorDMR-8-12986	7
chr11	58830043	58830065	MajorDMR-8-12987	2
chr11	58830702	58830708	MajorDMR-8-12988	2
chr11	58869423	58869440	MajorDMR-8-12989	2
chr11	58942203	58942370	MajorDMR-8-12990	2
chr11	58973251	58973362	MajorDMR-8-12991	4
chr11	58977898	58978083	MajorDMR-8-12992	2
chr11	58978996	58979086	MajorDMR-8-12993	5
chr11	58984432	58984447	MajorDMR-8-12994	3
chr11	58991699	58993221	MajorDMR-8-12995	12
chr11	58993803	58993849	MajorDMR-8-12996	4
chr11	58998535	58998975	MajorDMR-8-12997	3
chr11	59020934	59020987	MajorDMR-8-12998	2
chr11	59052267	59052536	MajorDMR-8-12999	5
chr11	59055596	59055828	MajorDMR-8-13000	4
chr11	59097123	59097305	MajorDMR-8-13001	2
chr11	59099551	59099877	MajorDMR-8-13002	5
chr11	59136199	59136242	MajorDMR-8-13003	2
chr11	59184125	59184143	MajorDMR-8-13004	3
chr11	59208115	59208197	MajorDMR-8-13005	3
chr11	59230843	59230925	MajorDMR-8-13006	4
chr11	59317137	59317228	MajorDMR-8-13007	5
chr11	59322681	59322817	MajorDMR-8-13008	6
chr11	59327104	59327534	MajorDMR-8-13009	5
chr11	59329991	59330359	MajorDMR-8-13010	2
chr11	59337140	59337755	MajorDMR-8-13011	5
chr11	59367876	59368345	MajorDMR-8-13012	3
chr11	59369146	59369585	MajorDMR-8-13013	8
chr11	59370182	59370393	MajorDMR-8-13014	3
chr11	59378920	59378989	MajorDMR-8-13015	3
chr11	59555497	59555576	MajorDMR-8-13016	2
chr11	59586069	59586138	MajorDMR-8-13017	3
chr11	59665783	59666258	MajorDMR-8-13018	13
chr11	59712941	59713669	MajorDMR-8-13019	11
chr11	59899994	59900107	MajorDMR-8-13020	2
chr11	60020762	60020806	MajorDMR-8-13021	2
chr11	60032270	60033001	MajorDMR-8-13022	6
chr11	60035732	60036070	MajorDMR-8-13023	3
chr11	60047289	60048391	MajorDMR-8-13024	7
chr11	60051013	60051430	MajorDMR-8-13025	3
chr11	60053617	60053671	MajorDMR-8-13026	2
chr11	60114340	60115116	MajorDMR-8-13027	4
chr11	60115695	60116066	MajorDMR-8-13028	4
chr11	60244129	60244138	MajorDMR-8-13029	3
chr11	60309994	60310131	MajorDMR-8-13030	2
chr11	60383918	60383947	MajorDMR-8-13031	2
chr11	60389194	60389461	MajorDMR-8-13032	2
chr11	60470996	60471317	MajorDMR-8-13033	6
chr11	60485571	60486065	MajorDMR-8-13034	5
chr11	60493288	60493676	MajorDMR-8-13035	2
chr11	60496574	60496606	MajorDMR-8-13036	2
chr11	60515671	60515958	MajorDMR-8-13037	13
chr11	60554699	60554877	MajorDMR-8-13038	3
chr11	60603266	60603298	MajorDMR-8-13039	2
chr11	60612757	60613135	MajorDMR-8-13040	8
chr11	60613668	60613889	MajorDMR-8-13041	2
chr11	60620119	60620490	MajorDMR-8-13042	2
chr11	60634605	60635740	MajorDMR-8-13043	10
chr11	60636631	60636728	MajorDMR-8-13044	5
chr11	60637360	60638814	MajorDMR-8-13045	10
chr11	60641259	60641790	MajorDMR-8-13046	4
chr11	60648021	60648734	MajorDMR-8-13047	4
chr11	60655278	60655710	MajorDMR-8-13048	2
chr11	60659274	60660000	MajorDMR-8-13049	8
chr11	60662686	60662749	MajorDMR-8-13050	3
chr11	60668656	60668984	MajorDMR-8-13051	4
chr11	60669803	60670245	MajorDMR-8-13052	2
chr11	60684175	60684465	MajorDMR-8-13053	2
chr11	60707884	60708294	MajorDMR-8-13054	2
chr11	60709258	60709553	MajorDMR-8-13055	6
chr11	60732336	60733001	MajorDMR-8-13056	7
chr11	60760692	60761731	MajorDMR-8-13057	18
chr11	60789099	60789410	MajorDMR-8-13058	4
chr11	60813755	60814732	MajorDMR-8-13059	6
chr11	60820579	60820850	MajorDMR-8-13060	5
chr11	60830319	60831094	MajorDMR-8-13061	10
chr11	60850104	60850167	MajorDMR-8-13062	2
chr11	60876589	60876941	MajorDMR-8-13063	8
chr11	60886757	60886925	MajorDMR-8-13064	2
chr11	60888185	60888297	MajorDMR-8-13065	3
chr11	60889105	60889271	MajorDMR-8-13066	3
chr11	60902328	60902544	MajorDMR-8-13067	5
chr11	60906435	60906775	MajorDMR-8-13068	3
chr11	60915571	60916167	MajorDMR-8-13069	4
chr11	60930187	60930972	MajorDMR-8-13070	8
chr11	60935157	60935699	MajorDMR-8-13071	10
chr11	61112527	61113018	MajorDMR-8-13072	7
chr11	61118647	61118825	MajorDMR-8-13073	5
chr11	61159489	61159740	MajorDMR-8-13074	7
chr11	61169296	61169412	MajorDMR-8-13075	2
chr11	61172422	61172830	MajorDMR-8-13076	4
chr11	61214569	61214866	MajorDMR-8-13077	5
chr11	61218066	61218340	MajorDMR-8-13078	2
chr11	61238496	61238730	MajorDMR-8-13079	3
chr11	61248555	61249100	MajorDMR-8-13080	6
chr11	61277929	61278292	MajorDMR-8-13081	2
chr11	61280791	61281437	MajorDMR-8-13082	16
chr11	61289598	61289642	MajorDMR-8-13083	2
chr11	61292566	61293081	MajorDMR-8-13084	8
chr11	61294672	61295678	MajorDMR-8-13085	13
chr11	61296212	61297320	MajorDMR-8-13086	5
chr11	61299221	61299259	MajorDMR-8-13087	2
chr11	61302034	61302725	MajorDMR-8-13088	30
chr11	61303629	61303956	MajorDMR-8-13089	11
chr11	61307459	61307641	MajorDMR-8-13090	6
chr11	61308231	61308928	MajorDMR-8-13091	7
chr11	61309500	61310378	MajorDMR-8-13092	8
chr11	61314916	61315031	MajorDMR-8-13093	3
chr11	61317643	61317793	MajorDMR-8-13094	3
chr11	61319617	61319668	MajorDMR-8-13095	3
chr11	61320313	61320415	MajorDMR-8-13096	3
chr11	61321518	61322743	MajorDMR-8-13097	14
chr11	61328346	61328388	MajorDMR-8-13098	3
chr11	61332495	61333394	MajorDMR-8-13099	9
chr11	61333995	61335139	MajorDMR-8-13100	13
chr11	61338655	61339305	MajorDMR-8-13101	11
chr11	61339884	61340263	MajorDMR-8-13102	4
chr11	61340997	61341435	MajorDMR-8-13103	8
chr11	61342205	61346961	MajorDMR-8-13104	47
chr11	61349918	61350148	MajorDMR-8-13105	3
chr11	61366939	61366987	MajorDMR-8-13106	4
chr11	61367883	61368104	MajorDMR-8-13107	6
chr11	61370284	61370613	MajorDMR-8-13108	2
chr11	61397592	61397916	MajorDMR-8-13109	10
chr11	61405454	61405492	MajorDMR-8-13110	2
chr11	61446545	61447396	MajorDMR-8-13111	14
chr11	61448243	61448327	MajorDMR-8-13112	5
chr11	61450055	61450658	MajorDMR-8-13113	3
chr11	61452244	61452248	MajorDMR-8-13114	2
chr11	61453233	61454104	MajorDMR-8-13115	8
chr11	61458397	61458645	MajorDMR-8-13116	9
chr11	61462501	61462721	MajorDMR-8-13117	4
chr11	61466281	61466557	MajorDMR-8-13118	5
chr11	61468286	61469172	MajorDMR-8-13119	6
chr11	61474012	61474299	MajorDMR-8-13120	8
chr11	61479910	61480420	MajorDMR-8-13121	10
chr11	61481866	61482042	MajorDMR-8-13122	4
chr11	61483054	61483091	MajorDMR-8-13123	2
chr11	61490243	61490437	MajorDMR-8-13124	7
chr11	61494864	61494916	MajorDMR-8-13125	2
chr11	61497738	61497835	MajorDMR-8-13126	2
chr11	61499182	61499283	MajorDMR-8-13127	2
chr11	61503594	61505220	MajorDMR-8-13128	12
chr11	61507599	61508079	MajorDMR-8-13129	5
chr11	61513183	61513360	MajorDMR-8-13130	3
chr11	61519239	61519305	MajorDMR-8-13131	2
chr11	61527478	61527534	MajorDMR-8-13132	5
chr11	61532196	61532287	MajorDMR-8-13133	3
chr11	61545498	61545539	MajorDMR-8-13134	2
chr11	61596958	61596997	MajorDMR-8-13135	4
chr11	61600374	61601775	MajorDMR-8-13136	23
chr11	61602896	61603326	MajorDMR-8-13137	3
chr11	61650998	61651104	MajorDMR-8-13138	6
chr11	61652321	61652390	MajorDMR-8-13139	3
chr11	61659715	61660191	MajorDMR-8-13140	5
chr11	61683699	61683813	MajorDMR-8-13141	2
chr11	61716460	61716528	MajorDMR-8-13142	2
chr11	61723329	61723364	MajorDMR-8-13143	2
chr11	61736192	61737062	MajorDMR-8-13144	12
chr11	61768971	61769691	MajorDMR-8-13145	8
chr11	61875308	61875327	MajorDMR-8-13146	2
chr11	61899735	61899935	MajorDMR-8-13147	4
chr11	61902392	61902565	MajorDMR-8-13148	4
chr11	61912355	61913269	MajorDMR-8-13149	16
chr11	61913775	61914969	MajorDMR-8-13150	40
chr11	61916222	61916579	MajorDMR-8-13151	4
chr11	61924759	61925600	MajorDMR-8-13152	12
chr11	61930738	61930882	MajorDMR-8-13153	2
chr11	61940104	61940550	MajorDMR-8-13154	2
chr11	62064964	62065389	MajorDMR-8-13155	7
chr11	62066155	62066495	MajorDMR-8-13156	2
chr11	62067167	62067819	MajorDMR-8-13157	5
chr11	62107455	62107699	MajorDMR-8-13158	3
chr11	62114089	62114208	MajorDMR-8-13159	3
chr11	62117502	62117642	MajorDMR-8-13160	2
chr11	62119784	62120346	MajorDMR-8-13161	11
chr11	62138535	62138542	MajorDMR-8-13162	2
chr11	62160930	62160971	MajorDMR-8-13163	2
chr11	62212168	62212196	MajorDMR-8-13164	5
chr11	62273548	62273554	MajorDMR-8-13165	2
chr11	62315938	62316284	MajorDMR-8-13166	2
chr11	62322571	62322824	MajorDMR-8-13167	5
chr11	62334906	62335216	MajorDMR-8-13168	2
chr11	62342668	62342859	MajorDMR-8-13169	4
chr11	62347196	62347299	MajorDMR-8-13170	3
chr11	62356919	62357037	MajorDMR-8-13171	3
chr11	62378904	62379160	MajorDMR-8-13172	7
chr11	62381730	62382115	MajorDMR-8-13173	9
chr11	62388046	62388051	MajorDMR-8-13174	2
chr11	62415760	62415840	MajorDMR-8-13175	3
chr11	62458393	62459167	MajorDMR-8-13176	6
chr11	62470535	62470893	MajorDMR-8-13177	3
chr11	62472810	62472918	MajorDMR-8-13178	3
chr11	62481676	62481828	MajorDMR-8-13179	2
chr11	62513451	62513582	MajorDMR-8-13180	2
chr11	62515212	62516166	MajorDMR-8-13181	10
chr11	62537012	62537093	MajorDMR-8-13182	2
chr11	62537733	62537838	MajorDMR-8-13183	2
chr11	62624615	62624633	MajorDMR-8-13184	2
chr11	62625700	62626580	MajorDMR-8-13185	11
chr11	62627844	62628442	MajorDMR-8-13186	5
chr11	62677244	62677252	MajorDMR-8-13187	2
chr11	62701798	62702755	MajorDMR-8-13188	6
chr11	62765308	62765446	MajorDMR-8-13189	3
chr11	62768682	62769040	MajorDMR-8-13190	6
chr11	62802823	62802880	MajorDMR-8-13191	2
chr11	62902516	62902784	MajorDMR-8-13192	2
chr11	62948819	62949310	MajorDMR-8-13193	3
chr11	63128793	63128988	MajorDMR-8-13194	2
chr11	63132221	63132278	MajorDMR-8-13195	2
chr11	63235379	63235460	MajorDMR-8-13196	2
chr11	63378165	63378456	MajorDMR-8-13197	2
chr11	63391090	63391334	MajorDMR-8-13198	3
chr11	63455717	63455727	MajorDMR-8-13199	2
chr11	63466193	63466756	MajorDMR-8-13200	5
chr11	63478674	63479007	MajorDMR-8-13201	2
chr11	63491778	63492401	MajorDMR-8-13202	4
chr11	63505515	63505919	MajorDMR-8-13203	2
chr11	63513344	63513430	MajorDMR-8-13204	5
chr11	63514627	63515202	MajorDMR-8-13205	4
chr11	63517072	63517162	MajorDMR-8-13206	4
chr11	63579816	63579910	MajorDMR-8-13207	3
chr11	63620228	63620342	MajorDMR-8-13208	4
chr11	63636772	63636906	MajorDMR-8-13209	5
chr11	63645380	63645967	MajorDMR-8-13210	10
chr11	63653492	63653702	MajorDMR-8-13211	3
chr11	63659081	63659239	MajorDMR-8-13212	4
chr11	63663780	63664299	MajorDMR-8-13213	4
chr11	63665711	63666145	MajorDMR-8-13214	6
chr11	63673288	63674291	MajorDMR-8-13215	4
chr11	63674821	63675554	MajorDMR-8-13216	12
chr11	63677868	63677876	MajorDMR-8-13217	2
chr11	63679488	63679629	MajorDMR-8-13218	3
chr11	63699436	63699619	MajorDMR-8-13219	7
chr11	63712099	63712324	MajorDMR-8-13220	2
chr11	63716980	63716993	MajorDMR-8-13221	2
chr11	63795198	63795508	MajorDMR-8-13222	7
chr11	63796256	63796743	MajorDMR-8-13223	2
chr11	63799035	63799170	MajorDMR-8-13224	2
chr11	63805845	63805904	MajorDMR-8-13225	2
chr11	63821352	63821619	MajorDMR-8-13226	10
chr11	63827456	63829076	MajorDMR-8-13227	47
chr11	63851826	63851890	MajorDMR-8-13228	2
chr11	63853560	63853860	MajorDMR-8-13229	5
chr11	63882795	63883267	MajorDMR-8-13230	3
chr11	63885581	63887383	MajorDMR-8-13231	26
chr11	63890467	63890864	MajorDMR-8-13232	15
chr11	63893039	63893852	MajorDMR-8-13233	21
chr11	63895484	63895554	MajorDMR-8-13234	2
chr11	63938751	63938789	MajorDMR-8-13235	2
chr11	63944401	63944608	MajorDMR-8-13236	4
chr11	63977125	63977468	MajorDMR-8-13237	8
chr11	64005831	64005842	MajorDMR-8-13238	2
chr11	64006448	64007201	MajorDMR-8-13239	10
chr11	64054045	64054737	MajorDMR-8-13240	5
chr11	64060493	64061448	MajorDMR-8-13241	6
chr11	64062808	64062896	MajorDMR-8-13242	4
chr11	64070433	64070497	MajorDMR-8-13243	3
chr11	64086939	64087107	MajorDMR-8-13244	2
chr11	64108766	64108903	MajorDMR-8-13245	3
chr11	64109533	64110754	MajorDMR-8-13246	39
chr11	64125678	64125975	MajorDMR-8-13247	2
chr11	64127958	64128420	MajorDMR-8-13248	10
chr11	64135585	64137652	MajorDMR-8-13249	42
chr11	64145901	64146215	MajorDMR-8-13250	11
chr11	64146821	64147645	MajorDMR-8-13251	11
chr11	64156645	64156862	MajorDMR-8-13252	4
chr11	64164017	64164165	MajorDMR-8-13253	3
chr11	64196605	64197060	MajorDMR-8-13254	6
chr11	64203622	64203694	MajorDMR-8-13255	3
chr11	64208580	64209302	MajorDMR-8-13256	6
chr11	64226721	64226857	MajorDMR-8-13257	5
chr11	64270239	64270295	MajorDMR-8-13258	5
chr11	64319257	64319668	MajorDMR-8-13259	15
chr11	64326708	64328036	MajorDMR-8-13260	19
chr11	64333695	64334400	MajorDMR-8-13261	17
chr11	64338130	64338477	MajorDMR-8-13262	3
chr11	64339026	64339638	MajorDMR-8-13263	17
chr11	64375034	64375061	MajorDMR-8-13264	2
chr11	64380597	64381649	MajorDMR-8-13265	9
chr11	64382617	64382669	MajorDMR-8-13266	3
chr11	64395074	64395414	MajorDMR-8-13267	4
chr11	64396735	64396787	MajorDMR-8-13268	2
chr11	64397352	64397923	MajorDMR-8-13269	9
chr11	64399279	64399547	MajorDMR-8-13270	3
chr11	64406289	64406672	MajorDMR-8-13271	2
chr11	64412084	64412109	MajorDMR-8-13272	3
chr11	64415689	64416879	MajorDMR-8-13273	11
chr11	64429154	64429623	MajorDMR-8-13274	2
chr11	64452048	64452645	MajorDMR-8-13275	4
chr11	64460321	64460931	MajorDMR-8-13276	7
chr11	64468293	64468949	MajorDMR-8-13277	7
chr11	64478356	64478533	MajorDMR-8-13278	3
chr11	64486965	64488657	MajorDMR-8-13279	19
chr11	64497376	64497588	MajorDMR-8-13280	2
chr11	64503374	64503699	MajorDMR-8-13281	7
chr11	64508432	64509841	MajorDMR-8-13282	36
chr11	64532192	64532427	MajorDMR-8-13283	2
chr11	64533071	64533242	MajorDMR-8-13284	7
chr11	64534157	64534419	MajorDMR-8-13285	2
chr11	64540867	64541092	MajorDMR-8-13286	2
chr11	64541842	64542039	MajorDMR-8-13287	4
chr11	64570073	64570290	MajorDMR-8-13288	2
chr11	64597159	64597388	MajorDMR-8-13289	8
chr11	64635860	64635884	MajorDMR-8-13290	2
chr11	64643555	64644118	MajorDMR-8-13291	10
chr11	64644642	64644655	MajorDMR-8-13292	2
chr11	64655335	64655445	MajorDMR-8-13293	2
chr11	64658117	64658277	MajorDMR-8-13294	6
chr11	64682397	64682757	MajorDMR-8-13295	2
chr11	64693482	64694564	MajorDMR-8-13296	4
chr11	64702349	64703575	MajorDMR-8-13297	20
chr11	64721755	64722211	MajorDMR-8-13298	6
chr11	64738922	64739321	MajorDMR-8-13299	2
chr11	64739910	64740011	MajorDMR-8-13300	3
chr11	64741121	64741639	MajorDMR-8-13301	7
chr11	64749526	64749688	MajorDMR-8-13302	3
chr11	64757995	64758498	MajorDMR-8-13303	2
chr11	64769020	64769175	MajorDMR-8-13304	2
chr11	64771878	64772888	MajorDMR-8-13305	15
chr11	64774064	64774906	MajorDMR-8-13306	13
chr11	64775586	64776066	MajorDMR-8-13307	9
chr11	64777138	64777495	MajorDMR-8-13308	2
chr11	64779874	64780168	MajorDMR-8-13309	5
chr11	64900155	64900164	MajorDMR-8-13310	2
chr11	64913473	64913477	MajorDMR-8-13311	2
chr11	64917904	64918333	MajorDMR-8-13312	9
chr11	64951387	64952029	MajorDMR-8-13313	13
chr11	64971162	64971290	MajorDMR-8-13314	2
chr11	64993290	64993541	MajorDMR-8-13315	6
chr11	65004385	65004621	MajorDMR-8-13316	7
chr11	65027519	65027567	MajorDMR-8-13317	2
chr11	65058055	65058450	MajorDMR-8-13318	3
chr11	65066628	65067009	MajorDMR-8-13319	6
chr11	65083588	65084744	MajorDMR-8-13320	9
chr11	65120991	65121086	MajorDMR-8-13321	2
chr11	65123690	65123838	MajorDMR-8-13322	3
chr11	65138836	65139276	MajorDMR-8-13323	9
chr11	65171176	65171390	MajorDMR-8-13324	4
chr11	65171929	65171933	MajorDMR-8-13325	2
chr11	65190554	65190657	MajorDMR-8-13326	2
chr11	65236143	65236169	MajorDMR-8-13327	2
chr11	65237855	65238388	MajorDMR-8-13328	7
chr11	65239079	65239400	MajorDMR-8-13329	6
chr11	65240240	65240463	MajorDMR-8-13330	3
chr11	65250702	65251362	MajorDMR-8-13331	5
chr11	65252583	65252857	MajorDMR-8-13332	7
chr11	65253735	65253747	MajorDMR-8-13333	2
chr11	65261631	65261641	MajorDMR-8-13334	2
chr11	65290229	65290749	MajorDMR-8-13335	9
chr11	65306350	65307357	MajorDMR-8-13336	21
chr11	65313702	65314436	MajorDMR-8-13337	26
chr11	65353099	65353134	MajorDMR-8-13338	3
chr11	65415873	65416264	MajorDMR-8-13339	4
chr11	65493111	65493245	MajorDMR-8-13340	2
chr11	65581069	65581135	MajorDMR-8-13341	2
chr11	65602149	65602361	MajorDMR-8-13342	4
chr11	65622377	65622872	MajorDMR-8-13343	3
chr11	65651315	65651477	MajorDMR-8-13344	4
chr11	65676530	65677273	MajorDMR-8-13345	11
chr11	65682712	65682848	MajorDMR-8-13346	5
chr11	65699804	65700105	MajorDMR-8-13347	2
chr11	65734115	65734256	MajorDMR-8-13348	6
chr11	65752105	65752469	MajorDMR-8-13349	2
chr11	65759380	65759816	MajorDMR-8-13350	7
chr11	65781933	65782021	MajorDMR-8-13351	3
chr11	65849091	65849282	MajorDMR-8-13352	5
chr11	65867878	65868004	MajorDMR-8-13353	2
chr11	65868636	65869110	MajorDMR-8-13354	2
chr11	65899635	65901073	MajorDMR-8-13355	14
chr11	65916686	65916765	MajorDMR-8-13356	2
chr11	65917438	65917516	MajorDMR-8-13357	5
chr11	65918776	65919041	MajorDMR-8-13358	4
chr11	65931573	65931749	MajorDMR-8-13359	4
chr11	65943965	65944767	MajorDMR-8-13360	6
chr11	65954675	65955230	MajorDMR-8-13361	5
chr11	65959729	65959954	MajorDMR-8-13362	7
chr11	65989650	65990726	MajorDMR-8-13363	10
chr11	65991559	65992300	MajorDMR-8-13364	12
chr11	65993566	65994026	MajorDMR-8-13365	2
chr11	66004811	66005425	MajorDMR-8-13366	12
chr11	66007216	66008809	MajorDMR-8-13367	31
chr11	66009480	66010413	MajorDMR-8-13368	16
chr11	66011389	66011565	MajorDMR-8-13369	5
chr11	66027543	66028037	MajorDMR-8-13370	9
chr11	66029174	66029806	MajorDMR-8-13371	15
chr11	66042905	66043089	MajorDMR-8-13372	4
chr11	66048478	66048760	MajorDMR-8-13373	2
chr11	66052189	66052969	MajorDMR-8-13374	6
chr11	66060671	66061058	MajorDMR-8-13375	4
chr11	66061833	66062588	MajorDMR-8-13376	29
chr11	66068318	66068680	MajorDMR-8-13377	6
chr11	66077093	66077729	MajorDMR-8-13378	3
chr11	66085793	66086118	MajorDMR-8-13379	2
chr11	66094076	66094210	MajorDMR-8-13380	2
chr11	66101539	66101550	MajorDMR-8-13381	2
chr11	66102238	66102243	MajorDMR-8-13382	2
chr11	66104801	66105040	MajorDMR-8-13383	3
chr11	66110698	66110859	MajorDMR-8-13384	4
chr11	66113207	66113265	MajorDMR-8-13385	2
chr11	66116014	66116387	MajorDMR-8-13386	10
chr11	66118501	66118747	MajorDMR-8-13387	3
chr11	66137317	66137630	MajorDMR-8-13388	2
chr11	66185077	66185348	MajorDMR-8-13389	2
chr11	66189720	66190229	MajorDMR-8-13390	6
chr11	66232952	66233636	MajorDMR-8-13391	6
chr11	66246203	66246224	MajorDMR-8-13392	2
chr11	66297112	66297117	MajorDMR-8-13393	2
chr11	66300123	66300359	MajorDMR-8-13394	5
chr11	66310591	66310635	MajorDMR-8-13395	2
chr11	66315297	66316241	MajorDMR-8-13396	12
chr11	66324466	66324475	MajorDMR-8-13397	2
chr11	66336578	66337562	MajorDMR-8-13398	16
chr11	66346907	66347065	MajorDMR-8-13399	3
chr11	66391690	66391747	MajorDMR-8-13400	2
chr11	66392566	66392770	MajorDMR-8-13401	5
chr11	66394386	66394469	MajorDMR-8-13402	2
chr11	66411444	66411987	MajorDMR-8-13403	11
chr11	66413474	66413593	MajorDMR-8-13404	3
chr11	66419139	66419252	MajorDMR-8-13405	3
chr11	66436558	66436865	MajorDMR-8-13406	4
chr11	66443459	66444394	MajorDMR-8-13407	5
chr11	66454491	66455101	MajorDMR-8-13408	12
chr11	66455606	66455948	MajorDMR-8-13409	13
chr11	66460056	66460060	MajorDMR-8-13410	2
chr11	66461626	66461725	MajorDMR-8-13411	10
chr11	66471430	66471874	MajorDMR-8-13412	10
chr11	66473220	66473596	MajorDMR-8-13413	11
chr11	66480904	66481582	MajorDMR-8-13414	11
chr11	66483201	66483610	MajorDMR-8-13415	16
chr11	66486356	66486696	MajorDMR-8-13416	3
chr11	66487379	66488500	MajorDMR-8-13417	11
chr11	66493838	66494421	MajorDMR-8-13418	7
chr11	66498641	66499067	MajorDMR-8-13419	5
chr11	66513311	66513351	MajorDMR-8-13420	4
chr11	66517327	66517339	MajorDMR-8-13421	2
chr11	66519075	66521003	MajorDMR-8-13422	12
chr11	66560261	66560305	MajorDMR-8-13423	2
chr11	66577761	66578009	MajorDMR-8-13424	2
chr11	66583021	66583936	MajorDMR-8-13425	6
chr11	66585875	66586099	MajorDMR-8-13426	3
chr11	66595160	66595329	MajorDMR-8-13427	6
chr11	66602171	66602238	MajorDMR-8-13428	3
chr11	66606262	66606328	MajorDMR-8-13429	2
chr11	66613877	66614290	MajorDMR-8-13430	5
chr11	66626562	66628454	MajorDMR-8-13431	20
chr11	66631941	66632354	MajorDMR-8-13432	16
chr11	66632886	66633078	MajorDMR-8-13433	4
chr11	66633791	66635232	MajorDMR-8-13434	9
chr11	66642762	66642767	MajorDMR-8-13435	2
chr11	66645467	66645679	MajorDMR-8-13436	4
chr11	66650043	66650236	MajorDMR-8-13437	6
chr11	66688482	66688764	MajorDMR-8-13438	8
chr11	66719353	66720017	MajorDMR-8-13439	8
chr11	66724824	66724886	MajorDMR-8-13440	5
chr11	66795245	66795343	MajorDMR-8-13441	2
chr11	66799425	66800014	MajorDMR-8-13442	5
chr11	66821197	66821209	MajorDMR-8-13443	2
chr11	66823586	66823617	MajorDMR-8-13444	2
chr11	66832501	66832629	MajorDMR-8-13445	5
chr11	66870145	66870390	MajorDMR-8-13446	7
chr11	66878758	66879209	MajorDMR-8-13447	2
chr11	66881730	66881746	MajorDMR-8-13448	2
chr11	66885282	66885651	MajorDMR-8-13449	2
chr11	66961863	66962404	MajorDMR-8-13450	3
chr11	66969617	66969627	MajorDMR-8-13451	2
chr11	67002213	67002660	MajorDMR-8-13452	4
chr11	67009075	67009638	MajorDMR-8-13453	5
chr11	67011581	67011826	MajorDMR-8-13454	2
chr11	67012674	67013114	MajorDMR-8-13455	12
chr11	67022777	67022815	MajorDMR-8-13456	3
chr11	67023406	67023724	MajorDMR-8-13457	2
chr11	67028323	67028697	MajorDMR-8-13458	3
chr11	67029364	67029734	MajorDMR-8-13459	10
chr11	67051779	67051866	MajorDMR-8-13460	5
chr11	67072458	67072523	MajorDMR-8-13461	2
chr11	67075692	67075807	MajorDMR-8-13462	6
chr11	67115927	67116028	MajorDMR-8-13463	3
chr11	67164557	67164953	MajorDMR-8-13464	4
chr11	67166308	67166422	MajorDMR-8-13465	5
chr11	67189056	67189122	MajorDMR-8-13466	2
chr11	67199944	67200284	MajorDMR-8-13467	7
chr11	67204625	67204748	MajorDMR-8-13468	4
chr11	67205934	67206163	MajorDMR-8-13469	2
chr11	67209642	67210353	MajorDMR-8-13470	7
chr11	67211494	67212028	MajorDMR-8-13471	11
chr11	67217014	67217317	MajorDMR-8-13472	5
chr11	67235505	67235665	MajorDMR-8-13473	5
chr11	67257524	67257650	MajorDMR-8-13474	5
chr11	67259252	67259373	MajorDMR-8-13475	4
chr11	67260644	67261037	MajorDMR-8-13476	20
chr11	67270734	67271153	MajorDMR-8-13477	6
chr11	67381309	67382646	MajorDMR-8-13478	22
chr11	67383334	67386798	MajorDMR-8-13479	34
chr11	67441341	67441549	MajorDMR-8-13480	5
chr11	67481598	67481783	MajorDMR-8-13481	2
chr11	67559705	67560344	MajorDMR-8-13482	12
chr11	67612792	67612989	MajorDMR-8-13483	3
chr11	67627364	67628116	MajorDMR-8-13484	3
chr11	67629063	67629283	MajorDMR-8-13485	2
chr11	67652554	67652983	MajorDMR-8-13486	11
chr11	67689281	67690226	MajorDMR-8-13487	9
chr11	67697403	67698236	MajorDMR-8-13488	7
chr11	67706244	67706589	MajorDMR-8-13489	2
chr11	67710408	67710940	MajorDMR-8-13490	4
chr11	67712630	67712752	MajorDMR-8-13491	2
chr11	67714650	67714977	MajorDMR-8-13492	3
chr11	67722000	67722586	MajorDMR-8-13493	10
chr11	67723520	67723946	MajorDMR-8-13494	6
chr11	67726218	67727190	MajorDMR-8-13495	7
chr11	67761338	67761770	MajorDMR-8-13496	7
chr11	67789293	67789588	MajorDMR-8-13497	2
chr11	67797512	67797536	MajorDMR-8-13498	3
chr11	67799456	67799504	MajorDMR-8-13499	2
chr11	67811385	67811432	MajorDMR-8-13500	5
chr11	67859967	67860024	MajorDMR-8-13501	2
chr11	67867052	67867329	MajorDMR-8-13502	5
chr11	67874152	67874295	MajorDMR-8-13503	2
chr11	67931609	67931979	MajorDMR-8-13504	5
chr11	67960704	67961068	MajorDMR-8-13505	2
chr11	67967957	67967976	MajorDMR-8-13506	2
chr11	67974479	67974492	MajorDMR-8-13507	2
chr11	67977096	67977373	MajorDMR-8-13508	2
chr11	67982266	67983115	MajorDMR-8-13509	21
chr11	68004187	68004259	MajorDMR-8-13510	2
chr11	68028483	68028870	MajorDMR-8-13511	4
chr11	68036800	68036881	MajorDMR-8-13512	4
chr11	68040368	68040838	MajorDMR-8-13513	4
chr11	68058769	68059156	MajorDMR-8-13514	9
chr11	68060904	68061789	MajorDMR-8-13515	6
chr11	68082350	68082488	MajorDMR-8-13516	8
chr11	68200649	68201132	MajorDMR-8-13517	17
chr11	68210034	68210282	MajorDMR-8-13518	9
chr11	68225853	68226100	MajorDMR-8-13519	6
chr11	68238098	68238677	MajorDMR-8-13520	10
chr11	68256554	68256648	MajorDMR-8-13521	3
chr11	68290806	68290930	MajorDMR-8-13522	4
chr11	68317965	68318056	MajorDMR-8-13523	2
chr11	68335230	68335521	MajorDMR-8-13524	3
chr11	68365339	68365427	MajorDMR-8-13525	2
chr11	68384152	68384208	MajorDMR-8-13526	2
chr11	68419239	68419285	MajorDMR-8-13527	3
chr11	68454542	68455067	MajorDMR-8-13528	9
chr11	68503119	68503238	MajorDMR-8-13529	2
chr11	68528086	68528093	MajorDMR-8-13530	2
chr11	68530859	68531248	MajorDMR-8-13531	4
chr11	68538363	68538895	MajorDMR-8-13532	12
chr11	68578623	68578974	MajorDMR-8-13533	2
chr11	68672593	68672658	MajorDMR-8-13534	3
chr11	68707576	68707665	MajorDMR-8-13535	3
chr11	68708620	68708689	MajorDMR-8-13536	2
chr11	68730168	68730445	MajorDMR-8-13537	5
chr11	68745146	68745318	MajorDMR-8-13538	2
chr11	68836874	68837110	MajorDMR-8-13539	3
chr11	68842728	68843522	MajorDMR-8-13540	13
chr11	68863225	68863338	MajorDMR-8-13541	2
chr11	68888564	68888822	MajorDMR-8-13542	9
chr11	68909190	68909301	MajorDMR-8-13543	2
chr11	68928318	68928686	MajorDMR-8-13544	3
chr11	68983422	68983536	MajorDMR-8-13545	3
chr11	68987227	68987794	MajorDMR-8-13546	3
chr11	69140591	69140718	MajorDMR-8-13547	2
chr11	69142357	69142420	MajorDMR-8-13548	2
chr11	69188908	69189447	MajorDMR-8-13549	15
chr11	69206502	69206714	MajorDMR-8-13550	2
chr11	69238672	69238761	MajorDMR-8-13551	2
chr11	69250609	69250786	MajorDMR-8-13552	2
chr11	69263541	69263578	MajorDMR-8-13553	2
chr11	69315308	69315820	MajorDMR-8-13554	4
chr11	69331291	69331419	MajorDMR-8-13555	2
chr11	69333170	69333343	MajorDMR-8-13556	2
chr11	69388670	69389053	MajorDMR-8-13557	3
chr11	69400593	69400677	MajorDMR-8-13558	2
chr11	69469174	69469350	MajorDMR-8-13559	4
chr11	69476840	69477165	MajorDMR-8-13560	6
chr11	69479335	69480005	MajorDMR-8-13561	14
chr11	69482018	69483235	MajorDMR-8-13562	31
chr11	69483954	69484604	MajorDMR-8-13563	19
chr11	69557395	69557502	MajorDMR-8-13564	3
chr11	69624464	69624786	MajorDMR-8-13565	14
chr11	69906048	69906346	MajorDMR-8-13566	2
chr11	69954554	69954570	MajorDMR-8-13567	2
chr11	69968914	69969431	MajorDMR-8-13568	12
chr11	69973259	69973446	MajorDMR-8-13569	4
chr11	69980624	69980868	MajorDMR-8-13570	7
chr11	69985968	69986167	MajorDMR-8-13571	8
chr11	70009493	70009665	MajorDMR-8-13572	2
chr11	70168576	70168980	MajorDMR-8-13573	2
chr11	70178386	70179978	MajorDMR-8-13574	23
chr11	70181875	70181906	MajorDMR-8-13575	2
chr11	70195296	70195318	MajorDMR-8-13576	2
chr11	70201931	70202014	MajorDMR-8-13577	3
chr11	70217680	70218105	MajorDMR-8-13578	2
chr11	70228081	70228410	MajorDMR-8-13579	5
chr11	70268414	70268927	MajorDMR-8-13580	12
chr11	70278277	70278466	MajorDMR-8-13581	5
chr11	70301877	70302270	MajorDMR-8-13582	13
chr11	70328625	70328988	MajorDMR-8-13583	4
chr11	70335069	70335566	MajorDMR-8-13584	7
chr11	70337196	70337275	MajorDMR-8-13585	2
chr11	70341901	70342208	MajorDMR-8-13586	10
chr11	70344400	70344420	MajorDMR-8-13587	2
chr11	70350774	70351159	MajorDMR-8-13588	9
chr11	70383480	70383772	MajorDMR-8-13589	6
chr11	70395813	70396015	MajorDMR-8-13590	6
chr11	70404728	70405622	MajorDMR-8-13591	19
chr11	70429285	70429407	MajorDMR-8-13592	2
chr11	70437539	70438017	MajorDMR-8-13593	6
chr11	70448458	70448605	MajorDMR-8-13594	2
chr11	70452914	70453043	MajorDMR-8-13595	3
chr11	70458691	70458807	MajorDMR-8-13596	8
chr11	70472579	70472607	MajorDMR-8-13597	2
chr11	70475708	70475814	MajorDMR-8-13598	5
chr11	70479820	70480029	MajorDMR-8-13599	6
chr11	70497473	70497515	MajorDMR-8-13600	2
chr11	70505062	70505283	MajorDMR-8-13601	8
chr11	70505991	70506024	MajorDMR-8-13602	2
chr11	70533981	70534026	MajorDMR-8-13603	2
chr11	70538268	70538647	MajorDMR-8-13604	6
chr11	70552144	70552283	MajorDMR-8-13605	6
chr11	70552907	70553060	MajorDMR-8-13606	2
chr11	70565717	70565973	MajorDMR-8-13607	6
chr11	70576329	70576367	MajorDMR-8-13608	2
chr11	70583060	70584219	MajorDMR-8-13609	21
chr11	70589017	70589345	MajorDMR-8-13610	5
chr11	70606376	70606489	MajorDMR-8-13611	4
chr11	70644140	70644476	MajorDMR-8-13612	12
chr11	70673927	70674213	MajorDMR-8-13613	6
chr11	70680586	70680642	MajorDMR-8-13614	2
chr11	70692110	70692211	MajorDMR-8-13615	4
chr11	70699682	70699794	MajorDMR-8-13616	4
chr11	70703061	70704404	MajorDMR-8-13617	12
chr11	70709803	70710465	MajorDMR-8-13618	9
chr11	70724074	70724306	MajorDMR-8-13619	2
chr11	70744612	70745334	MajorDMR-8-13620	8
chr11	70752595	70752643	MajorDMR-8-13621	4
chr11	70774890	70775457	MajorDMR-8-13622	10
chr11	70790564	70790574	MajorDMR-8-13623	2
chr11	70794162	70795545	MajorDMR-8-13624	19
chr11	70861919	70862070	MajorDMR-8-13625	3
chr11	70886132	70886229	MajorDMR-8-13626	2
chr11	70997720	70997878	MajorDMR-8-13627	2
chr11	71012889	71013139	MajorDMR-8-13628	4
chr11	71026483	71026595	MajorDMR-8-13629	2
chr11	71102855	71103344	MajorDMR-8-13630	9
chr11	71126913	71127503	MajorDMR-8-13631	3
chr11	71129643	71129651	MajorDMR-8-13632	2
chr11	71149701	71149887	MajorDMR-8-13633	6
chr11	71165943	71166018	MajorDMR-8-13634	2
chr11	71248905	71248944	MajorDMR-8-13635	2
chr11	71278481	71278760	MajorDMR-8-13636	3
chr11	71289655	71290159	MajorDMR-8-13637	2
chr11	71292102	71292223	MajorDMR-8-13638	4
chr11	71300415	71300565	MajorDMR-8-13639	5
chr11	71315862	71316056	MajorDMR-8-13640	4
chr11	71317784	71318302	MajorDMR-8-13641	3
chr11	71349752	71350232	MajorDMR-8-13642	9
chr11	71351135	71352056	MajorDMR-8-13643	15
chr11	71353072	71353291	MajorDMR-8-13644	4
chr11	71354971	71355473	MajorDMR-8-13645	5
chr11	71358932	71359624	MajorDMR-8-13646	5
chr11	71360800	71362623	MajorDMR-8-13647	17
chr11	71363148	71363171	MajorDMR-8-13648	2
chr11	71363818	71363908	MajorDMR-8-13649	2
chr11	71364823	71364919	MajorDMR-8-13650	2
chr11	71366144	71366271	MajorDMR-8-13651	2
chr11	71366993	71367249	MajorDMR-8-13652	4
chr11	71376550	71377018	MajorDMR-8-13653	6
chr11	71378641	71378685	MajorDMR-8-13654	2
chr11	71381279	71381599	MajorDMR-8-13655	2
chr11	71383261	71383476	MajorDMR-8-13656	2
chr11	71383998	71384584	MajorDMR-8-13657	7
chr11	71385131	71385503	MajorDMR-8-13658	4
chr11	71398576	71399260	MajorDMR-8-13659	5
chr11	71404035	71404633	MajorDMR-8-13660	6
chr11	71420455	71420486	MajorDMR-8-13661	2
chr11	71443755	71443976	MajorDMR-8-13662	5
chr11	71454984	71455653	MajorDMR-8-13663	8
chr11	71456345	71456360	MajorDMR-8-13664	2
chr11	71459687	71461072	MajorDMR-8-13665	17
chr11	71464731	71464744	MajorDMR-8-13666	2
chr11	71500667	71500944	MajorDMR-8-13667	2
chr11	71511234	71511773	MajorDMR-8-13668	7
chr11	71523857	71524098	MajorDMR-8-13669	6
chr11	71625126	71625734	MajorDMR-8-13670	7
chr11	71655104	71655272	MajorDMR-8-13671	2
chr11	71669703	71669739	MajorDMR-8-13672	2
chr11	71685755	71686159	MajorDMR-8-13673	3
chr11	71708940	71709979	MajorDMR-8-13674	8
chr11	71716324	71718000	MajorDMR-8-13675	17
chr11	71719865	71720051	MajorDMR-8-13676	3
chr11	71722171	71722252	MajorDMR-8-13677	4
chr11	71724193	71724348	MajorDMR-8-13678	6
chr11	71725722	71725944	MajorDMR-8-13679	3
chr11	71727176	71727222	MajorDMR-8-13680	3
chr11	71728066	71728382	MajorDMR-8-13681	6
chr11	71729059	71729959	MajorDMR-8-13682	11
chr11	71740320	71740369	MajorDMR-8-13683	2
chr11	71789631	71789888	MajorDMR-8-13684	5
chr11	71938591	71938841	MajorDMR-8-13685	6
chr11	71949089	71949158	MajorDMR-8-13686	2
chr11	71972145	71972435	MajorDMR-8-13687	3
chr11	72011346	72011708	MajorDMR-8-13688	3
chr11	72020703	72021015	MajorDMR-8-13689	3
chr11	72064987	72065450	MajorDMR-8-13690	3
chr11	72105590	72105674	MajorDMR-8-13691	3
chr11	72121227	72121594	MajorDMR-8-13692	2
chr11	72136701	72137019	MajorDMR-8-13693	4
chr11	72144696	72144773	MajorDMR-8-13694	2
chr11	72171776	72171805	MajorDMR-8-13695	2
chr11	72183014	72183080	MajorDMR-8-13696	2
chr11	72191761	72191938	MajorDMR-8-13697	3
chr11	72265263	72265591	MajorDMR-8-13698	7
chr11	72276900	72277123	MajorDMR-8-13699	2
chr11	72282206	72282672	MajorDMR-8-13700	3
chr11	72283927	72284183	MajorDMR-8-13701	2
chr11	72285586	72286716	MajorDMR-8-13702	7
chr11	72287606	72287715	MajorDMR-8-13703	5
chr11	72291290	72291844	MajorDMR-8-13704	4
chr11	72293137	72293145	MajorDMR-8-13705	2
chr11	72295424	72295875	MajorDMR-8-13706	9
chr11	72299884	72301824	MajorDMR-8-13707	30
chr11	72303642	72305347	MajorDMR-8-13708	11
chr11	72305988	72306941	MajorDMR-8-13709	7
chr11	72307486	72307750	MajorDMR-8-13710	2
chr11	72310747	72311037	MajorDMR-8-13711	6
chr11	72314534	72314594	MajorDMR-8-13712	2
chr11	72320565	72320628	MajorDMR-8-13713	2
chr11	72321929	72322418	MajorDMR-8-13714	3
chr11	72323105	72323562	MajorDMR-8-13715	6
chr11	72324521	72325219	MajorDMR-8-13716	12
chr11	72326086	72326356	MajorDMR-8-13717	6
chr11	72327764	72327799	MajorDMR-8-13718	2
chr11	72333303	72333759	MajorDMR-8-13719	3
chr11	72348282	72348329	MajorDMR-8-13720	2
chr11	72350213	72350609	MajorDMR-8-13721	6
chr11	72359883	72360007	MajorDMR-8-13722	4
chr11	72360773	72361191	MajorDMR-8-13723	7
chr11	72361741	72361829	MajorDMR-8-13724	2
chr11	72364037	72364719	MajorDMR-8-13725	13
chr11	72365499	72366925	MajorDMR-8-13726	14
chr11	72368013	72368095	MajorDMR-8-13727	5
chr11	72369147	72369574	MajorDMR-8-13728	5
chr11	72370171	72370565	MajorDMR-8-13729	6
chr11	72371390	72372929	MajorDMR-8-13730	13
chr11	72377085	72377392	MajorDMR-8-13731	3
chr11	72379207	72379493	MajorDMR-8-13732	3
chr11	72381281	72383445	MajorDMR-8-13733	13
chr11	72386036	72386250	MajorDMR-8-13734	2
chr11	72387584	72387924	MajorDMR-8-13735	3
chr11	72389344	72389880	MajorDMR-8-13736	10
chr11	72390571	72391890	MajorDMR-8-13737	9
chr11	72395827	72398606	MajorDMR-8-13738	27
chr11	72406805	72406890	MajorDMR-8-13739	2
chr11	72408265	72408322	MajorDMR-8-13740	2
chr11	72415869	72416273	MajorDMR-8-13741	4
chr11	72417494	72417559	MajorDMR-8-13742	2
chr11	72425693	72426469	MajorDMR-8-13743	4
chr11	72427073	72427143	MajorDMR-8-13744	4
chr11	72427832	72427964	MajorDMR-8-13745	2
chr11	72428632	72429243	MajorDMR-8-13746	6
chr11	72430705	72430741	MajorDMR-8-13747	2
chr11	72432295	72432479	MajorDMR-8-13748	2
chr11	72435290	72435320	MajorDMR-8-13749	2
chr11	72436911	72437018	MajorDMR-8-13750	3
chr11	72453258	72453931	MajorDMR-8-13751	6
chr11	72455033	72455340	MajorDMR-8-13752	3
chr11	72456255	72457614	MajorDMR-8-13753	13
chr11	72462712	72462855	MajorDMR-8-13754	3
chr11	72491088	72492172	MajorDMR-8-13755	13
chr11	72493530	72494269	MajorDMR-8-13756	9
chr11	72500264	72500377	MajorDMR-8-13757	3
chr11	72532223	72532648	MajorDMR-8-13758	20
chr11	72543327	72543591	MajorDMR-8-13759	5
chr11	72544881	72545063	MajorDMR-8-13760	5
chr11	72559725	72560127	MajorDMR-8-13761	4
chr11	72600874	72600987	MajorDMR-8-13762	5
chr11	72662444	72662506	MajorDMR-8-13763	2
chr11	72700015	72700034	MajorDMR-8-13764	2
chr11	72745445	72745536	MajorDMR-8-13765	2
chr11	72836342	72836405	MajorDMR-8-13766	2
chr11	72859549	72859790	MajorDMR-8-13767	6
chr11	72889147	72889203	MajorDMR-8-13768	2
chr11	72905735	72905937	MajorDMR-8-13769	5
chr11	73023857	73024038	MajorDMR-8-13770	2
chr11	73071481	73071557	MajorDMR-8-13771	6
chr11	73072275	73072294	MajorDMR-8-13772	2
chr11	73094205	73094506	MajorDMR-8-13773	2
chr11	73128468	73128540	MajorDMR-8-13774	2
chr11	73142404	73142600	MajorDMR-8-13775	3
chr11	73181058	73181157	MajorDMR-8-13776	3
chr11	73183043	73183099	MajorDMR-8-13777	3
chr11	73252577	73252638	MajorDMR-8-13778	2
chr11	73316867	73316916	MajorDMR-8-13779	2
chr11	73356737	73357277	MajorDMR-8-13780	5
chr11	73371752	73371804	MajorDMR-8-13781	2
chr11	73395670	73395910	MajorDMR-8-13782	2
chr11	73451973	73452473	MajorDMR-8-13783	2
chr11	73508573	73508685	MajorDMR-8-13784	5
chr11	73643656	73644411	MajorDMR-8-13785	14
chr11	73668838	73668926	MajorDMR-8-13786	3
chr11	73711118	73711392	MajorDMR-8-13787	4
chr11	73722617	73722763	MajorDMR-8-13788	2
chr11	73768429	73768572	MajorDMR-8-13789	5
chr11	73780133	73780734	MajorDMR-8-13790	7
chr11	73866462	73866683	MajorDMR-8-13791	3
chr11	73897031	73897098	MajorDMR-8-13792	2
chr11	73919270	73919504	MajorDMR-8-13793	7
chr11	73921791	73922160	MajorDMR-8-13794	3
chr11	73940700	73940787	MajorDMR-8-13795	2
chr11	73943438	73943646	MajorDMR-8-13796	2
chr11	73952567	73952663	MajorDMR-8-13797	4
chr11	73969087	73969249	MajorDMR-8-13798	2
chr11	74103671	74104041	MajorDMR-8-13799	3
chr11	74104686	74104765	MajorDMR-8-13800	3
chr11	74106586	74106742	MajorDMR-8-13801	2
chr11	74155125	74155294	MajorDMR-8-13802	6
chr11	74161306	74161930	MajorDMR-8-13803	4
chr11	74168559	74169016	MajorDMR-8-13804	4
chr11	74196588	74196626	MajorDMR-8-13805	2
chr11	74289339	74289499	MajorDMR-8-13806	5
chr11	74322665	74323003	MajorDMR-8-13807	3
chr11	74345684	74345954	MajorDMR-8-13808	2
chr11	74493190	74493360	MajorDMR-8-13809	3
chr11	74502928	74503169	MajorDMR-8-13810	4
chr11	74664361	74664767	MajorDMR-8-13811	7
chr11	74705630	74705699	MajorDMR-8-13812	2
chr11	74733464	74733757	MajorDMR-8-13813	2
chr11	74854770	74854834	MajorDMR-8-13814	2
chr11	74859646	74859730	MajorDMR-8-13815	4
chr11	74957195	74957293	MajorDMR-8-13816	2
chr11	74963835	74964572	MajorDMR-8-13817	5
chr11	74986721	74986909	MajorDMR-8-13818	5
chr11	74990501	74990528	MajorDMR-8-13819	2
chr11	75012053	75013338	MajorDMR-8-13820	21
chr11	75028464	75028847	MajorDMR-8-13821	7
chr11	75031481	75031510	MajorDMR-8-13822	2
chr11	75037705	75037721	MajorDMR-8-13823	2
chr11	75044808	75044830	MajorDMR-8-13824	2
chr11	75052987	75053030	MajorDMR-8-13825	3
chr11	75057938	75058037	MajorDMR-8-13826	3
chr11	75081932	75082435	MajorDMR-8-13827	2
chr11	75107268	75107612	MajorDMR-8-13828	6
chr11	75112039	75112076	MajorDMR-8-13829	2
chr11	75115213	75115236	MajorDMR-8-13830	2
chr11	75116995	75117353	MajorDMR-8-13831	2
chr11	75124338	75125062	MajorDMR-8-13832	10
chr11	75140558	75140739	MajorDMR-8-13833	4
chr11	75181100	75181251	MajorDMR-8-13834	2
chr11	75192678	75193263	MajorDMR-8-13835	5
chr11	75226094	75226315	MajorDMR-8-13836	4
chr11	75230377	75230902	MajorDMR-8-13837	6
chr11	75265194	75265572	MajorDMR-8-13838	4
chr11	75273593	75274441	MajorDMR-8-13839	16
chr11	75297067	75297163	MajorDMR-8-13840	4
chr11	75312661	75312786	MajorDMR-8-13841	3
chr11	75321917	75321980	MajorDMR-8-13842	2
chr11	75334741	75334848	MajorDMR-8-13843	3
chr11	75353833	75353861	MajorDMR-8-13844	2
chr11	75376204	75376281	MajorDMR-8-13845	2
chr11	75377131	75377364	MajorDMR-8-13846	2
chr11	75400184	75400420	MajorDMR-8-13847	4
chr11	75459942	75459977	MajorDMR-8-13848	4
chr11	75480295	75481108	MajorDMR-8-13849	10
chr11	75490616	75491405	MajorDMR-8-13850	4
chr11	75492592	75492774	MajorDMR-8-13851	3
chr11	75524375	75525294	MajorDMR-8-13852	3
chr11	75588470	75588531	MajorDMR-8-13853	3
chr11	75680839	75680901	MajorDMR-8-13854	4
chr11	75755512	75756280	MajorDMR-8-13855	12
chr11	75758647	75758754	MajorDMR-8-13856	2
chr11	75773872	75774041	MajorDMR-8-13857	4
chr11	75834510	75834764	MajorDMR-8-13858	2
chr11	75854177	75854191	MajorDMR-8-13859	2
chr11	75928569	75929005	MajorDMR-8-13860	9
chr11	75929927	75930316	MajorDMR-8-13861	4
chr11	75954758	75955354	MajorDMR-8-13862	5
chr11	75960950	75961219	MajorDMR-8-13863	3
chr11	75962348	75962385	MajorDMR-8-13864	2
chr11	75964013	75964090	MajorDMR-8-13865	3
chr11	75971654	75971707	MajorDMR-8-13866	2
chr11	76033300	76033739	MajorDMR-8-13867	2
chr11	76094197	76094286	MajorDMR-8-13868	2
chr11	76100848	76100950	MajorDMR-8-13869	3
chr11	76111562	76113016	MajorDMR-8-13870	10
chr11	76121672	76122316	MajorDMR-8-13871	6
chr11	76143749	76144018	MajorDMR-8-13872	2
chr11	76169595	76169639	MajorDMR-8-13873	2
chr11	76204643	76205365	MajorDMR-8-13874	19
chr11	76294401	76294749	MajorDMR-8-13875	2
chr11	76315276	76315547	MajorDMR-8-13876	9
chr11	76317139	76317275	MajorDMR-8-13877	2
chr11	76320969	76321161	MajorDMR-8-13878	4
chr11	76321927	76322527	MajorDMR-8-13879	6
chr11	76332596	76333009	MajorDMR-8-13880	3
chr11	76334449	76334899	MajorDMR-8-13881	11
chr11	76341367	76341599	MajorDMR-8-13882	9
chr11	76360058	76360140	MajorDMR-8-13883	2
chr11	76364726	76365151	MajorDMR-8-13884	6
chr11	76446967	76447276	MajorDMR-8-13885	10
chr11	76468218	76468414	MajorDMR-8-13886	3
chr11	76476175	76476717	MajorDMR-8-13887	9
chr11	76478901	76479290	MajorDMR-8-13888	7
chr11	76479808	76480391	MajorDMR-8-13889	7
chr11	76493488	76493546	MajorDMR-8-13890	2
chr11	76495736	76496167	MajorDMR-8-13891	7
chr11	76496792	76496866	MajorDMR-8-13892	2
chr11	76498579	76498764	MajorDMR-8-13893	4
chr11	76551136	76551802	MajorDMR-8-13894	4
chr11	76571403	76571538	MajorDMR-8-13895	5
chr11	76595212	76595217	MajorDMR-8-13896	2
chr11	76613359	76613855	MajorDMR-8-13897	3
chr11	76817394	76817575	MajorDMR-8-13898	3
chr11	76820461	76820693	MajorDMR-8-13899	7
chr11	76848976	76849296	MajorDMR-8-13900	14
chr11	76857913	76858476	MajorDMR-8-13901	3
chr11	76902192	76903603	MajorDMR-8-13902	34
chr11	76986586	76987508	MajorDMR-8-13903	5
chr11	77099355	77099430	MajorDMR-8-13904	2
chr11	77121722	77122104	MajorDMR-8-13905	2
chr11	77132227	77132278	MajorDMR-8-13906	2
chr11	77146067	77146608	MajorDMR-8-13907	5
chr11	77149562	77149770	MajorDMR-8-13908	2
chr11	77156846	77156917	MajorDMR-8-13909	3
chr11	77158167	77158673	MajorDMR-8-13910	8
chr11	77160371	77160649	MajorDMR-8-13911	3
chr11	77179960	77180062	MajorDMR-8-13912	2
chr11	77185899	77185926	MajorDMR-8-13913	2
chr11	77268363	77268390	MajorDMR-8-13914	2
chr11	77314318	77315322	MajorDMR-8-13915	5
chr11	77321827	77321849	MajorDMR-8-13916	3
chr11	77383691	77383821	MajorDMR-8-13917	3
chr11	77402206	77402648	MajorDMR-8-13918	7
chr11	77463463	77463738	MajorDMR-8-13919	4
chr11	77469606	77469708	MajorDMR-8-13920	2
chr11	77470642	77471148	MajorDMR-8-13921	4
chr11	77535072	77535270	MajorDMR-8-13922	2
chr11	77559694	77559775	MajorDMR-8-13923	2
chr11	77605665	77606093	MajorDMR-8-13924	2
chr11	77653310	77653422	MajorDMR-8-13925	5
chr11	77702010	77702367	MajorDMR-8-13926	6
chr11	77772975	77773201	MajorDMR-8-13927	4
chr11	77781036	77781149	MajorDMR-8-13928	2
chr11	77787813	77787849	MajorDMR-8-13929	3
chr11	77820052	77820096	MajorDMR-8-13930	2
chr11	77825171	77825781	MajorDMR-8-13931	6
chr11	77888097	77888791	MajorDMR-8-13932	9
chr11	77898389	77898628	MajorDMR-8-13933	6
chr11	77907427	77908310	MajorDMR-8-13934	9
chr11	77939135	77939236	MajorDMR-8-13935	4
chr11	77956732	77956948	MajorDMR-8-13936	3
chr11	78001836	78001867	MajorDMR-8-13937	2
chr11	78040431	78041049	MajorDMR-8-13938	3
chr11	78094942	78095630	MajorDMR-8-13939	6
chr11	78149736	78149854	MajorDMR-8-13940	3
chr11	78204918	78205025	MajorDMR-8-13941	2
chr11	78524047	78524345	MajorDMR-8-13942	5
chr11	78580164	78580298	MajorDMR-8-13943	4
chr11	78598212	78598633	MajorDMR-8-13944	3
chr11	78601260	78601378	MajorDMR-8-13945	3
chr11	78607637	78607783	MajorDMR-8-13946	2
chr11	78644617	78644791	MajorDMR-8-13947	4
chr11	78722204	78722267	MajorDMR-8-13948	3
chr11	78756920	78757185	MajorDMR-8-13949	3
chr11	78811065	78811656	MajorDMR-8-13950	4
chr11	78823120	78823215	MajorDMR-8-13951	2
chr11	78879515	78879842	MajorDMR-8-13952	2
chr11	78880407	78880455	MajorDMR-8-13953	3
chr11	78888801	78890340	MajorDMR-8-13954	8
chr11	78891276	78891419	MajorDMR-8-13955	2
chr11	78919184	78919194	MajorDMR-8-13956	2
chr11	78919777	78920467	MajorDMR-8-13957	5
chr11	78973563	78973777	MajorDMR-8-13958	2
chr11	78974426	78974447	MajorDMR-8-13959	2
chr11	79005807	79006212	MajorDMR-8-13960	5
chr11	79020535	79020852	MajorDMR-8-13961	3
chr11	79037031	79037112	MajorDMR-8-13962	6
chr11	79063818	79063964	MajorDMR-8-13963	3
chr11	79125080	79125250	MajorDMR-8-13964	3
chr11	79322788	79322984	MajorDMR-8-13965	3
chr11	79429814	79429839	MajorDMR-8-13966	2
chr11	79509342	79509420	MajorDMR-8-13967	2
chr11	79638099	79638170	MajorDMR-8-13968	2
chr11	79639599	79639639	MajorDMR-8-13969	2
chr11	79973264	79973325	MajorDMR-8-13970	2
chr11	80148967	80149059	MajorDMR-8-13971	2
chr11	80516015	80516359	MajorDMR-8-13972	3
chr11	80590870	80590918	MajorDMR-8-13973	2
chr11	80982538	80982989	MajorDMR-8-13974	3
chr11	81273091	81273108	MajorDMR-8-13975	2
chr11	81323456	81323584	MajorDMR-8-13976	2
chr11	81779245	81779740	MajorDMR-8-13977	2
chr11	81804452	81805422	MajorDMR-8-13978	5
chr11	81806193	81806230	MajorDMR-8-13979	2
chr11	81823244	81823773	MajorDMR-8-13980	3
chr11	81961404	81961422	MajorDMR-8-13981	2
chr11	81999341	81999899	MajorDMR-8-13982	4
chr11	82397458	82397702	MajorDMR-8-13983	3
chr11	82401601	82401783	MajorDMR-8-13984	3
chr11	82404737	82405172	MajorDMR-8-13985	6
chr11	82465838	82465907	MajorDMR-8-13986	2
chr11	82469602	82469754	MajorDMR-8-13987	3
chr11	82501369	82501812	MajorDMR-8-13988	2
chr11	82551124	82551161	MajorDMR-8-13989	2
chr11	82600323	82600594	MajorDMR-8-13990	3
chr11	82692049	82692070	MajorDMR-8-13991	2
chr11	82720396	82720414	MajorDMR-8-13992	2
chr11	82732506	82732805	MajorDMR-8-13993	4
chr11	82772793	82773245	MajorDMR-8-13994	4
chr11	82877479	82877633	MajorDMR-8-13995	3
chr11	82895537	82896167	MajorDMR-8-13996	3
chr11	82913970	82914064	MajorDMR-8-13997	2
chr11	83009813	83010011	MajorDMR-8-13998	3
chr11	83014252	83014429	MajorDMR-8-13999	4
chr11	83015401	83016112	MajorDMR-8-14000	3
chr11	83028709	83028805	MajorDMR-8-14001	2
chr11	83040641	83040682	MajorDMR-8-14002	2
chr11	83062344	83062684	MajorDMR-8-14003	6
chr11	83066343	83066381	MajorDMR-8-14004	2
chr11	83066912	83067046	MajorDMR-8-14005	2
chr11	83118269	83118435	MajorDMR-8-14006	2
chr11	83172113	83172347	MajorDMR-8-14007	2
chr11	83173971	83174465	MajorDMR-8-14008	5
chr11	83298532	83298774	MajorDMR-8-14009	4
chr11	83311956	83312457	MajorDMR-8-14010	2
chr11	83325002	83325059	MajorDMR-8-14011	2
chr11	83352708	83352845	MajorDMR-8-14012	3
chr11	83354604	83354686	MajorDMR-8-14013	2
chr11	83405669	83406584	MajorDMR-8-14014	12
chr11	83417743	83418451	MajorDMR-8-14015	6
chr11	83424420	83424566	MajorDMR-8-14016	4
chr11	83490706	83491243	MajorDMR-8-14017	3
chr11	83529366	83529860	MajorDMR-8-14018	3
chr11	83545132	83545356	MajorDMR-8-14019	2
chr11	83553165	83553752	MajorDMR-8-14020	4
chr11	83560839	83560843	MajorDMR-8-14021	2
chr11	83574371	83574813	MajorDMR-8-14022	2
chr11	83578939	83579433	MajorDMR-8-14023	5
chr11	83581551	83582060	MajorDMR-8-14024	8
chr11	83597057	83597088	MajorDMR-8-14025	2
chr11	83605689	83605901	MajorDMR-8-14026	2
chr11	83625466	83625922	MajorDMR-8-14027	4
chr11	83634770	83635097	MajorDMR-8-14028	2
chr11	83636197	83636260	MajorDMR-8-14029	2
chr11	83639446	83639599	MajorDMR-8-14030	2
chr11	83649476	83649885	MajorDMR-8-14031	2
chr11	83652681	83652945	MajorDMR-8-14032	2
chr11	83655013	83655164	MajorDMR-8-14033	3
chr11	83688319	83688704	MajorDMR-8-14034	3
chr11	83784703	83784797	MajorDMR-8-14035	2
chr11	83787425	83787496	MajorDMR-8-14036	4
chr11	83812424	83812621	MajorDMR-8-14037	3
chr11	83823329	83823337	MajorDMR-8-14038	2
chr11	83830220	83830406	MajorDMR-8-14039	2
chr11	83841292	83841664	MajorDMR-8-14040	2
chr11	83843016	83843544	MajorDMR-8-14041	4
chr11	83854103	83854196	MajorDMR-8-14042	3
chr11	83889728	83890000	MajorDMR-8-14043	2
chr11	83891205	83891303	MajorDMR-8-14044	2
chr11	83935777	83935838	MajorDMR-8-14045	2
chr11	83941708	83942238	MajorDMR-8-14046	3
chr11	83944832	83944872	MajorDMR-8-14047	2
chr11	83952533	83952956	MajorDMR-8-14048	2
chr11	83971713	83972696	MajorDMR-8-14049	4
chr11	83975807	83975912	MajorDMR-8-14050	3
chr11	83977222	83977669	MajorDMR-8-14051	3
chr11	83981304	83981990	MajorDMR-8-14052	8
chr11	83982938	83983264	MajorDMR-8-14053	3
chr11	83984730	83985360	MajorDMR-8-14054	3
chr11	83985997	83986821	MajorDMR-8-14055	3
chr11	83987658	83987814	MajorDMR-8-14056	2
chr11	84000770	84000933	MajorDMR-8-14057	2
chr11	84003094	84003283	MajorDMR-8-14058	4
chr11	84010740	84011032	MajorDMR-8-14059	3
chr11	84012649	84012730	MajorDMR-8-14060	2
chr11	84015319	84015403	MajorDMR-8-14061	3
chr11	84020815	84022963	MajorDMR-8-14062	10
chr11	84024744	84024918	MajorDMR-8-14063	2
chr11	84026197	84026376	MajorDMR-8-14064	2
chr11	84027210	84028057	MajorDMR-8-14065	5
chr11	84028963	84029128	MajorDMR-8-14066	2
chr11	84061035	84061574	MajorDMR-8-14067	4
chr11	84065443	84065683	MajorDMR-8-14068	2
chr11	84092776	84094369	MajorDMR-8-14069	11
chr11	84095251	84095750	MajorDMR-8-14070	4
chr11	84096839	84097076	MajorDMR-8-14071	4
chr11	84099688	84099761	MajorDMR-8-14072	2
chr11	84147267	84147613	MajorDMR-8-14073	3
chr11	84149368	84149428	MajorDMR-8-14074	2
chr11	84253798	84253819	MajorDMR-8-14075	2
chr11	84310348	84311003	MajorDMR-8-14076	5
chr11	84320083	84320103	MajorDMR-8-14077	2
chr11	84385995	84386473	MajorDMR-8-14078	3
chr11	84563383	84563578	MajorDMR-8-14079	3
chr11	84602087	84602146	MajorDMR-8-14080	2
chr11	84756117	84756304	MajorDMR-8-14081	2
chr11	85000665	85000762	MajorDMR-8-14082	3
chr11	85035329	85035674	MajorDMR-8-14083	4
chr11	85230079	85230088	MajorDMR-8-14084	2
chr11	85416422	85416488	MajorDMR-8-14085	2
chr11	85451960	85452054	MajorDMR-8-14086	2
chr11	85456681	85456724	MajorDMR-8-14087	2
chr11	85548380	85548401	MajorDMR-8-14088	2
chr11	85566559	85566677	MajorDMR-8-14089	3
chr11	85673257	85673570	MajorDMR-8-14090	5
chr11	85808874	85809045	MajorDMR-8-14091	3
chr11	85820183	85820291	MajorDMR-8-14092	5
chr11	85824265	85824576	MajorDMR-8-14093	3
chr11	85851742	85851997	MajorDMR-8-14094	2
chr11	85898208	85898400	MajorDMR-8-14095	2
chr11	85904643	85904795	MajorDMR-8-14096	3
chr11	85930792	85930893	MajorDMR-8-14097	2
chr11	86043041	86043128	MajorDMR-8-14098	4
chr11	86091685	86091895	MajorDMR-8-14099	2
chr11	86093894	86094836	MajorDMR-8-14100	5
chr11	86099404	86099543	MajorDMR-8-14101	4
chr11	86101261	86101851	MajorDMR-8-14102	6
chr11	86105254	86105402	MajorDMR-8-14103	3
chr11	86120396	86120587	MajorDMR-8-14104	3
chr11	86142477	86142523	MajorDMR-8-14105	2
chr11	86145068	86145755	MajorDMR-8-14106	3
chr11	86187026	86187201	MajorDMR-8-14107	2
chr11	86192352	86192395	MajorDMR-8-14108	2
chr11	86193316	86194246	MajorDMR-8-14109	6
chr11	86230663	86230840	MajorDMR-8-14110	2
chr11	86308177	86308661	MajorDMR-8-14111	3
chr11	86472782	86472905	MajorDMR-8-14112	2
chr11	86510997	86511016	MajorDMR-8-14113	2
chr11	86514136	86514224	MajorDMR-8-14114	2
chr11	86599916	86599961	MajorDMR-8-14115	2
chr11	86621239	86622159	MajorDMR-8-14116	5
chr11	86659045	86659412	MajorDMR-8-14117	3
chr11	86703997	86704626	MajorDMR-8-14118	6
chr11	86743534	86743550	MajorDMR-8-14119	3
chr11	86758627	86758672	MajorDMR-8-14120	2
chr11	86781413	86781453	MajorDMR-8-14121	3
chr11	86931670	86931733	MajorDMR-8-14122	2
chr11	87064447	87066412	MajorDMR-8-14123	16
chr11	87067669	87068752	MajorDMR-8-14124	8
chr11	87070085	87071286	MajorDMR-8-14125	16
chr11	87074748	87074959	MajorDMR-8-14126	4
chr11	87080152	87080347	MajorDMR-8-14127	2
chr11	87112327	87112408	MajorDMR-8-14128	4
chr11	87130866	87130905	MajorDMR-8-14129	3
chr11	87144160	87144488	MajorDMR-8-14130	3
chr11	87151041	87151692	MajorDMR-8-14131	3
chr11	87164601	87165176	MajorDMR-8-14132	4
chr11	87170359	87171478	MajorDMR-8-14133	6
chr11	87176761	87176910	MajorDMR-8-14134	2
chr11	87184901	87185234	MajorDMR-8-14135	2
chr11	87208449	87208566	MajorDMR-8-14136	3
chr11	87256501	87256975	MajorDMR-8-14137	2
chr11	87299885	87300067	MajorDMR-8-14138	4
chr11	87306878	87307734	MajorDMR-8-14139	9
chr11	87326572	87326622	MajorDMR-8-14140	2
chr11	87327256	87327267	MajorDMR-8-14141	2
chr11	87327879	87328049	MajorDMR-8-14142	3
chr11	87338865	87339452	MajorDMR-8-14143	5
chr11	87344792	87344919	MajorDMR-8-14144	2
chr11	87430620	87431021	MajorDMR-8-14145	6
chr11	87486998	87487442	MajorDMR-8-14146	2
chr11	87521932	87522058	MajorDMR-8-14147	2
chr11	87524139	87524231	MajorDMR-8-14148	2
chr11	87553658	87554113	MajorDMR-8-14149	3
chr11	87565652	87565939	MajorDMR-8-14150	2
chr11	87668793	87668902	MajorDMR-8-14151	3
chr11	87682970	87683347	MajorDMR-8-14152	4
chr11	87685764	87686388	MajorDMR-8-14153	9
chr11	87746842	87747400	MajorDMR-8-14154	3
chr11	87748425	87748924	MajorDMR-8-14155	3
chr11	87774427	87774633	MajorDMR-8-14156	4
chr11	87775252	87775846	MajorDMR-8-14157	6
chr11	87779783	87779827	MajorDMR-8-14158	2
chr11	87782673	87782994	MajorDMR-8-14159	3
chr11	87783633	87783665	MajorDMR-8-14160	2
chr11	87799076	87799249	MajorDMR-8-14161	2
chr11	87839944	87840180	MajorDMR-8-14162	4
chr11	87841905	87841996	MajorDMR-8-14163	2
chr11	87847073	87847219	MajorDMR-8-14164	3
chr11	87863488	87863639	MajorDMR-8-14165	4
chr11	87865482	87865597	MajorDMR-8-14166	2
chr11	87877597	87877827	MajorDMR-8-14167	4
chr11	87884761	87885102	MajorDMR-8-14168	3
chr11	87906778	87906825	MajorDMR-8-14169	3
chr11	87908804	87908963	MajorDMR-8-14170	4
chr11	87913666	87913730	MajorDMR-8-14171	2
chr11	87924756	87925074	MajorDMR-8-14172	2
chr11	88025792	88026269	MajorDMR-8-14173	5
chr11	88104154	88104319	MajorDMR-8-14174	2
chr11	88167814	88168199	MajorDMR-8-14175	2
chr11	88168913	88168926	MajorDMR-8-14176	2
chr11	88181304	88181547	MajorDMR-8-14177	4
chr11	88218923	88219154	MajorDMR-8-14178	2
chr11	88219962	88220171	MajorDMR-8-14179	3
chr11	88226746	88226945	MajorDMR-8-14180	2
chr11	88265089	88265256	MajorDMR-8-14181	2
chr11	88359079	88359522	MajorDMR-8-14182	2
chr11	88422680	88422993	MajorDMR-8-14183	5
chr11	88455569	88455612	MajorDMR-8-14184	2
chr11	88472227	88472424	MajorDMR-8-14185	2
chr11	88513964	88514431	MajorDMR-8-14186	2
chr11	88606158	88606558	MajorDMR-8-14187	2
chr11	88649965	88649982	MajorDMR-8-14188	2
chr11	88738693	88738806	MajorDMR-8-14189	2
chr11	88745337	88745587	MajorDMR-8-14190	5
chr11	88746314	88746355	MajorDMR-8-14191	3
chr11	88748304	88748540	MajorDMR-8-14192	2
chr11	88758245	88758346	MajorDMR-8-14193	2
chr11	88769410	88769462	MajorDMR-8-14194	2
chr11	88777686	88777700	MajorDMR-8-14195	2
chr11	88787752	88787945	MajorDMR-8-14196	2
chr11	88909314	88909398	MajorDMR-8-14197	3
chr11	88930024	88930371	MajorDMR-8-14198	3
chr11	89090919	89090964	MajorDMR-8-14199	2
chr11	89184895	89185238	MajorDMR-8-14200	2
chr11	89269534	89269613	MajorDMR-8-14201	2
chr11	89357575	89357871	MajorDMR-8-14202	2
chr11	89519440	89519454	MajorDMR-8-14203	2
chr11	89675439	89675497	MajorDMR-8-14204	2
chr11	89784915	89785161	MajorDMR-8-14205	5
chr11	89786912	89786957	MajorDMR-8-14206	3
chr11	89819086	89819443	MajorDMR-8-14207	2
chr11	89868802	89868838	MajorDMR-8-14208	2
chr11	89890924	89891236	MajorDMR-8-14209	3
chr11	89954032	89954239	MajorDMR-8-14210	4
chr11	89957825	89957972	MajorDMR-8-14211	2
chr11	89968290	89968569	MajorDMR-8-14212	3
chr11	89976097	89976511	MajorDMR-8-14213	2
chr11	90605980	90606103	MajorDMR-8-14214	2
chr11	90740435	90740439	MajorDMR-8-14215	2
chr11	90861610	90861989	MajorDMR-8-14216	2
chr11	91045797	91046323	MajorDMR-8-14217	4
chr11	91076901	91076949	MajorDMR-8-14218	2
chr11	91155009	91155077	MajorDMR-8-14219	2
chr11	91573894	91573955	MajorDMR-8-14220	3
chr11	91601179	91602061	MajorDMR-8-14221	5
chr11	91692382	91692446	MajorDMR-8-14222	2
chr11	91788751	91788806	MajorDMR-8-14223	2
chr11	91815602	91815623	MajorDMR-8-14224	2
chr11	91816609	91816665	MajorDMR-8-14225	2
chr11	91944819	91944937	MajorDMR-8-14226	3
chr11	92074977	92075573	MajorDMR-8-14227	6
chr11	92139756	92139783	MajorDMR-8-14228	2
chr11	92146872	92147225	MajorDMR-8-14229	5
chr11	92261202	92261616	MajorDMR-8-14230	6
chr11	92349708	92350002	MajorDMR-8-14231	4
chr11	92381635	92382436	MajorDMR-8-14232	9
chr11	92484874	92485174	MajorDMR-8-14233	11
chr11	92495254	92495524	MajorDMR-8-14234	3
chr11	92503477	92503934	MajorDMR-8-14235	7
chr11	92561916	92562653	MajorDMR-8-14236	6
chr11	92564014	92564148	MajorDMR-8-14237	4
chr11	92590607	92590891	MajorDMR-8-14238	2
chr11	92599027	92599140	MajorDMR-8-14239	3
chr11	92599941	92600077	MajorDMR-8-14240	3
chr11	92738610	92738809	MajorDMR-8-14241	2
chr11	92983115	92983649	MajorDMR-8-14242	5
chr11	93142060	93142450	MajorDMR-8-14243	2
chr11	93160243	93160328	MajorDMR-8-14244	2
chr11	93199446	93199603	MajorDMR-8-14245	5
chr11	93388206	93388240	MajorDMR-8-14246	2
chr11	93430725	93431154	MajorDMR-8-14247	6
chr11	93454602	93454627	MajorDMR-8-14248	2
chr11	93505576	93505588	MajorDMR-8-14249	2
chr11	93527963	93528246	MajorDMR-8-14250	5
chr11	93552924	93553474	MajorDMR-8-14251	5
chr11	94210939	94211032	MajorDMR-8-14252	2
chr11	94278189	94278645	MajorDMR-8-14253	14
chr11	94405628	94407600	MajorDMR-8-14254	18
chr11	94408358	94408491	MajorDMR-8-14255	3
chr11	94427845	94427925	MajorDMR-8-14256	2
chr11	94677209	94677527	MajorDMR-8-14257	5
chr11	94698421	94698461	MajorDMR-8-14258	2
chr11	94824218	94824607	MajorDMR-8-14259	2
chr11	94896129	94896838	MajorDMR-8-14260	5
chr11	94930938	94931047	MajorDMR-8-14261	4
chr11	94965986	94966727	MajorDMR-8-14262	6
chr11	94974888	94975581	MajorDMR-8-14263	11
chr11	94991004	94991236	MajorDMR-8-14264	2
chr11	95165292	95165877	MajorDMR-8-14265	4
chr11	95188961	95188998	MajorDMR-8-14266	2
chr11	95259568	95259577	MajorDMR-8-14267	2
chr11	95296130	95296534	MajorDMR-8-14268	2
chr11	95304604	95304937	MajorDMR-8-14269	2
chr11	95323249	95323786	MajorDMR-8-14270	10
chr11	95326638	95326768	MajorDMR-8-14271	2
chr11	95381162	95381218	MajorDMR-8-14272	2
chr11	95405217	95405477	MajorDMR-8-14273	4
chr11	95417864	95418282	MajorDMR-8-14274	3
chr11	95444423	95444539	MajorDMR-8-14275	3
chr11	95452651	95452655	MajorDMR-8-14276	2
chr11	95455167	95455357	MajorDMR-8-14277	2
chr11	95458728	95459777	MajorDMR-8-14278	5
chr11	95460684	95461041	MajorDMR-8-14279	3
chr11	95467340	95467777	MajorDMR-8-14280	3
chr11	95849342	95849919	MajorDMR-8-14281	4
chr11	95902964	95903107	MajorDMR-8-14282	2
chr11	95965671	95965928	MajorDMR-8-14283	2
chr11	96050217	96050487	MajorDMR-8-14284	3
chr11	96056484	96056947	MajorDMR-8-14285	5
chr11	96153336	96153385	MajorDMR-8-14286	2
chr11	96248631	96248945	MajorDMR-8-14287	3
chr11	96284534	96284609	MajorDMR-8-14288	3
chr11	96836644	96836749	MajorDMR-8-14289	2
chr11	96842493	96842534	MajorDMR-8-14290	2
chr11	96859342	96859637	MajorDMR-8-14291	2
chr11	97815445	97815573	MajorDMR-8-14292	3
chr11	97892515	97892595	MajorDMR-8-14293	2
chr11	98051119	98051295	MajorDMR-8-14294	2
chr11	98282383	98282595	MajorDMR-8-14295	2
chr11	98326714	98326978	MajorDMR-8-14296	8
chr11	98376382	98376451	MajorDMR-8-14297	2
chr11	99024793	99025242	MajorDMR-8-14298	2
chr11	99187568	99188396	MajorDMR-8-14299	10
chr11	99254268	99254743	MajorDMR-8-14300	3
chr11	99533273	99533292	MajorDMR-8-14301	2
chr11	99541986	99542001	MajorDMR-8-14302	2
chr11	99667883	99668163	MajorDMR-8-14303	2
chr11	99937297	99937489	MajorDMR-8-14304	2
chr11	100508517	100508813	MajorDMR-8-14305	7
chr11	100542278	100542627	MajorDMR-8-14306	2
chr11	100660594	100660892	MajorDMR-8-14307	2
chr11	100693922	100694029	MajorDMR-8-14308	2
chr11	100810320	100810548	MajorDMR-8-14309	2
chr11	101135264	101135320	MajorDMR-8-14310	2
chr11	101367755	101368244	MajorDMR-8-14311	7
chr11	101742845	101743642	MajorDMR-8-14312	7
chr11	101845959	101846056	MajorDMR-8-14313	3
chr11	102048881	102048925	MajorDMR-8-14314	2
chr11	102160307	102160846	MajorDMR-8-14315	4
chr11	102161563	102162419	MajorDMR-8-14316	10
chr11	102187358	102187841	MajorDMR-8-14317	4
chr11	102188697	102189199	MajorDMR-8-14318	5
chr11	102356210	102356887	MajorDMR-8-14319	4
chr11	102494852	102495310	MajorDMR-8-14320	6
chr11	102612413	102612438	MajorDMR-8-14321	3
chr11	102670894	102671269	MajorDMR-8-14322	2
chr11	102707197	102707305	MajorDMR-8-14323	3
chr11	102737437	102738140	MajorDMR-8-14324	5
chr11	102746215	102746366	MajorDMR-8-14325	4
chr11	102762948	102763783	MajorDMR-8-14326	4
chr11	102942489	102942856	MajorDMR-8-14327	2
chr11	102963390	102963415	MajorDMR-8-14328	2
chr11	103093702	103093816	MajorDMR-8-14329	3
chr11	103101552	103101764	MajorDMR-8-14330	2
chr11	103105917	103106159	MajorDMR-8-14331	2
chr11	103159358	103159405	MajorDMR-8-14332	2
chr11	103215062	103215095	MajorDMR-8-14333	2
chr11	103313440	103313749	MajorDMR-8-14334	2
chr11	103332316	103332383	MajorDMR-8-14335	3
chr11	103349200	103349277	MajorDMR-8-14336	2
chr11	103365648	103365658	MajorDMR-8-14337	2
chr11	103422942	103422992	MajorDMR-8-14338	2
chr11	103467030	103468419	MajorDMR-8-14339	9
chr11	103469110	103469360	MajorDMR-8-14340	3
chr11	103472807	103473143	MajorDMR-8-14341	2
chr11	103490255	103491093	MajorDMR-8-14342	8
chr11	103521773	103522137	MajorDMR-8-14343	6
chr11	103525879	103525941	MajorDMR-8-14344	2
chr11	103536690	103537597	MajorDMR-8-14345	5
chr11	103606476	103606499	MajorDMR-8-14346	2
chr11	103757709	103758318	MajorDMR-8-14347	3
chr11	103935149	103935197	MajorDMR-8-14348	3
chr11	104011902	104012108	MajorDMR-8-14349	4
chr11	104035760	104035912	MajorDMR-8-14350	2
chr11	104193065	104193493	MajorDMR-8-14351	4
chr11	104381064	104381074	MajorDMR-8-14352	2
chr11	104454212	104454291	MajorDMR-8-14353	2
chr11	104534817	104535124	MajorDMR-8-14354	2
chr11	104550628	104550813	MajorDMR-8-14355	3
chr11	104568039	104568513	MajorDMR-8-14356	3
chr11	104576301	104576618	MajorDMR-8-14357	3
chr11	104596926	104597268	MajorDMR-8-14358	2
chr11	104674671	104674746	MajorDMR-8-14359	2
chr11	104689081	104689240	MajorDMR-8-14360	2
chr11	104690351	104690446	MajorDMR-8-14361	3
chr11	104768685	104768817	MajorDMR-8-14362	3
chr11	104805899	104806139	MajorDMR-8-14363	2
chr11	104821063	104821277	MajorDMR-8-14364	3
chr11	104872822	104873242	MajorDMR-8-14365	2
chr11	104877006	104877974	MajorDMR-8-14366	7
chr11	104893441	104893558	MajorDMR-8-14367	2
chr11	104907674	104908042	MajorDMR-8-14368	4
chr11	104934650	104934993	MajorDMR-8-14369	3
chr11	104963927	104964120	MajorDMR-8-14370	3
chr11	104967670	104968103	MajorDMR-8-14371	3
chr11	104980998	104981269	MajorDMR-8-14372	4
chr11	104991852	104991902	MajorDMR-8-14373	2
chr11	105011636	105011692	MajorDMR-8-14374	2
chr11	105132186	105132262	MajorDMR-8-14375	2
chr11	105273755	105275536	MajorDMR-8-14376	11
chr11	105277668	105277889	MajorDMR-8-14377	3
chr11	105341877	105342031	MajorDMR-8-14378	2
chr11	105409488	105409508	MajorDMR-8-14379	2
chr11	105523613	105523764	MajorDMR-8-14380	3
chr11	105540550	105540756	MajorDMR-8-14381	2
chr11	105554661	105555053	MajorDMR-8-14382	3
chr11	105582281	105582286	MajorDMR-8-14383	2
chr11	105664916	105664938	MajorDMR-8-14384	2
chr11	105682133	105682213	MajorDMR-8-14385	3
chr11	105686226	105686855	MajorDMR-8-14386	5
chr11	105692274	105692753	MajorDMR-8-14387	4
chr11	105711212	105711364	MajorDMR-8-14388	3
chr11	105712470	105712534	MajorDMR-8-14389	3
chr11	105717811	105718118	MajorDMR-8-14390	4
chr11	105727681	105727751	MajorDMR-8-14391	2
chr11	105738663	105739618	MajorDMR-8-14392	7
chr11	105831352	105831582	MajorDMR-8-14393	6
chr11	105833318	105833453	MajorDMR-8-14394	3
chr11	105836664	105836750	MajorDMR-8-14395	3
chr11	105869384	105869421	MajorDMR-8-14396	2
chr11	105893692	105893906	MajorDMR-8-14397	2
chr11	105950305	105950459	MajorDMR-8-14398	3
chr11	105999817	106000401	MajorDMR-8-14399	6
chr11	106035227	106035440	MajorDMR-8-14400	4
chr11	106071146	106071180	MajorDMR-8-14401	2
chr11	106130812	106130921	MajorDMR-8-14402	3
chr11	106157508	106157699	MajorDMR-8-14403	3
chr11	106182193	106182535	MajorDMR-8-14404	5
chr11	106214475	106215296	MajorDMR-8-14405	4
chr11	106218909	106219041	MajorDMR-8-14406	2
chr11	106240067	106240307	MajorDMR-8-14407	2
chr11	106249069	106249318	MajorDMR-8-14408	2
chr11	106285668	106286559	MajorDMR-8-14409	8
chr11	106287784	106288008	MajorDMR-8-14410	2
chr11	106290469	106290763	MajorDMR-8-14411	3
chr11	106317489	106318654	MajorDMR-8-14412	11
chr11	106327569	106327784	MajorDMR-8-14413	5
chr11	106356022	106356032	MajorDMR-8-14414	2
chr11	106455643	106455801	MajorDMR-8-14415	4
chr11	106522817	106522861	MajorDMR-8-14416	2
chr11	106550178	106550631	MajorDMR-8-14417	3
chr11	106566410	106566543	MajorDMR-8-14418	2
chr11	106671745	106671821	MajorDMR-8-14419	2
chr11	106675993	106676481	MajorDMR-8-14420	2
chr11	106695537	106695864	MajorDMR-8-14421	2
chr11	106728338	106728560	MajorDMR-8-14422	4
chr11	106760866	106761263	MajorDMR-8-14423	3
chr11	106821274	106821340	MajorDMR-8-14424	3
chr11	106829399	106829824	MajorDMR-8-14425	4
chr11	106853294	106853450	MajorDMR-8-14426	3
chr11	106861110	106861877	MajorDMR-8-14427	12
chr11	106865249	106865355	MajorDMR-8-14428	3
chr11	106886463	106886953	MajorDMR-8-14429	6
chr11	106887624	106887749	MajorDMR-8-14430	4
chr11	106972784	106973026	MajorDMR-8-14431	3
chr11	106973564	106973969	MajorDMR-8-14432	6
chr11	107009139	107009321	MajorDMR-8-14433	3
chr11	107010009	107010359	MajorDMR-8-14434	5
chr11	107011178	107013417	MajorDMR-8-14435	9
chr11	107056153	107056241	MajorDMR-8-14436	2
chr11	107252829	107252851	MajorDMR-8-14437	2
chr11	107310755	107310914	MajorDMR-8-14438	2
chr11	107313864	107314200	MajorDMR-8-14439	2
chr11	107387994	107388166	MajorDMR-8-14440	3
chr11	107410826	107411179	MajorDMR-8-14441	2
chr11	107414598	107414804	MajorDMR-8-14442	2
chr11	107476655	107477454	MajorDMR-8-14443	9
chr11	107493158	107493235	MajorDMR-8-14444	2
chr11	107508694	107508896	MajorDMR-8-14445	5
chr11	107546985	107547050	MajorDMR-8-14446	3
chr11	107548475	107548826	MajorDMR-8-14447	6
chr11	107560106	107560148	MajorDMR-8-14448	3
chr11	107641520	107641637	MajorDMR-8-14449	2
chr11	107727780	107727919	MajorDMR-8-14450	2
chr11	107804454	107804892	MajorDMR-8-14451	10
chr11	107831242	107831317	MajorDMR-8-14452	2
chr11	107918520	107918836	MajorDMR-8-14453	3
chr11	108013288	108013362	MajorDMR-8-14454	4
chr11	108043498	108043648	MajorDMR-8-14455	2
chr11	108149306	108149506	MajorDMR-8-14456	2
chr11	108178640	108178771	MajorDMR-8-14457	3
chr11	108269266	108269537	MajorDMR-8-14458	3
chr11	108369436	108369669	MajorDMR-8-14459	4
chr11	108408906	108409842	MajorDMR-8-14460	9
chr11	108571711	108571888	MajorDMR-8-14461	2
chr11	108596042	108596192	MajorDMR-8-14462	3
chr11	108596987	108597436	MajorDMR-8-14463	3
chr11	108601444	108601507	MajorDMR-8-14464	2
chr11	108603248	108603413	MajorDMR-8-14465	4
chr11	108604064	108605447	MajorDMR-8-14466	8
chr11	108614841	108614875	MajorDMR-8-14467	2
chr11	108644979	108645521	MajorDMR-8-14468	6
chr11	108652820	108653163	MajorDMR-8-14469	2
chr11	108731117	108731218	MajorDMR-8-14470	2
chr11	108792072	108792168	MajorDMR-8-14471	2
chr11	108796979	108797098	MajorDMR-8-14472	2
chr11	108798123	108799211	MajorDMR-8-14473	8
chr11	108923248	108923546	MajorDMR-8-14474	2
chr11	108981650	108981695	MajorDMR-8-14475	2
chr11	109065298	109065316	MajorDMR-8-14476	2
chr11	109079077	109079496	MajorDMR-8-14477	4
chr11	109171560	109171842	MajorDMR-8-14478	2
chr11	109227092	109227103	MajorDMR-8-14479	2
chr11	109457302	109457670	MajorDMR-8-14480	4
chr11	109545855	109546556	MajorDMR-8-14481	5
chr11	109632155	109632167	MajorDMR-8-14482	2
chr11	109643492	109643948	MajorDMR-8-14483	2
chr11	109830176	109830264	MajorDMR-8-14484	2
chr11	110019898	110020478	MajorDMR-8-14485	7
chr11	110141169	110141266	MajorDMR-8-14486	4
chr11	110219771	110219950	MajorDMR-8-14487	2
chr11	110362749	110362935	MajorDMR-8-14488	5
chr11	110363540	110363746	MajorDMR-8-14489	2
chr11	110436966	110437092	MajorDMR-8-14490	3
chr11	110448834	110448952	MajorDMR-8-14491	2
chr11	110455949	110455972	MajorDMR-8-14492	2
chr11	110474343	110474362	MajorDMR-8-14493	2
chr11	110543216	110543271	MajorDMR-8-14494	2
chr11	110586037	110586458	MajorDMR-8-14495	3
chr11	110650957	110651069	MajorDMR-8-14496	2
chr11	110668809	110669535	MajorDMR-8-14497	10
chr11	110700286	110700512	MajorDMR-8-14498	4
chr11	110763642	110764187	MajorDMR-8-14499	4
chr11	110808646	110808845	MajorDMR-8-14500	3
chr11	110858005	110858294	MajorDMR-8-14501	2
chr11	110917980	110918253	MajorDMR-8-14502	6
chr11	110990611	110990633	MajorDMR-8-14503	2
chr11	111042555	111043292	MajorDMR-8-14504	7
chr11	111092031	111092816	MajorDMR-8-14505	15
chr11	111117127	111117190	MajorDMR-8-14506	3
chr11	111119809	111119854	MajorDMR-8-14507	2
chr11	111135821	111136395	MajorDMR-8-14508	5
chr11	111143399	111143420	MajorDMR-8-14509	2
chr11	111172859	111173134	MajorDMR-8-14510	3
chr11	111318046	111318712	MajorDMR-8-14511	12
chr11	111325723	111326192	MajorDMR-8-14512	8
chr11	111410048	111411023	MajorDMR-8-14513	12
chr11	111431340	111431823	MajorDMR-8-14514	4
chr11	111436597	111437123	MajorDMR-8-14515	4
chr11	111444551	111444977	MajorDMR-8-14516	3
chr11	111472127	111472291	MajorDMR-8-14517	5
chr11	111502466	111502623	MajorDMR-8-14518	3
chr11	111518578	111519140	MajorDMR-8-14519	3
chr11	111519643	111519929	MajorDMR-8-14520	2
chr11	111530086	111530309	MajorDMR-8-14521	4
chr11	111531711	111531812	MajorDMR-8-14522	2
chr11	111548782	111548850	MajorDMR-8-14523	2
chr11	111557605	111557619	MajorDMR-8-14524	2
chr11	111567832	111568127	MajorDMR-8-14525	3
chr11	111574102	111575372	MajorDMR-8-14526	12
chr11	111582203	111582633	MajorDMR-8-14527	4
chr11	111586494	111586629	MajorDMR-8-14528	4
chr11	111589347	111589510	MajorDMR-8-14529	3
chr11	111592502	111593621	MajorDMR-8-14530	14
chr11	111594417	111594547	MajorDMR-8-14531	2
chr11	111604456	111605227	MajorDMR-8-14532	8
chr11	111611162	111611516	MajorDMR-8-14533	2
chr11	111617712	111617979	MajorDMR-8-14534	3
chr11	111619857	111620026	MajorDMR-8-14535	2
chr11	111630630	111630635	MajorDMR-8-14536	2
chr11	111631588	111632633	MajorDMR-8-14537	10
chr11	111634835	111635819	MajorDMR-8-14538	4
chr11	111653745	111654182	MajorDMR-8-14539	2
chr11	111685736	111685791	MajorDMR-8-14540	2
chr11	111789492	111789789	MajorDMR-8-14541	6
chr11	111803181	111803511	MajorDMR-8-14542	6
chr11	111808430	111810615	MajorDMR-8-14543	15
chr11	111840359	111840394	MajorDMR-8-14544	2
chr11	111850498	111850882	MajorDMR-8-14545	2
chr11	111852987	111853088	MajorDMR-8-14546	2
chr11	111860129	111860205	MajorDMR-8-14547	2
chr11	111913362	111913765	MajorDMR-8-14548	2
chr11	111915571	111915953	MajorDMR-8-14549	4
chr11	111979499	111979990	MajorDMR-8-14550	11
chr11	112031078	112031704	MajorDMR-8-14551	3
chr11	112053441	112054163	MajorDMR-8-14552	4
chr11	112108654	112109086	MajorDMR-8-14553	2
chr11	112161997	112162077	MajorDMR-8-14554	3
chr11	112168016	112168261	MajorDMR-8-14555	4
chr11	112185858	112186768	MajorDMR-8-14556	12
chr11	112334505	112334602	MajorDMR-8-14557	3
chr11	112436387	112436466	MajorDMR-8-14558	3
chr11	112477936	112478452	MajorDMR-8-14559	3
chr11	112481890	112482892	MajorDMR-8-14560	4
chr11	112484339	112484542	MajorDMR-8-14561	6
chr11	112487125	112487372	MajorDMR-8-14562	2
chr11	112489970	112489989	MajorDMR-8-14563	2
chr11	112498074	112498099	MajorDMR-8-14564	2
chr11	112521714	112521754	MajorDMR-8-14565	2
chr11	112532231	112532688	MajorDMR-8-14566	6
chr11	112534370	112535115	MajorDMR-8-14567	5
chr11	112605445	112605935	MajorDMR-8-14568	4
chr11	112613293	112613583	MajorDMR-8-14569	2
chr11	112632471	112632500	MajorDMR-8-14570	2
chr11	112643948	112644248	MajorDMR-8-14571	5
chr11	112752796	112752821	MajorDMR-8-14572	2
chr11	112837487	112837823	MajorDMR-8-14573	3
chr11	112839319	112839328	MajorDMR-8-14574	2
chr11	112850268	112850684	MajorDMR-8-14575	4
chr11	112871733	112871797	MajorDMR-8-14576	2
chr11	112872405	112872570	MajorDMR-8-14577	2
chr11	112885394	112885709	MajorDMR-8-14578	4
chr11	112890015	112890768	MajorDMR-8-14579	6
chr11	112903341	112903406	MajorDMR-8-14580	2
chr11	112909395	112909617	MajorDMR-8-14581	2
chr11	112914469	112914836	MajorDMR-8-14582	2
chr11	112915994	112916268	MajorDMR-8-14583	15
chr11	112920920	112921406	MajorDMR-8-14584	2
chr11	112925770	112926170	MajorDMR-8-14585	3
chr11	112939339	112939437	MajorDMR-8-14586	2
chr11	112941404	112941813	MajorDMR-8-14587	3
chr11	112943681	112943763	MajorDMR-8-14588	2
chr11	112944265	112944929	MajorDMR-8-14589	7
chr11	112946010	112946189	MajorDMR-8-14590	3
chr11	112953597	112953912	MajorDMR-8-14591	3
chr11	112956396	112957273	MajorDMR-8-14592	3
chr11	112960205	112960463	MajorDMR-8-14593	3
chr11	112961856	112962239	MajorDMR-8-14594	2
chr11	112977354	112977667	MajorDMR-8-14595	2
chr11	113001638	113001816	MajorDMR-8-14596	5
chr11	113002342	113002683	MajorDMR-8-14597	3
chr11	113003202	113003272	MajorDMR-8-14598	2
chr11	113005744	113005877	MajorDMR-8-14599	2
chr11	113008669	113008785	MajorDMR-8-14600	3
chr11	113012458	113013603	MajorDMR-8-14601	7
chr11	113022402	113022511	MajorDMR-8-14602	3
chr11	113031996	113032132	MajorDMR-8-14603	3
chr11	113048528	113048883	MajorDMR-8-14604	3
chr11	113059890	113059902	MajorDMR-8-14605	2
chr11	113070673	113072531	MajorDMR-8-14606	12
chr11	113074223	113074250	MajorDMR-8-14607	3
chr11	113079399	113079606	MajorDMR-8-14608	2
chr11	113107615	113108191	MajorDMR-8-14609	3
chr11	113109085	113109307	MajorDMR-8-14610	3
chr11	113110867	113111524	MajorDMR-8-14611	7
chr11	113115375	113115570	MajorDMR-8-14612	2
chr11	113120332	113120711	MajorDMR-8-14613	5
chr11	113145997	113147959	MajorDMR-8-14614	15
chr11	113151097	113151292	MajorDMR-8-14615	2
chr11	113221526	113222320	MajorDMR-8-14616	13
chr11	113246678	113246898	MajorDMR-8-14617	4
chr11	113248420	113248724	MajorDMR-8-14618	3
chr11	113262638	113263584	MajorDMR-8-14619	5
chr11	113290141	113290618	MajorDMR-8-14620	11
chr11	113402230	113403147	MajorDMR-8-14621	9
chr11	113438558	113439198	MajorDMR-8-14622	5
chr11	113440265	113440391	MajorDMR-8-14623	2
chr11	113545466	113545713	MajorDMR-8-14624	3
chr11	113548697	113548746	MajorDMR-8-14625	2
chr11	113608448	113608474	MajorDMR-8-14626	2
chr11	113669848	113670073	MajorDMR-8-14627	5
chr11	113677529	113677898	MajorDMR-8-14628	8
chr11	113698376	113699428	MajorDMR-8-14629	5
chr11	113703652	113705033	MajorDMR-8-14630	12
chr11	113710577	113711561	MajorDMR-8-14631	9
chr11	113726139	113726361	MajorDMR-8-14632	2
chr11	113727769	113727973	MajorDMR-8-14633	3
chr11	113740437	113740505	MajorDMR-8-14634	2
chr11	113741207	113742464	MajorDMR-8-14635	8
chr11	113755005	113755975	MajorDMR-8-14636	11
chr11	113794812	113795066	MajorDMR-8-14637	3
chr11	113821005	113821922	MajorDMR-8-14638	8
chr11	113828374	113828433	MajorDMR-8-14639	3
chr11	113840035	113840047	MajorDMR-8-14640	2
chr11	113856762	113856848	MajorDMR-8-14641	3
chr11	113880187	113880875	MajorDMR-8-14642	4
chr11	113897735	113898574	MajorDMR-8-14643	16
chr11	113901475	113902354	MajorDMR-8-14644	16
chr11	113912418	113913608	MajorDMR-8-14645	12
chr11	113914246	113914328	MajorDMR-8-14646	4
chr11	113916602	113917211	MajorDMR-8-14647	8
chr11	113921115	113921139	MajorDMR-8-14648	2
chr11	113926773	113926954	MajorDMR-8-14649	2
chr11	113927537	113928301	MajorDMR-8-14650	11
chr11	113929219	113929542	MajorDMR-8-14651	5
chr11	113932893	113932902	MajorDMR-8-14652	2
chr11	113933512	113934011	MajorDMR-8-14653	2
chr11	113934998	113935271	MajorDMR-8-14654	3
chr11	113936951	113938429	MajorDMR-8-14655	15
chr11	113941712	113941742	MajorDMR-8-14656	2
chr11	113943665	113943723	MajorDMR-8-14657	3
chr11	113944584	113945250	MajorDMR-8-14658	6
chr11	113948292	113948393	MajorDMR-8-14659	3
chr11	113952823	113952895	MajorDMR-8-14660	3
chr11	113954519	113955232	MajorDMR-8-14661	4
chr11	113958170	113958465	MajorDMR-8-14662	3
chr11	113960108	113960235	MajorDMR-8-14663	2
chr11	113962452	113962457	MajorDMR-8-14664	2
chr11	113965895	113966052	MajorDMR-8-14665	2
chr11	113968323	113969348	MajorDMR-8-14666	5
chr11	113970355	113970452	MajorDMR-8-14667	2
chr11	113974329	113974452	MajorDMR-8-14668	3
chr11	113975871	113977256	MajorDMR-8-14669	14
chr11	113978816	113979564	MajorDMR-8-14670	10
chr11	113980670	113981846	MajorDMR-8-14671	7
chr11	113989534	113989962	MajorDMR-8-14672	4
chr11	113991786	113992059	MajorDMR-8-14673	4
chr11	113993316	113993766	MajorDMR-8-14674	3
chr11	113994891	113994920	MajorDMR-8-14675	2
chr11	113996097	113996923	MajorDMR-8-14676	7
chr11	113998357	113998650	MajorDMR-8-14677	3
chr11	113999163	113999260	MajorDMR-8-14678	4
chr11	114004885	114004944	MajorDMR-8-14679	2
chr11	114009446	114009753	MajorDMR-8-14680	6
chr11	114011362	114011441	MajorDMR-8-14681	3
chr11	114012570	114012596	MajorDMR-8-14682	2
chr11	114014467	114014617	MajorDMR-8-14683	3
chr11	114023067	114023391	MajorDMR-8-14684	2
chr11	114025929	114026181	MajorDMR-8-14685	4
chr11	114027605	114027746	MajorDMR-8-14686	5
chr11	114032306	114032356	MajorDMR-8-14687	3
chr11	114036790	114036924	MajorDMR-8-14688	3
chr11	114040123	114040259	MajorDMR-8-14689	5
chr11	114044716	114044726	MajorDMR-8-14690	2
chr11	114047280	114048134	MajorDMR-8-14691	17
chr11	114050801	114050893	MajorDMR-8-14692	4
chr11	114056146	114056432	MajorDMR-8-14693	7
chr11	114057024	114057076	MajorDMR-8-14694	2
chr11	114060464	114060526	MajorDMR-8-14695	3
chr11	114064842	114064949	MajorDMR-8-14696	2
chr11	114072874	114072913	MajorDMR-8-14697	2
chr11	114074643	114074681	MajorDMR-8-14698	3
chr11	114083283	114083779	MajorDMR-8-14699	9
chr11	114097280	114097479	MajorDMR-8-14700	3
chr11	114100766	114101043	MajorDMR-8-14701	2
chr11	114102766	114103133	MajorDMR-8-14702	4
chr11	114103789	114104216	MajorDMR-8-14703	6
chr11	114105558	114106242	MajorDMR-8-14704	5
chr11	114110578	114110872	MajorDMR-8-14705	5
chr11	114112803	114113201	MajorDMR-8-14706	17
chr11	114130132	114130607	MajorDMR-8-14707	7
chr11	114135890	114135974	MajorDMR-8-14708	3
chr11	114138415	114138826	MajorDMR-8-14709	7
chr11	114143762	114144000	MajorDMR-8-14710	4
chr11	114156951	114156965	MajorDMR-8-14711	2
chr11	114164305	114164441	MajorDMR-8-14712	2
chr11	114166635	114167693	MajorDMR-8-14713	13
chr11	114211533	114212067	MajorDMR-8-14714	6
chr11	114224460	114224667	MajorDMR-8-14715	2
chr11	114644809	114644921	MajorDMR-8-14716	2
chr11	114653555	114653999	MajorDMR-8-14717	4
chr11	114655163	114655592	MajorDMR-8-14718	5
chr11	114663678	114664859	MajorDMR-8-14719	10
chr11	114667729	114668732	MajorDMR-8-14720	13
chr11	114669642	114671727	MajorDMR-8-14721	19
chr11	114672299	114672489	MajorDMR-8-14722	2
chr11	114683643	114684676	MajorDMR-8-14723	5
chr11	114686728	114687236	MajorDMR-8-14724	4
chr11	114688348	114689883	MajorDMR-8-14725	14
chr11	114691740	114692054	MajorDMR-8-14726	4
chr11	114692707	114692999	MajorDMR-8-14727	6
chr11	114716689	114717420	MajorDMR-8-14728	3
chr11	114727889	114728694	MajorDMR-8-14729	8
chr11	114734290	114734390	MajorDMR-8-14730	2
chr11	114740806	114741214	MajorDMR-8-14731	5
chr11	114747104	114747324	MajorDMR-8-14732	2
chr11	114753828	114754460	MajorDMR-8-14733	4
chr11	114767528	114767549	MajorDMR-8-14734	2
chr11	114792811	114793228	MajorDMR-8-14735	2
chr11	114798158	114799947	MajorDMR-8-14736	17
chr11	114802130	114802304	MajorDMR-8-14737	2
chr11	114807324	114807386	MajorDMR-8-14738	2
chr11	114818172	114818857	MajorDMR-8-14739	5
chr11	114829353	114831272	MajorDMR-8-14740	7
chr11	114843973	114844616	MajorDMR-8-14741	4
chr11	114848286	114848445	MajorDMR-8-14742	2
chr11	114855631	114855712	MajorDMR-8-14743	2
chr11	114949390	114949782	MajorDMR-8-14744	6
chr11	114952063	114952187	MajorDMR-8-14745	2
chr11	114952869	114952882	MajorDMR-8-14746	2
chr11	114953971	114955123	MajorDMR-8-14747	13
chr11	114975567	114975986	MajorDMR-8-14748	10
chr11	115005663	115006056	MajorDMR-8-14749	12
chr11	115026141	115026302	MajorDMR-8-14750	3
chr11	115053506	115053984	MajorDMR-8-14751	4
chr11	115055392	115055439	MajorDMR-8-14752	2
chr11	115056385	115056831	MajorDMR-8-14753	3
chr11	115069125	115070728	MajorDMR-8-14754	13
chr11	115071272	115072144	MajorDMR-8-14755	7
chr11	115078341	115078637	MajorDMR-8-14756	4
chr11	115090799	115091266	MajorDMR-8-14757	2
chr11	115093164	115093360	MajorDMR-8-14758	3
chr11	115095450	115095961	MajorDMR-8-14759	8
chr11	115099382	115099451	MajorDMR-8-14760	2
chr11	115100787	115101608	MajorDMR-8-14761	5
chr11	115107333	115107764	MajorDMR-8-14762	4
chr11	115108913	115109632	MajorDMR-8-14763	6
chr11	115112528	115113015	MajorDMR-8-14764	5
chr11	115127191	115127229	MajorDMR-8-14765	3
chr11	115134748	115134805	MajorDMR-8-14766	2
chr11	115144764	115145121	MajorDMR-8-14767	4
chr11	115154439	115154468	MajorDMR-8-14768	2
chr11	115157549	115157669	MajorDMR-8-14769	2
chr11	115159773	115159851	MajorDMR-8-14770	4
chr11	115160766	115161166	MajorDMR-8-14771	7
chr11	115175072	115175106	MajorDMR-8-14772	2
chr11	115175759	115175874	MajorDMR-8-14773	3
chr11	115179261	115179333	MajorDMR-8-14774	2
chr11	115187193	115187811	MajorDMR-8-14775	7
chr11	115189957	115190150	MajorDMR-8-14776	2
chr11	115208775	115208929	MajorDMR-8-14777	4
chr11	115294952	115294977	MajorDMR-8-14778	2
chr11	115296573	115296881	MajorDMR-8-14779	7
chr11	115300602	115300819	MajorDMR-8-14780	2
chr11	115304210	115304302	MajorDMR-8-14781	3
chr11	115371788	115372244	MajorDMR-8-14782	2
chr11	115400836	115401065	MajorDMR-8-14783	3
chr11	115416099	115416260	MajorDMR-8-14784	5
chr11	115461487	115461880	MajorDMR-8-14785	3
chr11	115479794	115480057	MajorDMR-8-14786	6
chr11	115535954	115535999	MajorDMR-8-14787	2
chr11	115545181	115545622	MajorDMR-8-14788	8
chr11	115782982	115783418	MajorDMR-8-14789	2
chr11	115852842	115853448	MajorDMR-8-14790	3
chr11	115860028	115860451	MajorDMR-8-14791	5
chr11	116079168	116079545	MajorDMR-8-14792	2
chr11	116090016	116090529	MajorDMR-8-14793	7
chr11	116096285	116096695	MajorDMR-8-14794	3
chr11	116100533	116100761	MajorDMR-8-14795	6
chr11	116114905	116116485	MajorDMR-8-14796	16
chr11	116118702	116119070	MajorDMR-8-14797	5
chr11	116128012	116128885	MajorDMR-8-14798	5
chr11	116133307	116135209	MajorDMR-8-14799	8
chr11	116136951	116137044	MajorDMR-8-14800	3
chr11	116139234	116139242	MajorDMR-8-14801	2
chr11	116173355	116173583	MajorDMR-8-14802	3
chr11	116176240	116176478	MajorDMR-8-14803	4
chr11	116178373	116178656	MajorDMR-8-14804	3
chr11	116200783	116200901	MajorDMR-8-14805	3
chr11	116234978	116235450	MajorDMR-8-14806	5
chr11	116236732	116236954	MajorDMR-8-14807	5
chr11	116244210	116244448	MajorDMR-8-14808	6
chr11	116257173	116257244	MajorDMR-8-14809	2
chr11	116364800	116364838	MajorDMR-8-14810	2
chr11	116500816	116500876	MajorDMR-8-14811	2
chr11	116514416	116514472	MajorDMR-8-14812	2
chr11	116567884	116568059	MajorDMR-8-14813	4
chr11	116573495	116574985	MajorDMR-8-14814	12
chr11	116576537	116576808	MajorDMR-8-14815	4
chr11	116578007	116579012	MajorDMR-8-14816	47
chr11	116582268	116582912	MajorDMR-8-14817	7
chr11	116583497	116583688	MajorDMR-8-14818	2
chr11	116603097	116603121	MajorDMR-8-14819	2
chr11	116608942	116609241	MajorDMR-8-14820	3
chr11	116622297	116622964	MajorDMR-8-14821	8
chr11	116636106	116636269	MajorDMR-8-14822	2
chr11	116683480	116683521	MajorDMR-8-14823	2
chr11	116714242	116714317	MajorDMR-8-14824	2
chr11	116716213	116716431	MajorDMR-8-14825	2
chr11	116726804	116727592	MajorDMR-8-14826	6
chr11	116733085	116733726	MajorDMR-8-14827	11
chr11	116737876	116738639	MajorDMR-8-14828	5
chr11	116741074	116741091	MajorDMR-8-14829	2
chr11	116752036	116752140	MajorDMR-8-14830	4
chr11	116757397	116757526	MajorDMR-8-14831	2
chr11	116777206	116777326	MajorDMR-8-14832	5
chr11	116817392	116817560	MajorDMR-8-14833	2
chr11	116827466	116827720	MajorDMR-8-14834	2
chr11	116837337	116838065	MajorDMR-8-14835	4
chr11	116847844	116848280	MajorDMR-8-14836	2
chr11	116855084	116855312	MajorDMR-8-14837	4
chr11	116906772	116906985	MajorDMR-8-14838	2
chr11	116941200	116941503	MajorDMR-8-14839	2
chr11	116958466	116958521	MajorDMR-8-14840	3
chr11	116997962	116997988	MajorDMR-8-14841	2
chr11	116998699	116998884	MajorDMR-8-14842	2
chr11	117028725	117029641	MajorDMR-8-14843	3
chr11	117030276	117030701	MajorDMR-8-14844	3
chr11	117035795	117036347	MajorDMR-8-14845	13
chr11	117038148	117038293	MajorDMR-8-14846	8
chr11	117050876	117050967	MajorDMR-8-14847	3
chr11	117069824	117069892	MajorDMR-8-14848	8
chr11	117075708	117076172	MajorDMR-8-14849	5
chr11	117091696	117091752	MajorDMR-8-14850	2
chr11	117092989	117093156	MajorDMR-8-14851	3
chr11	117099351	117099494	MajorDMR-8-14852	6
chr11	117104297	117104456	MajorDMR-8-14853	3
chr11	117126745	117126940	MajorDMR-8-14854	3
chr11	117153213	117153902	MajorDMR-8-14855	4
chr11	117165523	117165597	MajorDMR-8-14856	2
chr11	117166596	117166687	MajorDMR-8-14857	2
chr11	117171032	117171063	MajorDMR-8-14858	4
chr11	117171663	117172105	MajorDMR-8-14859	7
chr11	117175029	117175832	MajorDMR-8-14860	10
chr11	117177837	117177867	MajorDMR-8-14861	2
chr11	117179829	117180256	MajorDMR-8-14862	9
chr11	117183101	117183304	MajorDMR-8-14863	5
chr11	117183830	117184035	MajorDMR-8-14864	4
chr11	117184764	117185515	MajorDMR-8-14865	12
chr11	117200791	117201258	MajorDMR-8-14866	2
chr11	117202546	117203919	MajorDMR-8-14867	9
chr11	117205219	117205679	MajorDMR-8-14868	6
chr11	117208576	117208901	MajorDMR-8-14869	6
chr11	117209507	117209659	MajorDMR-8-14870	3
chr11	117227634	117227655	MajorDMR-8-14871	3
chr11	117231417	117232018	MajorDMR-8-14872	9
chr11	117232758	117232854	MajorDMR-8-14873	4
chr11	117235472	117235649	MajorDMR-8-14874	2
chr11	117236439	117239212	MajorDMR-8-14875	19
chr11	117241857	117242408	MajorDMR-8-14876	4
chr11	117244006	117244178	MajorDMR-8-14877	3
chr11	117245013	117245416	MajorDMR-8-14878	4
chr11	117246428	117247307	MajorDMR-8-14879	11
chr11	117249806	117251245	MajorDMR-8-14880	17
chr11	117253229	117253385	MajorDMR-8-14881	4
chr11	117259780	117259962	MajorDMR-8-14882	4
chr11	117261687	117262024	MajorDMR-8-14883	4
chr11	117263369	117263736	MajorDMR-8-14884	2
chr11	117266193	117266444	MajorDMR-8-14885	4
chr11	117267858	117267944	MajorDMR-8-14886	5
chr11	117273867	117274024	MajorDMR-8-14887	3
chr11	117281946	117282597	MajorDMR-8-14888	12
chr11	117296739	117296908	MajorDMR-8-14889	4
chr11	117297556	117300024	MajorDMR-8-14890	37
chr11	117316137	117316358	MajorDMR-8-14891	3
chr11	117328468	117329595	MajorDMR-8-14892	15
chr11	117335205	117335215	MajorDMR-8-14893	2
chr11	117335804	117336405	MajorDMR-8-14894	15
chr11	117343761	117344199	MajorDMR-8-14895	3
chr11	117348602	117348908	MajorDMR-8-14896	5
chr11	117363442	117363476	MajorDMR-8-14897	3
chr11	117409347	117409841	MajorDMR-8-14898	2
chr11	117411729	117411823	MajorDMR-8-14899	4
chr11	117418839	117418887	MajorDMR-8-14900	4
chr11	117434770	117434858	MajorDMR-8-14901	2
chr11	117444411	117444451	MajorDMR-8-14902	2
chr11	117456219	117456538	MajorDMR-8-14903	3
chr11	117472786	117472860	MajorDMR-8-14904	2
chr11	117489603	117490040	MajorDMR-8-14905	8
chr11	117511697	117512304	MajorDMR-8-14906	5
chr11	117519190	117520162	MajorDMR-8-14907	13
chr11	117525306	117525560	MajorDMR-8-14908	4
chr11	117538441	117538730	MajorDMR-8-14909	4
chr11	117539501	117540066	MajorDMR-8-14910	7
chr11	117544756	117544843	MajorDMR-8-14911	2
chr11	117547049	117547488	MajorDMR-8-14912	3
chr11	117554964	117555106	MajorDMR-8-14913	2
chr11	117574872	117575152	MajorDMR-8-14914	4
chr11	117614252	117614294	MajorDMR-8-14915	3
chr11	117619832	117621284	MajorDMR-8-14916	18
chr11	117622654	117622905	MajorDMR-8-14917	2
chr11	117635987	117638094	MajorDMR-8-14918	24
chr11	117661451	117661483	MajorDMR-8-14919	2
chr11	117663961	117664085	MajorDMR-8-14920	2
chr11	117670510	117670549	MajorDMR-8-14921	2
chr11	117708260	117708947	MajorDMR-8-14922	8
chr11	117709501	117709760	MajorDMR-8-14923	3
chr11	117712190	117712224	MajorDMR-8-14924	2
chr11	117732895	117733087	MajorDMR-8-14925	3
chr11	117781653	117781986	MajorDMR-8-14926	7
chr11	117785683	117786237	MajorDMR-8-14927	7
chr11	117847826	117848619	MajorDMR-8-14928	7
chr11	117856243	117856404	MajorDMR-8-14929	5
chr11	117881179	117882264	MajorDMR-8-14930	12
chr11	117883012	117883078	MajorDMR-8-14931	3
chr11	117913409	117913544	MajorDMR-8-14932	2
chr11	117939725	117940208	MajorDMR-8-14933	7
chr11	117953682	117954050	MajorDMR-8-14934	9
chr11	117954700	117956096	MajorDMR-8-14935	12
chr11	117968988	117968998	MajorDMR-8-14936	2
chr11	117969528	117970899	MajorDMR-8-14937	12
chr11	118004699	118004903	MajorDMR-8-14938	7
chr11	118011168	118011347	MajorDMR-8-14939	4
chr11	118013032	118013740	MajorDMR-8-14940	11
chr11	118041440	118041934	MajorDMR-8-14941	4
chr11	118045261	118045532	MajorDMR-8-14942	2
chr11	118051713	118052160	MajorDMR-8-14943	3
chr11	118176561	118176671	MajorDMR-8-14944	4
chr11	118221849	118221897	MajorDMR-8-14945	4
chr11	118245579	118246072	MajorDMR-8-14946	7
chr11	118256520	118256719	MajorDMR-8-14947	4
chr11	118277516	118277599	MajorDMR-8-14948	2
chr11	118285950	118286292	MajorDMR-8-14949	4
chr11	118298029	118298245	MajorDMR-8-14950	3
chr11	118325306	118325364	MajorDMR-8-14951	2
chr11	118333417	118333423	MajorDMR-8-14952	2
chr11	118361730	118361865	MajorDMR-8-14953	4
chr11	118363285	118363835	MajorDMR-8-14954	6
chr11	118368496	118369218	MajorDMR-8-14955	10
chr11	118370527	118370564	MajorDMR-8-14956	2
chr11	118371376	118371795	MajorDMR-8-14957	6
chr11	118373860	118374046	MajorDMR-8-14958	2
chr11	118374646	118374703	MajorDMR-8-14959	2
chr11	118376508	118377486	MajorDMR-8-14960	12
chr11	118378339	118378673	MajorDMR-8-14961	3
chr11	118416178	118416390	MajorDMR-8-14962	3
chr11	118435577	118435743	MajorDMR-8-14963	5
chr11	118476028	118476436	MajorDMR-8-14964	6
chr11	118493803	118494248	MajorDMR-8-14965	6
chr11	118505360	118506281	MajorDMR-8-14966	9
chr11	118511166	118511186	MajorDMR-8-14967	2
chr11	118516963	118516973	MajorDMR-8-14968	2
chr11	118522484	118522602	MajorDMR-8-14969	3
chr11	118524051	118524825	MajorDMR-8-14970	5
chr11	118525357	118525617	MajorDMR-8-14971	5
chr11	118528374	118528735	MajorDMR-8-14972	4
chr11	118530479	118530669	MajorDMR-8-14973	2
chr11	118531435	118531476	MajorDMR-8-14974	2
chr11	118537064	118537144	MajorDMR-8-14975	3
chr11	118561117	118561145	MajorDMR-8-14976	3
chr11	118569073	118569242	MajorDMR-8-14977	4
chr11	118586862	118587096	MajorDMR-8-14978	2
chr11	118630061	118630275	MajorDMR-8-14979	3
chr11	118679758	118680077	MajorDMR-8-14980	7
chr11	118719325	118719629	MajorDMR-8-14981	4
chr11	118755582	118755662	MajorDMR-8-14982	3
chr11	118762533	118763902	MajorDMR-8-14983	13
chr11	118772433	118772911	MajorDMR-8-14984	3
chr11	118783122	118783366	MajorDMR-8-14985	2
chr11	118863585	118863880	MajorDMR-8-14986	2
chr11	118962070	118963207	MajorDMR-8-14987	14
chr11	118980088	118981703	MajorDMR-8-14988	18
chr11	118990202	118990264	MajorDMR-8-14989	2
chr11	119000043	119000264	MajorDMR-8-14990	4
chr11	119008139	119008289	MajorDMR-8-14991	2
chr11	119011481	119011858	MajorDMR-8-14992	9
chr11	119018737	119019209	MajorDMR-8-14993	5
chr11	119022772	119022777	MajorDMR-8-14994	2
chr11	119026320	119026918	MajorDMR-8-14995	7
chr11	119038051	119038094	MajorDMR-8-14996	2
chr11	119045182	119047042	MajorDMR-8-14997	40
chr11	119048192	119050183	MajorDMR-8-14998	21
chr11	119050895	119051406	MajorDMR-8-14999	3
chr11	119059875	119060010	MajorDMR-8-15000	3
chr11	119066449	119066561	MajorDMR-8-15001	4
chr11	119139247	119139580	MajorDMR-8-15002	6
chr11	119170726	119170854	MajorDMR-8-15003	2
chr11	119177429	119177565	MajorDMR-8-15004	2
chr11	119179749	119180339	MajorDMR-8-15005	18
chr11	119190533	119190876	MajorDMR-8-15006	2
chr11	119208247	119208501	MajorDMR-8-15007	2
chr11	119209352	119209694	MajorDMR-8-15008	3
chr11	119211316	119211486	MajorDMR-8-15009	4
chr11	119226305	119226595	MajorDMR-8-15010	2
chr11	119228139	119228518	MajorDMR-8-15011	3
chr11	119229475	119229531	MajorDMR-8-15012	2
chr11	119230276	119230292	MajorDMR-8-15013	2
chr11	119231165	119231237	MajorDMR-8-15014	3
chr11	119236626	119236814	MajorDMR-8-15015	5
chr11	119238065	119238487	MajorDMR-8-15016	7
chr11	119239071	119240062	MajorDMR-8-15017	9
chr11	119244379	119244437	MajorDMR-8-15018	3
chr11	119247155	119247554	MajorDMR-8-15019	3
chr11	119289639	119291196	MajorDMR-8-15020	10
chr11	119316648	119316726	MajorDMR-8-15021	2
chr11	119317397	119317946	MajorDMR-8-15022	3
chr11	119325978	119326436	MajorDMR-8-15023	4
chr11	119332036	119332202	MajorDMR-8-15024	3
chr11	119333564	119333772	MajorDMR-8-15025	2
chr11	119341226	119341237	MajorDMR-8-15026	2
chr11	119344944	119344987	MajorDMR-8-15027	2
chr11	119356105	119356176	MajorDMR-8-15028	2
chr11	119372509	119372910	MajorDMR-8-15029	2
chr11	119380682	119380821	MajorDMR-8-15030	2
chr11	119384915	119385014	MajorDMR-8-15031	4
chr11	119409269	119409840	MajorDMR-8-15032	4
chr11	119411794	119411913	MajorDMR-8-15033	3
chr11	119495584	119495595	MajorDMR-8-15034	2
chr11	119497761	119497869	MajorDMR-8-15035	3
chr11	119537881	119538363	MajorDMR-8-15036	6
chr11	119544674	119544801	MajorDMR-8-15037	2
chr11	119566198	119566224	MajorDMR-8-15038	2
chr11	119574555	119574687	MajorDMR-8-15039	4
chr11	119585586	119586135	MajorDMR-8-15040	3
chr11	119593297	119593439	MajorDMR-8-15041	4
chr11	119613786	119614119	MajorDMR-8-15042	8
chr11	119625872	119626771	MajorDMR-8-15043	9
chr11	119646077	119646296	MajorDMR-8-15044	2
chr11	119647055	119647118	MajorDMR-8-15045	2
chr11	119648724	119649448	MajorDMR-8-15046	16
chr11	119672098	119672344	MajorDMR-8-15047	3
chr11	119676632	119677408	MajorDMR-8-15048	10
chr11	119770762	119770768	MajorDMR-8-15049	2
chr11	119843467	119843612	MajorDMR-8-15050	4
chr11	119882613	119882871	MajorDMR-8-15051	7
chr11	119886444	119887031	MajorDMR-8-15052	8
chr11	119905861	119906123	MajorDMR-8-15053	2
chr11	119923229	119924436	MajorDMR-8-15054	7
chr11	119927767	119927888	MajorDMR-8-15055	2
chr11	119934490	119934763	MajorDMR-8-15056	4
chr11	119937560	119937950	MajorDMR-8-15057	9
chr11	119958559	119958755	MajorDMR-8-15058	3
chr11	120008606	120009136	MajorDMR-8-15059	16
chr11	120015508	120015757	MajorDMR-8-15060	5
chr11	120035250	120035329	MajorDMR-8-15061	2
chr11	120105442	120106434	MajorDMR-8-15062	10
chr11	120123017	120123614	MajorDMR-8-15063	11
chr11	120125894	120126460	MajorDMR-8-15064	8
chr11	120139339	120140437	MajorDMR-8-15065	9
chr11	120178856	120179413	MajorDMR-8-15066	7
chr11	120188669	120188840	MajorDMR-8-15067	2
chr11	120199078	120199208	MajorDMR-8-15068	2
chr11	120211762	120212014	MajorDMR-8-15069	2
chr11	120258296	120258794	MajorDMR-8-15070	2
chr11	120298181	120298233	MajorDMR-8-15071	3
chr11	120321162	120321269	MajorDMR-8-15072	2
chr11	120383442	120383452	MajorDMR-8-15073	2
chr11	120406921	120406979	MajorDMR-8-15074	2
chr11	120426280	120426339	MajorDMR-8-15075	2
chr11	120467983	120468094	MajorDMR-8-15076	3
chr11	120478173	120478800	MajorDMR-8-15077	6
chr11	120496539	120496580	MajorDMR-8-15078	2
chr11	120555391	120555649	MajorDMR-8-15079	4
chr11	120587243	120587527	MajorDMR-8-15080	3
chr11	120609392	120609654	MajorDMR-8-15081	5
chr11	120621706	120623139	MajorDMR-8-15082	15
chr11	120623764	120623822	MajorDMR-8-15083	3
chr11	120659039	120659566	MajorDMR-8-15084	5
chr11	120663076	120663182	MajorDMR-8-15085	3
chr11	120761566	120761732	MajorDMR-8-15086	3
chr11	120783162	120783459	MajorDMR-8-15087	3
chr11	120788226	120788761	MajorDMR-8-15088	5
chr11	120794720	120794989	MajorDMR-8-15089	3
chr11	120806865	120807136	MajorDMR-8-15090	2
chr11	120821869	120822039	MajorDMR-8-15091	2
chr11	120825930	120826325	MajorDMR-8-15092	13
chr11	120827780	120828176	MajorDMR-8-15093	3
chr11	120837100	120837324	MajorDMR-8-15094	4
chr11	120842550	120842637	MajorDMR-8-15095	3
chr11	120848076	120848135	MajorDMR-8-15096	3
chr11	120862592	120862952	MajorDMR-8-15097	2
chr11	120878377	120878441	MajorDMR-8-15098	4
chr11	120911788	120912141	MajorDMR-8-15099	2
chr11	120912745	120913134	MajorDMR-8-15100	3
chr11	120924410	120924570	MajorDMR-8-15101	3
chr11	120983698	120984667	MajorDMR-8-15102	14
chr11	121001977	121002080	MajorDMR-8-15103	3
chr11	121062383	121063020	MajorDMR-8-15104	8
chr11	121155428	121155504	MajorDMR-8-15105	2
chr11	121165723	121165948	MajorDMR-8-15106	2
chr11	121191264	121191334	MajorDMR-8-15107	2
chr11	121192189	121192676	MajorDMR-8-15108	2
chr11	121200837	121200892	MajorDMR-8-15109	3
chr11	121204804	121205139	MajorDMR-8-15110	6
chr11	121208900	121208908	MajorDMR-8-15111	2
chr11	121227911	121227920	MajorDMR-8-15112	2
chr11	121228940	121229157	MajorDMR-8-15113	3
chr11	121229764	121229942	MajorDMR-8-15114	4
chr11	121236025	121236240	MajorDMR-8-15115	2
chr11	121237665	121237743	MajorDMR-8-15116	2
chr11	121239414	121239894	MajorDMR-8-15117	3
chr11	121240815	121240932	MajorDMR-8-15118	3
chr11	121252848	121255640	MajorDMR-8-15119	28
chr11	121305478	121306389	MajorDMR-8-15120	5
chr11	121307543	121307595	MajorDMR-8-15121	2
chr11	121315897	121316798	MajorDMR-8-15122	13
chr11	121320123	121320558	MajorDMR-8-15123	3
chr11	121321982	121322240	MajorDMR-8-15124	3
chr11	121325971	121326138	MajorDMR-8-15125	2
chr11	121328381	121329329	MajorDMR-8-15126	4
chr11	121332406	121332622	MajorDMR-8-15127	3
chr11	121333526	121333784	MajorDMR-8-15128	2
chr11	121338449	121338840	MajorDMR-8-15129	4
chr11	121341149	121342561	MajorDMR-8-15130	8
chr11	121347160	121347532	MajorDMR-8-15131	2
chr11	121348415	121348842	MajorDMR-8-15132	3
chr11	121349643	121350233	MajorDMR-8-15133	19
chr11	121353039	121353460	MajorDMR-8-15134	2
chr11	121356029	121356275	MajorDMR-8-15135	3
chr11	121357210	121357314	MajorDMR-8-15136	3
chr11	121357987	121358208	MajorDMR-8-15137	2
chr11	121359589	121359950	MajorDMR-8-15138	2
chr11	121365084	121365411	MajorDMR-8-15139	4
chr11	121365936	121366323	MajorDMR-8-15140	2
chr11	121381304	121381346	MajorDMR-8-15141	2
chr11	121384005	121384056	MajorDMR-8-15142	2
chr11	121384586	121385250	MajorDMR-8-15143	17
chr11	121385831	121386154	MajorDMR-8-15144	2
chr11	121389175	121389607	MajorDMR-8-15145	3
chr11	121391399	121392135	MajorDMR-8-15146	3
chr11	121394520	121394855	MajorDMR-8-15147	4
chr11	121405264	121407173	MajorDMR-8-15148	14
chr11	121407824	121407879	MajorDMR-8-15149	2
chr11	121408656	121409024	MajorDMR-8-15150	3
chr11	121409745	121410041	MajorDMR-8-15151	4
chr11	121414375	121415762	MajorDMR-8-15152	12
chr11	121417459	121417745	MajorDMR-8-15153	4
chr11	121419741	121419760	MajorDMR-8-15154	3
chr11	121422793	121423295	MajorDMR-8-15155	6
chr11	121426719	121426849	MajorDMR-8-15156	4
chr11	121429718	121429924	MajorDMR-8-15157	2
chr11	121432351	121432620	MajorDMR-8-15158	2
chr11	121433492	121433927	MajorDMR-8-15159	3
chr11	121437239	121437290	MajorDMR-8-15160	2
chr11	121438427	121438483	MajorDMR-8-15161	2
chr11	121442932	121443191	MajorDMR-8-15162	4
chr11	121444412	121444643	MajorDMR-8-15163	3
chr11	121447544	121448411	MajorDMR-8-15164	3
chr11	121449884	121450237	MajorDMR-8-15165	3
chr11	121456115	121456149	MajorDMR-8-15166	2
chr11	121459210	121459765	MajorDMR-8-15167	7
chr11	121460845	121461811	MajorDMR-8-15168	5
chr11	121464496	121464612	MajorDMR-8-15169	2
chr11	121466515	121466640	MajorDMR-8-15170	2
chr11	121476325	121476832	MajorDMR-8-15171	4
chr11	121477452	121477656	MajorDMR-8-15172	4
chr11	121487371	121487821	MajorDMR-8-15173	2
chr11	121495553	121495687	MajorDMR-8-15174	2
chr11	121497503	121497801	MajorDMR-8-15175	2
chr11	121501543	121502396	MajorDMR-8-15176	7
chr11	121611454	121612354	MajorDMR-8-15177	7
chr11	121612992	121613328	MajorDMR-8-15178	4
chr11	121633649	121634090	MajorDMR-8-15179	4
chr11	121917307	121917666	MajorDMR-8-15180	7
chr11	121962907	121963414	MajorDMR-8-15181	3
chr11	121974060	121974436	MajorDMR-8-15182	3
chr11	122022284	122022528	MajorDMR-8-15183	2
chr11	122031837	122031881	MajorDMR-8-15184	2
chr11	122036102	122036137	MajorDMR-8-15185	3
chr11	122047027	122047524	MajorDMR-8-15186	6
chr11	122111364	122111485	MajorDMR-8-15187	2
chr11	122118609	122119338	MajorDMR-8-15188	8
chr11	122120340	122120815	MajorDMR-8-15189	5
chr11	122156256	122156499	MajorDMR-8-15190	6
chr11	122176417	122178063	MajorDMR-8-15191	10
chr11	122191570	122192439	MajorDMR-8-15192	4
chr11	122219606	122219960	MajorDMR-8-15193	2
chr11	122236558	122237094	MajorDMR-8-15194	6
chr11	122314787	122314903	MajorDMR-8-15195	2
chr11	122362470	122362635	MajorDMR-8-15196	4
chr11	122374082	122374256	MajorDMR-8-15197	3
chr11	122375880	122375907	MajorDMR-8-15198	3
chr11	122475527	122475939	MajorDMR-8-15199	3
chr11	122535420	122535592	MajorDMR-8-15200	3
chr11	122536958	122536964	MajorDMR-8-15201	2
chr11	122637776	122637879	MajorDMR-8-15202	2
chr11	122752935	122753130	MajorDMR-8-15203	9
chr11	122773029	122773857	MajorDMR-8-15204	4
chr11	122926901	122927213	MajorDMR-8-15205	3
chr11	122941523	122942119	MajorDMR-8-15206	12
chr11	122957213	122957461	MajorDMR-8-15207	3
chr11	122962515	122963045	MajorDMR-8-15208	6
chr11	122971588	122971848	MajorDMR-8-15209	4
chr11	122975076	122975084	MajorDMR-8-15210	2
chr11	122975753	122976618	MajorDMR-8-15211	6
chr11	122977133	122977147	MajorDMR-8-15212	2
chr11	122984701	122984789	MajorDMR-8-15213	3
chr11	122993132	122993188	MajorDMR-8-15214	2
chr11	123051428	123052117	MajorDMR-8-15215	4
chr11	123052889	123053036	MajorDMR-8-15216	4
chr11	123061601	123061866	MajorDMR-8-15217	2
chr11	123063135	123065248	MajorDMR-8-15218	23
chr11	123066448	123067502	MajorDMR-8-15219	6
chr11	123081738	123081826	MajorDMR-8-15220	5
chr11	123088215	123089160	MajorDMR-8-15221	5
chr11	123105827	123106119	MajorDMR-8-15222	7
chr11	123111482	123111606	MajorDMR-8-15223	2
chr11	123124863	123124888	MajorDMR-8-15224	2
chr11	123139896	123139949	MajorDMR-8-15225	2
chr11	123169259	123169518	MajorDMR-8-15226	8
chr11	123171434	123171494	MajorDMR-8-15227	2
chr11	123237993	123238692	MajorDMR-8-15228	12
chr11	123251641	123252082	MajorDMR-8-15229	4
chr11	123319069	123319557	MajorDMR-8-15230	3
chr11	123320740	123321137	MajorDMR-8-15231	2
chr11	123373914	123374022	MajorDMR-8-15232	2
chr11	123375099	123375535	MajorDMR-8-15233	6
chr11	123380937	123381632	MajorDMR-8-15234	14
chr11	123390183	123390931	MajorDMR-8-15235	6
chr11	123392616	123393096	MajorDMR-8-15236	5
chr11	123413791	123413901	MajorDMR-8-15237	4
chr11	123422085	123422121	MajorDMR-8-15238	2
chr11	123446346	123446420	MajorDMR-8-15239	2
chr11	123448103	123448271	MajorDMR-8-15240	10
chr11	123449607	123449923	MajorDMR-8-15241	5
chr11	123451000	123453920	MajorDMR-8-15242	32
chr11	123456329	123457619	MajorDMR-8-15243	17
chr11	123458304	123458498	MajorDMR-8-15244	4
chr11	123462115	123462250	MajorDMR-8-15245	4
chr11	123464266	123464786	MajorDMR-8-15246	7
chr11	123474927	123475324	MajorDMR-8-15247	6
chr11	123478172	123479107	MajorDMR-8-15248	6
chr11	123483863	123483908	MajorDMR-8-15249	2
chr11	123484488	123484612	MajorDMR-8-15250	2
chr11	123485611	123485717	MajorDMR-8-15251	2
chr11	123494386	123494525	MajorDMR-8-15252	2
chr11	123498276	123498293	MajorDMR-8-15253	3
chr11	123511335	123511622	MajorDMR-8-15254	7
chr11	123512124	123512656	MajorDMR-8-15255	8
chr11	123516382	123517679	MajorDMR-8-15256	14
chr11	123522101	123522537	MajorDMR-8-15257	11
chr11	123543013	123543548	MajorDMR-8-15258	16
chr11	123546852	123547327	MajorDMR-8-15259	4
chr11	123554902	123555397	MajorDMR-8-15260	5
chr11	123625605	123625683	MajorDMR-8-15261	2
chr11	123627150	123627194	MajorDMR-8-15262	2
chr11	123645946	123646437	MajorDMR-8-15263	3
chr11	123687864	123688096	MajorDMR-8-15264	4
chr11	123708963	123709102	MajorDMR-8-15265	2
chr11	123711871	123712026	MajorDMR-8-15266	5
chr11	123774695	123775189	MajorDMR-8-15267	2
chr11	123776744	123777503	MajorDMR-8-15268	6
chr11	123787728	123787777	MajorDMR-8-15269	2
chr11	123814848	123814996	MajorDMR-8-15270	3
chr11	123834839	123834885	MajorDMR-8-15271	2
chr11	123835538	123835835	MajorDMR-8-15272	4
chr11	123864306	123864736	MajorDMR-8-15273	4
chr11	123940598	123940603	MajorDMR-8-15274	2
chr11	123951496	123952237	MajorDMR-8-15275	3
chr11	123952771	123953235	MajorDMR-8-15276	5
chr11	123956449	123956888	MajorDMR-8-15277	6
chr11	123959467	123960240	MajorDMR-8-15278	4
chr11	123961586	123961670	MajorDMR-8-15279	2
chr11	123963909	123964192	MajorDMR-8-15280	5
chr11	123965017	123965664	MajorDMR-8-15281	5
chr11	123967171	123967655	MajorDMR-8-15282	2
chr11	123990136	123990216	MajorDMR-8-15283	2
chr11	124016587	124016792	MajorDMR-8-15284	2
chr11	124028921	124029513	MajorDMR-8-15285	9
chr11	124030745	124031322	MajorDMR-8-15286	7
chr11	124037278	124037443	MajorDMR-8-15287	2
chr11	124064604	124064697	MajorDMR-8-15288	2
chr11	124069032	124069061	MajorDMR-8-15289	2
chr11	124078454	124078682	MajorDMR-8-15290	5
chr11	124146679	124146899	MajorDMR-8-15291	3
chr11	124173218	124173242	MajorDMR-8-15292	2
chr11	124199457	124200469	MajorDMR-8-15293	5
chr11	124203695	124203833	MajorDMR-8-15294	2
chr11	124228149	124228245	MajorDMR-8-15295	2
chr11	124228975	124229112	MajorDMR-8-15296	3
chr11	124275630	124276333	MajorDMR-8-15297	5
chr11	124279886	124280088	MajorDMR-8-15298	7
chr11	124281219	124281466	MajorDMR-8-15299	3
chr11	124284229	124285009	MajorDMR-8-15300	5
chr11	124286679	124286710	MajorDMR-8-15301	2
chr11	124296138	124297562	MajorDMR-8-15302	8
chr11	124300861	124300963	MajorDMR-8-15303	2
chr11	124301518	124301936	MajorDMR-8-15304	7
chr11	124302519	124302711	MajorDMR-8-15305	3
chr11	124303666	124303995	MajorDMR-8-15306	3
chr11	124305894	124306050	MajorDMR-8-15307	2
chr11	124313720	124314349	MajorDMR-8-15308	5
chr11	124322980	124323752	MajorDMR-8-15309	4
chr11	124324341	124324674	MajorDMR-8-15310	4
chr11	124330221	124330271	MajorDMR-8-15311	3
chr11	124333861	124333972	MajorDMR-8-15312	2
chr11	124335370	124335876	MajorDMR-8-15313	5
chr11	124337288	124337646	MajorDMR-8-15314	5
chr11	124339460	124340096	MajorDMR-8-15315	6
chr11	124344728	124344998	MajorDMR-8-15316	2
chr11	124362757	124362830	MajorDMR-8-15317	2
chr11	124365293	124365845	MajorDMR-8-15318	8
chr11	124368192	124368364	MajorDMR-8-15319	3
chr11	124385555	124387219	MajorDMR-8-15320	19
chr11	124393396	124393579	MajorDMR-8-15321	3
chr11	124394735	124395127	MajorDMR-8-15322	2
chr11	124449664	124449855	MajorDMR-8-15323	3
chr11	124452583	124452892	MajorDMR-8-15324	3
chr11	124455270	124455709	MajorDMR-8-15325	2
chr11	124460133	124460326	MajorDMR-8-15326	3
chr11	124466150	124467249	MajorDMR-8-15327	4
chr11	124470042	124470491	MajorDMR-8-15328	3
chr11	124471088	124471378	MajorDMR-8-15329	3
chr11	124507618	124507744	MajorDMR-8-15330	3
chr11	124527939	124528683	MajorDMR-8-15331	6
chr11	124532082	124532934	MajorDMR-8-15332	7
chr11	124537592	124537692	MajorDMR-8-15333	3
chr11	124542683	124542915	MajorDMR-8-15334	3
chr11	124579673	124579744	MajorDMR-8-15335	4
chr11	124588938	124589715	MajorDMR-8-15336	3
chr11	124592220	124592252	MajorDMR-8-15337	2
chr11	124604074	124604415	MajorDMR-8-15338	3
chr11	124606147	124609355	MajorDMR-8-15339	24
chr11	124611038	124611392	MajorDMR-8-15340	4
chr11	124612214	124615223	MajorDMR-8-15341	24
chr11	124617670	124618358	MajorDMR-8-15342	6
chr11	124633403	124633450	MajorDMR-8-15343	2
chr11	124705870	124706303	MajorDMR-8-15344	6
chr11	124708558	124708747	MajorDMR-8-15345	2
chr11	124726066	124726546	MajorDMR-8-15346	6
chr11	124740506	124741079	MajorDMR-8-15347	11
chr11	124741687	124741773	MajorDMR-8-15348	2
chr11	124743733	124744521	MajorDMR-8-15349	10
chr11	124746892	124748312	MajorDMR-8-15350	21
chr11	124749143	124749708	MajorDMR-8-15351	5
chr11	124752149	124754171	MajorDMR-8-15352	25
chr11	124787362	124787520	MajorDMR-8-15353	4
chr11	124811277	124811295	MajorDMR-8-15354	2
chr11	124813514	124813669	MajorDMR-8-15355	2
chr11	124890981	124891105	MajorDMR-8-15356	2
chr11	124943583	124944672	MajorDMR-8-15357	20
chr11	124960503	124960888	MajorDMR-8-15358	2
chr11	125014161	125014806	MajorDMR-8-15359	14
chr11	125071446	125071493	MajorDMR-8-15360	3
chr11	125098999	125099160	MajorDMR-8-15361	6
chr11	125174370	125174409	MajorDMR-8-15362	2
chr11	125175740	125175797	MajorDMR-8-15363	2
chr11	125189852	125190279	MajorDMR-8-15364	3
chr11	125198542	125198797	MajorDMR-8-15365	3
chr11	125199633	125200856	MajorDMR-8-15366	16
chr11	125210200	125210463	MajorDMR-8-15367	6
chr11	125229955	125230113	MajorDMR-8-15368	5
chr11	125232767	125232909	MajorDMR-8-15369	2
chr11	125242591	125242610	MajorDMR-8-15370	2
chr11	125244179	125245044	MajorDMR-8-15371	7
chr11	125245765	125245876	MajorDMR-8-15372	5
chr11	125248703	125249104	MajorDMR-8-15373	9
chr11	125251734	125251802	MajorDMR-8-15374	3
chr11	125275585	125276086	MajorDMR-8-15375	5
chr11	125278047	125278701	MajorDMR-8-15376	10
chr11	125286895	125286917	MajorDMR-8-15377	3
chr11	125301224	125301338	MajorDMR-8-15378	5
chr11	125308867	125309357	MajorDMR-8-15379	2
chr11	125309888	125309906	MajorDMR-8-15380	2
chr11	125320323	125320334	MajorDMR-8-15381	2
chr11	125325630	125326972	MajorDMR-8-15382	26
chr11	125334400	125334936	MajorDMR-8-15383	6
chr11	125345821	125346637	MajorDMR-8-15384	6
chr11	125348435	125348447	MajorDMR-8-15385	2
chr11	125381376	125381953	MajorDMR-8-15386	3
chr11	125503098	125503118	MajorDMR-8-15387	3
chr11	125516065	125516476	MajorDMR-8-15388	3
chr11	125591733	125592111	MajorDMR-8-15389	4
chr11	125598894	125598924	MajorDMR-8-15390	2
chr11	125601431	125602264	MajorDMR-8-15391	4
chr11	125608599	125609010	MajorDMR-8-15392	2
chr11	125755375	125755697	MajorDMR-8-15393	5
chr11	125756759	125757015	MajorDMR-8-15394	3
chr11	125777710	125777716	MajorDMR-8-15395	2
chr11	125811279	125811330	MajorDMR-8-15396	2
chr11	125830846	125831348	MajorDMR-8-15397	6
chr11	125866732	125866753	MajorDMR-8-15398	2
chr11	125878609	125879039	MajorDMR-8-15399	3
chr11	125930217	125930756	MajorDMR-8-15400	10
chr11	125950539	125950962	MajorDMR-8-15401	3
chr11	125952186	125952434	MajorDMR-8-15402	3
chr11	125953334	125954529	MajorDMR-8-15403	17
chr11	125985043	125985246	MajorDMR-8-15404	4
chr11	125999883	125999954	MajorDMR-8-15405	2
chr11	126005939	126006392	MajorDMR-8-15406	2
chr11	126009644	126009831	MajorDMR-8-15407	2
chr11	126066550	126066654	MajorDMR-8-15408	2
chr11	126072398	126073244	MajorDMR-8-15409	8
chr11	126091931	126092014	MajorDMR-8-15410	2
chr11	126092992	126093386	MajorDMR-8-15411	7
chr11	126094626	126095180	MajorDMR-8-15412	5
chr11	126099953	126100238	MajorDMR-8-15413	2
chr11	126149452	126149650	MajorDMR-8-15414	3
chr11	126151640	126152156	MajorDMR-8-15415	5
chr11	126215262	126215821	MajorDMR-8-15416	6
chr11	126378093	126378138	MajorDMR-8-15417	2
chr11	126524833	126525030	MajorDMR-8-15418	3
chr11	126566107	126566139	MajorDMR-8-15419	2
chr11	126619026	126619509	MajorDMR-8-15420	18
chr11	126621240	126621392	MajorDMR-8-15421	2
chr11	126686721	126686777	MajorDMR-8-15422	3
chr11	126733055	126733096	MajorDMR-8-15423	2
chr11	126919346	126919587	MajorDMR-8-15424	3
chr11	126925246	126925439	MajorDMR-8-15425	6
chr11	126935920	126936523	MajorDMR-8-15426	9
chr11	126944173	126944343	MajorDMR-8-15427	2
chr11	126988830	126989043	MajorDMR-8-15428	3
chr11	127098941	127098970	MajorDMR-8-15429	2
chr11	127112008	127112118	MajorDMR-8-15430	2
chr11	127204301	127204618	MajorDMR-8-15431	2
chr11	127215492	127215513	MajorDMR-8-15432	3
chr11	127223754	127224082	MajorDMR-8-15433	2
chr11	127295326	127295369	MajorDMR-8-15434	2
chr11	127310354	127310578	MajorDMR-8-15435	2
chr11	127375454	127375698	MajorDMR-8-15436	3
chr11	127430140	127430655	MajorDMR-8-15437	3
chr11	127444300	127444755	MajorDMR-8-15438	8
chr11	127471622	127471865	MajorDMR-8-15439	3
chr11	127493244	127493620	MajorDMR-8-15440	4
chr11	127548349	127548691	MajorDMR-8-15441	2
chr11	127591134	127591299	MajorDMR-8-15442	2
chr11	127771054	127771149	MajorDMR-8-15443	3
chr11	128231848	128232085	MajorDMR-8-15444	6
chr11	128300751	128300821	MajorDMR-8-15445	2
chr11	128301389	128302020	MajorDMR-8-15446	8
chr11	128358027	128358130	MajorDMR-8-15447	4
chr11	128367548	128367822	MajorDMR-8-15448	7
chr11	128418535	128418552	MajorDMR-8-15449	2
chr11	128611819	128612012	MajorDMR-8-15450	4
chr11	128638867	128638878	MajorDMR-8-15451	2
chr11	128642077	128642504	MajorDMR-8-15452	7
chr11	128660164	128660280	MajorDMR-8-15453	2
chr11	128694100	128694108	MajorDMR-8-15454	2
chr11	128733686	128733869	MajorDMR-8-15455	5
chr11	128740945	128741420	MajorDMR-8-15456	3
chr11	128756443	128756483	MajorDMR-8-15457	2
chr11	128773197	128773726	MajorDMR-8-15458	5
chr11	128776058	128776113	MajorDMR-8-15459	2
chr11	128778371	128778385	MajorDMR-8-15460	2
chr11	128785179	128785449	MajorDMR-8-15461	7
chr11	128801801	128801818	MajorDMR-8-15462	2
chr11	128812803	128813075	MajorDMR-8-15463	6
chr11	128827081	128827093	MajorDMR-8-15464	2
chr11	128834409	128834442	MajorDMR-8-15465	2
chr11	128848522	128848722	MajorDMR-8-15466	3
chr11	128889814	128890564	MajorDMR-8-15467	3
chr11	128900777	128900911	MajorDMR-8-15468	2
chr11	128905598	128905821	MajorDMR-8-15469	7
chr11	128914371	128914703	MajorDMR-8-15470	2
chr11	128916328	128916507	MajorDMR-8-15471	3
chr11	128918682	128919184	MajorDMR-8-15472	3
chr11	128929016	128929912	MajorDMR-8-15473	3
chr11	128965152	128965368	MajorDMR-8-15474	2
chr11	128973915	128974171	MajorDMR-8-15475	2
chr11	128982758	128983035	MajorDMR-8-15476	2
chr11	129010807	129011154	MajorDMR-8-15477	2
chr11	129012107	129012201	MajorDMR-8-15478	3
chr11	129024664	129025152	MajorDMR-8-15479	2
chr11	129033297	129034339	MajorDMR-8-15480	8
chr11	129064341	129064605	MajorDMR-8-15481	5
chr11	129066453	129066541	MajorDMR-8-15482	2
chr11	129078338	129078677	MajorDMR-8-15483	2
chr11	129088146	129088884	MajorDMR-8-15484	5
chr11	129132572	129132754	MajorDMR-8-15485	2
chr11	129135154	129135356	MajorDMR-8-15486	2
chr11	129137581	129137863	MajorDMR-8-15487	5
chr11	129140592	129140609	MajorDMR-8-15488	2
chr11	129144172	129144333	MajorDMR-8-15489	3
chr11	129147166	129147535	MajorDMR-8-15490	4
chr11	129150551	129150555	MajorDMR-8-15491	2
chr11	129151813	129152171	MajorDMR-8-15492	7
chr11	129170193	129170544	MajorDMR-8-15493	3
chr11	129200143	129200290	MajorDMR-8-15494	2
chr11	129222713	129222847	MajorDMR-8-15495	3
chr11	129247712	129247963	MajorDMR-8-15496	4
chr11	129261506	129261723	MajorDMR-8-15497	3
chr11	129265946	129265984	MajorDMR-8-15498	3
chr11	129280987	129281183	MajorDMR-8-15499	6
chr11	129282360	129282898	MajorDMR-8-15500	5
chr11	129287248	129288652	MajorDMR-8-15501	17
chr11	129294288	129294377	MajorDMR-8-15502	3
chr11	129296878	129298250	MajorDMR-8-15503	10
chr11	129299432	129299874	MajorDMR-8-15504	4
chr11	129304624	129304726	MajorDMR-8-15505	2
chr11	129305385	129307132	MajorDMR-8-15506	23
chr11	129307642	129307702	MajorDMR-8-15507	2
chr11	129308488	129308934	MajorDMR-8-15508	13
chr11	129309981	129310105	MajorDMR-8-15509	3
chr11	129312148	129312383	MajorDMR-8-15510	6
chr11	129313174	129313345	MajorDMR-8-15511	4
chr11	129317192	129317266	MajorDMR-8-15512	3
chr11	129320840	129321212	MajorDMR-8-15513	4
chr11	129325601	129326648	MajorDMR-8-15514	17
chr11	129345515	129345595	MajorDMR-8-15515	3
chr11	129492770	129493314	MajorDMR-8-15516	3
chr11	129506558	129507072	MajorDMR-8-15517	8
chr11	129510715	129510955	MajorDMR-8-15518	4
chr11	129551355	129552744	MajorDMR-8-15519	21
chr11	129565224	129565324	MajorDMR-8-15520	3
chr11	129581838	129582603	MajorDMR-8-15521	12
chr11	129603409	129603731	MajorDMR-8-15522	11
chr11	129621684	129622029	MajorDMR-8-15523	2
chr11	129651382	129651796	MajorDMR-8-15524	2
chr11	129710204	129710331	MajorDMR-8-15525	2
chr11	129793182	129793221	MajorDMR-8-15526	5
chr11	129807481	129807762	MajorDMR-8-15527	4
chr11	129848906	129849325	MajorDMR-8-15528	7
chr11	129866231	129866422	MajorDMR-8-15529	4
chr11	129959225	129959396	MajorDMR-8-15530	4
chr11	130003540	130004753	MajorDMR-8-15531	21
chr11	130010477	130011833	MajorDMR-8-15532	20
chr11	130039780	130039841	MajorDMR-8-15533	2
chr11	130048467	130049082	MajorDMR-8-15534	7
chr11	130051367	130051657	MajorDMR-8-15535	3
chr11	130066581	130066946	MajorDMR-8-15536	8
chr11	130078893	130079687	MajorDMR-8-15537	44
chr11	130081421	130081728	MajorDMR-8-15538	6
chr11	130090326	130090528	MajorDMR-8-15539	4
chr11	130106745	130106812	MajorDMR-8-15540	4
chr11	130132477	130132728	MajorDMR-8-15541	3
chr11	130133287	130133491	MajorDMR-8-15542	3
chr11	130192181	130192256	MajorDMR-8-15543	2
chr11	130241031	130241297	MajorDMR-8-15544	3
chr11	130258904	130258920	MajorDMR-8-15545	2
chr11	130264635	130264683	MajorDMR-8-15546	4
chr11	130290805	130291327	MajorDMR-8-15547	11
chr11	130292237	130292818	MajorDMR-8-15548	19
chr11	130295086	130295177	MajorDMR-8-15549	3
chr11	130380539	130380876	MajorDMR-8-15550	2
chr11	130477250	130477259	MajorDMR-8-15551	2
chr11	130478067	130479164	MajorDMR-8-15552	12
chr11	130504031	130504064	MajorDMR-8-15553	2
chr11	130504958	130505371	MajorDMR-8-15554	9
chr11	130506611	130506705	MajorDMR-8-15555	3
chr11	130523415	130523985	MajorDMR-8-15556	4
chr11	130543826	130544089	MajorDMR-8-15557	2
chr11	130617368	130617762	MajorDMR-8-15558	5
chr11	130672611	130673332	MajorDMR-8-15559	3
chr11	130674545	130674849	MajorDMR-8-15560	4
chr11	130694505	130694697	MajorDMR-8-15561	5
chr11	130697830	130697870	MajorDMR-8-15562	2
chr11	130701241	130701549	MajorDMR-8-15563	4
chr11	130731460	130731785	MajorDMR-8-15564	2
chr11	130732492	130732963	MajorDMR-8-15565	2
chr11	130737505	130739178	MajorDMR-8-15566	17
chr11	130740083	130740493	MajorDMR-8-15567	7
chr11	130741413	130742320	MajorDMR-8-15568	10
chr11	130744211	130744473	MajorDMR-8-15569	2
chr11	130746197	130746333	MajorDMR-8-15570	2
chr11	130766558	130767407	MajorDMR-8-15571	6
chr11	130768034	130768420	MajorDMR-8-15572	5
chr11	130769143	130769262	MajorDMR-8-15573	2
chr11	130772414	130772466	MajorDMR-8-15574	2
chr11	130773784	130773813	MajorDMR-8-15575	2
chr11	130778331	130778732	MajorDMR-8-15576	2
chr11	130894793	130896360	MajorDMR-8-15577	6
chr11	130942031	130942737	MajorDMR-8-15578	4
chr11	130965556	130966018	MajorDMR-8-15579	11
chr11	130970435	130970475	MajorDMR-8-15580	2
chr11	130981869	130981875	MajorDMR-8-15581	2
chr11	131015839	131016012	MajorDMR-8-15582	5
chr11	131062567	131063423	MajorDMR-8-15583	17
chr11	131143830	131143861	MajorDMR-8-15584	3
chr11	131170989	131171465	MajorDMR-8-15585	7
chr11	131198639	131198781	MajorDMR-8-15586	2
chr11	131215433	131215449	MajorDMR-8-15587	2
chr11	131231088	131231168	MajorDMR-8-15588	3
chr11	131242683	131243011	MajorDMR-8-15589	3
chr11	131243726	131244462	MajorDMR-8-15590	6
chr11	131245403	131245659	MajorDMR-8-15591	2
chr11	131262582	131262955	MajorDMR-8-15592	2
chr11	131279327	131279379	MajorDMR-8-15593	2
chr11	131281621	131281678	MajorDMR-8-15594	3
chr11	131298866	131299104	MajorDMR-8-15595	5
chr11	131316159	131316239	MajorDMR-8-15596	3
chr11	131323616	131323697	MajorDMR-8-15597	2
chr11	131327264	131327546	MajorDMR-8-15598	7
chr11	131333161	131333282	MajorDMR-8-15599	3
chr11	131336029	131336057	MajorDMR-8-15600	2
chr11	131348915	131349694	MajorDMR-8-15601	6
chr11	131350279	131350633	MajorDMR-8-15602	3
chr11	131352328	131352339	MajorDMR-8-15603	2
chr11	131397067	131397072	MajorDMR-8-15604	2
chr11	131397603	131397693	MajorDMR-8-15605	3
chr11	131398202	131398579	MajorDMR-8-15606	4
chr11	131399522	131399904	MajorDMR-8-15607	2
chr11	131442487	131442827	MajorDMR-8-15608	9
chr11	131445650	131445902	MajorDMR-8-15609	4
chr11	131461074	131461126	MajorDMR-8-15610	3
chr11	131478926	131479118	MajorDMR-8-15611	5
chr11	131482567	131482593	MajorDMR-8-15612	3
chr11	131494612	131494734	MajorDMR-8-15613	3
chr11	131496682	131497156	MajorDMR-8-15614	2
chr11	131509843	131510486	MajorDMR-8-15615	10
chr11	131515306	131515349	MajorDMR-8-15616	2
chr11	131516500	131517067	MajorDMR-8-15617	6
chr11	131519865	131520094	MajorDMR-8-15618	4
chr11	131522942	131523252	MajorDMR-8-15619	2
chr11	131524945	131525465	MajorDMR-8-15620	5
chr11	131526023	131526784	MajorDMR-8-15621	8
chr11	131527667	131527961	MajorDMR-8-15622	2
chr11	131529482	131531456	MajorDMR-8-15623	23
chr11	131531988	131533020	MajorDMR-8-15624	8
chr11	131534415	131534504	MajorDMR-8-15625	3
chr11	131540403	131540427	MajorDMR-8-15626	2
chr11	131542157	131542425	MajorDMR-8-15627	6
chr11	131546467	131546687	MajorDMR-8-15628	3
chr11	131552669	131552916	MajorDMR-8-15629	9
chr11	131563390	131563516	MajorDMR-8-15630	3
chr11	131606601	131607185	MajorDMR-8-15631	6
chr11	131616095	131616434	MajorDMR-8-15632	10
chr11	131645874	131646808	MajorDMR-8-15633	4
chr11	131726505	131726743	MajorDMR-8-15634	2
chr11	131728521	131728620	MajorDMR-8-15635	6
chr11	131740725	131741148	MajorDMR-8-15636	4
chr11	131758235	131758601	MajorDMR-8-15637	10
chr11	131808571	131808919	MajorDMR-8-15638	3
chr11	131928622	131928741	MajorDMR-8-15639	3
chr11	131988383	131988651	MajorDMR-8-15640	5
chr11	132130102	132130982	MajorDMR-8-15641	11
chr11	132165965	132166664	MajorDMR-8-15642	6
chr11	132217185	132217821	MajorDMR-8-15643	15
chr11	132300506	132300527	MajorDMR-8-15644	2
chr11	132374556	132374564	MajorDMR-8-15645	2
chr11	132389260	132389912	MajorDMR-8-15646	7
chr11	132427336	132427624	MajorDMR-8-15647	2
chr11	132443058	132443357	MajorDMR-8-15648	2
chr11	132512968	132513456	MajorDMR-8-15649	8
chr11	132522830	132523037	MajorDMR-8-15650	3
chr11	132525029	132525490	MajorDMR-8-15651	14
chr11	132534714	132535056	MajorDMR-8-15652	4
chr11	132541077	132541754	MajorDMR-8-15653	5
chr11	132575588	132575703	MajorDMR-8-15654	2
chr11	132589039	132589955	MajorDMR-8-15655	14
chr11	132618586	132618761	MajorDMR-8-15656	4
chr11	132637385	132637506	MajorDMR-8-15657	2
chr11	132641452	132641932	MajorDMR-8-15658	5
chr11	132642754	132642806	MajorDMR-8-15659	2
chr11	132652103	132652114	MajorDMR-8-15660	2
chr11	132652652	132653207	MajorDMR-8-15661	3
chr11	132660538	132660793	MajorDMR-8-15662	4
chr11	132665404	132665410	MajorDMR-8-15663	2
chr11	132674117	132674495	MajorDMR-8-15664	6
chr11	132727951	132728215	MajorDMR-8-15665	2
chr11	132742213	132742349	MajorDMR-8-15666	7
chr11	132771875	132771886	MajorDMR-8-15667	2
chr11	132779263	132779311	MajorDMR-8-15668	2
chr11	132780397	132780427	MajorDMR-8-15669	3
chr11	132789525	132789624	MajorDMR-8-15670	5
chr11	132834095	132834456	MajorDMR-8-15671	3
chr11	132848977	132849400	MajorDMR-8-15672	7
chr11	132864525	132864586	MajorDMR-8-15673	2
chr11	132869105	132869797	MajorDMR-8-15674	12
chr11	132873838	132874140	MajorDMR-8-15675	11
chr11	132907116	132907482	MajorDMR-8-15676	3
chr11	132909007	132909173	MajorDMR-8-15677	2
chr11	132913265	132913851	MajorDMR-8-15678	5
chr11	132923562	132923671	MajorDMR-8-15679	4
chr11	132949214	132949567	MajorDMR-8-15680	5
chr11	132955630	132955852	MajorDMR-8-15681	4
chr11	132956475	132956963	MajorDMR-8-15682	5
chr11	132957507	132957770	MajorDMR-8-15683	7
chr11	132971778	132971848	MajorDMR-8-15684	2
chr11	132988479	132988643	MajorDMR-8-15685	2
chr11	132989624	132989730	MajorDMR-8-15686	4
chr11	133006493	133006662	MajorDMR-8-15687	4
chr11	133007746	133008322	MajorDMR-8-15688	8
chr11	133023631	133023916	MajorDMR-8-15689	4
chr11	133033894	133033905	MajorDMR-8-15690	2
chr11	133050675	133051019	MajorDMR-8-15691	2
chr11	133051996	133052423	MajorDMR-8-15692	2
chr11	133053752	133053810	MajorDMR-8-15693	2
chr11	133062467	133062748	MajorDMR-8-15694	3
chr11	133072772	133073007	MajorDMR-8-15695	5
chr11	133097367	133098233	MajorDMR-8-15696	4
chr11	133101332	133101366	MajorDMR-8-15697	2
chr11	133111116	133111408	MajorDMR-8-15698	2
chr11	133114614	133114722	MajorDMR-8-15699	2
chr11	133162479	133162803	MajorDMR-8-15700	5
chr11	133163706	133164118	MajorDMR-8-15701	4
chr11	133182262	133182366	MajorDMR-8-15702	4
chr11	133196971	133197336	MajorDMR-8-15703	3
chr11	133197857	133197895	MajorDMR-8-15704	2
chr11	133207699	133208308	MajorDMR-8-15705	4
chr11	133218517	133218586	MajorDMR-8-15706	2
chr11	133219594	133219664	MajorDMR-8-15707	2
chr11	133223681	133224092	MajorDMR-8-15708	3
chr11	133229910	133230747	MajorDMR-8-15709	3
chr11	133244778	133245098	MajorDMR-8-15710	4
chr11	133247301	133247317	MajorDMR-8-15711	2
chr11	133260817	133261073	MajorDMR-8-15712	9
chr11	133262187	133262445	MajorDMR-8-15713	2
chr11	133277265	133277517	MajorDMR-8-15714	3
chr11	133279053	133279167	MajorDMR-8-15715	3
chr11	133280216	133281178	MajorDMR-8-15716	3
chr11	133284529	133284715	MajorDMR-8-15717	6
chr11	133302084	133302731	MajorDMR-8-15718	5
chr11	133306560	133307003	MajorDMR-8-15719	10
chr11	133312594	133312987	MajorDMR-8-15720	3
chr11	133325744	133326263	MajorDMR-8-15721	4
chr11	133330455	133330680	MajorDMR-8-15722	5
chr11	133336480	133336729	MajorDMR-8-15723	2
chr11	133339107	133339654	MajorDMR-8-15724	3
chr11	133342118	133342424	MajorDMR-8-15725	6
chr11	133343137	133343508	MajorDMR-8-15726	4
chr11	133344408	133345738	MajorDMR-8-15727	14
chr11	133348962	133349185	MajorDMR-8-15728	3
chr11	133361253	133362268	MajorDMR-8-15729	13
chr11	133362865	133363731	MajorDMR-8-15730	5
chr11	133370547	133371038	MajorDMR-8-15731	7
chr11	133371639	133373022	MajorDMR-8-15732	11
chr11	133375309	133376069	MajorDMR-8-15733	4
chr11	133379120	133379307	MajorDMR-8-15734	3
chr11	133382178	133382312	MajorDMR-8-15735	3
chr11	133383164	133383517	MajorDMR-8-15736	2
chr11	133386032	133386125	MajorDMR-8-15737	2
chr11	133388908	133389854	MajorDMR-8-15738	6
chr11	133395681	133396815	MajorDMR-8-15739	10
chr11	133399118	133400280	MajorDMR-8-15740	13
chr11	133421090	133421218	MajorDMR-8-15741	2
chr11	133430180	133430714	MajorDMR-8-15742	8
chr11	133433320	133433879	MajorDMR-8-15743	7
chr11	133438418	133438671	MajorDMR-8-15744	2
chr11	133448456	133449069	MajorDMR-8-15745	6
chr11	133453882	133454114	MajorDMR-8-15746	2
chr11	133466097	133467548	MajorDMR-8-15747	14
chr11	133470024	133470519	MajorDMR-8-15748	6
chr11	133471412	133471807	MajorDMR-8-15749	4
chr11	133489480	133489561	MajorDMR-8-15750	2
chr11	133533667	133533834	MajorDMR-8-15751	2
chr11	133536228	133536352	MajorDMR-8-15752	2
chr11	133561971	133562692	MajorDMR-8-15753	6
chr11	133567298	133567607	MajorDMR-8-15754	5
chr11	133616369	133617648	MajorDMR-8-15755	31
chr11	133655575	133656438	MajorDMR-8-15756	15
chr11	133663446	133663703	MajorDMR-8-15757	3
chr11	133679207	133679254	MajorDMR-8-15758	2
chr11	133685250	133685485	MajorDMR-8-15759	2
chr11	133689937	133690327	MajorDMR-8-15760	3
chr11	133699397	133699445	MajorDMR-8-15761	3
chr11	133701880	133702783	MajorDMR-8-15762	29
chr11	133703296	133703467	MajorDMR-8-15763	10
chr11	133712108	133712235	MajorDMR-8-15764	2
chr11	133713643	133713757	MajorDMR-8-15765	9
chr11	133763489	133763810	MajorDMR-8-15766	2
chr11	133770175	133770292	MajorDMR-8-15767	4
chr11	133771190	133771747	MajorDMR-8-15768	5
chr11	133772879	133772976	MajorDMR-8-15769	4
chr11	133773592	133773709	MajorDMR-8-15770	2
chr11	133784730	133784750	MajorDMR-8-15771	2
chr11	133788109	133788419	MajorDMR-8-15772	3
chr11	133788969	133788973	MajorDMR-8-15773	2
chr11	133792425	133793178	MajorDMR-8-15774	5
chr11	133797910	133798540	MajorDMR-8-15775	13
chr11	133802959	133803462	MajorDMR-8-15776	4
chr11	133804201	133804397	MajorDMR-8-15777	8
chr11	133805960	133806134	MajorDMR-8-15778	6
chr11	133815032	133815219	MajorDMR-8-15779	4
chr11	133818787	133818796	MajorDMR-8-15780	2
chr11	133820018	133820154	MajorDMR-8-15781	3
chr11	133837023	133838382	MajorDMR-8-15782	39
chr11	133852937	133853003	MajorDMR-8-15783	5
chr11	133867260	133867686	MajorDMR-8-15784	12
chr11	133890569	133891174	MajorDMR-8-15785	11
chr11	133902657	133903291	MajorDMR-8-15786	4
chr11	133908370	133908436	MajorDMR-8-15787	3
chr11	133920894	133920967	MajorDMR-8-15788	5
chr11	133932186	133933543	MajorDMR-8-15789	23
chr11	133970291	133970587	MajorDMR-8-15790	3
chr11	134018507	134018787	MajorDMR-8-15791	3
chr11	134020849	134021681	MajorDMR-8-15792	7
chr11	134023648	134026239	MajorDMR-8-15793	61
chr11	134027565	134027914	MajorDMR-8-15794	7
chr11	134034254	134034408	MajorDMR-8-15795	2
chr11	134126503	134126568	MajorDMR-8-15796	2
chr11	134169516	134169726	MajorDMR-8-15797	3
chr11	134288531	134288660	MajorDMR-8-15798	6
chr11	134293438	134293895	MajorDMR-8-15799	4
chr11	134309201	134309366	MajorDMR-8-15800	2
chr11	134316035	134316188	MajorDMR-8-15801	3
chr11	134335968	134336709	MajorDMR-8-15802	23
chr11	134355247	134355328	MajorDMR-8-15803	3
chr11	134386194	134387259	MajorDMR-8-15804	19
chr11	134394030	134394147	MajorDMR-8-15805	4
chr11	134400486	134400557	MajorDMR-8-15806	3
chr11	134412413	134413429	MajorDMR-8-15807	8
chr11	134450204	134450268	MajorDMR-8-15808	4
chr11	134457894	134459087	MajorDMR-8-15809	32
chr11	134473118	134473327	MajorDMR-8-15810	2
chr11	134513890	134514038	MajorDMR-8-15811	2
chr11	134526251	134527019	MajorDMR-8-15812	27
chr11	134529261	134529273	MajorDMR-8-15813	2
chr11	134531567	134531609	MajorDMR-8-15814	2
chr11	134540538	134540578	MajorDMR-8-15815	2
chr11	134573242	134573811	MajorDMR-8-15816	5
chr11	134574535	134574907	MajorDMR-8-15817	2
chr11	134594111	134594447	MajorDMR-8-15818	4
chr11	134595974	134596340	MajorDMR-8-15819	9
chr11	134623642	134623969	MajorDMR-8-15820	6
chr11	134666573	134666792	MajorDMR-8-15821	4
chr11	134746167	134746718	MajorDMR-8-15822	8
chr11	134747866	134747972	MajorDMR-8-15823	2
chr11	134757901	134758407	MajorDMR-8-15824	4
chr11	134765294	134765302	MajorDMR-8-15825	2
chr11	134776310	134776386	MajorDMR-8-15826	4
chr11	134782450	134782885	MajorDMR-8-15827	4
chr11	134815014	134815130	MajorDMR-8-15828	3
chr11	134819638	134819909	MajorDMR-8-15829	2
chr11	134857267	134858314	MajorDMR-8-15830	13
chr11	134878673	134878687	MajorDMR-8-15831	2
chr11	134946131	134946220	MajorDMR-8-15832	2
chr12	82711	82781	MajorDMR-8-15833	3
chr12	165608	165854	MajorDMR-8-15834	4
chr12	184813	184903	MajorDMR-8-15835	3
chr12	187740	187908	MajorDMR-8-15836	10
chr12	194349	194408	MajorDMR-8-15837	4
chr12	200321	200667	MajorDMR-8-15838	4
chr12	201939	201964	MajorDMR-8-15839	2
chr12	202916	202951	MajorDMR-8-15840	2
chr12	211772	212039	MajorDMR-8-15841	6
chr12	226376	226808	MajorDMR-8-15842	4
chr12	227383	227606	MajorDMR-8-15843	6
chr12	238206	238267	MajorDMR-8-15844	3
chr12	243154	243361	MajorDMR-8-15845	4
chr12	246343	246542	MajorDMR-8-15846	4
chr12	248085	250297	MajorDMR-8-15847	32
chr12	253061	254006	MajorDMR-8-15848	12
chr12	256443	259060	MajorDMR-8-15849	40
chr12	260439	260568	MajorDMR-8-15850	3
chr12	262336	263912	MajorDMR-8-15851	17
chr12	271784	272031	MajorDMR-8-15852	7
chr12	273392	273774	MajorDMR-8-15853	7
chr12	283888	284094	MajorDMR-8-15854	3
chr12	288415	288623	MajorDMR-8-15855	4
chr12	294849	295165	MajorDMR-8-15856	2
chr12	296170	296207	MajorDMR-8-15857	3
chr12	416833	417081	MajorDMR-8-15858	6
chr12	421227	421412	MajorDMR-8-15859	5
chr12	434355	434527	MajorDMR-8-15860	3
chr12	463824	464398	MajorDMR-8-15861	10
chr12	538113	538187	MajorDMR-8-15862	2
chr12	562624	563309	MajorDMR-8-15863	16
chr12	568451	568544	MajorDMR-8-15864	3
chr12	584333	584860	MajorDMR-8-15865	7
chr12	587898	587914	MajorDMR-8-15866	2
chr12	618629	618935	MajorDMR-8-15867	4
chr12	628626	629077	MajorDMR-8-15868	9
chr12	636572	636899	MajorDMR-8-15869	8
chr12	646303	646329	MajorDMR-8-15870	2
chr12	656702	657251	MajorDMR-8-15871	6
chr12	667967	668215	MajorDMR-8-15872	6
chr12	672572	673573	MajorDMR-8-15873	14
chr12	705261	705526	MajorDMR-8-15874	6
chr12	717288	717308	MajorDMR-8-15875	2
chr12	754927	755428	MajorDMR-8-15876	3
chr12	783482	783856	MajorDMR-8-15877	3
chr12	831588	831989	MajorDMR-8-15878	4
chr12	932200	932696	MajorDMR-8-15879	2
chr12	970262	970392	MajorDMR-8-15880	4
chr12	1013451	1013535	MajorDMR-8-15881	2
chr12	1015065	1015082	MajorDMR-8-15882	2
chr12	1016074	1016442	MajorDMR-8-15883	2
chr12	1035920	1036463	MajorDMR-8-15884	12
chr12	1040929	1040963	MajorDMR-8-15885	3
chr12	1097600	1097864	MajorDMR-8-15886	3
chr12	1118278	1118583	MajorDMR-8-15887	2
chr12	1119316	1119445	MajorDMR-8-15888	2
chr12	1157245	1157462	MajorDMR-8-15889	3
chr12	1190256	1190523	MajorDMR-8-15890	2
chr12	1200155	1200209	MajorDMR-8-15891	2
chr12	1213403	1213926	MajorDMR-8-15892	7
chr12	1217981	1218058	MajorDMR-8-15893	2
chr12	1225254	1225328	MajorDMR-8-15894	2
chr12	1226738	1226896	MajorDMR-8-15895	5
chr12	1227971	1228146	MajorDMR-8-15896	3
chr12	1232124	1232391	MajorDMR-8-15897	4
chr12	1235142	1235894	MajorDMR-8-15898	4
chr12	1283082	1283360	MajorDMR-8-15899	5
chr12	1284951	1285138	MajorDMR-8-15900	2
chr12	1313943	1314018	MajorDMR-8-15901	2
chr12	1322881	1323400	MajorDMR-8-15902	6
chr12	1326734	1327576	MajorDMR-8-15903	5
chr12	1329976	1330176	MajorDMR-8-15904	5
chr12	1332600	1333458	MajorDMR-8-15905	4
chr12	1371470	1371522	MajorDMR-8-15906	2
chr12	1382037	1382750	MajorDMR-8-15907	6
chr12	1389148	1389496	MajorDMR-8-15908	6
chr12	1398646	1399136	MajorDMR-8-15909	2
chr12	1406619	1406805	MajorDMR-8-15910	2
chr12	1415281	1415361	MajorDMR-8-15911	2
chr12	1425214	1425256	MajorDMR-8-15912	2
chr12	1427834	1428354	MajorDMR-8-15913	6
chr12	1440718	1440995	MajorDMR-8-15914	7
chr12	1449061	1449981	MajorDMR-8-15915	12
chr12	1452767	1452785	MajorDMR-8-15916	2
chr12	1489646	1490150	MajorDMR-8-15917	3
chr12	1498393	1498433	MajorDMR-8-15918	2
chr12	1504673	1504930	MajorDMR-8-15919	4
chr12	1512404	1512421	MajorDMR-8-15920	2
chr12	1526287	1526453	MajorDMR-8-15921	2
chr12	1544467	1545054	MajorDMR-8-15922	5
chr12	1552676	1553459	MajorDMR-8-15923	8
chr12	1565895	1566341	MajorDMR-8-15924	2
chr12	1580243	1580412	MajorDMR-8-15925	4
chr12	1589945	1591214	MajorDMR-8-15926	15
chr12	1606825	1606893	MajorDMR-8-15927	2
chr12	1611499	1611801	MajorDMR-8-15928	5
chr12	1622133	1622634	MajorDMR-8-15929	10
chr12	1627975	1629125	MajorDMR-8-15930	23
chr12	1640959	1641962	MajorDMR-8-15931	8
chr12	1645402	1645657	MajorDMR-8-15932	2
chr12	1678904	1679054	MajorDMR-8-15933	2
chr12	1691531	1692002	MajorDMR-8-15934	3
chr12	1698840	1699082	MajorDMR-8-15935	5
chr12	1705510	1706068	MajorDMR-8-15936	7
chr12	1747597	1747644	MajorDMR-8-15937	2
chr12	1753203	1753212	MajorDMR-8-15938	2
chr12	1779722	1779882	MajorDMR-8-15939	4
chr12	1799280	1799457	MajorDMR-8-15940	3
chr12	1821015	1821095	MajorDMR-8-15941	2
chr12	1894553	1895036	MajorDMR-8-15942	2
chr12	1904239	1904806	MajorDMR-8-15943	16
chr12	1909532	1909917	MajorDMR-8-15944	4
chr12	1921731	1921740	MajorDMR-8-15945	2
chr12	1925117	1925817	MajorDMR-8-15946	6
chr12	1932609	1933120	MajorDMR-8-15947	3
chr12	1933666	1934915	MajorDMR-8-15948	9
chr12	1935768	1938651	MajorDMR-8-15949	54
chr12	1940651	1941380	MajorDMR-8-15950	4
chr12	1944348	1945301	MajorDMR-8-15951	10
chr12	1948337	1948521	MajorDMR-8-15952	10
chr12	1954320	1955022	MajorDMR-8-15953	14
chr12	1961005	1961118	MajorDMR-8-15954	2
chr12	1981363	1981601	MajorDMR-8-15955	3
chr12	2026892	2027283	MajorDMR-8-15956	10
chr12	2041634	2041751	MajorDMR-8-15957	5
chr12	2042400	2042744	MajorDMR-8-15958	5
chr12	2059082	2059597	MajorDMR-8-15959	9
chr12	2060174	2060204	MajorDMR-8-15960	2
chr12	2066002	2066324	MajorDMR-8-15961	3
chr12	2143905	2143921	MajorDMR-8-15962	2
chr12	2144688	2144867	MajorDMR-8-15963	2
chr12	2166271	2166914	MajorDMR-8-15964	6
chr12	2191153	2192092	MajorDMR-8-15965	14
chr12	2208266	2208287	MajorDMR-8-15966	3
chr12	2210953	2211383	MajorDMR-8-15967	4
chr12	2216078	2216388	MajorDMR-8-15968	2
chr12	2218233	2218383	MajorDMR-8-15969	4
chr12	2229632	2230615	MajorDMR-8-15970	14
chr12	2247035	2247044	MajorDMR-8-15971	2
chr12	2266149	2266281	MajorDMR-8-15972	3
chr12	2270701	2270952	MajorDMR-8-15973	4
chr12	2275946	2276243	MajorDMR-8-15974	4
chr12	2286174	2286446	MajorDMR-8-15975	5
chr12	2292889	2293659	MajorDMR-8-15976	8
chr12	2301865	2302055	MajorDMR-8-15977	2
chr12	2304874	2305120	MajorDMR-8-15978	9
chr12	2307110	2307919	MajorDMR-8-15979	10
chr12	2318318	2318937	MajorDMR-8-15980	11
chr12	2327157	2327263	MajorDMR-8-15981	3
chr12	2357802	2357881	MajorDMR-8-15982	4
chr12	2364354	2364405	MajorDMR-8-15983	2
chr12	2376662	2377107	MajorDMR-8-15984	8
chr12	2387873	2387879	MajorDMR-8-15985	2
chr12	2391344	2391953	MajorDMR-8-15986	5
chr12	2404178	2404312	MajorDMR-8-15987	4
chr12	2431663	2432267	MajorDMR-8-15988	14
chr12	2433566	2434045	MajorDMR-8-15989	9
chr12	2436800	2436885	MajorDMR-8-15990	2
chr12	2470060	2470107	MajorDMR-8-15991	3
chr12	2481385	2481565	MajorDMR-8-15992	5
chr12	2505527	2505549	MajorDMR-8-15993	2
chr12	2533210	2533580	MajorDMR-8-15994	3
chr12	2542163	2542241	MajorDMR-8-15995	5
chr12	2572848	2573195	MajorDMR-8-15996	4
chr12	2586640	2586782	MajorDMR-8-15997	3
chr12	2590808	2592364	MajorDMR-8-15998	25
chr12	2598577	2598628	MajorDMR-8-15999	5
chr12	2608310	2608628	MajorDMR-8-16000	9
chr12	2609508	2609876	MajorDMR-8-16001	11
chr12	2616310	2616340	MajorDMR-8-16002	2
chr12	2617040	2617257	MajorDMR-8-16003	7
chr12	2677999	2678208	MajorDMR-8-16004	2
chr12	2683791	2683814	MajorDMR-8-16005	2
chr12	2685131	2685362	MajorDMR-8-16006	3
chr12	2691322	2691684	MajorDMR-8-16007	2
chr12	2718211	2718507	MajorDMR-8-16008	8
chr12	2730550	2732237	MajorDMR-8-16009	16
chr12	2816725	2816817	MajorDMR-8-16010	3
chr12	2849616	2849642	MajorDMR-8-16011	2
chr12	2877135	2877162	MajorDMR-8-16012	2
chr12	2909598	2911087	MajorDMR-8-16013	7
chr12	2913305	2913414	MajorDMR-8-16014	2
chr12	3054221	3054234	MajorDMR-8-16015	2
chr12	3091613	3091632	MajorDMR-8-16016	2
chr12	3210544	3210792	MajorDMR-8-16017	2
chr12	3214277	3214532	MajorDMR-8-16018	4
chr12	3228842	3229074	MajorDMR-8-16019	2
chr12	3247607	3247627	MajorDMR-8-16020	2
chr12	3272752	3272873	MajorDMR-8-16021	4
chr12	3285502	3285959	MajorDMR-8-16022	7
chr12	3289007	3289406	MajorDMR-8-16023	10
chr12	3311293	3311399	MajorDMR-8-16024	4
chr12	3339581	3340655	MajorDMR-8-16025	13
chr12	3371109	3371120	MajorDMR-8-16026	2
chr12	3412977	3413203	MajorDMR-8-16027	8
chr12	3477761	3477832	MajorDMR-8-16028	2
chr12	3527351	3528386	MajorDMR-8-16029	9
chr12	3541016	3541542	MajorDMR-8-16030	5
chr12	3543445	3544003	MajorDMR-8-16031	5
chr12	3643173	3643966	MajorDMR-8-16032	6
chr12	3715479	3715720	MajorDMR-8-16033	5
chr12	3724078	3724196	MajorDMR-8-16034	2
chr12	3740196	3740662	MajorDMR-8-16035	6
chr12	3763728	3766913	MajorDMR-8-16036	28
chr12	3821471	3821544	MajorDMR-8-16037	2
chr12	3840164	3840483	MajorDMR-8-16038	4
chr12	3935568	3935614	MajorDMR-8-16039	2
chr12	3948315	3948620	MajorDMR-8-16040	2
chr12	4001578	4002594	MajorDMR-8-16041	6
chr12	4038072	4038218	MajorDMR-8-16042	3
chr12	4099752	4100893	MajorDMR-8-16043	28
chr12	4105836	4105880	MajorDMR-8-16044	2
chr12	4108867	4109009	MajorDMR-8-16045	2
chr12	4125135	4125195	MajorDMR-8-16046	3
chr12	4198514	4198740	MajorDMR-8-16047	5
chr12	4242901	4243424	MajorDMR-8-16048	10
chr12	4265584	4265599	MajorDMR-8-16049	2
chr12	4319320	4319866	MajorDMR-8-16050	6
chr12	4322219	4322835	MajorDMR-8-16051	7
chr12	4326419	4326485	MajorDMR-8-16052	2
chr12	4362201	4362458	MajorDMR-8-16053	7
chr12	4390514	4390551	MajorDMR-8-16054	2
chr12	4392140	4392214	MajorDMR-8-16055	2
chr12	4393661	4393769	MajorDMR-8-16056	2
chr12	4394494	4395053	MajorDMR-8-16057	5
chr12	4395658	4395932	MajorDMR-8-16058	5
chr12	4397946	4398102	MajorDMR-8-16059	2
chr12	4400319	4401075	MajorDMR-8-16060	4
chr12	4402328	4402625	MajorDMR-8-16061	2
chr12	4407632	4407951	MajorDMR-8-16062	2
chr12	4410902	4412146	MajorDMR-8-16063	16
chr12	4413117	4413167	MajorDMR-8-16064	3
chr12	4414883	4414962	MajorDMR-8-16065	2
chr12	4462913	4463021	MajorDMR-8-16066	6
chr12	4463957	4464094	MajorDMR-8-16067	5
chr12	4518373	4518764	MajorDMR-8-16068	4
chr12	4524069	4524650	MajorDMR-8-16069	6
chr12	4526700	4528410	MajorDMR-8-16070	14
chr12	4529186	4529963	MajorDMR-8-16071	8
chr12	4542109	4542317	MajorDMR-8-16072	3
chr12	4552879	4553100	MajorDMR-8-16073	13
chr12	4556723	4556923	MajorDMR-8-16074	2
chr12	4557627	4558402	MajorDMR-8-16075	8
chr12	4559087	4559282	MajorDMR-8-16076	4
chr12	4585275	4585409	MajorDMR-8-16077	3
chr12	4592237	4592242	MajorDMR-8-16078	2
chr12	4593437	4594289	MajorDMR-8-16079	10
chr12	4597743	4599204	MajorDMR-8-16080	8
chr12	4611482	4611537	MajorDMR-8-16081	3
chr12	4680373	4680384	MajorDMR-8-16082	2
chr12	4693465	4693556	MajorDMR-8-16083	2
chr12	4881879	4882193	MajorDMR-8-16084	10
chr12	4893808	4894020	MajorDMR-8-16085	3
chr12	4942606	4943075	MajorDMR-8-16086	5
chr12	4980860	4980992	MajorDMR-8-16087	2
chr12	4990169	4990706	MajorDMR-8-16088	7
chr12	4991450	4991720	MajorDMR-8-16089	6
chr12	5040263	5040442	MajorDMR-8-16090	2
chr12	5094037	5094416	MajorDMR-8-16091	4
chr12	5144036	5144056	MajorDMR-8-16092	2
chr12	5155231	5157673	MajorDMR-8-16093	17
chr12	5169516	5169675	MajorDMR-8-16094	2
chr12	5175218	5175530	MajorDMR-8-16095	4
chr12	5342068	5342659	MajorDMR-8-16096	9
chr12	5392559	5392688	MajorDMR-8-16097	2
chr12	5457314	5457407	MajorDMR-8-16098	2
chr12	5538319	5538508	MajorDMR-8-16099	3
chr12	5543747	5543970	MajorDMR-8-16100	4
chr12	5646484	5646761	MajorDMR-8-16101	2
chr12	5816861	5816972	MajorDMR-8-16102	3
chr12	5843184	5843226	MajorDMR-8-16103	2
chr12	5884294	5884435	MajorDMR-8-16104	3
chr12	5983748	5983822	MajorDMR-8-16105	3
chr12	6033189	6033350	MajorDMR-8-16106	3
chr12	6146354	6146654	MajorDMR-8-16107	5
chr12	6151330	6151374	MajorDMR-8-16108	2
chr12	6172184	6172619	MajorDMR-8-16109	2
chr12	6248469	6248735	MajorDMR-8-16110	4
chr12	6252320	6252331	MajorDMR-8-16111	2
chr12	6325951	6325967	MajorDMR-8-16112	2
chr12	6388270	6388291	MajorDMR-8-16113	2
chr12	6438212	6438527	MajorDMR-8-16114	10
chr12	6491719	6491781	MajorDMR-8-16115	2
chr12	6536173	6536627	MajorDMR-8-16116	9
chr12	6542282	6543111	MajorDMR-8-16117	12
chr12	6561341	6561588	MajorDMR-8-16118	6
chr12	6776872	6777244	MajorDMR-8-16119	6
chr12	6800526	6800536	MajorDMR-8-16120	2
chr12	6802427	6802773	MajorDMR-8-16121	4
chr12	6806467	6806839	MajorDMR-8-16122	2
chr12	6808146	6808342	MajorDMR-8-16123	4
chr12	6834797	6834854	MajorDMR-8-16124	2
chr12	6839523	6839618	MajorDMR-8-16125	3
chr12	6855031	6855138	MajorDMR-8-16126	2
chr12	6861100	6861186	MajorDMR-8-16127	3
chr12	6874790	6874816	MajorDMR-8-16128	3
chr12	6892180	6892614	MajorDMR-8-16129	7
chr12	6898636	6898712	MajorDMR-8-16130	2
chr12	6901299	6901391	MajorDMR-8-16131	3
chr12	6902294	6902543	MajorDMR-8-16132	2
chr12	6940682	6940934	MajorDMR-8-16133	6
chr12	6979934	6981085	MajorDMR-8-16134	12
chr12	6993790	6993848	MajorDMR-8-16135	3
chr12	7065728	7066665	MajorDMR-8-16136	19
chr12	7107672	7107763	MajorDMR-8-16137	2
chr12	7108560	7109466	MajorDMR-8-16138	11
chr12	7144205	7144627	MajorDMR-8-16139	11
chr12	7145845	7147379	MajorDMR-8-16140	32
chr12	7149663	7150076	MajorDMR-8-16141	4
chr12	7151931	7152021	MajorDMR-8-16142	2
chr12	7154638	7155469	MajorDMR-8-16143	11
chr12	7167780	7168247	MajorDMR-8-16144	8
chr12	7175652	7175821	MajorDMR-8-16145	4
chr12	7185691	7185699	MajorDMR-8-16146	2
chr12	7244251	7244854	MajorDMR-8-16147	7
chr12	7260402	7261352	MajorDMR-8-16148	13
chr12	7285430	7289495	MajorDMR-8-16149	50
chr12	7292474	7292896	MajorDMR-8-16150	2
chr12	7293544	7293609	MajorDMR-8-16151	2
chr12	7294434	7294457	MajorDMR-8-16152	2
chr12	7295874	7296558	MajorDMR-8-16153	4
chr12	7298714	7299115	MajorDMR-8-16154	5
chr12	7301156	7302074	MajorDMR-8-16155	14
chr12	7305999	7306108	MajorDMR-8-16156	3
chr12	7306778	7306902	MajorDMR-8-16157	3
chr12	7307479	7307581	MajorDMR-8-16158	3
chr12	7308265	7309996	MajorDMR-8-16159	29
chr12	7312323	7312375	MajorDMR-8-16160	3
chr12	7315775	7317124	MajorDMR-8-16161	6
chr12	7318904	7318951	MajorDMR-8-16162	2
chr12	7340742	7341063	MajorDMR-8-16163	2
chr12	7359459	7359941	MajorDMR-8-16164	3
chr12	7363584	7363631	MajorDMR-8-16165	2
chr12	7502599	7502677	MajorDMR-8-16166	2
chr12	7520928	7521192	MajorDMR-8-16167	2
chr12	7574267	7574709	MajorDMR-8-16168	4
chr12	7777354	7777487	MajorDMR-8-16169	3
chr12	7881711	7881881	MajorDMR-8-16170	7
chr12	7882437	7882474	MajorDMR-8-16171	2
chr12	7940593	7940853	MajorDMR-8-16172	4
chr12	7992383	7992398	MajorDMR-8-16173	2
chr12	8001062	8001247	MajorDMR-8-16174	5
chr12	8043444	8044162	MajorDMR-8-16175	8
chr12	8073468	8074814	MajorDMR-8-16176	8
chr12	8080947	8082557	MajorDMR-8-16177	11
chr12	8084499	8084898	MajorDMR-8-16178	12
chr12	8107310	8107775	MajorDMR-8-16179	7
chr12	8109398	8109691	MajorDMR-8-16180	6
chr12	8112326	8112773	MajorDMR-8-16181	4
chr12	8115550	8115975	MajorDMR-8-16182	10
chr12	8128506	8129230	MajorDMR-8-16183	4
chr12	8130816	8130998	MajorDMR-8-16184	2
chr12	8131717	8131839	MajorDMR-8-16185	2
chr12	8133910	8134407	MajorDMR-8-16186	7
chr12	8188147	8188258	MajorDMR-8-16187	3
chr12	8191879	8191933	MajorDMR-8-16188	2
chr12	8384410	8385145	MajorDMR-8-16189	6
chr12	8386105	8386125	MajorDMR-8-16190	2
chr12	8389957	8390030	MajorDMR-8-16191	2
chr12	8393059	8393462	MajorDMR-8-16192	7
chr12	8429732	8429772	MajorDMR-8-16193	2
chr12	8430606	8431101	MajorDMR-8-16194	4
chr12	8434103	8435497	MajorDMR-8-16195	17
chr12	8437537	8438284	MajorDMR-8-16196	10
chr12	8439004	8439092	MajorDMR-8-16197	3
chr12	8440066	8440260	MajorDMR-8-16198	2
chr12	8451520	8451531	MajorDMR-8-16199	2
chr12	8472848	8474094	MajorDMR-8-16200	14
chr12	8475492	8475782	MajorDMR-8-16201	5
chr12	8495484	8495854	MajorDMR-8-16202	3
chr12	8508211	8508404	MajorDMR-8-16203	2
chr12	8515989	8516826	MajorDMR-8-16204	8
chr12	8521860	8521868	MajorDMR-8-16205	2
chr12	8524063	8524642	MajorDMR-8-16206	6
chr12	8525805	8526709	MajorDMR-8-16207	6
chr12	8527477	8527559	MajorDMR-8-16208	2
chr12	8528810	8528908	MajorDMR-8-16209	2
chr12	8530541	8531324	MajorDMR-8-16210	7
chr12	8543447	8543565	MajorDMR-8-16211	3
chr12	8548647	8548753	MajorDMR-8-16212	4
chr12	8549536	8549743	MajorDMR-8-16213	4
chr12	8645531	8646414	MajorDMR-8-16214	4
chr12	8666097	8666111	MajorDMR-8-16215	2
chr12	8717245	8717271	MajorDMR-8-16216	2
chr12	8730365	8730516	MajorDMR-8-16217	3
chr12	8790579	8790706	MajorDMR-8-16218	4
chr12	8809970	8810255	MajorDMR-8-16219	2
chr12	8820907	8821757	MajorDMR-8-16220	10
chr12	8956654	8956697	MajorDMR-8-16221	5
chr12	9023063	9023099	MajorDMR-8-16222	2
chr12	9033580	9033788	MajorDMR-8-16223	3
chr12	9085000	9085374	MajorDMR-8-16224	5
chr12	9217795	9217860	MajorDMR-8-16225	2
chr12	9382118	9382268	MajorDMR-8-16226	4
chr12	9558606	9559694	MajorDMR-8-16227	8
chr12	9892512	9892725	MajorDMR-8-16228	4
chr12	10093621	10093714	MajorDMR-8-16229	2
chr12	10095276	10095280	MajorDMR-8-16230	2
chr12	10172747	10172902	MajorDMR-8-16231	2
chr12	10199324	10199357	MajorDMR-8-16232	2
chr12	10199885	10200154	MajorDMR-8-16233	2
chr12	10204624	10205640	MajorDMR-8-16234	9
chr12	10207723	10207767	MajorDMR-8-16235	2
chr12	10220786	10220825	MajorDMR-8-16236	2
chr12	10234832	10235284	MajorDMR-8-16237	5
chr12	10253604	10254222	MajorDMR-8-16238	7
chr12	10311542	10312051	MajorDMR-8-16239	3
chr12	10313717	10314629	MajorDMR-8-16240	5
chr12	10336810	10337474	MajorDMR-8-16241	12
chr12	10368368	10369391	MajorDMR-8-16242	5
chr12	10372889	10373063	MajorDMR-8-16243	2
chr12	10374514	10374641	MajorDMR-8-16244	3
chr12	10389060	10389072	MajorDMR-8-16245	2
chr12	10696830	10697512	MajorDMR-8-16246	5
chr12	10699445	10699771	MajorDMR-8-16247	4
chr12	10712665	10713089	MajorDMR-8-16248	3
chr12	10770146	10770825	MajorDMR-8-16249	10
chr12	10905658	10905690	MajorDMR-8-16250	2
chr12	11006179	11006674	MajorDMR-8-16251	3
chr12	11121403	11121492	MajorDMR-8-16252	4
chr12	11298576	11298804	MajorDMR-8-16253	3
chr12	11327198	11327205	MajorDMR-8-16254	2
chr12	11383188	11383529	MajorDMR-8-16255	2
chr12	11386181	11386526	MajorDMR-8-16256	3
chr12	11393445	11393462	MajorDMR-8-16257	2
chr12	11415866	11415917	MajorDMR-8-16258	2
chr12	11420580	11421968	MajorDMR-8-16259	12
chr12	11425189	11425311	MajorDMR-8-16260	2
chr12	11538766	11539481	MajorDMR-8-16261	5
chr12	11544369	11544403	MajorDMR-8-16262	2
chr12	11547241	11547420	MajorDMR-8-16263	3
chr12	11549513	11549556	MajorDMR-8-16264	2
chr12	11551287	11551291	MajorDMR-8-16265	2
chr12	11580025	11580526	MajorDMR-8-16266	4
chr12	11593292	11593445	MajorDMR-8-16267	2
chr12	11596519	11596865	MajorDMR-8-16268	2
chr12	11601003	11601703	MajorDMR-8-16269	5
chr12	11604814	11605243	MajorDMR-8-16270	2
chr12	11616604	11616664	MajorDMR-8-16271	2
chr12	11639340	11639414	MajorDMR-8-16272	2
chr12	11652350	11652978	MajorDMR-8-16273	8
chr12	11654429	11654883	MajorDMR-8-16274	8
chr12	11655437	11655841	MajorDMR-8-16275	4
chr12	11656442	11656575	MajorDMR-8-16276	2
chr12	11659977	11660109	MajorDMR-8-16277	2
chr12	11661798	11663014	MajorDMR-8-16278	12
chr12	11664667	11664919	MajorDMR-8-16279	2
chr12	11665618	11666634	MajorDMR-8-16280	8
chr12	11700057	11700432	MajorDMR-8-16281	13
chr12	11821984	11822066	MajorDMR-8-16282	2
chr12	11822733	11822769	MajorDMR-8-16283	4
chr12	11832334	11832384	MajorDMR-8-16284	2
chr12	11839679	11840366	MajorDMR-8-16285	5
chr12	11860901	11861374	MajorDMR-8-16286	3
chr12	11862654	11862995	MajorDMR-8-16287	5
chr12	11877956	11877968	MajorDMR-8-16288	2
chr12	11886233	11886821	MajorDMR-8-16289	10
chr12	11889538	11889650	MajorDMR-8-16290	2
chr12	11891599	11891637	MajorDMR-8-16291	2
chr12	11911878	11912270	MajorDMR-8-16292	3
chr12	11918642	11918952	MajorDMR-8-16293	7
chr12	11919520	11919587	MajorDMR-8-16294	3
chr12	11937741	11937891	MajorDMR-8-16295	3
chr12	11967674	11967816	MajorDMR-8-16296	3
chr12	11970621	11970976	MajorDMR-8-16297	7
chr12	11985343	11986562	MajorDMR-8-16298	11
chr12	11991609	11991667	MajorDMR-8-16299	2
chr12	11996910	11997149	MajorDMR-8-16300	2
chr12	12005990	12006464	MajorDMR-8-16301	12
chr12	12099147	12100328	MajorDMR-8-16302	12
chr12	12118157	12118810	MajorDMR-8-16303	10
chr12	12162032	12162226	MajorDMR-8-16304	5
chr12	12176283	12176482	MajorDMR-8-16305	3
chr12	12185196	12185841	MajorDMR-8-16306	10
chr12	12224811	12225118	MajorDMR-8-16307	3
chr12	12236862	12236909	MajorDMR-8-16308	2
chr12	12243706	12243839	MajorDMR-8-16309	2
chr12	12251785	12252197	MajorDMR-8-16310	4
chr12	12294850	12295479	MajorDMR-8-16311	6
chr12	12306682	12306947	MajorDMR-8-16312	4
chr12	12375186	12375547	MajorDMR-8-16313	14
chr12	12483539	12485448	MajorDMR-8-16314	13
chr12	12507504	12507772	MajorDMR-8-16315	2
chr12	12511606	12513245	MajorDMR-8-16316	14
chr12	12518408	12518415	MajorDMR-8-16317	2
chr12	12624971	12624981	MajorDMR-8-16318	2
chr12	12628489	12629529	MajorDMR-8-16319	7
chr12	12773701	12773889	MajorDMR-8-16320	3
chr12	12796040	12796345	MajorDMR-8-16321	3
chr12	12810871	12810883	MajorDMR-8-16322	3
chr12	12830057	12830403	MajorDMR-8-16323	3
chr12	12839105	12839535	MajorDMR-8-16324	3
chr12	12866845	12867971	MajorDMR-8-16325	4
chr12	12930564	12930727	MajorDMR-8-16326	4
chr12	12983202	12983994	MajorDMR-8-16327	5
chr12	13008487	13008976	MajorDMR-8-16328	2
chr12	13050418	13050646	MajorDMR-8-16329	6
chr12	13055868	13055956	MajorDMR-8-16330	5
chr12	13068750	13068893	MajorDMR-8-16331	4
chr12	13080322	13080781	MajorDMR-8-16332	5
chr12	13132075	13132895	MajorDMR-8-16333	5
chr12	13141587	13141880	MajorDMR-8-16334	2
chr12	13196565	13196821	MajorDMR-8-16335	8
chr12	13215231	13215690	MajorDMR-8-16336	8
chr12	13255788	13255865	MajorDMR-8-16337	2
chr12	13270077	13270172	MajorDMR-8-16338	4
chr12	13352443	13352624	MajorDMR-8-16339	3
chr12	13382064	13382097	MajorDMR-8-16340	2
chr12	13429340	13429345	MajorDMR-8-16341	2
chr12	13466534	13467376	MajorDMR-8-16342	5
chr12	13557565	13557842	MajorDMR-8-16343	8
chr12	13741954	13742044	MajorDMR-8-16344	2
chr12	13753023	13753111	MajorDMR-8-16345	2
chr12	13757359	13757389	MajorDMR-8-16346	2
chr12	13763097	13763139	MajorDMR-8-16347	2
chr12	13764152	13764774	MajorDMR-8-16348	6
chr12	13773778	13773797	MajorDMR-8-16349	2
chr12	13775321	13775641	MajorDMR-8-16350	2
chr12	13790555	13790933	MajorDMR-8-16351	3
chr12	13845490	13845507	MajorDMR-8-16352	2
chr12	13851010	13851167	MajorDMR-8-16353	4
chr12	13853955	13854095	MajorDMR-8-16354	5
chr12	13870503	13870732	MajorDMR-8-16355	4
chr12	13878425	13878524	MajorDMR-8-16356	2
chr12	13882581	13883166	MajorDMR-8-16357	4
chr12	13903695	13904013	MajorDMR-8-16358	2
chr12	13905497	13905772	MajorDMR-8-16359	5
chr12	13917986	13918072	MajorDMR-8-16360	2
chr12	13922012	13922105	MajorDMR-8-16361	2
chr12	13924081	13924318	MajorDMR-8-16362	3
chr12	13954831	13954934	MajorDMR-8-16363	2
chr12	13986986	13986996	MajorDMR-8-16364	2
chr12	14005662	14005752	MajorDMR-8-16365	2
chr12	14008384	14009467	MajorDMR-8-16366	6
chr12	14016838	14016971	MajorDMR-8-16367	2
chr12	14017924	14018087	MajorDMR-8-16368	3
chr12	14019150	14019155	MajorDMR-8-16369	2
chr12	14022925	14023082	MajorDMR-8-16370	4
chr12	14032138	14032404	MajorDMR-8-16371	2
chr12	14033855	14034245	MajorDMR-8-16372	9
chr12	14034998	14035058	MajorDMR-8-16373	3
chr12	14038748	14038931	MajorDMR-8-16374	2
chr12	14058106	14058560	MajorDMR-8-16375	3
chr12	14073184	14073712	MajorDMR-8-16376	4
chr12	14098407	14098420	MajorDMR-8-16377	2
chr12	14111581	14111742	MajorDMR-8-16378	2
chr12	14139149	14139156	MajorDMR-8-16379	2
chr12	14217858	14218684	MajorDMR-8-16380	6
chr12	14264166	14264658	MajorDMR-8-16381	8
chr12	14271138	14271376	MajorDMR-8-16382	2
chr12	14285617	14286324	MajorDMR-8-16383	5
chr12	14300239	14300326	MajorDMR-8-16384	3
chr12	14316041	14316282	MajorDMR-8-16385	7
chr12	14322460	14322513	MajorDMR-8-16386	3
chr12	14323138	14323156	MajorDMR-8-16387	3
chr12	14325503	14325851	MajorDMR-8-16388	3
chr12	14404356	14404598	MajorDMR-8-16389	2
chr12	14410037	14410846	MajorDMR-8-16390	7
chr12	14412563	14413028	MajorDMR-8-16391	4
chr12	14541761	14541794	MajorDMR-8-16392	2
chr12	14578074	14578397	MajorDMR-8-16393	3
chr12	14584548	14584867	MajorDMR-8-16394	4
chr12	14594515	14594741	MajorDMR-8-16395	2
chr12	14743808	14743985	MajorDMR-8-16396	6
chr12	14788034	14788145	MajorDMR-8-16397	2
chr12	14792703	14792840	MajorDMR-8-16398	3
chr12	14809769	14810555	MajorDMR-8-16399	10
chr12	14921976	14922451	MajorDMR-8-16400	5
chr12	14931546	14931935	MajorDMR-8-16401	2
chr12	15323592	15323600	MajorDMR-8-16402	2
chr12	15373986	15374058	MajorDMR-8-16403	4
chr12	15406398	15406720	MajorDMR-8-16404	3
chr12	15408623	15408965	MajorDMR-8-16405	4
chr12	15473075	15473329	MajorDMR-8-16406	2
chr12	15582997	15583296	MajorDMR-8-16407	3
chr12	15612093	15612206	MajorDMR-8-16408	3
chr12	15634284	15634570	MajorDMR-8-16409	2
chr12	15635239	15635378	MajorDMR-8-16410	3
chr12	15635890	15635897	MajorDMR-8-16411	2
chr12	15680107	15680355	MajorDMR-8-16412	7
chr12	15703864	15704139	MajorDMR-8-16413	4
chr12	15723458	15723700	MajorDMR-8-16414	2
chr12	15752462	15752506	MajorDMR-8-16415	2
chr12	15830529	15830983	MajorDMR-8-16416	3
chr12	15929701	15929721	MajorDMR-8-16417	2
chr12	16028315	16028322	MajorDMR-8-16418	2
chr12	16067183	16067728	MajorDMR-8-16419	7
chr12	16100740	16100782	MajorDMR-8-16420	2
chr12	16136358	16136509	MajorDMR-8-16421	3
chr12	16159837	16159928	MajorDMR-8-16422	2
chr12	16172662	16172940	MajorDMR-8-16423	2
chr12	16190125	16190628	MajorDMR-8-16424	2
chr12	16273680	16273756	MajorDMR-8-16425	3
chr12	16360881	16361192	MajorDMR-8-16426	3
chr12	16422892	16423323	MajorDMR-8-16427	4
chr12	16424778	16424797	MajorDMR-8-16428	2
chr12	16430438	16430533	MajorDMR-8-16429	3
chr12	16453515	16454216	MajorDMR-8-16430	11
chr12	16455127	16455228	MajorDMR-8-16431	2
chr12	16455898	16457283	MajorDMR-8-16432	16
chr12	16460470	16461484	MajorDMR-8-16433	6
chr12	16478563	16478614	MajorDMR-8-16434	2
chr12	16482455	16482798	MajorDMR-8-16435	3
chr12	16489293	16489392	MajorDMR-8-16436	2
chr12	16490516	16490535	MajorDMR-8-16437	2
chr12	16492030	16492325	MajorDMR-8-16438	2
chr12	16501359	16501798	MajorDMR-8-16439	2
chr12	16507446	16507946	MajorDMR-8-16440	3
chr12	16510622	16510630	MajorDMR-8-16441	2
chr12	16512059	16512153	MajorDMR-8-16442	2
chr12	16514147	16515033	MajorDMR-8-16443	7
chr12	16521394	16521727	MajorDMR-8-16444	5
chr12	16623955	16624082	MajorDMR-8-16445	4
chr12	16625736	16625858	MajorDMR-8-16446	2
chr12	16628830	16628885	MajorDMR-8-16447	2
chr12	16629532	16629766	MajorDMR-8-16448	3
chr12	16654165	16654326	MajorDMR-8-16449	2
chr12	16660683	16660794	MajorDMR-8-16450	2
chr12	16663074	16663234	MajorDMR-8-16451	2
chr12	16693308	16693332	MajorDMR-8-16452	2
chr12	16699463	16699946	MajorDMR-8-16453	5
chr12	16703301	16703911	MajorDMR-8-16454	3
chr12	16706142	16706616	MajorDMR-8-16455	2
chr12	16708629	16708958	MajorDMR-8-16456	6
chr12	16713237	16713529	MajorDMR-8-16457	3
chr12	16722446	16722919	MajorDMR-8-16458	2
chr12	16728855	16730202	MajorDMR-8-16459	8
chr12	16741676	16743277	MajorDMR-8-16460	11
chr12	16746449	16746781	MajorDMR-8-16461	2
chr12	16751163	16752214	MajorDMR-8-16462	6
chr12	16752874	16753766	MajorDMR-8-16463	5
chr12	16775156	16775326	MajorDMR-8-16464	2
chr12	16796636	16797071	MajorDMR-8-16465	2
chr12	17072886	17072934	MajorDMR-8-16466	3
chr12	17283563	17283571	MajorDMR-8-16467	2
chr12	17650270	17650467	MajorDMR-8-16468	2
chr12	17679562	17679820	MajorDMR-8-16469	2
chr12	17681965	17682111	MajorDMR-8-16470	3
chr12	17694669	17695036	MajorDMR-8-16471	2
chr12	17813531	17813635	MajorDMR-8-16472	2
chr12	17877280	17877740	MajorDMR-8-16473	2
chr12	18082005	18082150	MajorDMR-8-16474	2
chr12	18109982	18110004	MajorDMR-8-16475	2
chr12	18165293	18165403	MajorDMR-8-16476	2
chr12	18211575	18211716	MajorDMR-8-16477	2
chr12	18230933	18230972	MajorDMR-8-16478	3
chr12	18287121	18287354	MajorDMR-8-16479	5
chr12	18321143	18321431	MajorDMR-8-16480	3
chr12	18359294	18359509	MajorDMR-8-16481	12
chr12	18397610	18398032	MajorDMR-8-16482	3
chr12	18399216	18399822	MajorDMR-8-16483	4
chr12	18414565	18414934	MajorDMR-8-16484	2
chr12	18515268	18515707	MajorDMR-8-16485	3
chr12	18532906	18533128	MajorDMR-8-16486	5
chr12	18552215	18552631	MajorDMR-8-16487	3
chr12	18655736	18655776	MajorDMR-8-16488	2
chr12	18772187	18772203	MajorDMR-8-16489	2
chr12	18836486	18836495	MajorDMR-8-16490	2
chr12	19061101	19061814	MajorDMR-8-16491	5
chr12	19186053	19186239	MajorDMR-8-16492	3
chr12	19219632	19219668	MajorDMR-8-16493	2
chr12	19258384	19258639	MajorDMR-8-16494	3
chr12	19270784	19270790	MajorDMR-8-16495	2
chr12	19273063	19273654	MajorDMR-8-16496	3
chr12	19276937	19277011	MajorDMR-8-16497	3
chr12	19396286	19396511	MajorDMR-8-16498	2
chr12	19397670	19397699	MajorDMR-8-16499	2
chr12	19406467	19406517	MajorDMR-8-16500	2
chr12	19459650	19459705	MajorDMR-8-16501	2
chr12	19462454	19462658	MajorDMR-8-16502	4
chr12	19485687	19485697	MajorDMR-8-16503	2
chr12	19489457	19489491	MajorDMR-8-16504	2
chr12	19635935	19636889	MajorDMR-8-16505	18
chr12	19687246	19687305	MajorDMR-8-16506	2
chr12	19695621	19695774	MajorDMR-8-16507	2
chr12	19708617	19708856	MajorDMR-8-16508	3
chr12	19759896	19759966	MajorDMR-8-16509	2
chr12	19767985	19768101	MajorDMR-8-16510	3
chr12	19801199	19801210	MajorDMR-8-16511	2
chr12	19826890	19827215	MajorDMR-8-16512	3
chr12	19842860	19842975	MajorDMR-8-16513	2
chr12	19936389	19936423	MajorDMR-8-16514	2
chr12	20110443	20110594	MajorDMR-8-16515	2
chr12	20437009	20438072	MajorDMR-8-16516	5
chr12	20467109	20467153	MajorDMR-8-16517	2
chr12	20480326	20480780	MajorDMR-8-16518	4
chr12	20498319	20498472	MajorDMR-8-16519	2
chr12	20760324	20760710	MajorDMR-8-16520	2
chr12	21627874	21627911	MajorDMR-8-16521	2
chr12	21721389	21721901	MajorDMR-8-16522	11
chr12	21798228	21798332	MajorDMR-8-16523	2
chr12	21814851	21815273	MajorDMR-8-16524	2
chr12	21848898	21848905	MajorDMR-8-16525	2
chr12	21890705	21891033	MajorDMR-8-16526	3
chr12	21898069	21898564	MajorDMR-8-16527	7
chr12	21904260	21904652	MajorDMR-8-16528	5
chr12	21905340	21905357	MajorDMR-8-16529	2
chr12	21907148	21907278	MajorDMR-8-16530	3
chr12	21910194	21910380	MajorDMR-8-16531	3
chr12	21913792	21913860	MajorDMR-8-16532	2
chr12	21914787	21914959	MajorDMR-8-16533	2
chr12	21915924	21915997	MajorDMR-8-16534	2
chr12	21918095	21918398	MajorDMR-8-16535	5
chr12	21928432	21928662	MajorDMR-8-16536	4
chr12	21979310	21979626	MajorDMR-8-16537	4
chr12	21981113	21981972	MajorDMR-8-16538	7
chr12	21989911	21990307	MajorDMR-8-16539	3
chr12	22010588	22010935	MajorDMR-8-16540	6
chr12	22014226	22014277	MajorDMR-8-16541	2
chr12	22024320	22024535	MajorDMR-8-16542	2
chr12	22025451	22025600	MajorDMR-8-16543	2
chr12	22026611	22027006	MajorDMR-8-16544	3
chr12	22063210	22063636	MajorDMR-8-16545	2
chr12	22092644	22093662	MajorDMR-8-16546	9
chr12	22156776	22156797	MajorDMR-8-16547	2
chr12	22197689	22197917	MajorDMR-8-16548	3
chr12	22218694	22218739	MajorDMR-8-16549	3
chr12	22246615	22246702	MajorDMR-8-16550	3
chr12	22268935	22269691	MajorDMR-8-16551	14
chr12	22271943	22271964	MajorDMR-8-16552	2
chr12	22274944	22275492	MajorDMR-8-16553	7
chr12	22282068	22282529	MajorDMR-8-16554	2
chr12	22289484	22289632	MajorDMR-8-16555	2
chr12	22306953	22307099	MajorDMR-8-16556	2
chr12	22317269	22317317	MajorDMR-8-16557	2
chr12	22346282	22346561	MajorDMR-8-16558	3
chr12	22372706	22373147	MajorDMR-8-16559	2
chr12	22378934	22379096	MajorDMR-8-16560	2
chr12	22398547	22398781	MajorDMR-8-16561	3
chr12	22406429	22406958	MajorDMR-8-16562	6
chr12	22408979	22409377	MajorDMR-8-16563	4
chr12	22411091	22411558	MajorDMR-8-16564	3
chr12	22421218	22421612	MajorDMR-8-16565	7
chr12	22428905	22429227	MajorDMR-8-16566	2
chr12	22456958	22457455	MajorDMR-8-16567	3
chr12	22463390	22463438	MajorDMR-8-16568	2
chr12	22468360	22468560	MajorDMR-8-16569	2
chr12	22469567	22469652	MajorDMR-8-16570	2
chr12	22475313	22475777	MajorDMR-8-16571	2
chr12	22478426	22478612	MajorDMR-8-16572	2
chr12	22480651	22480679	MajorDMR-8-16573	2
chr12	22482687	22482756	MajorDMR-8-16574	2
chr12	22483990	22484173	MajorDMR-8-16575	3
chr12	22589834	22590200	MajorDMR-8-16576	8
chr12	22633297	22633302	MajorDMR-8-16577	2
chr12	22634378	22634633	MajorDMR-8-16578	4
chr12	22643003	22643195	MajorDMR-8-16579	2
chr12	22645449	22645547	MajorDMR-8-16580	2
chr12	22652862	22653137	MajorDMR-8-16581	3
chr12	22656138	22656412	MajorDMR-8-16582	2
chr12	22659658	22659789	MajorDMR-8-16583	5
chr12	22667155	22667375	MajorDMR-8-16584	3
chr12	22672003	22672097	MajorDMR-8-16585	3
chr12	22682014	22682059	MajorDMR-8-16586	2
chr12	22686174	22686420	MajorDMR-8-16587	4
chr12	22699021	22699066	MajorDMR-8-16588	2
chr12	22809381	22809636	MajorDMR-8-16589	4
chr12	22825977	22826025	MajorDMR-8-16590	3
chr12	22919015	22919171	MajorDMR-8-16591	3
chr12	23104233	23104475	MajorDMR-8-16592	4
chr12	23148348	23148485	MajorDMR-8-16593	2
chr12	23207841	23207897	MajorDMR-8-16594	2
chr12	23234209	23234247	MajorDMR-8-16595	2
chr12	23656713	23656763	MajorDMR-8-16596	2
chr12	23688847	23688857	MajorDMR-8-16597	2
chr12	23693438	23693794	MajorDMR-8-16598	2
chr12	23714666	23715093	MajorDMR-8-16599	3
chr12	23724293	23725441	MajorDMR-8-16600	6
chr12	23770665	23771629	MajorDMR-8-16601	10
chr12	23774764	23774785	MajorDMR-8-16602	2
chr12	23795619	23795640	MajorDMR-8-16603	2
chr12	23829540	23829707	MajorDMR-8-16604	2
chr12	23868600	23868626	MajorDMR-8-16605	2
chr12	23869355	23869665	MajorDMR-8-16606	3
chr12	23874826	23875043	MajorDMR-8-16607	2
chr12	23892408	23892670	MajorDMR-8-16608	3
chr12	23948321	23948467	MajorDMR-8-16609	2
chr12	24005354	24005682	MajorDMR-8-16610	2
chr12	24015707	24015846	MajorDMR-8-16611	3
chr12	24044153	24044271	MajorDMR-8-16612	3
chr12	24059432	24060138	MajorDMR-8-16613	7
chr12	24096326	24097332	MajorDMR-8-16614	8
chr12	24098531	24099654	MajorDMR-8-16615	9
chr12	24100413	24100505	MajorDMR-8-16616	2
chr12	24101118	24101386	MajorDMR-8-16617	3
chr12	24103726	24104008	MajorDMR-8-16618	5
chr12	24105146	24105242	MajorDMR-8-16619	3
chr12	24168120	24168194	MajorDMR-8-16620	4
chr12	24173509	24173793	MajorDMR-8-16621	2
chr12	24223727	24223747	MajorDMR-8-16622	2
chr12	24276829	24276925	MajorDMR-8-16623	2
chr12	24284833	24285125	MajorDMR-8-16624	5
chr12	24291034	24291270	MajorDMR-8-16625	6
chr12	24328297	24328416	MajorDMR-8-16626	2
chr12	24331876	24332481	MajorDMR-8-16627	5
chr12	24351934	24352722	MajorDMR-8-16628	4
chr12	24359873	24359961	MajorDMR-8-16629	2
chr12	24380653	24381085	MajorDMR-8-16630	6
chr12	24381604	24382108	MajorDMR-8-16631	3
chr12	24387467	24387613	MajorDMR-8-16632	2
chr12	24402876	24403195	MajorDMR-8-16633	2
chr12	24405657	24405784	MajorDMR-8-16634	3
chr12	24452656	24454062	MajorDMR-8-16635	14
chr12	24479269	24479587	MajorDMR-8-16636	2
chr12	24489736	24489872	MajorDMR-8-16637	2
chr12	24524813	24525144	MajorDMR-8-16638	5
chr12	24525788	24526007	MajorDMR-8-16639	3
chr12	24607487	24607496	MajorDMR-8-16640	2
chr12	24613625	24613666	MajorDMR-8-16641	3
chr12	24671949	24672027	MajorDMR-8-16642	2
chr12	24678964	24679613	MajorDMR-8-16643	7
chr12	24688675	24689424	MajorDMR-8-16644	7
chr12	24689929	24689970	MajorDMR-8-16645	2
chr12	24690918	24691578	MajorDMR-8-16646	3
chr12	24694296	24694855	MajorDMR-8-16647	4
chr12	24717953	24717965	MajorDMR-8-16648	2
chr12	24727216	24727790	MajorDMR-8-16649	7
chr12	24910428	24910640	MajorDMR-8-16650	5
chr12	24945705	24945887	MajorDMR-8-16651	2
chr12	24964531	24964843	MajorDMR-8-16652	3
chr12	24975028	24975125	MajorDMR-8-16653	3
chr12	25057665	25057689	MajorDMR-8-16654	2
chr12	25064542	25064700	MajorDMR-8-16655	3
chr12	25084508	25084780	MajorDMR-8-16656	6
chr12	25109827	25110135	MajorDMR-8-16657	6
chr12	25153876	25154380	MajorDMR-8-16658	3
chr12	25173913	25174302	MajorDMR-8-16659	5
chr12	25189229	25189565	MajorDMR-8-16660	5
chr12	25195259	25195547	MajorDMR-8-16661	4
chr12	25204248	25206299	MajorDMR-8-16662	18
chr12	25206886	25206932	MajorDMR-8-16663	2
chr12	25207445	25207865	MajorDMR-8-16664	5
chr12	25208657	25209673	MajorDMR-8-16665	9
chr12	25210660	25211138	MajorDMR-8-16666	4
chr12	25212027	25212042	MajorDMR-8-16667	2
chr12	25245446	25245753	MajorDMR-8-16668	3
chr12	25246488	25246688	MajorDMR-8-16669	3
chr12	25253218	25253252	MajorDMR-8-16670	2
chr12	25265835	25265915	MajorDMR-8-16671	2
chr12	25279889	25280585	MajorDMR-8-16672	3
chr12	25281392	25281428	MajorDMR-8-16673	2
chr12	25282294	25282505	MajorDMR-8-16674	3
chr12	25304429	25304683	MajorDMR-8-16675	2
chr12	25406405	25406562	MajorDMR-8-16676	4
chr12	25420745	25421287	MajorDMR-8-16677	6
chr12	25473568	25474197	MajorDMR-8-16678	6
chr12	25482233	25482282	MajorDMR-8-16679	2
chr12	25491638	25492273	MajorDMR-8-16680	7
chr12	25530297	25530716	MajorDMR-8-16681	5
chr12	25620292	25620753	MajorDMR-8-16682	3
chr12	25767872	25768113	MajorDMR-8-16683	2
chr12	25800808	25801655	MajorDMR-8-16684	4
chr12	25843045	25843159	MajorDMR-8-16685	3
chr12	25848357	25848362	MajorDMR-8-16686	2
chr12	25870448	25870636	MajorDMR-8-16687	4
chr12	25878273	25878637	MajorDMR-8-16688	4
chr12	25879151	25879783	MajorDMR-8-16689	3
chr12	25880604	25881398	MajorDMR-8-16690	6
chr12	25982339	25983732	MajorDMR-8-16691	10
chr12	25993612	25994114	MajorDMR-8-16692	6
chr12	26032077	26032158	MajorDMR-8-16693	5
chr12	26164063	26164333	MajorDMR-8-16694	2
chr12	26167066	26167372	MajorDMR-8-16695	2
chr12	26268041	26268109	MajorDMR-8-16696	2
chr12	26270173	26270516	MajorDMR-8-16697	3
chr12	26293619	26293918	MajorDMR-8-16698	4
chr12	26301159	26301555	MajorDMR-8-16699	4
chr12	26320361	26321039	MajorDMR-8-16700	5
chr12	26351009	26351207	MajorDMR-8-16701	5
chr12	26356346	26357373	MajorDMR-8-16702	16
chr12	26366934	26367142	MajorDMR-8-16703	3
chr12	26379009	26379257	MajorDMR-8-16704	4
chr12	26386446	26386858	MajorDMR-8-16705	11
chr12	26441030	26441179	MajorDMR-8-16706	3
chr12	26688865	26689179	MajorDMR-8-16707	5
chr12	26690717	26690950	MajorDMR-8-16708	3
chr12	26701853	26701955	MajorDMR-8-16709	2
chr12	26744662	26744695	MajorDMR-8-16710	2
chr12	26818041	26818354	MajorDMR-8-16711	3
chr12	26903680	26903722	MajorDMR-8-16712	2
chr12	26949582	26949600	MajorDMR-8-16713	2
chr12	26961823	26961838	MajorDMR-8-16714	2
chr12	26962645	26962749	MajorDMR-8-16715	2
chr12	26981050	26981431	MajorDMR-8-16716	3
chr12	26998889	26999743	MajorDMR-8-16717	8
chr12	27008651	27008995	MajorDMR-8-16718	2
chr12	27031999	27032241	MajorDMR-8-16719	3
chr12	27035584	27035746	MajorDMR-8-16720	7
chr12	27098685	27098790	MajorDMR-8-16721	2
chr12	27154858	27154995	MajorDMR-8-16722	5
chr12	27174595	27174660	MajorDMR-8-16723	2
chr12	27317081	27317573	MajorDMR-8-16724	2
chr12	27332465	27332881	MajorDMR-8-16725	2
chr12	27405453	27405611	MajorDMR-8-16726	4
chr12	27441275	27441291	MajorDMR-8-16727	2
chr12	27455376	27455396	MajorDMR-8-16728	2
chr12	27465090	27465819	MajorDMR-8-16729	4
chr12	27482504	27482754	MajorDMR-8-16730	4
chr12	27484353	27484985	MajorDMR-8-16731	5
chr12	27487027	27487177	MajorDMR-8-16732	6
chr12	27487893	27488500	MajorDMR-8-16733	5
chr12	27493920	27493943	MajorDMR-8-16734	2
chr12	27495576	27496348	MajorDMR-8-16735	8
chr12	27497476	27497914	MajorDMR-8-16736	4
chr12	27509953	27509999	MajorDMR-8-16737	2
chr12	27514022	27514359	MajorDMR-8-16738	3
chr12	27514974	27515331	MajorDMR-8-16739	3
chr12	27526595	27526660	MajorDMR-8-16740	2
chr12	27531115	27531500	MajorDMR-8-16741	4
chr12	27532700	27533694	MajorDMR-8-16742	7
chr12	27535223	27535767	MajorDMR-8-16743	8
chr12	27536521	27537143	MajorDMR-8-16744	4
chr12	27538204	27540105	MajorDMR-8-16745	13
chr12	27548987	27549535	MajorDMR-8-16746	7
chr12	27551848	27551951	MajorDMR-8-16747	2
chr12	27572946	27573634	MajorDMR-8-16748	5
chr12	27583422	27583665	MajorDMR-8-16749	4
chr12	27616001	27617440	MajorDMR-8-16750	13
chr12	27626651	27626940	MajorDMR-8-16751	3
chr12	27662177	27662422	MajorDMR-8-16752	4
chr12	27667408	27667723	MajorDMR-8-16753	6
chr12	27688937	27689395	MajorDMR-8-16754	3
chr12	27744230	27744695	MajorDMR-8-16755	2
chr12	27745454	27746014	MajorDMR-8-16756	7
chr12	27798202	27798506	MajorDMR-8-16757	5
chr12	27829535	27830006	MajorDMR-8-16758	6
chr12	27865230	27865354	MajorDMR-8-16759	2
chr12	27944918	27945518	MajorDMR-8-16760	4
chr12	27948123	27948180	MajorDMR-8-16761	2
chr12	27950464	27950767	MajorDMR-8-16762	6
chr12	27953006	27954046	MajorDMR-8-16763	5
chr12	28106832	28107423	MajorDMR-8-16764	4
chr12	28136233	28136485	MajorDMR-8-16765	3
chr12	28163658	28163713	MajorDMR-8-16766	3
chr12	28213917	28214016	MajorDMR-8-16767	3
chr12	28239667	28239961	MajorDMR-8-16768	4
chr12	28241795	28242658	MajorDMR-8-16769	6
chr12	28244535	28244785	MajorDMR-8-16770	2
chr12	28297569	28298399	MajorDMR-8-16771	9
chr12	28299146	28300044	MajorDMR-8-16772	3
chr12	28300562	28300728	MajorDMR-8-16773	3
chr12	28301355	28301970	MajorDMR-8-16774	6
chr12	28343049	28343054	MajorDMR-8-16775	2
chr12	28369221	28369619	MajorDMR-8-16776	3
chr12	28375624	28376672	MajorDMR-8-16777	6
chr12	28393513	28393545	MajorDMR-8-16778	2
chr12	28486275	28486744	MajorDMR-8-16779	5
chr12	28779248	28779451	MajorDMR-8-16780	2
chr12	29008774	29009236	MajorDMR-8-16781	4
chr12	29162532	29162916	MajorDMR-8-16782	4
chr12	29176538	29176547	MajorDMR-8-16783	2
chr12	29257435	29257660	MajorDMR-8-16784	2
chr12	29266046	29266253	MajorDMR-8-16785	2
chr12	29300608	29300709	MajorDMR-8-16786	3
chr12	29312305	29312820	MajorDMR-8-16787	8
chr12	29313360	29313538	MajorDMR-8-16788	3
chr12	29353827	29353871	MajorDMR-8-16789	3
chr12	29371239	29372125	MajorDMR-8-16790	5
chr12	29376778	29377288	MajorDMR-8-16791	3
chr12	29425380	29425425	MajorDMR-8-16792	2
chr12	29500463	29500924	MajorDMR-8-16793	2
chr12	29567020	29567084	MajorDMR-8-16794	2
chr12	29641314	29641509	MajorDMR-8-16795	2
chr12	29700964	29701029	MajorDMR-8-16796	2
chr12	29712077	29712103	MajorDMR-8-16797	2
chr12	29725474	29725709	MajorDMR-8-16798	2
chr12	29727593	29727647	MajorDMR-8-16799	2
chr12	29762559	29762763	MajorDMR-8-16800	2
chr12	29793806	29793948	MajorDMR-8-16801	4
chr12	29843175	29843251	MajorDMR-8-16802	3
chr12	29865776	29866385	MajorDMR-8-16803	6
chr12	29872206	29872371	MajorDMR-8-16804	2
chr12	29873010	29873264	MajorDMR-8-16805	3
chr12	29884030	29884570	MajorDMR-8-16806	3
chr12	29888348	29888887	MajorDMR-8-16807	6
chr12	29935087	29935122	MajorDMR-8-16808	2
chr12	30035990	30036086	MajorDMR-8-16809	2
chr12	30036918	30037428	MajorDMR-8-16810	4
chr12	30039478	30039506	MajorDMR-8-16811	2
chr12	30060408	30060718	MajorDMR-8-16812	4
chr12	30103994	30104012	MajorDMR-8-16813	2
chr12	30112907	30114087	MajorDMR-8-16814	7
chr12	30116353	30116392	MajorDMR-8-16815	2
chr12	30155742	30156300	MajorDMR-8-16816	4
chr12	30165847	30166198	MajorDMR-8-16817	6
chr12	30166794	30167159	MajorDMR-8-16818	3
chr12	30183960	30184211	MajorDMR-8-16819	2
chr12	30247183	30247379	MajorDMR-8-16820	2
chr12	30249005	30249474	MajorDMR-8-16821	2
chr12	30265593	30265602	MajorDMR-8-16822	2
chr12	30270305	30270589	MajorDMR-8-16823	4
chr12	30322960	30323555	MajorDMR-8-16824	11
chr12	30365958	30366174	MajorDMR-8-16825	2
chr12	30470249	30470822	MajorDMR-8-16826	4
chr12	30471946	30472534	MajorDMR-8-16827	5
chr12	30473304	30473461	MajorDMR-8-16828	4
chr12	30474620	30474737	MajorDMR-8-16829	2
chr12	30475317	30476184	MajorDMR-8-16830	9
chr12	30501085	30501174	MajorDMR-8-16831	2
chr12	30575321	30576100	MajorDMR-8-16832	3
chr12	30591349	30591397	MajorDMR-8-16833	2
chr12	30592755	30592922	MajorDMR-8-16834	2
chr12	30655201	30655593	MajorDMR-8-16835	2
chr12	30692044	30692317	MajorDMR-8-16836	2
chr12	30733279	30733417	MajorDMR-8-16837	2
chr12	30752059	30752178	MajorDMR-8-16838	2
chr12	30821831	30821937	MajorDMR-8-16839	4
chr12	30845596	30845680	MajorDMR-8-16840	2
chr12	30854479	30854587	MajorDMR-8-16841	2
chr12	30860756	30861055	MajorDMR-8-16842	3
chr12	30895820	30896863	MajorDMR-8-16843	6
chr12	30901691	30902341	MajorDMR-8-16844	3
chr12	30905669	30906348	MajorDMR-8-16845	8
chr12	30909704	30910434	MajorDMR-8-16846	6
chr12	30950412	30950808	MajorDMR-8-16847	2
chr12	30966531	30966850	MajorDMR-8-16848	2
chr12	30975895	30976444	MajorDMR-8-16849	10
chr12	30980076	30980234	MajorDMR-8-16850	3
chr12	30981216	30981246	MajorDMR-8-16851	2
chr12	30988107	30988402	MajorDMR-8-16852	5
chr12	31162494	31162562	MajorDMR-8-16853	3
chr12	31182467	31182575	MajorDMR-8-16854	3
chr12	31228608	31228633	MajorDMR-8-16855	2
chr12	31232959	31234092	MajorDMR-8-16856	12
chr12	31255196	31255693	MajorDMR-8-16857	5
chr12	31273910	31273919	MajorDMR-8-16858	2
chr12	31300957	31301237	MajorDMR-8-16859	6
chr12	31545311	31546123	MajorDMR-8-16860	4
chr12	31554772	31555000	MajorDMR-8-16861	4
chr12	31580397	31580736	MajorDMR-8-16862	4
chr12	31581357	31581367	MajorDMR-8-16863	2
chr12	31585010	31585082	MajorDMR-8-16864	2
chr12	31624661	31624834	MajorDMR-8-16865	2
chr12	31632902	31633007	MajorDMR-8-16866	2
chr12	31694662	31694960	MajorDMR-8-16867	4
chr12	31696194	31696524	MajorDMR-8-16868	2
chr12	31804817	31805026	MajorDMR-8-16869	3
chr12	31805869	31806098	MajorDMR-8-16870	2
chr12	31937271	31937519	MajorDMR-8-16871	2
chr12	31997837	31998880	MajorDMR-8-16872	14
chr12	32026083	32026412	MajorDMR-8-16873	4
chr12	32028238	32028355	MajorDMR-8-16874	2
chr12	32029842	32029855	MajorDMR-8-16875	2
chr12	32033766	32034618	MajorDMR-8-16876	6
chr12	32040900	32041159	MajorDMR-8-16877	2
chr12	32049953	32050029	MajorDMR-8-16878	2
chr12	32143937	32144309	MajorDMR-8-16879	2
chr12	32145332	32146690	MajorDMR-8-16880	20
chr12	32264571	32265066	MajorDMR-8-16881	9
chr12	32294047	32294154	MajorDMR-8-16882	5
chr12	32317000	32317061	MajorDMR-8-16883	3
chr12	32331813	32332873	MajorDMR-8-16884	8
chr12	32360575	32361003	MajorDMR-8-16885	2
chr12	32417845	32418269	MajorDMR-8-16886	6
chr12	32437725	32437856	MajorDMR-8-16887	4
chr12	32444829	32444996	MajorDMR-8-16888	2
chr12	32462819	32462937	MajorDMR-8-16889	2
chr12	32495909	32496384	MajorDMR-8-16890	2
chr12	32554730	32555089	MajorDMR-8-16891	2
chr12	32601689	32601871	MajorDMR-8-16892	2
chr12	32656862	32658815	MajorDMR-8-16893	9
chr12	32675512	32677256	MajorDMR-8-16894	22
chr12	32698640	32698734	MajorDMR-8-16895	2
chr12	32760790	32760958	MajorDMR-8-16896	3
chr12	32769144	32769328	MajorDMR-8-16897	2
chr12	32868613	32869101	MajorDMR-8-16898	3
chr12	32878817	32879092	MajorDMR-8-16899	5
chr12	32890700	32890850	MajorDMR-8-16900	2
chr12	32902873	32902936	MajorDMR-8-16901	3
chr12	32922815	32923160	MajorDMR-8-16902	2
chr12	33118000	33118718	MajorDMR-8-16903	11
chr12	33531184	33531702	MajorDMR-8-16904	4
chr12	33662669	33663617	MajorDMR-8-16905	9
chr12	33754459	33754621	MajorDMR-8-16906	2
chr12	33906845	33907460	MajorDMR-8-16907	3
chr12	33919669	33919818	MajorDMR-8-16908	3
chr12	34083550	34083772	MajorDMR-8-16909	3
chr12	34106649	34106704	MajorDMR-8-16910	2
chr12	34118391	34118564	MajorDMR-8-16911	2
chr12	34345988	34346150	MajorDMR-8-16912	3
chr12	34443435	34443621	MajorDMR-8-16913	2
chr12	34452900	34452905	MajorDMR-8-16914	2
chr12	34454656	34455102	MajorDMR-8-16915	2
chr12	34465983	34466852	MajorDMR-8-16916	4
chr12	34479736	34479834	MajorDMR-8-16917	3
chr12	34480427	34480676	MajorDMR-8-16918	2
chr12	34489348	34489886	MajorDMR-8-16919	3
chr12	34494572	34494905	MajorDMR-8-16920	3
chr12	34495842	34496319	MajorDMR-8-16921	5
chr12	34508782	34508963	MajorDMR-8-16922	2
chr12	34617551	34617813	MajorDMR-8-16923	3
chr12	34689581	34689640	MajorDMR-8-16924	2
chr12	37916348	37916380	MajorDMR-8-16925	2
chr12	37930072	37930552	MajorDMR-8-16926	2
chr12	38496816	38496866	MajorDMR-8-16927	2
chr12	38591667	38591745	MajorDMR-8-16928	2
chr12	38884178	38884266	MajorDMR-8-16929	3
chr12	39046710	39047036	MajorDMR-8-16930	3
chr12	39223904	39224419	MajorDMR-8-16931	3
chr12	39226705	39226921	MajorDMR-8-16932	3
chr12	39649297	39649400	MajorDMR-8-16933	2
chr12	39738580	39738922	MajorDMR-8-16934	2
chr12	39989597	39989778	MajorDMR-8-16935	2
chr12	40164206	40165080	MajorDMR-8-16936	6
chr12	40236078	40236375	MajorDMR-8-16937	2
chr12	40402304	40402510	MajorDMR-8-16938	2
chr12	40403848	40404125	MajorDMR-8-16939	2
chr12	40587850	40587992	MajorDMR-8-16940	5
chr12	40741706	40741716	MajorDMR-8-16941	2
chr12	40791590	40791702	MajorDMR-8-16942	2
chr12	40909455	40909546	MajorDMR-8-16943	3
chr12	41078922	41079127	MajorDMR-8-16944	2
chr12	41081935	41082231	MajorDMR-8-16945	5
chr12	41096747	41097351	MajorDMR-8-16946	3
chr12	41100205	41100223	MajorDMR-8-16947	2
chr12	41228299	41228495	MajorDMR-8-16948	3
chr12	41232539	41232726	MajorDMR-8-16949	3
chr12	41255446	41256327	MajorDMR-8-16950	3
chr12	41312145	41312159	MajorDMR-8-16951	2
chr12	41381822	41381945	MajorDMR-8-16952	2
chr12	41382725	41382879	MajorDMR-8-16953	2
chr12	41458371	41458775	MajorDMR-8-16954	2
chr12	41467660	41468014	MajorDMR-8-16955	2
chr12	41472132	41472162	MajorDMR-8-16956	2
chr12	41502061	41502173	MajorDMR-8-16957	2
chr12	41534445	41536329	MajorDMR-8-16958	7
chr12	41563559	41563658	MajorDMR-8-16959	2
chr12	41586714	41587303	MajorDMR-8-16960	3
chr12	41595992	41596143	MajorDMR-8-16961	2
chr12	41607124	41607198	MajorDMR-8-16962	2
chr12	41629261	41629676	MajorDMR-8-16963	4
chr12	41681833	41681847	MajorDMR-8-16964	2
chr12	41711662	41711724	MajorDMR-8-16965	2
chr12	41712814	41712921	MajorDMR-8-16966	2
chr12	41745202	41745533	MajorDMR-8-16967	2
chr12	41748957	41749107	MajorDMR-8-16968	4
chr12	41810412	41810493	MajorDMR-8-16969	2
chr12	41948892	41949012	MajorDMR-8-16970	2
chr12	41991564	41991599	MajorDMR-8-16971	2
chr12	42024175	42024576	MajorDMR-8-16972	3
chr12	42114197	42114216	MajorDMR-8-16973	2
chr12	42244717	42244764	MajorDMR-8-16974	2
chr12	42300866	42301144	MajorDMR-8-16975	10
chr12	42392388	42392580	MajorDMR-8-16976	5
chr12	42555194	42555824	MajorDMR-8-16977	3
chr12	42566317	42566529	MajorDMR-8-16978	2
chr12	42571493	42571560	MajorDMR-8-16979	2
chr12	42582591	42582743	MajorDMR-8-16980	2
chr12	42632945	42633468	MajorDMR-8-16981	3
chr12	42701217	42701231	MajorDMR-8-16982	2
chr12	42718543	42718771	MajorDMR-8-16983	2
chr12	42740046	42740388	MajorDMR-8-16984	3
chr12	42783339	42783349	MajorDMR-8-16985	2
chr12	42783865	42783954	MajorDMR-8-16986	2
chr12	42805898	42806348	MajorDMR-8-16987	7
chr12	42815348	42815442	MajorDMR-8-16988	3
chr12	42825366	42825383	MajorDMR-8-16989	2
chr12	42846708	42847054	MajorDMR-8-16990	3
chr12	42854751	42855036	MajorDMR-8-16991	2
chr12	42859316	42859787	MajorDMR-8-16992	2
chr12	42863190	42863326	MajorDMR-8-16993	2
chr12	42863952	42864703	MajorDMR-8-16994	6
chr12	42865428	42865990	MajorDMR-8-16995	5
chr12	42868354	42868872	MajorDMR-8-16996	3
chr12	42870702	42870891	MajorDMR-8-16997	5
chr12	42875343	42876358	MajorDMR-8-16998	15
chr12	42884407	42884424	MajorDMR-8-16999	2
chr12	42896509	42896642	MajorDMR-8-17000	4
chr12	42902304	42902597	MajorDMR-8-17001	2
chr12	42919830	42919988	MajorDMR-8-17002	2
chr12	42940447	42940505	MajorDMR-8-17003	3
chr12	42947161	42947170	MajorDMR-8-17004	2
chr12	42948361	42948597	MajorDMR-8-17005	3
chr12	42957452	42957460	MajorDMR-8-17006	2
chr12	42959554	42959657	MajorDMR-8-17007	2
chr12	42971765	42972002	MajorDMR-8-17008	2
chr12	42976517	42977277	MajorDMR-8-17009	5
chr12	42979421	42979936	MajorDMR-8-17010	8
chr12	42981010	42981023	MajorDMR-8-17011	2
chr12	42985189	42985282	MajorDMR-8-17012	5
chr12	43022564	43023350	MajorDMR-8-17013	5
chr12	43072791	43073972	MajorDMR-8-17014	12
chr12	43090471	43090763	MajorDMR-8-17015	10
chr12	43123310	43123616	MajorDMR-8-17016	4
chr12	43129834	43130351	MajorDMR-8-17017	7
chr12	43157610	43157802	MajorDMR-8-17018	2
chr12	43191241	43191371	MajorDMR-8-17019	2
chr12	43203878	43203956	MajorDMR-8-17020	2
chr12	43222619	43222710	MajorDMR-8-17021	4
chr12	43297942	43298107	MajorDMR-8-17022	4
chr12	43299253	43299599	MajorDMR-8-17023	3
chr12	43302616	43303015	MajorDMR-8-17024	3
chr12	43318888	43319003	MajorDMR-8-17025	2
chr12	43350060	43350445	MajorDMR-8-17026	2
chr12	43351005	43351217	MajorDMR-8-17027	3
chr12	43351949	43352324	MajorDMR-8-17028	2
chr12	43363246	43363990	MajorDMR-8-17029	7
chr12	43367717	43368496	MajorDMR-8-17030	5
chr12	43374007	43374653	MajorDMR-8-17031	7
chr12	43376763	43377411	MajorDMR-8-17032	4
chr12	43385586	43385667	MajorDMR-8-17033	2
chr12	43386365	43387402	MajorDMR-8-17034	12
chr12	43429141	43429536	MajorDMR-8-17035	2
chr12	43431871	43432025	MajorDMR-8-17036	3
chr12	43432717	43432974	MajorDMR-8-17037	4
chr12	43454645	43454747	MajorDMR-8-17038	2
chr12	43461858	43463863	MajorDMR-8-17039	10
chr12	43489118	43490774	MajorDMR-8-17040	14
chr12	43496443	43496714	MajorDMR-8-17041	3
chr12	43498353	43498765	MajorDMR-8-17042	5
chr12	43499607	43499700	MajorDMR-8-17043	3
chr12	43504352	43504360	MajorDMR-8-17044	2
chr12	43541392	43541669	MajorDMR-8-17045	2
chr12	43559503	43559865	MajorDMR-8-17046	3
chr12	43560397	43560512	MajorDMR-8-17047	2
chr12	43570881	43572372	MajorDMR-8-17048	5
chr12	43573150	43573289	MajorDMR-8-17049	2
chr12	43608084	43608287	MajorDMR-8-17050	4
chr12	43630091	43630143	MajorDMR-8-17051	2
chr12	43630876	43630887	MajorDMR-8-17052	2
chr12	43632553	43633445	MajorDMR-8-17053	4
chr12	43634673	43634818	MajorDMR-8-17054	3
chr12	43681767	43682765	MajorDMR-8-17055	12
chr12	43711927	43712136	MajorDMR-8-17056	3
chr12	43714144	43714302	MajorDMR-8-17057	3
chr12	43965806	43965827	MajorDMR-8-17058	2
chr12	44406118	44406554	MajorDMR-8-17059	4
chr12	44452447	44452953	MajorDMR-8-17060	3
chr12	44453844	44455405	MajorDMR-8-17061	8
chr12	44456835	44456926	MajorDMR-8-17062	2
chr12	44464696	44466182	MajorDMR-8-17063	9
chr12	44485940	44486372	MajorDMR-8-17064	3
chr12	44507982	44508017	MajorDMR-8-17065	2
chr12	44508808	44509424	MajorDMR-8-17066	4
chr12	44510731	44511109	MajorDMR-8-17067	2
chr12	44618687	44618691	MajorDMR-8-17068	2
chr12	44672043	44672364	MajorDMR-8-17069	2
chr12	44700832	44700919	MajorDMR-8-17070	2
chr12	44704415	44705027	MajorDMR-8-17071	4
chr12	44723522	44723878	MajorDMR-8-17072	4
chr12	44734014	44734414	MajorDMR-8-17073	5
chr12	44770340	44770544	MajorDMR-8-17074	3
chr12	44771357	44771663	MajorDMR-8-17075	4
chr12	44773675	44773826	MajorDMR-8-17076	3
chr12	44775213	44776170	MajorDMR-8-17077	6
chr12	44831063	44831162	MajorDMR-8-17078	2
chr12	44851314	44851975	MajorDMR-8-17079	3
chr12	44853564	44853648	MajorDMR-8-17080	3
chr12	44858008	44858070	MajorDMR-8-17081	2
chr12	44903501	44903959	MajorDMR-8-17082	3
chr12	44915716	44915791	MajorDMR-8-17083	2
chr12	44920451	44920523	MajorDMR-8-17084	2
chr12	44936412	44936753	MajorDMR-8-17085	2
chr12	45002308	45002325	MajorDMR-8-17086	2
chr12	45034853	45035449	MajorDMR-8-17087	4
chr12	45041931	45042314	MajorDMR-8-17088	4
chr12	45043192	45043248	MajorDMR-8-17089	2
chr12	45048546	45048991	MajorDMR-8-17090	5
chr12	45050092	45050460	MajorDMR-8-17091	2
chr12	45069354	45069688	MajorDMR-8-17092	2
chr12	45072843	45072944	MajorDMR-8-17093	3
chr12	45093289	45093645	MajorDMR-8-17094	3
chr12	45143003	45143472	MajorDMR-8-17095	2
chr12	45146605	45146631	MajorDMR-8-17096	2
chr12	45181904	45182265	MajorDMR-8-17097	6
chr12	45232847	45232874	MajorDMR-8-17098	4
chr12	45236608	45236782	MajorDMR-8-17099	3
chr12	45245975	45246050	MajorDMR-8-17100	2
chr12	45254948	45255092	MajorDMR-8-17101	3
chr12	45264845	45265557	MajorDMR-8-17102	7
chr12	45266283	45267222	MajorDMR-8-17103	8
chr12	45626686	45626939	MajorDMR-8-17104	3
chr12	45653148	45653913	MajorDMR-8-17105	7
chr12	45820222	45820258	MajorDMR-8-17106	3
chr12	45875644	45875773	MajorDMR-8-17107	2
chr12	45912393	45912488	MajorDMR-8-17108	5
chr12	45977048	45977317	MajorDMR-8-17109	5
chr12	45993502	45994028	MajorDMR-8-17110	4
chr12	46021126	46021659	MajorDMR-8-17111	8
chr12	46049104	46049238	MajorDMR-8-17112	4
chr12	46578655	46578787	MajorDMR-8-17113	5
chr12	46580155	46580248	MajorDMR-8-17114	2
chr12	46580954	46581200	MajorDMR-8-17115	2
chr12	46603879	46604056	MajorDMR-8-17116	3
chr12	46609062	46609090	MajorDMR-8-17117	2
chr12	46659626	46660256	MajorDMR-8-17118	4
chr12	46742910	46743215	MajorDMR-8-17119	2
chr12	46747391	46747523	MajorDMR-8-17120	2
chr12	46748237	46748374	MajorDMR-8-17121	3
chr12	46750995	46751064	MajorDMR-8-17122	2
chr12	46761577	46761759	MajorDMR-8-17123	2
chr12	46763009	46763909	MajorDMR-8-17124	7
chr12	46786650	46786668	MajorDMR-8-17125	2
chr12	46788529	46788860	MajorDMR-8-17126	3
chr12	46789535	46789604	MajorDMR-8-17127	2
chr12	46790601	46790724	MajorDMR-8-17128	2
chr12	46804756	46804895	MajorDMR-8-17129	2
chr12	46929863	46930265	MajorDMR-8-17130	5
chr12	47189334	47189598	MajorDMR-8-17131	2
chr12	47205193	47205533	MajorDMR-8-17132	2
chr12	47226599	47226825	MajorDMR-8-17133	2
chr12	47427013	47427025	MajorDMR-8-17134	2
chr12	47427737	47427792	MajorDMR-8-17135	4
chr12	47428407	47428591	MajorDMR-8-17136	2
chr12	47472177	47472485	MajorDMR-8-17137	6
chr12	47474649	47474916	MajorDMR-8-17138	4
chr12	47482449	47482602	MajorDMR-8-17139	3
chr12	47496834	47497706	MajorDMR-8-17140	6
chr12	47548790	47549542	MajorDMR-8-17141	5
chr12	47555034	47555143	MajorDMR-8-17142	2
chr12	47560686	47560753	MajorDMR-8-17143	2
chr12	47578097	47578167	MajorDMR-8-17144	2
chr12	47749811	47750242	MajorDMR-8-17145	2
chr12	47771449	47771627	MajorDMR-8-17146	3
chr12	47777072	47777217	MajorDMR-8-17147	3
chr12	47777774	47777924	MajorDMR-8-17148	4
chr12	47779254	47779356	MajorDMR-8-17149	3
chr12	47782588	47782959	MajorDMR-8-17150	7
chr12	47786129	47787301	MajorDMR-8-17151	10
chr12	47793269	47793438	MajorDMR-8-17152	2
chr12	47801002	47802191	MajorDMR-8-17153	6
chr12	47803553	47803559	MajorDMR-8-17154	2
chr12	47804710	47805021	MajorDMR-8-17155	3
chr12	47806904	47807004	MajorDMR-8-17156	2
chr12	47926697	47927306	MajorDMR-8-17157	5
chr12	47951347	47951398	MajorDMR-8-17158	2
chr12	47969957	47970013	MajorDMR-8-17159	2
chr12	47970731	47971849	MajorDMR-8-17160	5
chr12	47985812	47986120	MajorDMR-8-17161	4
chr12	47996894	47997144	MajorDMR-8-17162	9
chr12	48088085	48088098	MajorDMR-8-17163	2
chr12	48102027	48102078	MajorDMR-8-17164	3
chr12	48128408	48128911	MajorDMR-8-17165	10
chr12	48129687	48129714	MajorDMR-8-17166	2
chr12	48135431	48135558	MajorDMR-8-17167	3
chr12	48137944	48138080	MajorDMR-8-17168	2
chr12	48147033	48147401	MajorDMR-8-17169	3
chr12	48149551	48149661	MajorDMR-8-17170	4
chr12	48151207	48152356	MajorDMR-8-17171	19
chr12	48166401	48166417	MajorDMR-8-17172	2
chr12	48171624	48171860	MajorDMR-8-17173	3
chr12	48176167	48176871	MajorDMR-8-17174	3
chr12	48204152	48204165	MajorDMR-8-17175	2
chr12	48220889	48221022	MajorDMR-8-17176	3
chr12	48226952	48227269	MajorDMR-8-17177	4
chr12	48231651	48231662	MajorDMR-8-17178	2
chr12	48233080	48233259	MajorDMR-8-17179	6
chr12	48265290	48265752	MajorDMR-8-17180	2
chr12	48382094	48382474	MajorDMR-8-17181	7
chr12	48514422	48514434	MajorDMR-8-17182	2
chr12	48519561	48519567	MajorDMR-8-17183	2
chr12	48566789	48567023	MajorDMR-8-17184	3
chr12	48590907	48591014	MajorDMR-8-17185	2
chr12	48592694	48592785	MajorDMR-8-17186	2
chr12	48641174	48641703	MajorDMR-8-17187	4
chr12	48758247	48758380	MajorDMR-8-17188	2
chr12	48782998	48783183	MajorDMR-8-17189	3
chr12	48783983	48784316	MajorDMR-8-17190	2
chr12	48795846	48796379	MajorDMR-8-17191	7
chr12	48805852	48806108	MajorDMR-8-17192	2
chr12	48910209	48910248	MajorDMR-8-17193	2
chr12	48974355	48974704	MajorDMR-8-17194	5
chr12	48977944	48978048	MajorDMR-8-17195	2
chr12	49052431	49052535	MajorDMR-8-17196	2
chr12	49156969	49157102	MajorDMR-8-17197	3
chr12	49167700	49167857	MajorDMR-8-17198	4
chr12	49168800	49168811	MajorDMR-8-17199	2
chr12	49171514	49171899	MajorDMR-8-17200	2
chr12	49174020	49174089	MajorDMR-8-17201	2
chr12	49174650	49175403	MajorDMR-8-17202	7
chr12	49210483	49210523	MajorDMR-8-17203	2
chr12	49220735	49221271	MajorDMR-8-17204	4
chr12	49226246	49226601	MajorDMR-8-17205	2
chr12	49244981	49244993	MajorDMR-8-17206	2
chr12	49251860	49251937	MajorDMR-8-17207	3
chr12	49253019	49253041	MajorDMR-8-17208	2
chr12	49253812	49253906	MajorDMR-8-17209	2
chr12	49254535	49254755	MajorDMR-8-17210	2
chr12	49266715	49266753	MajorDMR-8-17211	2
chr12	49278161	49278434	MajorDMR-8-17212	4
chr12	49283168	49284060	MajorDMR-8-17213	6
chr12	49298437	49298485	MajorDMR-8-17214	3
chr12	49311812	49311886	MajorDMR-8-17215	2
chr12	49319980	49320402	MajorDMR-8-17216	2
chr12	49335548	49335568	MajorDMR-8-17217	2
chr12	49340576	49340626	MajorDMR-8-17218	2
chr12	49348032	49348065	MajorDMR-8-17219	2
chr12	49394748	49395268	MajorDMR-8-17220	4
chr12	49426421	49426544	MajorDMR-8-17221	2
chr12	49427307	49428256	MajorDMR-8-17222	9
chr12	49470474	49470479	MajorDMR-8-17223	2
chr12	49474008	49474206	MajorDMR-8-17224	3
chr12	49502494	49502818	MajorDMR-8-17225	4
chr12	49520647	49520804	MajorDMR-8-17226	2
chr12	49565213	49565358	MajorDMR-8-17227	3
chr12	49575707	49575975	MajorDMR-8-17228	10
chr12	49576960	49576994	MajorDMR-8-17229	3
chr12	49577898	49578119	MajorDMR-8-17230	3
chr12	49579357	49579628	MajorDMR-8-17231	2
chr12	49623803	49624158	MajorDMR-8-17232	3
chr12	49657003	49657363	MajorDMR-8-17233	2
chr12	49673116	49673969	MajorDMR-8-17234	7
chr12	49783248	49783368	MajorDMR-8-17235	2
chr12	49784683	49785290	MajorDMR-8-17236	15
chr12	49833599	49833671	MajorDMR-8-17237	3
chr12	49881282	49881344	MajorDMR-8-17238	2
chr12	49918488	49918840	MajorDMR-8-17239	5
chr12	49921564	49921729	MajorDMR-8-17240	2
chr12	49927116	49927267	MajorDMR-8-17241	6
chr12	49933482	49935202	MajorDMR-8-17242	21
chr12	49936931	49937371	MajorDMR-8-17243	3
chr12	49937996	49938993	MajorDMR-8-17244	8
chr12	49943882	49943969	MajorDMR-8-17245	6
chr12	49945901	49946650	MajorDMR-8-17246	5
chr12	49947277	49947731	MajorDMR-8-17247	3
chr12	49948280	49948291	MajorDMR-8-17248	2
chr12	49948944	49949179	MajorDMR-8-17249	16
chr12	49951169	49951192	MajorDMR-8-17250	2
chr12	49951756	49951844	MajorDMR-8-17251	2
chr12	49955223	49955557	MajorDMR-8-17252	3
chr12	49956714	49957222	MajorDMR-8-17253	8
chr12	49959575	49959876	MajorDMR-8-17254	4
chr12	49976719	49976810	MajorDMR-8-17255	2
chr12	49977480	49977740	MajorDMR-8-17256	6
chr12	49979745	49980281	MajorDMR-8-17257	7
chr12	50003322	50003333	MajorDMR-8-17258	2
chr12	50018581	50019013	MajorDMR-8-17259	6
chr12	50033244	50033284	MajorDMR-8-17260	2
chr12	50101727	50101933	MajorDMR-8-17261	8
chr12	50186483	50186626	MajorDMR-8-17262	7
chr12	50208244	50208555	MajorDMR-8-17263	3
chr12	50253693	50254294	MajorDMR-8-17264	11
chr12	50257432	50259030	MajorDMR-8-17265	14
chr12	50262009	50262085	MajorDMR-8-17266	2
chr12	50264265	50264400	MajorDMR-8-17267	4
chr12	50269026	50269100	MajorDMR-8-17268	3
chr12	50282735	50282826	MajorDMR-8-17269	4
chr12	50285746	50286122	MajorDMR-8-17270	7
chr12	50288659	50288733	MajorDMR-8-17271	2
chr12	50289808	50289900	MajorDMR-8-17272	3
chr12	50298355	50298550	MajorDMR-8-17273	3
chr12	50349122	50349131	MajorDMR-8-17274	2
chr12	50434796	50434948	MajorDMR-8-17275	6
chr12	50471376	50472378	MajorDMR-8-17276	18
chr12	50482478	50482542	MajorDMR-8-17277	2
chr12	50484667	50484677	MajorDMR-8-17278	2
chr12	50495008	50495048	MajorDMR-8-17279	2
chr12	50503825	50504486	MajorDMR-8-17280	7
chr12	50568730	50568913	MajorDMR-8-17281	2
chr12	50611475	50611890	MajorDMR-8-17282	3
chr12	50616261	50616563	MajorDMR-8-17283	2
chr12	50636048	50636137	MajorDMR-8-17284	2
chr12	50637248	50637346	MajorDMR-8-17285	2
chr12	50640365	50640594	MajorDMR-8-17286	5
chr12	50901399	50901609	MajorDMR-8-17287	3
chr12	50902580	50902703	MajorDMR-8-17288	5
chr12	50905545	50905680	MajorDMR-8-17289	4
chr12	50907287	50907307	MajorDMR-8-17290	2
chr12	50911672	50911936	MajorDMR-8-17291	2
chr12	50924280	50924483	MajorDMR-8-17292	2
chr12	50939218	50939480	MajorDMR-8-17293	2
chr12	50955960	50956316	MajorDMR-8-17294	6
chr12	50974378	50974472	MajorDMR-8-17295	3
chr12	50998719	50999125	MajorDMR-8-17296	5
chr12	51004645	51004979	MajorDMR-8-17297	2
chr12	51006462	51006842	MajorDMR-8-17298	4
chr12	51008105	51008238	MajorDMR-8-17299	2
chr12	51009802	51010152	MajorDMR-8-17300	2
chr12	51013190	51013405	MajorDMR-8-17301	6
chr12	51013987	51015150	MajorDMR-8-17302	5
chr12	51019349	51020206	MajorDMR-8-17303	7
chr12	51034173	51034669	MajorDMR-8-17304	6
chr12	51054689	51055208	MajorDMR-8-17305	4
chr12	51055733	51055887	MajorDMR-8-17306	2
chr12	51061358	51061377	MajorDMR-8-17307	2
chr12	51063826	51063935	MajorDMR-8-17308	2
chr12	51065676	51066345	MajorDMR-8-17309	4
chr12	51100194	51100336	MajorDMR-8-17310	2
chr12	51126801	51126985	MajorDMR-8-17311	3
chr12	51128871	51128878	MajorDMR-8-17312	2
chr12	51150231	51150686	MajorDMR-8-17313	2
chr12	51227489	51227573	MajorDMR-8-17314	2
chr12	51253060	51254456	MajorDMR-8-17315	8
chr12	51318429	51319461	MajorDMR-8-17316	16
chr12	51456300	51456654	MajorDMR-8-17317	2
chr12	51462365	51462884	MajorDMR-8-17318	5
chr12	51473341	51473813	MajorDMR-8-17319	2
chr12	51581588	51581714	MajorDMR-8-17320	3
chr12	51586955	51587109	MajorDMR-8-17321	4
chr12	51636172	51636266	MajorDMR-8-17322	4
chr12	51637455	51637894	MajorDMR-8-17323	3
chr12	51641503	51641610	MajorDMR-8-17324	4
chr12	51663586	51663595	MajorDMR-8-17325	2
chr12	51702650	51702669	MajorDMR-8-17326	2
chr12	51715144	51715260	MajorDMR-8-17327	3
chr12	51723710	51723968	MajorDMR-8-17328	2
chr12	51762798	51763937	MajorDMR-8-17329	11
chr12	51768471	51768686	MajorDMR-8-17330	3
chr12	51771058	51771629	MajorDMR-8-17331	7
chr12	51775740	51776250	MajorDMR-8-17332	7
chr12	51777321	51778439	MajorDMR-8-17333	7
chr12	51780353	51780815	MajorDMR-8-17334	3
chr12	51784550	51785116	MajorDMR-8-17335	11
chr12	51785967	51786665	MajorDMR-8-17336	28
chr12	51789170	51789342	MajorDMR-8-17337	3
chr12	51791848	51791859	MajorDMR-8-17338	2
chr12	51813065	51814501	MajorDMR-8-17339	16
chr12	51815452	51815495	MajorDMR-8-17340	3
chr12	51820497	51820884	MajorDMR-8-17341	9
chr12	51822190	51822454	MajorDMR-8-17342	2
chr12	51825881	51825931	MajorDMR-8-17343	2
chr12	51827611	51827696	MajorDMR-8-17344	2
chr12	51831514	51831623	MajorDMR-8-17345	2
chr12	51845802	51845946	MajorDMR-8-17346	3
chr12	51853043	51853258	MajorDMR-8-17347	2
chr12	51861400	51861903	MajorDMR-8-17348	3
chr12	51864233	51865184	MajorDMR-8-17349	5
chr12	51868958	51869021	MajorDMR-8-17350	4
chr12	51871361	51871555	MajorDMR-8-17351	2
chr12	51880826	51880905	MajorDMR-8-17352	2
chr12	51884127	51884296	MajorDMR-8-17353	4
chr12	51884841	51885103	MajorDMR-8-17354	2
chr12	51899767	51899841	MajorDMR-8-17355	2
chr12	51901940	51902641	MajorDMR-8-17356	3
chr12	51905821	51905862	MajorDMR-8-17357	2
chr12	51909179	51909428	MajorDMR-8-17358	4
chr12	51911040	51911792	MajorDMR-8-17359	7
chr12	51914121	51914941	MajorDMR-8-17360	11
chr12	51918106	51918514	MajorDMR-8-17361	7
chr12	51925172	51925273	MajorDMR-8-17362	4
chr12	51983791	51984205	MajorDMR-8-17363	4
chr12	52003821	52004343	MajorDMR-8-17364	3
chr12	52008195	52008527	MajorDMR-8-17365	2
chr12	52026363	52026581	MajorDMR-8-17366	2
chr12	52055741	52056027	MajorDMR-8-17367	5
chr12	52074950	52075100	MajorDMR-8-17368	5
chr12	52081187	52081677	MajorDMR-8-17369	6
chr12	52084004	52084656	MajorDMR-8-17370	4
chr12	52085170	52085731	MajorDMR-8-17371	3
chr12	52086926	52086981	MajorDMR-8-17372	2
chr12	52125325	52125390	MajorDMR-8-17373	4
chr12	52130160	52130214	MajorDMR-8-17374	2
chr12	52139941	52140502	MajorDMR-8-17375	5
chr12	52141551	52141986	MajorDMR-8-17376	2
chr12	52142991	52144401	MajorDMR-8-17377	9
chr12	52149225	52149975	MajorDMR-8-17378	3
chr12	52187312	52187429	MajorDMR-8-17379	2
chr12	52194055	52194123	MajorDMR-8-17380	3
chr12	52197996	52198204	MajorDMR-8-17381	3
chr12	52201103	52201355	MajorDMR-8-17382	5
chr12	52206477	52206908	MajorDMR-8-17383	2
chr12	52210937	52212521	MajorDMR-8-17384	13
chr12	52215353	52216051	MajorDMR-8-17385	14
chr12	52217524	52217559	MajorDMR-8-17386	2
chr12	52230247	52230271	MajorDMR-8-17387	2
chr12	52318771	52319014	MajorDMR-8-17388	3
chr12	52344100	52344111	MajorDMR-8-17389	2
chr12	52368470	52369575	MajorDMR-8-17390	14
chr12	52378995	52379446	MajorDMR-8-17391	7
chr12	52396568	52396666	MajorDMR-8-17392	2
chr12	52397315	52397928	MajorDMR-8-17393	8
chr12	52398856	52398968	MajorDMR-8-17394	2
chr12	52399712	52399732	MajorDMR-8-17395	2
chr12	52412901	52413169	MajorDMR-8-17396	7
chr12	52418306	52418829	MajorDMR-8-17397	5
chr12	52423584	52423754	MajorDMR-8-17398	2
chr12	52430384	52430539	MajorDMR-8-17399	5
chr12	52431878	52432139	MajorDMR-8-17400	5
chr12	52436084	52436173	MajorDMR-8-17401	2
chr12	52446184	52446381	MajorDMR-8-17402	2
chr12	52467443	52467953	MajorDMR-8-17403	21
chr12	52482227	52482508	MajorDMR-8-17404	10
chr12	52510133	52510470	MajorDMR-8-17405	8
chr12	52514974	52515159	MajorDMR-8-17406	2
chr12	52520696	52521068	MajorDMR-8-17407	8
chr12	52577174	52577530	MajorDMR-8-17408	6
chr12	52598066	52598609	MajorDMR-8-17409	11
chr12	52631124	52631243	MajorDMR-8-17410	2
chr12	52649853	52649966	MajorDMR-8-17411	5
chr12	52670030	52670907	MajorDMR-8-17412	7
chr12	52672494	52672540	MajorDMR-8-17413	2
chr12	52685605	52685630	MajorDMR-8-17414	2
chr12	52704777	52705494	MajorDMR-8-17415	6
chr12	52712970	52713219	MajorDMR-8-17416	10
chr12	52721684	52721767	MajorDMR-8-17417	4
chr12	52789819	52790207	MajorDMR-8-17418	12
chr12	52797114	52797322	MajorDMR-8-17419	2
chr12	52852726	52852955	MajorDMR-8-17420	2
chr12	52858864	52858949	MajorDMR-8-17421	2
chr12	52869829	52870249	MajorDMR-8-17422	2
chr12	52884673	52885090	MajorDMR-8-17423	2
chr12	52963613	52963741	MajorDMR-8-17424	7
chr12	53044535	53045003	MajorDMR-8-17425	8
chr12	53099625	53099849	MajorDMR-8-17426	4
chr12	53160515	53160535	MajorDMR-8-17427	2
chr12	53212105	53212607	MajorDMR-8-17428	2
chr12	53261429	53261609	MajorDMR-8-17429	6
chr12	53267397	53267458	MajorDMR-8-17430	3
chr12	53272545	53272615	MajorDMR-8-17431	4
chr12	53285189	53285801	MajorDMR-8-17432	19
chr12	53432283	53432297	MajorDMR-8-17433	2
chr12	53437831	53438122	MajorDMR-8-17434	7
chr12	53443782	53443896	MajorDMR-8-17435	3
chr12	53449721	53449878	MajorDMR-8-17436	3
chr12	53454726	53454936	MajorDMR-8-17437	8
chr12	53463115	53463272	MajorDMR-8-17438	5
chr12	53553031	53553467	MajorDMR-8-17439	8
chr12	53625169	53625266	MajorDMR-8-17440	4
chr12	53688674	53688692	MajorDMR-8-17441	2
chr12	53715838	53715852	MajorDMR-8-17442	2
chr12	53735699	53736110	MajorDMR-8-17443	2
chr12	53783526	53783563	MajorDMR-8-17444	3
chr12	53839125	53839734	MajorDMR-8-17445	6
chr12	53902930	53903068	MajorDMR-8-17446	2
chr12	53908787	53909258	MajorDMR-8-17447	4
chr12	53947471	53947787	MajorDMR-8-17448	7
chr12	53954148	53954208	MajorDMR-8-17449	3
chr12	53962924	53962935	MajorDMR-8-17450	2
chr12	53972543	53972825	MajorDMR-8-17451	6
chr12	53992012	53992248	MajorDMR-8-17452	2
chr12	53993915	53995155	MajorDMR-8-17453	12
chr12	54039071	54039113	MajorDMR-8-17454	2
chr12	54051806	54052057	MajorDMR-8-17455	7
chr12	54057355	54057430	MajorDMR-8-17456	2
chr12	54063800	54064564	MajorDMR-8-17457	7
chr12	54103417	54104687	MajorDMR-8-17458	5
chr12	54131983	54132478	MajorDMR-8-17459	10
chr12	54137333	54137360	MajorDMR-8-17460	3
chr12	54525798	54526028	MajorDMR-8-17461	7
chr12	54565961	54566679	MajorDMR-8-17462	11
chr12	54619734	54619869	MajorDMR-8-17463	2
chr12	54639979	54639985	MajorDMR-8-17464	2
chr12	54660935	54661319	MajorDMR-8-17465	3
chr12	54670299	54670327	MajorDMR-8-17466	2
chr12	54730216	54730308	MajorDMR-8-17467	2
chr12	54771293	54771327	MajorDMR-8-17468	3
chr12	54776007	54776013	MajorDMR-8-17469	2
chr12	54779259	54779379	MajorDMR-8-17470	5
chr12	54984489	54985872	MajorDMR-8-17471	8
chr12	55018923	55019107	MajorDMR-8-17472	3
chr12	55025462	55025952	MajorDMR-8-17473	3
chr12	55082431	55082912	MajorDMR-8-17474	3
chr12	55119000	55119264	MajorDMR-8-17475	3
chr12	55294567	55294577	MajorDMR-8-17476	2
chr12	55364837	55364843	MajorDMR-8-17477	2
chr12	55367341	55367461	MajorDMR-8-17478	3
chr12	55466042	55466053	MajorDMR-8-17479	2
chr12	55756233	55756444	MajorDMR-8-17480	2
chr12	55807440	55807458	MajorDMR-8-17481	2
chr12	55877297	55877371	MajorDMR-8-17482	2
chr12	55984024	55984163	MajorDMR-8-17483	2
chr12	56109182	56109292	MajorDMR-8-17484	2
chr12	56111389	56111702	MajorDMR-8-17485	3
chr12	56118912	56118965	MajorDMR-8-17486	2
chr12	56124764	56125176	MajorDMR-8-17487	2
chr12	56147069	56147106	MajorDMR-8-17488	2
chr12	56269766	56269851	MajorDMR-8-17489	3
chr12	56274636	56275392	MajorDMR-8-17490	6
chr12	56308814	56308954	MajorDMR-8-17491	2
chr12	56360196	56360239	MajorDMR-8-17492	2
chr12	56370695	56370860	MajorDMR-8-17493	5
chr12	56372179	56372580	MajorDMR-8-17494	8
chr12	56375582	56375986	MajorDMR-8-17495	3
chr12	56407268	56407673	MajorDMR-8-17496	4
chr12	56417245	56417361	MajorDMR-8-17497	2
chr12	56441523	56441555	MajorDMR-8-17498	2
chr12	56474428	56475913	MajorDMR-8-17499	8
chr12	56601489	56602030	MajorDMR-8-17500	8
chr12	56618737	56618759	MajorDMR-8-17501	2
chr12	56661486	56661712	MajorDMR-8-17502	4
chr12	56692350	56692590	MajorDMR-8-17503	3
chr12	56696595	56696600	MajorDMR-8-17504	2
chr12	56802629	56802947	MajorDMR-8-17505	3
chr12	56817469	56817740	MajorDMR-8-17506	2
chr12	56864387	56864466	MajorDMR-8-17507	3
chr12	56874096	56874143	MajorDMR-8-17508	2
chr12	56883904	56884025	MajorDMR-8-17509	4
chr12	56981895	56982393	MajorDMR-8-17510	9
chr12	56994737	56995003	MajorDMR-8-17511	4
chr12	57010469	57010596	MajorDMR-8-17512	3
chr12	57073471	57073830	MajorDMR-8-17513	2
chr12	57083411	57083610	MajorDMR-8-17514	3
chr12	57101726	57101966	MajorDMR-8-17515	2
chr12	57184119	57184855	MajorDMR-8-17516	7
chr12	57381939	57382260	MajorDMR-8-17517	3
chr12	57385078	57385919	MajorDMR-8-17518	6
chr12	57423360	57423538	MajorDMR-8-17519	4
chr12	57454665	57454691	MajorDMR-8-17520	2
chr12	57588030	57588324	MajorDMR-8-17521	3
chr12	57601611	57601650	MajorDMR-8-17522	2
chr12	57604073	57605087	MajorDMR-8-17523	20
chr12	57639297	57639315	MajorDMR-8-17524	2
chr12	57649415	57649488	MajorDMR-8-17525	2
chr12	57653978	57654523	MajorDMR-8-17526	3
chr12	57657972	57658105	MajorDMR-8-17527	4
chr12	57659479	57659729	MajorDMR-8-17528	7
chr12	57662087	57662561	MajorDMR-8-17529	5
chr12	57685328	57685352	MajorDMR-8-17530	2
chr12	57686358	57687001	MajorDMR-8-17531	8
chr12	57720085	57720191	MajorDMR-8-17532	2
chr12	57726299	57726696	MajorDMR-8-17533	3
chr12	57732506	57732794	MajorDMR-8-17534	2
chr12	57736937	57737067	MajorDMR-8-17535	3
chr12	57744952	57745029	MajorDMR-8-17536	3
chr12	57747455	57747708	MajorDMR-8-17537	3
chr12	57755406	57755870	MajorDMR-8-17538	7
chr12	57769152	57769332	MajorDMR-8-17539	2
chr12	57797361	57797390	MajorDMR-8-17540	2
chr12	57825457	57825761	MajorDMR-8-17541	5
chr12	57828395	57828516	MajorDMR-8-17542	3
chr12	57829228	57829699	MajorDMR-8-17543	6
chr12	57830825	57830897	MajorDMR-8-17544	4
chr12	57834138	57834457	MajorDMR-8-17545	9
chr12	57845388	57845617	MajorDMR-8-17546	2
chr12	57849028	57850273	MajorDMR-8-17547	15
chr12	57851910	57851928	MajorDMR-8-17548	2
chr12	57857022	57857472	MajorDMR-8-17549	2
chr12	57861780	57861870	MajorDMR-8-17550	4
chr12	57877373	57877594	MajorDMR-8-17551	5
chr12	57918154	57918204	MajorDMR-8-17552	4
chr12	57919676	57919851	MajorDMR-8-17553	2
chr12	57926857	57927253	MajorDMR-8-17554	6
chr12	57932976	57933496	MajorDMR-8-17555	3
chr12	57951566	57951668	MajorDMR-8-17556	2
chr12	57974041	57974174	MajorDMR-8-17557	2
chr12	57977002	57977535	MajorDMR-8-17558	7
chr12	57979269	57979481	MajorDMR-8-17559	3
chr12	57980082	57980324	MajorDMR-8-17560	4
chr12	57985905	57986219	MajorDMR-8-17561	7
chr12	58000851	58001299	MajorDMR-8-17562	13
chr12	58003065	58003386	MajorDMR-8-17563	5
chr12	58008038	58008536	MajorDMR-8-17564	7
chr12	58015026	58015129	MajorDMR-8-17565	5
chr12	58021140	58021444	MajorDMR-8-17566	4
chr12	58062598	58062621	MajorDMR-8-17567	2
chr12	58102652	58102730	MajorDMR-8-17568	4
chr12	58111869	58112083	MajorDMR-8-17569	3
chr12	58117188	58117301	MajorDMR-8-17570	2
chr12	58121662	58122342	MajorDMR-8-17571	7
chr12	58127262	58127927	MajorDMR-8-17572	4
chr12	58134871	58135189	MajorDMR-8-17573	4
chr12	58136213	58136694	MajorDMR-8-17574	2
chr12	58194918	58194938	MajorDMR-8-17575	2
chr12	58209321	58209675	MajorDMR-8-17576	4
chr12	58215651	58216045	MajorDMR-8-17577	5
chr12	58246087	58246339	MajorDMR-8-17578	3
chr12	58253896	58253948	MajorDMR-8-17579	2
chr12	58285762	58285943	MajorDMR-8-17580	5
chr12	58288825	58289289	MajorDMR-8-17581	3
chr12	58299852	58300199	MajorDMR-8-17582	5
chr12	58336174	58336238	MajorDMR-8-17583	3
chr12	58378486	58378539	MajorDMR-8-17584	4
chr12	58395494	58395609	MajorDMR-8-17585	2
chr12	58565965	58565989	MajorDMR-8-17586	2
chr12	58581457	58581701	MajorDMR-8-17587	2
chr12	58600410	58600867	MajorDMR-8-17588	7
chr12	58682138	58682262	MajorDMR-8-17589	3
chr12	58742731	58742913	MajorDMR-8-17590	3
chr12	58778817	58779110	MajorDMR-8-17591	2
chr12	58779816	58780478	MajorDMR-8-17592	6
chr12	58781528	58782815	MajorDMR-8-17593	6
chr12	58785201	58785279	MajorDMR-8-17594	2
chr12	58786708	58787057	MajorDMR-8-17595	2
chr12	58805355	58805684	MajorDMR-8-17596	4
chr12	58837928	58838055	MajorDMR-8-17597	2
chr12	58927986	58928058	MajorDMR-8-17598	3
chr12	58931099	58931600	MajorDMR-8-17599	7
chr12	58934489	58934837	MajorDMR-8-17600	2
chr12	58942567	58942729	MajorDMR-8-17601	2
chr12	58963927	58964278	MajorDMR-8-17602	2
chr12	59109379	59109397	MajorDMR-8-17603	2
chr12	59155107	59155534	MajorDMR-8-17604	2
chr12	59203091	59203123	MajorDMR-8-17605	2
chr12	59320896	59320993	MajorDMR-8-17606	3
chr12	59426480	59426545	MajorDMR-8-17607	2
chr12	59431008	59431462	MajorDMR-8-17608	3
chr12	59434294	59434482	MajorDMR-8-17609	3
chr12	59435040	59435044	MajorDMR-8-17610	2
chr12	59446888	59448342	MajorDMR-8-17611	16
chr12	59460501	59461244	MajorDMR-8-17612	4
chr12	59471215	59471300	MajorDMR-8-17613	2
chr12	59490549	59490637	MajorDMR-8-17614	2
chr12	59580380	59580644	MajorDMR-8-17615	4
chr12	59637549	59637615	MajorDMR-8-17616	2
chr12	59656970	59657147	MajorDMR-8-17617	3
chr12	60042226	60042237	MajorDMR-8-17618	2
chr12	60128892	60128972	MajorDMR-8-17619	3
chr12	60299476	60299789	MajorDMR-8-17620	2
chr12	60662712	60663127	MajorDMR-8-17621	7
chr12	61007088	61007115	MajorDMR-8-17622	2
chr12	61428995	61429132	MajorDMR-8-17623	2
chr12	61538324	61538574	MajorDMR-8-17624	3
chr12	61670744	61670842	MajorDMR-8-17625	2
chr12	61671702	61671766	MajorDMR-8-17626	2
chr12	61949735	61949979	MajorDMR-8-17627	2
chr12	62004531	62004597	MajorDMR-8-17628	2
chr12	62272840	62272903	MajorDMR-8-17629	2
chr12	62316933	62317164	MajorDMR-8-17630	3
chr12	62383380	62383586	MajorDMR-8-17631	3
chr12	62438457	62438824	MajorDMR-8-17632	3
chr12	62440162	62440240	MajorDMR-8-17633	2
chr12	62441761	62442085	MajorDMR-8-17634	2
chr12	62459023	62459084	MajorDMR-8-17635	2
chr12	62535069	62535187	MajorDMR-8-17636	4
chr12	62573613	62573702	MajorDMR-8-17637	2
chr12	62745548	62745704	MajorDMR-8-17638	3
chr12	62757003	62757072	MajorDMR-8-17639	2
chr12	62763159	62763780	MajorDMR-8-17640	4
chr12	62805672	62805848	MajorDMR-8-17641	2
chr12	62991750	62992071	MajorDMR-8-17642	2
chr12	62998499	62998976	MajorDMR-8-17643	5
chr12	63000062	63000088	MajorDMR-8-17644	2
chr12	63016043	63016149	MajorDMR-8-17645	2
chr12	63022836	63022887	MajorDMR-8-17646	2
chr12	63079845	63080259	MajorDMR-8-17647	4
chr12	63083348	63083474	MajorDMR-8-17648	3
chr12	63097697	63097756	MajorDMR-8-17649	2
chr12	63106706	63106923	MajorDMR-8-17650	3
chr12	63117097	63117541	MajorDMR-8-17651	2
chr12	63119505	63120062	MajorDMR-8-17652	3
chr12	63125884	63125931	MajorDMR-8-17653	2
chr12	63126846	63127104	MajorDMR-8-17654	2
chr12	63127949	63128340	MajorDMR-8-17655	3
chr12	63130708	63131312	MajorDMR-8-17656	15
chr12	63132244	63132766	MajorDMR-8-17657	7
chr12	63133348	63133891	MajorDMR-8-17658	7
chr12	63134903	63136135	MajorDMR-8-17659	7
chr12	63146927	63147125	MajorDMR-8-17660	2
chr12	63158398	63158427	MajorDMR-8-17661	3
chr12	63169888	63170270	MajorDMR-8-17662	3
chr12	63170985	63171482	MajorDMR-8-17663	5
chr12	63177288	63178078	MajorDMR-8-17664	10
chr12	63179626	63180176	MajorDMR-8-17665	7
chr12	63181547	63182103	MajorDMR-8-17666	6
chr12	63185818	63185895	MajorDMR-8-17667	3
chr12	63187118	63187271	MajorDMR-8-17668	3
chr12	63194941	63195000	MajorDMR-8-17669	2
chr12	63202543	63202909	MajorDMR-8-17670	3
chr12	63206495	63206916	MajorDMR-8-17671	2
chr12	63253699	63254057	MajorDMR-8-17672	4
chr12	63254567	63254853	MajorDMR-8-17673	4
chr12	63267195	63267232	MajorDMR-8-17674	2
chr12	63271186	63271226	MajorDMR-8-17675	3
chr12	63272085	63272116	MajorDMR-8-17676	2
chr12	63272713	63273032	MajorDMR-8-17677	7
chr12	63274331	63274719	MajorDMR-8-17678	7
chr12	63326388	63326711	MajorDMR-8-17679	5
chr12	63329682	63330139	MajorDMR-8-17680	3
chr12	63338475	63338560	MajorDMR-8-17681	3
chr12	63353689	63353790	MajorDMR-8-17682	2
chr12	63407017	63407277	MajorDMR-8-17683	5
chr12	63409343	63409753	MajorDMR-8-17684	5
chr12	63449142	63449174	MajorDMR-8-17685	2
chr12	63454681	63455213	MajorDMR-8-17686	3
chr12	63458063	63458469	MajorDMR-8-17687	2
chr12	63476432	63476761	MajorDMR-8-17688	5
chr12	63551667	63552194	MajorDMR-8-17689	5
chr12	63664020	63664434	MajorDMR-8-17690	2
chr12	63767861	63768154	MajorDMR-8-17691	2
chr12	64086349	64086368	MajorDMR-8-17692	2
chr12	64110671	64110682	MajorDMR-8-17693	2
chr12	64132236	64132267	MajorDMR-8-17694	3
chr12	64202557	64202648	MajorDMR-8-17695	3
chr12	64235089	64235118	MajorDMR-8-17696	2
chr12	64236534	64237184	MajorDMR-8-17697	10
chr12	64281399	64282257	MajorDMR-8-17698	8
chr12	64283938	64284092	MajorDMR-8-17699	5
chr12	64291823	64291956	MajorDMR-8-17700	2
chr12	64305298	64305569	MajorDMR-8-17701	4
chr12	64351388	64351726	MajorDMR-8-17702	6
chr12	64398243	64398823	MajorDMR-8-17703	7
chr12	64451614	64451691	MajorDMR-8-17704	2
chr12	64466920	64467310	MajorDMR-8-17705	3
chr12	64632340	64632799	MajorDMR-8-17706	4
chr12	64634715	64634732	MajorDMR-8-17707	2
chr12	64734060	64734533	MajorDMR-8-17708	2
chr12	64813428	64813530	MajorDMR-8-17709	2
chr12	64825318	64825609	MajorDMR-8-17710	6
chr12	64832901	64833166	MajorDMR-8-17711	4
chr12	64844155	64844221	MajorDMR-8-17712	2
chr12	64847156	64847189	MajorDMR-8-17713	3
chr12	64849264	64849724	MajorDMR-8-17714	3
chr12	64862264	64863167	MajorDMR-8-17715	9
chr12	64864517	64864855	MajorDMR-8-17716	2
chr12	64875104	64875265	MajorDMR-8-17717	3
chr12	64878722	64879114	MajorDMR-8-17718	4
chr12	64893113	64895147	MajorDMR-8-17719	30
chr12	64896544	64896548	MajorDMR-8-17720	2
chr12	64899400	64899877	MajorDMR-8-17721	3
chr12	64902091	64902154	MajorDMR-8-17722	2
chr12	64931066	64931099	MajorDMR-8-17723	2
chr12	64937018	64937353	MajorDMR-8-17724	5
chr12	64993419	64993791	MajorDMR-8-17725	3
chr12	65006318	65006476	MajorDMR-8-17726	2
chr12	65066728	65066844	MajorDMR-8-17727	3
chr12	65068769	65068848	MajorDMR-8-17728	2
chr12	65079774	65079781	MajorDMR-8-17729	2
chr12	65087890	65089403	MajorDMR-8-17730	19
chr12	65095156	65096279	MajorDMR-8-17731	12
chr12	65113658	65114355	MajorDMR-8-17732	6
chr12	65117960	65118396	MajorDMR-8-17733	5
chr12	65222600	65222655	MajorDMR-8-17734	2
chr12	65277300	65278169	MajorDMR-8-17735	9
chr12	65281717	65281754	MajorDMR-8-17736	2
chr12	65285274	65285335	MajorDMR-8-17737	2
chr12	65338756	65339153	MajorDMR-8-17738	3
chr12	65589002	65589142	MajorDMR-8-17739	2
chr12	65678124	65678795	MajorDMR-8-17740	5
chr12	65770280	65770813	MajorDMR-8-17741	6
chr12	65854106	65854267	MajorDMR-8-17742	5
chr12	65970517	65970906	MajorDMR-8-17743	4
chr12	65977829	65978078	MajorDMR-8-17744	3
chr12	65990445	65990720	MajorDMR-8-17745	2
chr12	65996693	65997192	MajorDMR-8-17746	4
chr12	66032694	66034614	MajorDMR-8-17747	15
chr12	66060101	66060521	MajorDMR-8-17748	3
chr12	66061654	66061795	MajorDMR-8-17749	4
chr12	66134707	66134784	MajorDMR-8-17750	2
chr12	66136931	66136940	MajorDMR-8-17751	2
chr12	66287862	66288252	MajorDMR-8-17752	4
chr12	66341642	66341841	MajorDMR-8-17753	2
chr12	66347581	66348092	MajorDMR-8-17754	5
chr12	66442411	66442804	MajorDMR-8-17755	11
chr12	66467333	66467343	MajorDMR-8-17756	2
chr12	66509345	66509580	MajorDMR-8-17757	3
chr12	66611138	66611489	MajorDMR-8-17758	2
chr12	66746045	66746406	MajorDMR-8-17759	6
chr12	66747251	66748281	MajorDMR-8-17760	9
chr12	66754477	66755692	MajorDMR-8-17761	8
chr12	66760057	66760241	MajorDMR-8-17762	2
chr12	66760827	66761505	MajorDMR-8-17763	4
chr12	66765683	66765694	MajorDMR-8-17764	2
chr12	66771048	66771675	MajorDMR-8-17765	9
chr12	66791162	66792134	MajorDMR-8-17766	8
chr12	66792989	66793332	MajorDMR-8-17767	3
chr12	66798090	66798386	MajorDMR-8-17768	3
chr12	66801253	66801503	MajorDMR-8-17769	4
chr12	66823032	66823257	MajorDMR-8-17770	4
chr12	66854779	66855281	MajorDMR-8-17771	4
chr12	66856832	66857090	MajorDMR-8-17772	4
chr12	66889393	66889994	MajorDMR-8-17773	19
chr12	66894102	66894296	MajorDMR-8-17774	2
chr12	66917375	66917406	MajorDMR-8-17775	2
chr12	66931904	66932223	MajorDMR-8-17776	3
chr12	66937496	66938653	MajorDMR-8-17777	6
chr12	66960510	66960524	MajorDMR-8-17778	2
chr12	66964427	66964592	MajorDMR-8-17779	3
chr12	66965640	66965773	MajorDMR-8-17780	2
chr12	66967499	66967638	MajorDMR-8-17781	2
chr12	66981536	66981857	MajorDMR-8-17782	3
chr12	66984289	66984318	MajorDMR-8-17783	2
chr12	66986986	66988059	MajorDMR-8-17784	6
chr12	66992435	66992579	MajorDMR-8-17785	2
chr12	66995269	66995358	MajorDMR-8-17786	2
chr12	66997317	66997353	MajorDMR-8-17787	2
chr12	66997950	66997961	MajorDMR-8-17788	2
chr12	67000711	67000733	MajorDMR-8-17789	2
chr12	67009750	67009769	MajorDMR-8-17790	2
chr12	67011841	67012730	MajorDMR-8-17791	5
chr12	67018716	67019989	MajorDMR-8-17792	5
chr12	67020507	67020983	MajorDMR-8-17793	3
chr12	67021551	67021813	MajorDMR-8-17794	2
chr12	67022380	67022539	MajorDMR-8-17795	2
chr12	67025593	67025682	MajorDMR-8-17796	2
chr12	67031400	67031788	MajorDMR-8-17797	2
chr12	67035301	67035633	MajorDMR-8-17798	2
chr12	67041544	67042064	MajorDMR-8-17799	4
chr12	67047376	67047472	MajorDMR-8-17800	2
chr12	67051550	67051633	MajorDMR-8-17801	4
chr12	67057519	67057921	MajorDMR-8-17802	5
chr12	67059536	67059905	MajorDMR-8-17803	4
chr12	67060915	67061404	MajorDMR-8-17804	2
chr12	67069524	67069578	MajorDMR-8-17805	3
chr12	67070699	67070742	MajorDMR-8-17806	2
chr12	67071267	67072041	MajorDMR-8-17807	4
chr12	67076400	67078118	MajorDMR-8-17808	10
chr12	67082890	67082927	MajorDMR-8-17809	2
chr12	67103769	67103827	MajorDMR-8-17810	2
chr12	67104505	67104764	MajorDMR-8-17811	2
chr12	67118687	67119041	MajorDMR-8-17812	2
chr12	67120805	67120884	MajorDMR-8-17813	2
chr12	67133995	67134559	MajorDMR-8-17814	4
chr12	67143319	67143357	MajorDMR-8-17815	2
chr12	67147973	67148542	MajorDMR-8-17816	6
chr12	67151905	67152171	MajorDMR-8-17817	2
chr12	67169667	67169686	MajorDMR-8-17818	2
chr12	67172257	67172566	MajorDMR-8-17819	4
chr12	67177627	67177811	MajorDMR-8-17820	2
chr12	67187318	67189040	MajorDMR-8-17821	14
chr12	67192091	67192835	MajorDMR-8-17822	4
chr12	67193526	67193750	MajorDMR-8-17823	3
chr12	67194464	67195012	MajorDMR-8-17824	4
chr12	67195631	67197263	MajorDMR-8-17825	13
chr12	67203572	67203663	MajorDMR-8-17826	2
chr12	67205078	67207137	MajorDMR-8-17827	14
chr12	67215952	67215987	MajorDMR-8-17828	2
chr12	67247122	67247315	MajorDMR-8-17829	2
chr12	67290707	67290733	MajorDMR-8-17830	2
chr12	67340913	67340942	MajorDMR-8-17831	2
chr12	67461064	67461342	MajorDMR-8-17832	3
chr12	67467407	67467717	MajorDMR-8-17833	2
chr12	67504523	67505247	MajorDMR-8-17834	5
chr12	67505860	67505957	MajorDMR-8-17835	4
chr12	67613997	67614004	MajorDMR-8-17836	2
chr12	67649338	67649736	MajorDMR-8-17837	5
chr12	67718071	67718240	MajorDMR-8-17838	2
chr12	67745303	67745359	MajorDMR-8-17839	3
chr12	67756033	67756404	MajorDMR-8-17840	6
chr12	67803532	67803994	MajorDMR-8-17841	5
chr12	67813435	67813483	MajorDMR-8-17842	2
chr12	67831105	67831145	MajorDMR-8-17843	2
chr12	67845066	67845299	MajorDMR-8-17844	3
chr12	67851884	67852467	MajorDMR-8-17845	6
chr12	67854651	67854857	MajorDMR-8-17846	2
chr12	67857599	67857754	MajorDMR-8-17847	2
chr12	67863491	67863629	MajorDMR-8-17848	2
chr12	67867074	67867406	MajorDMR-8-17849	3
chr12	67869026	67869535	MajorDMR-8-17850	3
chr12	67871549	67871672	MajorDMR-8-17851	4
chr12	67894866	67896179	MajorDMR-8-17852	6
chr12	67899774	67900898	MajorDMR-8-17853	7
chr12	67909552	67911539	MajorDMR-8-17854	26
chr12	67921523	67921573	MajorDMR-8-17855	2
chr12	67925894	67926767	MajorDMR-8-17856	3
chr12	67938317	67938468	MajorDMR-8-17857	2
chr12	67952511	67952911	MajorDMR-8-17858	2
chr12	67953506	67953542	MajorDMR-8-17859	2
chr12	67957905	67958236	MajorDMR-8-17860	4
chr12	67977053	67977909	MajorDMR-8-17861	5
chr12	67984362	67984434	MajorDMR-8-17862	2
chr12	68002957	68003209	MajorDMR-8-17863	2
chr12	68007345	68007619	MajorDMR-8-17864	4
chr12	68009331	68009589	MajorDMR-8-17865	2
chr12	68017088	68017196	MajorDMR-8-17866	3
chr12	68024348	68024781	MajorDMR-8-17867	5
chr12	68041236	68041381	MajorDMR-8-17868	2
chr12	68045454	68045836	MajorDMR-8-17869	2
chr12	68046398	68047412	MajorDMR-8-17870	9
chr12	68051083	68054184	MajorDMR-8-17871	31
chr12	68056996	68057115	MajorDMR-8-17872	2
chr12	68061595	68062159	MajorDMR-8-17873	3
chr12	68072608	68072860	MajorDMR-8-17874	4
chr12	68091935	68091948	MajorDMR-8-17875	2
chr12	68092591	68092655	MajorDMR-8-17876	2
chr12	68140815	68141424	MajorDMR-8-17877	4
chr12	68145037	68145588	MajorDMR-8-17878	4
chr12	68149737	68150178	MajorDMR-8-17879	3
chr12	68152613	68152864	MajorDMR-8-17880	3
chr12	68181756	68182248	MajorDMR-8-17881	6
chr12	68186068	68186905	MajorDMR-8-17882	7
chr12	68196210	68197481	MajorDMR-8-17883	10
chr12	68198049	68198359	MajorDMR-8-17884	2
chr12	68201858	68201915	MajorDMR-8-17885	3
chr12	68221870	68222373	MajorDMR-8-17886	2
chr12	68246594	68246993	MajorDMR-8-17887	3
chr12	68247843	68248216	MajorDMR-8-17888	3
chr12	68265051	68265151	MajorDMR-8-17889	2
chr12	68273244	68273868	MajorDMR-8-17890	6
chr12	68284844	68284906	MajorDMR-8-17891	2
chr12	68285412	68285603	MajorDMR-8-17892	3
chr12	68286907	68287237	MajorDMR-8-17893	5
chr12	68292219	68292458	MajorDMR-8-17894	4
chr12	68303180	68303414	MajorDMR-8-17895	2
chr12	68330698	68332437	MajorDMR-8-17896	11
chr12	68336726	68336734	MajorDMR-8-17897	2
chr12	68360218	68360540	MajorDMR-8-17898	3
chr12	68361167	68361721	MajorDMR-8-17899	3
chr12	68363317	68363665	MajorDMR-8-17900	2
chr12	68376728	68376795	MajorDMR-8-17901	2
chr12	68382703	68384251	MajorDMR-8-17902	11
chr12	68436228	68436466	MajorDMR-8-17903	2
chr12	68508533	68508683	MajorDMR-8-17904	6
chr12	68625549	68625705	MajorDMR-8-17905	3
chr12	68631063	68631171	MajorDMR-8-17906	2
chr12	68633827	68634041	MajorDMR-8-17907	2
chr12	68742585	68743129	MajorDMR-8-17908	4
chr12	68772701	68772831	MajorDMR-8-17909	3
chr12	68845035	68845124	MajorDMR-8-17910	2
chr12	69059693	69059867	MajorDMR-8-17911	8
chr12	69085334	69085485	MajorDMR-8-17912	2
chr12	69139252	69139362	MajorDMR-8-17913	2
chr12	69144439	69144497	MajorDMR-8-17914	2
chr12	69154753	69154946	MajorDMR-8-17915	3
chr12	69229415	69229464	MajorDMR-8-17916	2
chr12	69245314	69245348	MajorDMR-8-17917	3
chr12	69249874	69250107	MajorDMR-8-17918	3
chr12	69369422	69369782	MajorDMR-8-17919	4
chr12	69501142	69501157	MajorDMR-8-17920	2
chr12	69541430	69541452	MajorDMR-8-17921	3
chr12	69681990	69682062	MajorDMR-8-17922	2
chr12	69683722	69683884	MajorDMR-8-17923	2
chr12	69855119	69855216	MajorDMR-8-17924	4
chr12	69856058	69856199	MajorDMR-8-17925	2
chr12	69944354	69944898	MajorDMR-8-17926	3
chr12	70017797	70018047	MajorDMR-8-17927	6
chr12	70040685	70041123	MajorDMR-8-17928	3
chr12	70061370	70061982	MajorDMR-8-17929	6
chr12	70126642	70128254	MajorDMR-8-17930	8
chr12	70150316	70150601	MajorDMR-8-17931	7
chr12	70177252	70177459	MajorDMR-8-17932	6
chr12	70196284	70197129	MajorDMR-8-17933	10
chr12	70237179	70237365	MajorDMR-8-17934	2
chr12	70275712	70275861	MajorDMR-8-17935	3
chr12	70292087	70292261	MajorDMR-8-17936	2
chr12	70329406	70329490	MajorDMR-8-17937	3
chr12	70350795	70352418	MajorDMR-8-17938	12
chr12	70359494	70359878	MajorDMR-8-17939	5
chr12	70360401	70360751	MajorDMR-8-17940	3
chr12	70363476	70363756	MajorDMR-8-17941	3
chr12	70365950	70366331	MajorDMR-8-17942	7
chr12	70391772	70391859	MajorDMR-8-17943	4
chr12	70393149	70393526	MajorDMR-8-17944	6
chr12	70463547	70464048	MajorDMR-8-17945	2
chr12	70505871	70505966	MajorDMR-8-17946	2
chr12	70579882	70581142	MajorDMR-8-17947	6
chr12	70586545	70586731	MajorDMR-8-17948	2
chr12	70682177	70682220	MajorDMR-8-17949	2
chr12	70686135	70686337	MajorDMR-8-17950	2
chr12	70697062	70697254	MajorDMR-8-17951	4
chr12	70754455	70755000	MajorDMR-8-17952	6
chr12	70762053	70762482	MajorDMR-8-17953	4
chr12	70764155	70764213	MajorDMR-8-17954	2
chr12	70764931	70765546	MajorDMR-8-17955	3
chr12	70788331	70788401	MajorDMR-8-17956	2
chr12	70792470	70792652	MajorDMR-8-17957	3
chr12	70794137	70795391	MajorDMR-8-17958	6
chr12	70800229	70802983	MajorDMR-8-17959	34
chr12	70807247	70807289	MajorDMR-8-17960	2
chr12	70811268	70811742	MajorDMR-8-17961	2
chr12	70812374	70812392	MajorDMR-8-17962	2
chr12	70815391	70815681	MajorDMR-8-17963	2
chr12	70816534	70817403	MajorDMR-8-17964	9
chr12	70843053	70843087	MajorDMR-8-17965	2
chr12	70864004	70864025	MajorDMR-8-17966	2
chr12	70872979	70873053	MajorDMR-8-17967	2
chr12	70910122	70910411	MajorDMR-8-17968	3
chr12	70956826	70957212	MajorDMR-8-17969	5
chr12	70961758	70961857	MajorDMR-8-17970	2
chr12	70974414	70974997	MajorDMR-8-17971	6
chr12	70994001	70994096	MajorDMR-8-17972	2
chr12	71002808	71002960	MajorDMR-8-17973	3
chr12	71030789	71030997	MajorDMR-8-17974	5
chr12	71039551	71039567	MajorDMR-8-17975	2
chr12	71045933	71046118	MajorDMR-8-17976	2
chr12	71046765	71046910	MajorDMR-8-17977	2
chr12	71063148	71063448	MajorDMR-8-17978	4
chr12	71075760	71076123	MajorDMR-8-17979	6
chr12	71079730	71080054	MajorDMR-8-17980	6
chr12	71115135	71115190	MajorDMR-8-17981	2
chr12	71115885	71116043	MajorDMR-8-17982	2
chr12	71138912	71138927	MajorDMR-8-17983	2
chr12	71139946	71142866	MajorDMR-8-17984	17
chr12	71145562	71146129	MajorDMR-8-17985	4
chr12	71148263	71148347	MajorDMR-8-17986	3
chr12	71191819	71192198	MajorDMR-8-17987	2
chr12	71207160	71207614	MajorDMR-8-17988	4
chr12	71219552	71219659	MajorDMR-8-17989	3
chr12	71225644	71225931	MajorDMR-8-17990	4
chr12	71227807	71227864	MajorDMR-8-17991	2
chr12	71239227	71240261	MajorDMR-8-17992	7
chr12	71245601	71245985	MajorDMR-8-17993	3
chr12	71270590	71270954	MajorDMR-8-17994	3
chr12	71279919	71280091	MajorDMR-8-17995	3
chr12	71295086	71295100	MajorDMR-8-17996	2
chr12	71314950	71315245	MajorDMR-8-17997	2
chr12	71404966	71405049	MajorDMR-8-17998	4
chr12	71434011	71434143	MajorDMR-8-17999	3
chr12	71435569	71435810	MajorDMR-8-18000	2
chr12	71447164	71448239	MajorDMR-8-18001	9
chr12	71454874	71456231	MajorDMR-8-18002	11
chr12	71457359	71457828	MajorDMR-8-18003	4
chr12	71462670	71463407	MajorDMR-8-18004	5
chr12	71464259	71465259	MajorDMR-8-18005	6
chr12	71834949	71835992	MajorDMR-8-18006	12
chr12	71851723	71851870	MajorDMR-8-18007	2
chr12	71944892	71944940	MajorDMR-8-18008	2
chr12	72167057	72167233	MajorDMR-8-18009	2
chr12	72249042	72249264	MajorDMR-8-18010	2
chr12	72251556	72251789	MajorDMR-8-18011	4
chr12	72256984	72257228	MajorDMR-8-18012	4
chr12	72262646	72262955	MajorDMR-8-18013	3
chr12	72332157	72332387	MajorDMR-8-18014	2
chr12	72338278	72338784	MajorDMR-8-18015	6
chr12	72412270	72412472	MajorDMR-8-18016	4
chr12	72440434	72440709	MajorDMR-8-18017	2
chr12	72469586	72470550	MajorDMR-8-18018	8
chr12	72476367	72476699	MajorDMR-8-18019	2
chr12	72506055	72506113	MajorDMR-8-18020	2
chr12	72527113	72527585	MajorDMR-8-18021	3
chr12	72528103	72528458	MajorDMR-8-18022	5
chr12	72530003	72530846	MajorDMR-8-18023	10
chr12	72531687	72532147	MajorDMR-8-18024	6
chr12	72533287	72533837	MajorDMR-8-18025	10
chr12	72535909	72536315	MajorDMR-8-18026	3
chr12	72555928	72557136	MajorDMR-8-18027	5
chr12	72624288	72624698	MajorDMR-8-18028	2
chr12	72627967	72628055	MajorDMR-8-18029	2
chr12	72628898	72629257	MajorDMR-8-18030	4
chr12	72633516	72634436	MajorDMR-8-18031	5
chr12	72649248	72649264	MajorDMR-8-18032	2
chr12	72651267	72652482	MajorDMR-8-18033	4
chr12	72658050	72658262	MajorDMR-8-18034	2
chr12	72661628	72662399	MajorDMR-8-18035	3
chr12	72663378	72664815	MajorDMR-8-18036	6
chr12	72668025	72669294	MajorDMR-8-18037	12
chr12	72670019	72671213	MajorDMR-8-18038	10
chr12	72672735	72673362	MajorDMR-8-18039	3
chr12	72676872	72677080	MajorDMR-8-18040	2
chr12	72684797	72685206	MajorDMR-8-18041	2
chr12	72689110	72689172	MajorDMR-8-18042	3
chr12	72705729	72705888	MajorDMR-8-18043	2
chr12	72721449	72721654	MajorDMR-8-18044	2
chr12	72723163	72723280	MajorDMR-8-18045	2
chr12	72724723	72724806	MajorDMR-8-18046	2
chr12	72728680	72728746	MajorDMR-8-18047	3
chr12	72730957	72731772	MajorDMR-8-18048	8
chr12	72800085	72800450	MajorDMR-8-18049	2
chr12	72835611	72836044	MajorDMR-8-18050	6
chr12	72850502	72850994	MajorDMR-8-18051	2
chr12	72872319	72872358	MajorDMR-8-18052	2
chr12	72975867	72976228	MajorDMR-8-18053	2
chr12	72977094	72977140	MajorDMR-8-18054	2
chr12	72977734	72977750	MajorDMR-8-18055	3
chr12	73067769	73068223	MajorDMR-8-18056	2
chr12	73153927	73153951	MajorDMR-8-18057	2
chr12	73187483	73187598	MajorDMR-8-18058	2
chr12	73350819	73351320	MajorDMR-8-18059	3
chr12	73376113	73376361	MajorDMR-8-18060	5
chr12	73411169	73411439	MajorDMR-8-18061	2
chr12	73509992	73510341	MajorDMR-8-18062	4
chr12	73847551	73847678	MajorDMR-8-18063	2
chr12	74009821	74009835	MajorDMR-8-18064	3
chr12	74046149	74046523	MajorDMR-8-18065	2
chr12	74329809	74329998	MajorDMR-8-18066	2
chr12	74781471	74781498	MajorDMR-8-18067	2
chr12	74922717	74922724	MajorDMR-8-18068	2
chr12	74933394	74933423	MajorDMR-8-18069	2
chr12	75163948	75164304	MajorDMR-8-18070	2
chr12	75171558	75172010	MajorDMR-8-18071	2
chr12	75241266	75241323	MajorDMR-8-18072	3
chr12	75294119	75294228	MajorDMR-8-18073	2
chr12	75545143	75545149	MajorDMR-8-18074	2
chr12	75594768	75594788	MajorDMR-8-18075	2
chr12	75813612	75813919	MajorDMR-8-18076	3
chr12	75850817	75851234	MajorDMR-8-18077	2
chr12	75941349	75941840	MajorDMR-8-18078	8
chr12	75946372	75946470	MajorDMR-8-18079	2
chr12	75962348	75962758	MajorDMR-8-18080	3
chr12	75976699	75977532	MajorDMR-8-18081	7
chr12	75985975	75986582	MajorDMR-8-18082	7
chr12	76100609	76101195	MajorDMR-8-18083	5
chr12	76154291	76154982	MajorDMR-8-18084	7
chr12	76176785	76177439	MajorDMR-8-18085	9
chr12	76206565	76206917	MajorDMR-8-18086	3
chr12	76231416	76231692	MajorDMR-8-18087	4
chr12	76235388	76235752	MajorDMR-8-18088	3
chr12	76236331	76236778	MajorDMR-8-18089	2
chr12	76276208	76276305	MajorDMR-8-18090	2
chr12	76298666	76298681	MajorDMR-8-18091	2
chr12	76302540	76302592	MajorDMR-8-18092	2
chr12	76303589	76304101	MajorDMR-8-18093	3
chr12	76313365	76314115	MajorDMR-8-18094	5
chr12	76346552	76346618	MajorDMR-8-18095	2
chr12	76422860	76423416	MajorDMR-8-18096	3
chr12	76426522	76426797	MajorDMR-8-18097	4
chr12	76463053	76463067	MajorDMR-8-18098	2
chr12	76542391	76543221	MajorDMR-8-18099	7
chr12	76546229	76546341	MajorDMR-8-18100	2
chr12	76551442	76551812	MajorDMR-8-18101	3
chr12	76552390	76552688	MajorDMR-8-18102	4
chr12	76567870	76567954	MajorDMR-8-18103	3
chr12	76577001	76577039	MajorDMR-8-18104	2
chr12	76705870	76706196	MajorDMR-8-18105	5
chr12	76729170	76729311	MajorDMR-8-18106	2
chr12	76737253	76737274	MajorDMR-8-18107	2
chr12	76740021	76740088	MajorDMR-8-18108	2
chr12	76883719	76883756	MajorDMR-8-18109	2
chr12	76884681	76884855	MajorDMR-8-18110	4
chr12	76927703	76928147	MajorDMR-8-18111	2
chr12	76933471	76933604	MajorDMR-8-18112	3
chr12	76936789	76936922	MajorDMR-8-18113	3
chr12	76937743	76937811	MajorDMR-8-18114	2
chr12	76938470	76938552	MajorDMR-8-18115	2
chr12	76950181	76950547	MajorDMR-8-18116	4
chr12	76979275	76979408	MajorDMR-8-18117	4
chr12	77020043	77020205	MajorDMR-8-18118	2
chr12	77021595	77022098	MajorDMR-8-18119	3
chr12	77028251	77028415	MajorDMR-8-18120	2
chr12	77063644	77064230	MajorDMR-8-18121	4
chr12	77074605	77074992	MajorDMR-8-18122	2
chr12	77081794	77082038	MajorDMR-8-18123	3
chr12	77126319	77126341	MajorDMR-8-18124	2
chr12	77157079	77157167	MajorDMR-8-18125	2
chr12	77243974	77244307	MajorDMR-8-18126	3
chr12	77251907	77252066	MajorDMR-8-18127	3
chr12	77258885	77260088	MajorDMR-8-18128	9
chr12	77265365	77265570	MajorDMR-8-18129	4
chr12	77269149	77269181	MajorDMR-8-18130	2
chr12	77273438	77273567	MajorDMR-8-18131	5
chr12	77283887	77284194	MajorDMR-8-18132	3
chr12	77284715	77285062	MajorDMR-8-18133	6
chr12	77340414	77340753	MajorDMR-8-18134	4
chr12	77361006	77362080	MajorDMR-8-18135	7
chr12	77415274	77415484	MajorDMR-8-18136	2
chr12	77417237	77417598	MajorDMR-8-18137	4
chr12	77423625	77423798	MajorDMR-8-18138	5
chr12	77428329	77428432	MajorDMR-8-18139	2
chr12	77434029	77434210	MajorDMR-8-18140	2
chr12	77437318	77437363	MajorDMR-8-18141	2
chr12	77438162	77438210	MajorDMR-8-18142	2
chr12	77438992	77439604	MajorDMR-8-18143	6
chr12	77544155	77544174	MajorDMR-8-18144	2
chr12	77583376	77583923	MajorDMR-8-18145	4
chr12	77641354	77641819	MajorDMR-8-18146	4
chr12	77644178	77644537	MajorDMR-8-18147	3
chr12	77647216	77647360	MajorDMR-8-18148	2
chr12	77717559	77718012	MajorDMR-8-18149	4
chr12	77721507	77722647	MajorDMR-8-18150	4
chr12	77741070	77741163	MajorDMR-8-18151	2
chr12	77744679	77744791	MajorDMR-8-18152	2
chr12	77746098	77746641	MajorDMR-8-18153	3
chr12	77751723	77751754	MajorDMR-8-18154	2
chr12	77756669	77757190	MajorDMR-8-18155	4
chr12	77759290	77759349	MajorDMR-8-18156	2
chr12	77765892	77765909	MajorDMR-8-18157	2
chr12	77793355	77793468	MajorDMR-8-18158	3
chr12	77826907	77826959	MajorDMR-8-18159	2
chr12	77883102	77883186	MajorDMR-8-18160	2
chr12	77898003	77898638	MajorDMR-8-18161	6
chr12	77933622	77933669	MajorDMR-8-18162	2
chr12	77949060	77949179	MajorDMR-8-18163	2
chr12	77986834	77986868	MajorDMR-8-18164	2
chr12	78017538	78017561	MajorDMR-8-18165	2
chr12	78027325	78027523	MajorDMR-8-18166	2
chr12	78035649	78035784	MajorDMR-8-18167	2
chr12	78049803	78049834	MajorDMR-8-18168	2
chr12	78072603	78072933	MajorDMR-8-18169	3
chr12	78078729	78078745	MajorDMR-8-18170	2
chr12	78080468	78080957	MajorDMR-8-18171	3
chr12	78082529	78082639	MajorDMR-8-18172	3
chr12	78083907	78084032	MajorDMR-8-18173	2
chr12	78091611	78091887	MajorDMR-8-18174	2
chr12	78150979	78151192	MajorDMR-8-18175	2
chr12	78162227	78162524	MajorDMR-8-18176	2
chr12	78164119	78164566	MajorDMR-8-18177	2
chr12	78176739	78177474	MajorDMR-8-18178	4
chr12	78225314	78225412	MajorDMR-8-18179	2
chr12	78226537	78226662	MajorDMR-8-18180	3
chr12	78230924	78231308	MajorDMR-8-18181	2
chr12	78298328	78298841	MajorDMR-8-18182	5
chr12	78367318	78367657	MajorDMR-8-18183	2
chr12	78381765	78382106	MajorDMR-8-18184	3
chr12	78382947	78383054	MajorDMR-8-18185	2
chr12	78408696	78408831	MajorDMR-8-18186	5
chr12	78438935	78439069	MajorDMR-8-18187	2
chr12	78574874	78574908	MajorDMR-8-18188	2
chr12	78585108	78585125	MajorDMR-8-18189	2
chr12	78600552	78600732	MajorDMR-8-18190	3
chr12	78610724	78611098	MajorDMR-8-18191	2
chr12	78654919	78654957	MajorDMR-8-18192	3
chr12	78793933	78794275	MajorDMR-8-18193	3
chr12	78796470	78796866	MajorDMR-8-18194	4
chr12	78809858	78810461	MajorDMR-8-18195	5
chr12	78812302	78812576	MajorDMR-8-18196	2
chr12	78814812	78814833	MajorDMR-8-18197	2
chr12	78816578	78817040	MajorDMR-8-18198	5
chr12	78819985	78820103	MajorDMR-8-18199	2
chr12	78820782	78821152	MajorDMR-8-18200	4
chr12	78836074	78836409	MajorDMR-8-18201	2
chr12	78867982	78868667	MajorDMR-8-18202	3
chr12	78944768	78945012	MajorDMR-8-18203	3
chr12	78948686	78948815	MajorDMR-8-18204	2
chr12	79016476	79016696	MajorDMR-8-18205	3
chr12	79212720	79212728	MajorDMR-8-18206	2
chr12	79282774	79282783	MajorDMR-8-18207	2
chr12	79313275	79313384	MajorDMR-8-18208	2
chr12	79328676	79328783	MajorDMR-8-18209	2
chr12	79402496	79402883	MajorDMR-8-18210	3
chr12	79416665	79416915	MajorDMR-8-18211	3
chr12	79417472	79418062	MajorDMR-8-18212	6
chr12	79437479	79437699	MajorDMR-8-18213	3
chr12	79438718	79439257	MajorDMR-8-18214	14
chr12	79456466	79457255	MajorDMR-8-18215	4
chr12	79492630	79492712	MajorDMR-8-18216	2
chr12	79518871	79518893	MajorDMR-8-18217	2
chr12	79533880	79534714	MajorDMR-8-18218	8
chr12	79548474	79548497	MajorDMR-8-18219	2
chr12	79578772	79578835	MajorDMR-8-18220	2
chr12	79597126	79597206	MajorDMR-8-18221	2
chr12	79635112	79635152	MajorDMR-8-18222	3
chr12	79638461	79638617	MajorDMR-8-18223	2
chr12	79642278	79642807	MajorDMR-8-18224	3
chr12	79656712	79656817	MajorDMR-8-18225	2
chr12	79697202	79697287	MajorDMR-8-18226	2
chr12	79701796	79702031	MajorDMR-8-18227	3
chr12	79717822	79718208	MajorDMR-8-18228	4
chr12	79817522	79817654	MajorDMR-8-18229	3
chr12	79846706	79846952	MajorDMR-8-18230	6
chr12	79916926	79916997	MajorDMR-8-18231	2
chr12	80104577	80105065	MajorDMR-8-18232	7
chr12	80200299	80200457	MajorDMR-8-18233	2
chr12	80235332	80235832	MajorDMR-8-18234	2
chr12	80236575	80236587	MajorDMR-8-18235	2
chr12	80240365	80240369	MajorDMR-8-18236	2
chr12	80288044	80288418	MajorDMR-8-18237	3
chr12	80311959	80311976	MajorDMR-8-18238	2
chr12	80312818	80313059	MajorDMR-8-18239	2
chr12	80413597	80413704	MajorDMR-8-18240	3
chr12	80415300	80415683	MajorDMR-8-18241	4
chr12	80425457	80425578	MajorDMR-8-18242	2
chr12	80449890	80450282	MajorDMR-8-18243	4
chr12	80454821	80455298	MajorDMR-8-18244	3
chr12	80455970	80457173	MajorDMR-8-18245	4
chr12	80486766	80486772	MajorDMR-8-18246	2
chr12	80494988	80495009	MajorDMR-8-18247	2
chr12	80511285	80511533	MajorDMR-8-18248	3
chr12	80531627	80532061	MajorDMR-8-18249	2
chr12	80555527	80555641	MajorDMR-8-18250	2
chr12	80566493	80566532	MajorDMR-8-18251	3
chr12	81053564	81053779	MajorDMR-8-18252	2
chr12	81081813	81081825	MajorDMR-8-18253	2
chr12	81263218	81263781	MajorDMR-8-18254	3
chr12	81306901	81307514	MajorDMR-8-18255	12
chr12	81312711	81313368	MajorDMR-8-18256	7
chr12	81502909	81503091	MajorDMR-8-18257	2
chr12	81517178	81517553	MajorDMR-8-18258	2
chr12	81541506	81541556	MajorDMR-8-18259	2
chr12	81560599	81561529	MajorDMR-8-18260	4
chr12	81655246	81655340	MajorDMR-8-18261	2
chr12	81670171	81670409	MajorDMR-8-18262	4
chr12	81689281	81689662	MajorDMR-8-18263	2
chr12	81730211	81730679	MajorDMR-8-18264	2
chr12	81734783	81734963	MajorDMR-8-18265	4
chr12	81774814	81775063	MajorDMR-8-18266	4
chr12	81846758	81847131	MajorDMR-8-18267	2
chr12	81848539	81849433	MajorDMR-8-18268	8
chr12	81856393	81856652	MajorDMR-8-18269	2
chr12	81863462	81863587	MajorDMR-8-18270	2
chr12	81885844	81886271	MajorDMR-8-18271	3
chr12	81911062	81911531	MajorDMR-8-18272	6
chr12	81963173	81963252	MajorDMR-8-18273	3
chr12	81987775	81988041	MajorDMR-8-18274	4
chr12	81990239	81991748	MajorDMR-8-18275	10
chr12	82110370	82110616	MajorDMR-8-18276	4
chr12	82116466	82116496	MajorDMR-8-18277	2
chr12	82278217	82278243	MajorDMR-8-18278	2
chr12	82324260	82324633	MajorDMR-8-18279	2
chr12	82430182	82431105	MajorDMR-8-18280	3
chr12	82455143	82455310	MajorDMR-8-18281	2
chr12	82994037	82994048	MajorDMR-8-18282	2
chr12	83054299	83054304	MajorDMR-8-18283	2
chr12	83169872	83169951	MajorDMR-8-18284	2
chr12	83175145	83175517	MajorDMR-8-18285	2
chr12	83191259	83191449	MajorDMR-8-18286	4
chr12	83290831	83290961	MajorDMR-8-18287	2
chr12	83297729	83297749	MajorDMR-8-18288	2
chr12	83310279	83310566	MajorDMR-8-18289	3
chr12	83312079	83312316	MajorDMR-8-18290	3
chr12	83313302	83313774	MajorDMR-8-18291	5
chr12	83366518	83366951	MajorDMR-8-18292	4
chr12	83383423	83384369	MajorDMR-8-18293	6
chr12	83388947	83389177	MajorDMR-8-18294	2
chr12	83390696	83391034	MajorDMR-8-18295	2
chr12	83414990	83415048	MajorDMR-8-18296	3
chr12	83418609	83418769	MajorDMR-8-18297	2
chr12	83428658	83428674	MajorDMR-8-18298	2
chr12	83437267	83437291	MajorDMR-8-18299	2
chr12	83492435	83493844	MajorDMR-8-18300	14
chr12	83497110	83497329	MajorDMR-8-18301	2
chr12	83856876	83857167	MajorDMR-8-18302	3
chr12	83886748	83887781	MajorDMR-8-18303	7
chr12	83931955	83931993	MajorDMR-8-18304	2
chr12	84055024	84055058	MajorDMR-8-18305	3
chr12	84111439	84111684	MajorDMR-8-18306	2
chr12	84202201	84202631	MajorDMR-8-18307	4
chr12	84260366	84260405	MajorDMR-8-18308	2
chr12	84325952	84326049	MajorDMR-8-18309	3
chr12	84408904	84409056	MajorDMR-8-18310	3
chr12	84411875	84411942	MajorDMR-8-18311	2
chr12	84823785	84824426	MajorDMR-8-18312	4
chr12	85085468	85085498	MajorDMR-8-18313	2
chr12	85285312	85285364	MajorDMR-8-18314	2
chr12	85452124	85452435	MajorDMR-8-18315	2
chr12	85555794	85555804	MajorDMR-8-18316	2
chr12	85702121	85702366	MajorDMR-8-18317	2
chr12	85944717	85945090	MajorDMR-8-18318	2
chr12	86358404	86358482	MajorDMR-8-18319	2
chr12	86407982	86408422	MajorDMR-8-18320	13
chr12	86520865	86520926	MajorDMR-8-18321	2
chr12	86553252	86553444	MajorDMR-8-18322	2
chr12	86597141	86597731	MajorDMR-8-18323	6
chr12	86609419	86609750	MajorDMR-8-18324	3
chr12	86614688	86615042	MajorDMR-8-18325	4
chr12	86616223	86617035	MajorDMR-8-18326	10
chr12	86626690	86626915	MajorDMR-8-18327	2
chr12	86649782	86649840	MajorDMR-8-18328	3
chr12	86670783	86670900	MajorDMR-8-18329	3
chr12	86687689	86688294	MajorDMR-8-18330	7
chr12	86801506	86801554	MajorDMR-8-18331	3
chr12	86821522	86821753	MajorDMR-8-18332	8
chr12	86826999	86827520	MajorDMR-8-18333	5
chr12	86837910	86839368	MajorDMR-8-18334	9
chr12	86857649	86858158	MajorDMR-8-18335	3
chr12	86862467	86862883	MajorDMR-8-18336	2
chr12	86887421	86887438	MajorDMR-8-18337	2
chr12	86916376	86916562	MajorDMR-8-18338	3
chr12	86996605	86996790	MajorDMR-8-18339	3
chr12	87062198	87062593	MajorDMR-8-18340	3
chr12	87157670	87158420	MajorDMR-8-18341	11
chr12	87189594	87189989	MajorDMR-8-18342	4
chr12	87228814	87229899	MajorDMR-8-18343	8
chr12	87233612	87233755	MajorDMR-8-18344	2
chr12	87254338	87254858	MajorDMR-8-18345	4
chr12	87557303	87557674	MajorDMR-8-18346	2
chr12	87573263	87573343	MajorDMR-8-18347	2
chr12	87893775	87894230	MajorDMR-8-18348	2
chr12	88177156	88177926	MajorDMR-8-18349	15
chr12	88222434	88222518	MajorDMR-8-18350	2
chr12	89317403	89317672	MajorDMR-8-18351	3
chr12	89492423	89492847	MajorDMR-8-18352	11
chr12	89507533	89507610	MajorDMR-8-18353	2
chr12	89610810	89611241	MajorDMR-8-18354	4
chr12	89612800	89612947	MajorDMR-8-18355	3
chr12	89699724	89699760	MajorDMR-8-18356	2
chr12	89700748	89701379	MajorDMR-8-18357	4
chr12	89704205	89704515	MajorDMR-8-18358	3
chr12	89721405	89721463	MajorDMR-8-18359	2
chr12	89741597	89741635	MajorDMR-8-18360	2
chr12	89750137	89750161	MajorDMR-8-18361	2
chr12	89762201	89762342	MajorDMR-8-18362	2
chr12	89764019	89764065	MajorDMR-8-18363	2
chr12	89767028	89767450	MajorDMR-8-18364	4
chr12	89768126	89768587	MajorDMR-8-18365	8
chr12	89772519	89774278	MajorDMR-8-18366	14
chr12	89845664	89846023	MajorDMR-8-18367	8
chr12	89847660	89847914	MajorDMR-8-18368	3
chr12	89867096	89867190	MajorDMR-8-18369	2
chr12	89898409	89898595	MajorDMR-8-18370	2
chr12	89917184	89917260	MajorDMR-8-18371	3
chr12	89922830	89922878	MajorDMR-8-18372	2
chr12	89942265	89942455	MajorDMR-8-18373	2
chr12	89944106	89944602	MajorDMR-8-18374	5
chr12	89945111	89945367	MajorDMR-8-18375	3
chr12	89977451	89977984	MajorDMR-8-18376	6
chr12	89997559	89998088	MajorDMR-8-18377	6
chr12	90041503	90041938	MajorDMR-8-18378	4
chr12	90045126	90045166	MajorDMR-8-18379	3
chr12	90049559	90049575	MajorDMR-8-18380	3
chr12	90058721	90058902	MajorDMR-8-18381	4
chr12	90061607	90061966	MajorDMR-8-18382	2
chr12	90066186	90066362	MajorDMR-8-18383	2
chr12	90067139	90067393	MajorDMR-8-18384	3
chr12	90088766	90089326	MajorDMR-8-18385	4
chr12	90098093	90098272	MajorDMR-8-18386	2
chr12	90099531	90100120	MajorDMR-8-18387	3
chr12	90242691	90242816	MajorDMR-8-18388	6
chr12	90388814	90389481	MajorDMR-8-18389	3
chr12	90398170	90398865	MajorDMR-8-18390	5
chr12	90414278	90414471	MajorDMR-8-18391	2
chr12	90516543	90516703	MajorDMR-8-18392	3
chr12	90558729	90559054	MajorDMR-8-18393	2
chr12	90785277	90785414	MajorDMR-8-18394	2
chr12	90892131	90892319	MajorDMR-8-18395	3
chr12	90970033	90970231	MajorDMR-8-18396	3
chr12	91071189	91071779	MajorDMR-8-18397	6
chr12	91216808	91216961	MajorDMR-8-18398	2
chr12	91219618	91219798	MajorDMR-8-18399	4
chr12	91236466	91236553	MajorDMR-8-18400	3
chr12	91237134	91237214	MajorDMR-8-18401	2
chr12	91248370	91248664	MajorDMR-8-18402	4
chr12	91305861	91305992	MajorDMR-8-18403	3
chr12	91311173	91311494	MajorDMR-8-18404	2
chr12	91316843	91317075	MajorDMR-8-18405	3
chr12	91317780	91318690	MajorDMR-8-18406	6
chr12	91332478	91332485	MajorDMR-8-18407	2
chr12	91333888	91334339	MajorDMR-8-18408	4
chr12	91428023	91428032	MajorDMR-8-18409	2
chr12	91433584	91433603	MajorDMR-8-18410	2
chr12	92050926	92051012	MajorDMR-8-18411	2
chr12	92667929	92668159	MajorDMR-8-18412	3
chr12	92669864	92670579	MajorDMR-8-18413	3
chr12	92680685	92680704	MajorDMR-8-18414	2
chr12	92719778	92720362	MajorDMR-8-18415	5
chr12	93070705	93070875	MajorDMR-8-18416	2
chr12	93116661	93116893	MajorDMR-8-18417	4
chr12	93453445	93454615	MajorDMR-8-18418	6
chr12	93458565	93459285	MajorDMR-8-18419	5
chr12	93462015	93463433	MajorDMR-8-18420	12
chr12	93464400	93465205	MajorDMR-8-18421	7
chr12	93493227	93493470	MajorDMR-8-18422	6
chr12	93507195	93507961	MajorDMR-8-18423	4
chr12	93509103	93509168	MajorDMR-8-18424	4
chr12	93509744	93510549	MajorDMR-8-18425	8
chr12	93514203	93514793	MajorDMR-8-18426	8
chr12	93518058	93518164	MajorDMR-8-18427	5
chr12	93521272	93522467	MajorDMR-8-18428	27
chr12	93650834	93650868	MajorDMR-8-18429	2
chr12	93735088	93735558	MajorDMR-8-18430	4
chr12	93740661	93740909	MajorDMR-8-18431	3
chr12	93744443	93744470	MajorDMR-8-18432	2
chr12	93758793	93759090	MajorDMR-8-18433	3
chr12	93760328	93760763	MajorDMR-8-18434	4
chr12	93776811	93777309	MajorDMR-8-18435	2
chr12	93813561	93813918	MajorDMR-8-18436	2
chr12	93968830	93968998	MajorDMR-8-18437	2
chr12	94055779	94055854	MajorDMR-8-18438	2
chr12	94073487	94073538	MajorDMR-8-18439	2
chr12	94080885	94081099	MajorDMR-8-18440	2
chr12	94095357	94095844	MajorDMR-8-18441	4
chr12	94096363	94096406	MajorDMR-8-18442	2
chr12	94161871	94161910	MajorDMR-8-18443	2
chr12	94170938	94171128	MajorDMR-8-18444	2
chr12	94179207	94179217	MajorDMR-8-18445	2
chr12	94184756	94184977	MajorDMR-8-18446	2
chr12	94215037	94215333	MajorDMR-8-18447	3
chr12	94240671	94240874	MajorDMR-8-18448	3
chr12	94286122	94286322	MajorDMR-8-18449	6
chr12	94357718	94358064	MajorDMR-8-18450	2
chr12	94362485	94362523	MajorDMR-8-18451	4
chr12	94367983	94367989	MajorDMR-8-18452	2
chr12	94374137	94375214	MajorDMR-8-18453	8
chr12	94376891	94377214	MajorDMR-8-18454	5
chr12	94405695	94406156	MajorDMR-8-18455	2
chr12	94410542	94410901	MajorDMR-8-18456	2
chr12	94491118	94491132	MajorDMR-8-18457	2
chr12	94494773	94495053	MajorDMR-8-18458	6
chr12	94561891	94562161	MajorDMR-8-18459	3
chr12	94585795	94586011	MajorDMR-8-18460	2
chr12	94661734	94661907	MajorDMR-8-18461	5
chr12	94761620	94761906	MajorDMR-8-18462	4
chr12	94827833	94828126	MajorDMR-8-18463	2
chr12	94905120	94905326	MajorDMR-8-18464	2
chr12	94938086	94938363	MajorDMR-8-18465	2
chr12	94954801	94954984	MajorDMR-8-18466	6
chr12	94957071	94957369	MajorDMR-8-18467	5
chr12	95068782	95068913	MajorDMR-8-18468	2
chr12	95089596	95089660	MajorDMR-8-18469	2
chr12	95212586	95212921	MajorDMR-8-18470	2
chr12	95251611	95251791	MajorDMR-8-18471	3
chr12	95306426	95306676	MajorDMR-8-18472	2
chr12	95435058	95435151	MajorDMR-8-18473	3
chr12	95482428	95482601	MajorDMR-8-18474	4
chr12	95494316	95494329	MajorDMR-8-18475	2
chr12	95497970	95498098	MajorDMR-8-18476	2
chr12	95526217	95526251	MajorDMR-8-18477	2
chr12	95535149	95535204	MajorDMR-8-18478	2
chr12	95539971	95540209	MajorDMR-8-18479	3
chr12	95567300	95568268	MajorDMR-8-18480	12
chr12	95654238	95654405	MajorDMR-8-18481	2
chr12	95699165	95699188	MajorDMR-8-18482	2
chr12	95702070	95702137	MajorDMR-8-18483	2
chr12	95729162	95729277	MajorDMR-8-18484	3
chr12	95748964	95749104	MajorDMR-8-18485	4
chr12	95822416	95822507	MajorDMR-8-18486	2
chr12	95881035	95881171	MajorDMR-8-18487	2
chr12	95932383	95933025	MajorDMR-8-18488	8
chr12	95943130	95943172	MajorDMR-8-18489	2
chr12	96030959	96031983	MajorDMR-8-18490	13
chr12	96075129	96075190	MajorDMR-8-18491	2
chr12	96088131	96088563	MajorDMR-8-18492	3
chr12	96098401	96098629	MajorDMR-8-18493	5
chr12	96117710	96117938	MajorDMR-8-18494	2
chr12	96142507	96142983	MajorDMR-8-18495	2
chr12	96158731	96159869	MajorDMR-8-18496	5
chr12	96180993	96181143	MajorDMR-8-18497	6
chr12	96183090	96183111	MajorDMR-8-18498	2
chr12	96350665	96350677	MajorDMR-8-18499	2
chr12	96399179	96399349	MajorDMR-8-18500	2
chr12	96492264	96492373	MajorDMR-8-18501	3
chr12	96498430	96498701	MajorDMR-8-18502	6
chr12	96506985	96507058	MajorDMR-8-18503	2
chr12	96566809	96567069	MajorDMR-8-18504	3
chr12	96602627	96602914	MajorDMR-8-18505	5
chr12	96635730	96636115	MajorDMR-8-18506	8
chr12	96706478	96706499	MajorDMR-8-18507	2
chr12	96720108	96720814	MajorDMR-8-18508	4
chr12	96775794	96775921	MajorDMR-8-18509	3
chr12	96821008	96821206	MajorDMR-8-18510	3
chr12	96859763	96860147	MajorDMR-8-18511	4
chr12	96943142	96943673	MajorDMR-8-18512	5
chr12	96946584	96946981	MajorDMR-8-18513	3
chr12	97180249	97180682	MajorDMR-8-18514	8
chr12	97300409	97300523	MajorDMR-8-18515	5
chr12	97376446	97376840	MajorDMR-8-18516	5
chr12	97416507	97416868	MajorDMR-8-18517	3
chr12	97699586	97699862	MajorDMR-8-18518	5
chr12	97718036	97718903	MajorDMR-8-18519	11
chr12	97752295	97752303	MajorDMR-8-18520	2
chr12	97775263	97775709	MajorDMR-8-18521	2
chr12	97856198	97856240	MajorDMR-8-18522	2
chr12	97865875	97865881	MajorDMR-8-18523	2
chr12	97871680	97871720	MajorDMR-8-18524	2
chr12	97874102	97874856	MajorDMR-8-18525	6
chr12	97924724	97925125	MajorDMR-8-18526	6
chr12	97936683	97937034	MajorDMR-8-18527	4
chr12	98074565	98075584	MajorDMR-8-18528	5
chr12	98080627	98080763	MajorDMR-8-18529	3
chr12	98126876	98127565	MajorDMR-8-18530	11
chr12	98150138	98150306	MajorDMR-8-18531	2
chr12	98153227	98153813	MajorDMR-8-18532	4
chr12	98309962	98310207	MajorDMR-8-18533	2
chr12	98329852	98330317	MajorDMR-8-18534	9
chr12	98331229	98331454	MajorDMR-8-18535	3
chr12	98461694	98461866	MajorDMR-8-18536	3
chr12	98464933	98465074	MajorDMR-8-18537	2
chr12	98480972	98481117	MajorDMR-8-18538	3
chr12	98516753	98516757	MajorDMR-8-18539	2
chr12	98566281	98566362	MajorDMR-8-18540	2
chr12	98574628	98574985	MajorDMR-8-18541	7
chr12	98650277	98650293	MajorDMR-8-18542	2
chr12	98711539	98711907	MajorDMR-8-18543	5
chr12	98849602	98849791	MajorDMR-8-18544	2
chr12	98860783	98860813	MajorDMR-8-18545	2
chr12	98871695	98871756	MajorDMR-8-18546	2
chr12	98879071	98879083	MajorDMR-8-18547	2
chr12	98894365	98894749	MajorDMR-8-18548	7
chr12	98991945	98992319	MajorDMR-8-18549	2
chr12	98996576	98996601	MajorDMR-8-18550	2
chr12	99090572	99090759	MajorDMR-8-18551	2
chr12	99109284	99109430	MajorDMR-8-18552	2
chr12	99113961	99114144	MajorDMR-8-18553	2
chr12	99129724	99129872	MajorDMR-8-18554	3
chr12	99132918	99133591	MajorDMR-8-18555	5
chr12	99135247	99135442	MajorDMR-8-18556	2
chr12	99138644	99138658	MajorDMR-8-18557	2
chr12	99139225	99140455	MajorDMR-8-18558	14
chr12	99143344	99143386	MajorDMR-8-18559	2
chr12	99144001	99144107	MajorDMR-8-18560	5
chr12	99144653	99145541	MajorDMR-8-18561	8
chr12	99146933	99147275	MajorDMR-8-18562	2
chr12	99158517	99158834	MajorDMR-8-18563	5
chr12	99160988	99161663	MajorDMR-8-18564	11
chr12	99162563	99162686	MajorDMR-8-18565	2
chr12	99163353	99163837	MajorDMR-8-18566	5
chr12	99171249	99171783	MajorDMR-8-18567	7
chr12	99202661	99202722	MajorDMR-8-18568	2
chr12	99204812	99205243	MajorDMR-8-18569	5
chr12	99208729	99208744	MajorDMR-8-18570	2
chr12	99212373	99212734	MajorDMR-8-18571	2
chr12	99213929	99214057	MajorDMR-8-18572	2
chr12	99227264	99227329	MajorDMR-8-18573	2
chr12	99233802	99234271	MajorDMR-8-18574	5
chr12	99237163	99237441	MajorDMR-8-18575	2
chr12	99243984	99244403	MajorDMR-8-18576	4
chr12	99246495	99246757	MajorDMR-8-18577	4
chr12	99248020	99248464	MajorDMR-8-18578	4
chr12	99251346	99251385	MajorDMR-8-18579	2
chr12	99261977	99262760	MajorDMR-8-18580	6
chr12	99271707	99271961	MajorDMR-8-18581	2
chr12	99300138	99300302	MajorDMR-8-18582	2
chr12	99350151	99350564	MajorDMR-8-18583	3
chr12	99398401	99399106	MajorDMR-8-18584	5
chr12	99433085	99434282	MajorDMR-8-18585	9
chr12	99438462	99438691	MajorDMR-8-18586	2
chr12	99445582	99445698	MajorDMR-8-18587	2
chr12	99447426	99448026	MajorDMR-8-18588	10
chr12	99450936	99451499	MajorDMR-8-18589	5
chr12	99452106	99452227	MajorDMR-8-18590	4
chr12	99454226	99454291	MajorDMR-8-18591	3
chr12	99485754	99486432	MajorDMR-8-18592	5
chr12	99491218	99491611	MajorDMR-8-18593	2
chr12	99493364	99493740	MajorDMR-8-18594	2
chr12	99496223	99496690	MajorDMR-8-18595	2
chr12	99502480	99502771	MajorDMR-8-18596	2
chr12	99512269	99512293	MajorDMR-8-18597	2
chr12	99526029	99526141	MajorDMR-8-18598	4
chr12	99527509	99527903	MajorDMR-8-18599	2
chr12	99540646	99540734	MajorDMR-8-18600	2
chr12	99544187	99544517	MajorDMR-8-18601	2
chr12	99549542	99549843	MajorDMR-8-18602	5
chr12	99563481	99563742	MajorDMR-8-18603	3
chr12	99564308	99564375	MajorDMR-8-18604	2
chr12	99564936	99565530	MajorDMR-8-18605	4
chr12	99629326	99630277	MajorDMR-8-18606	6
chr12	99654088	99654238	MajorDMR-8-18607	2
chr12	99668328	99668342	MajorDMR-8-18608	2
chr12	99687794	99687842	MajorDMR-8-18609	2
chr12	99704276	99704485	MajorDMR-8-18610	4
chr12	99705840	99706614	MajorDMR-8-18611	7
chr12	99725028	99726357	MajorDMR-8-18612	11
chr12	99739348	99739844	MajorDMR-8-18613	4
chr12	99769598	99770144	MajorDMR-8-18614	3
chr12	99809413	99809501	MajorDMR-8-18615	3
chr12	99834345	99834550	MajorDMR-8-18616	3
chr12	99848765	99848896	MajorDMR-8-18617	2
chr12	99856874	99857650	MajorDMR-8-18618	19
chr12	99937186	99937550	MajorDMR-8-18619	2
chr12	99938799	99939072	MajorDMR-8-18620	4
chr12	100056884	100057758	MajorDMR-8-18621	5
chr12	100071877	100072030	MajorDMR-8-18622	2
chr12	100073635	100074170	MajorDMR-8-18623	4
chr12	100104234	100104331	MajorDMR-8-18624	2
chr12	100116079	100116202	MajorDMR-8-18625	2
chr12	100137280	100137517	MajorDMR-8-18626	2
chr12	100138450	100138498	MajorDMR-8-18627	2
chr12	100166160	100166363	MajorDMR-8-18628	3
chr12	100175816	100176167	MajorDMR-8-18629	5
chr12	100178566	100178960	MajorDMR-8-18630	2
chr12	100191488	100191629	MajorDMR-8-18631	2
chr12	100230726	100231207	MajorDMR-8-18632	4
chr12	100284307	100284340	MajorDMR-8-18633	2
chr12	100296231	100296240	MajorDMR-8-18634	2
chr12	100402390	100403015	MajorDMR-8-18635	7
chr12	100560061	100560336	MajorDMR-8-18636	10
chr12	100578366	100578945	MajorDMR-8-18637	5
chr12	100659992	100660026	MajorDMR-8-18638	2
chr12	100742793	100743215	MajorDMR-8-18639	4
chr12	100834149	100834273	MajorDMR-8-18640	2
chr12	100839690	100839731	MajorDMR-8-18641	3
chr12	100888849	100889159	MajorDMR-8-18642	3
chr12	100903677	100903908	MajorDMR-8-18643	5
chr12	100905036	100905182	MajorDMR-8-18644	2
chr12	100920642	100920660	MajorDMR-8-18645	2
chr12	100921546	100922594	MajorDMR-8-18646	6
chr12	100923572	100923579	MajorDMR-8-18647	2
chr12	100925362	100926286	MajorDMR-8-18648	6
chr12	100986198	100986825	MajorDMR-8-18649	6
chr12	101112276	101112777	MajorDMR-8-18650	4
chr12	101115056	101115072	MajorDMR-8-18651	2
chr12	101126616	101127040	MajorDMR-8-18652	3
chr12	101151981	101151985	MajorDMR-8-18653	2
chr12	101279737	101279785	MajorDMR-8-18654	2
chr12	101288901	101289280	MajorDMR-8-18655	3
chr12	101315269	101315325	MajorDMR-8-18656	2
chr12	101409449	101409966	MajorDMR-8-18657	3
chr12	101469337	101469726	MajorDMR-8-18658	2
chr12	101480502	101480800	MajorDMR-8-18659	3
chr12	101484373	101484988	MajorDMR-8-18660	5
chr12	101501006	101501490	MajorDMR-8-18661	2
chr12	101510624	101511337	MajorDMR-8-18662	6
chr12	101520797	101521011	MajorDMR-8-18663	3
chr12	101597813	101598744	MajorDMR-8-18664	6
chr12	101600911	101601085	MajorDMR-8-18665	4
chr12	101602984	101603175	MajorDMR-8-18666	7
chr12	101881399	101881628	MajorDMR-8-18667	11
chr12	101887677	101887888	MajorDMR-8-18668	3
chr12	101892673	101892806	MajorDMR-8-18669	3
chr12	101895295	101896168	MajorDMR-8-18670	4
chr12	101960103	101960161	MajorDMR-8-18671	2
chr12	102051800	102051826	MajorDMR-8-18672	2
chr12	102093009	102093269	MajorDMR-8-18673	4
chr12	102101648	102101676	MajorDMR-8-18674	3
chr12	102106345	102106387	MajorDMR-8-18675	4
chr12	102131003	102131702	MajorDMR-8-18676	6
chr12	102150582	102150736	MajorDMR-8-18677	2
chr12	102151723	102151942	MajorDMR-8-18678	8
chr12	102164205	102164444	MajorDMR-8-18679	7
chr12	102165755	102165778	MajorDMR-8-18680	2
chr12	102166977	102167274	MajorDMR-8-18681	9
chr12	102171487	102171871	MajorDMR-8-18682	2
chr12	102216139	102216185	MajorDMR-8-18683	4
chr12	102217009	102217556	MajorDMR-8-18684	10
chr12	102218156	102218465	MajorDMR-8-18685	3
chr12	102297824	102298055	MajorDMR-8-18686	6
chr12	102742930	102743040	MajorDMR-8-18687	2
chr12	102877318	102878493	MajorDMR-8-18688	6
chr12	102916054	102916459	MajorDMR-8-18689	6
chr12	103163756	103163766	MajorDMR-8-18690	2
chr12	103215076	103215148	MajorDMR-8-18691	3
chr12	103215770	103215972	MajorDMR-8-18692	4
chr12	103272602	103272645	MajorDMR-8-18693	3
chr12	103311248	103311597	MajorDMR-8-18694	9
chr12	103348450	103348723	MajorDMR-8-18695	3
chr12	103360383	103360442	MajorDMR-8-18696	2
chr12	103406738	103407049	MajorDMR-8-18697	2
chr12	103437281	103437727	MajorDMR-8-18698	2
chr12	103494262	103494514	MajorDMR-8-18699	2
chr12	103610030	103610223	MajorDMR-8-18700	2
chr12	103629448	103629626	MajorDMR-8-18701	2
chr12	103660343	103660973	MajorDMR-8-18702	4
chr12	103698132	103698521	MajorDMR-8-18703	2
chr12	103702676	103702802	MajorDMR-8-18704	2
chr12	103718169	103718825	MajorDMR-8-18705	5
chr12	103732270	103732304	MajorDMR-8-18706	2
chr12	103804631	103804649	MajorDMR-8-18707	2
chr12	103809423	103809454	MajorDMR-8-18708	2
chr12	103903189	103903413	MajorDMR-8-18709	5
chr12	103923924	103924092	MajorDMR-8-18710	2
chr12	104040798	104040924	MajorDMR-8-18711	2
chr12	104071343	104071360	MajorDMR-8-18712	2
chr12	104081631	104082123	MajorDMR-8-18713	9
chr12	104098432	104099229	MajorDMR-8-18714	7
chr12	104105934	104106228	MajorDMR-8-18715	3
chr12	104136041	104136587	MajorDMR-8-18716	14
chr12	104159176	104159454	MajorDMR-8-18717	3
chr12	104194256	104194858	MajorDMR-8-18718	5
chr12	104240062	104240802	MajorDMR-8-18719	7
chr12	104295400	104296040	MajorDMR-8-18720	7
chr12	104351590	104351989	MajorDMR-8-18721	3
chr12	104421910	104421962	MajorDMR-8-18722	2
chr12	104522784	104523230	MajorDMR-8-18723	4
chr12	104688185	104688475	MajorDMR-8-18724	2
chr12	104689356	104689474	MajorDMR-8-18725	2
chr12	104697874	104697898	MajorDMR-8-18726	4
chr12	104723547	104724027	MajorDMR-8-18727	4
chr12	104731011	104731192	MajorDMR-8-18728	3
chr12	104751070	104751188	MajorDMR-8-18729	2
chr12	104754517	104756835	MajorDMR-8-18730	19
chr12	104774847	104774946	MajorDMR-8-18731	3
chr12	104776053	104776084	MajorDMR-8-18732	2
chr12	104818925	104819529	MajorDMR-8-18733	3
chr12	104822733	104822763	MajorDMR-8-18734	2
chr12	104876563	104876762	MajorDMR-8-18735	3
chr12	104896363	104896747	MajorDMR-8-18736	6
chr12	104900456	104902131	MajorDMR-8-18737	17
chr12	104913645	104913867	MajorDMR-8-18738	5
chr12	104916797	104917458	MajorDMR-8-18739	4
chr12	104929437	104929523	MajorDMR-8-18740	3
chr12	104938438	104938559	MajorDMR-8-18741	2
chr12	104976459	104976857	MajorDMR-8-18742	5
chr12	105038111	105038303	MajorDMR-8-18743	3
chr12	105055527	105055762	MajorDMR-8-18744	2
chr12	105056305	105056350	MajorDMR-8-18745	2
chr12	105072581	105072904	MajorDMR-8-18746	11
chr12	105140347	105140558	MajorDMR-8-18747	4
chr12	105248009	105248068	MajorDMR-8-18748	2
chr12	105322118	105322221	MajorDMR-8-18749	2
chr12	105358367	105358802	MajorDMR-8-18750	2
chr12	105381324	105381487	MajorDMR-8-18751	2
chr12	105385575	105386036	MajorDMR-8-18752	2
chr12	105392736	105394125	MajorDMR-8-18753	16
chr12	105397707	105398215	MajorDMR-8-18754	6
chr12	105411608	105411760	MajorDMR-8-18755	3
chr12	105422257	105422930	MajorDMR-8-18756	5
chr12	105451112	105451392	MajorDMR-8-18757	2
chr12	105457801	105458257	MajorDMR-8-18758	2
chr12	105592974	105593283	MajorDMR-8-18759	8
chr12	105612329	105612631	MajorDMR-8-18760	6
chr12	105622918	105622998	MajorDMR-8-18761	3
chr12	105649944	105650222	MajorDMR-8-18762	2
chr12	105730247	105730378	MajorDMR-8-18763	3
chr12	105807888	105808052	MajorDMR-8-18764	3
chr12	105858269	105858360	MajorDMR-8-18765	2
chr12	105896081	105896919	MajorDMR-8-18766	6
chr12	105901270	105901784	MajorDMR-8-18767	9
chr12	105905879	105906779	MajorDMR-8-18768	6
chr12	105932717	105932941	MajorDMR-8-18769	10
chr12	105954876	105955106	MajorDMR-8-18770	3
chr12	106035780	106035983	MajorDMR-8-18771	4
chr12	106052087	106052151	MajorDMR-8-18772	3
chr12	106099551	106099641	MajorDMR-8-18773	2
chr12	106132094	106132407	MajorDMR-8-18774	4
chr12	106136266	106136549	MajorDMR-8-18775	4
chr12	106143051	106143114	MajorDMR-8-18776	2
chr12	106177443	106178669	MajorDMR-8-18777	9
chr12	106192988	106193065	MajorDMR-8-18778	2
chr12	106195707	106195905	MajorDMR-8-18779	2
chr12	106217684	106219171	MajorDMR-8-18780	12
chr12	106237135	106237429	MajorDMR-8-18781	2
chr12	106246313	106246473	MajorDMR-8-18782	2
chr12	106256041	106256075	MajorDMR-8-18783	5
chr12	106280579	106281119	MajorDMR-8-18784	4
chr12	106325273	106325317	MajorDMR-8-18785	2
chr12	106329044	106329140	MajorDMR-8-18786	3
chr12	106344821	106344898	MajorDMR-8-18787	3
chr12	106372116	106372235	MajorDMR-8-18788	2
chr12	106387403	106388813	MajorDMR-8-18789	24
chr12	106392219	106393531	MajorDMR-8-18790	4
chr12	106400736	106400929	MajorDMR-8-18791	2
chr12	106401802	106401806	MajorDMR-8-18792	2
chr12	106409694	106409891	MajorDMR-8-18793	5
chr12	106421777	106421947	MajorDMR-8-18794	3
chr12	106443389	106444489	MajorDMR-8-18795	5
chr12	106466151	106466513	MajorDMR-8-18796	2
chr12	106469989	106470581	MajorDMR-8-18797	4
chr12	106472294	106472449	MajorDMR-8-18798	4
chr12	106495643	106496006	MajorDMR-8-18799	4
chr12	106501490	106501845	MajorDMR-8-18800	4
chr12	106503953	106504604	MajorDMR-8-18801	8
chr12	106514290	106515610	MajorDMR-8-18802	5
chr12	106523720	106523783	MajorDMR-8-18803	2
chr12	106539654	106539730	MajorDMR-8-18804	5
chr12	106566023	106566052	MajorDMR-8-18805	2
chr12	106633074	106633183	MajorDMR-8-18806	5
chr12	106695404	106695490	MajorDMR-8-18807	2
chr12	106785867	106786320	MajorDMR-8-18808	12
chr12	106962186	106962297	MajorDMR-8-18809	3
chr12	106981435	106981453	MajorDMR-8-18810	2
chr12	107038701	107038714	MajorDMR-8-18811	2
chr12	107225063	107225088	MajorDMR-8-18812	2
chr12	107283185	107283628	MajorDMR-8-18813	5
chr12	107293381	107293771	MajorDMR-8-18814	6
chr12	107300783	107300980	MajorDMR-8-18815	2
chr12	107348627	107348721	MajorDMR-8-18816	3
chr12	107379520	107379939	MajorDMR-8-18817	4
chr12	107391887	107392411	MajorDMR-8-18818	3
chr12	107469295	107469434	MajorDMR-8-18819	2
chr12	107832117	107832542	MajorDMR-8-18820	8
chr12	107983708	107984172	MajorDMR-8-18821	3
chr12	107986997	107987066	MajorDMR-8-18822	2
chr12	108129645	108129651	MajorDMR-8-18823	2
chr12	108142047	108142499	MajorDMR-8-18824	4
chr12	108245647	108245987	MajorDMR-8-18825	10
chr12	108262903	108263468	MajorDMR-8-18826	7
chr12	108306360	108306729	MajorDMR-8-18827	7
chr12	108328091	108328158	MajorDMR-8-18828	3
chr12	108332907	108332939	MajorDMR-8-18829	2
chr12	108440153	108440733	MajorDMR-8-18830	6
chr12	108526770	108527838	MajorDMR-8-18831	8
chr12	108530479	108530582	MajorDMR-8-18832	3
chr12	108533986	108534063	MajorDMR-8-18833	4
chr12	108607775	108608434	MajorDMR-8-18834	10
chr12	108615816	108616138	MajorDMR-8-18835	5
chr12	108648403	108648624	MajorDMR-8-18836	2
chr12	108704157	108704719	MajorDMR-8-18837	3
chr12	108718851	108718862	MajorDMR-8-18838	2
chr12	108757825	108757960	MajorDMR-8-18839	3
chr12	108784547	108784821	MajorDMR-8-18840	2
chr12	108804763	108804813	MajorDMR-8-18841	3
chr12	108839340	108839393	MajorDMR-8-18842	3
chr12	108845161	108845247	MajorDMR-8-18843	3
chr12	108857588	108857601	MajorDMR-8-18844	2
chr12	108913588	108913990	MajorDMR-8-18845	3
chr12	108925743	108926165	MajorDMR-8-18846	7
chr12	108932570	108932758	MajorDMR-8-18847	3
chr12	108942117	108942296	MajorDMR-8-18848	3
chr12	108962419	108962825	MajorDMR-8-18849	9
chr12	109029985	109030116	MajorDMR-8-18850	2
chr12	109145239	109145935	MajorDMR-8-18851	7
chr12	109153505	109154215	MajorDMR-8-18852	15
chr12	109178837	109178911	MajorDMR-8-18853	2
chr12	109200122	109200427	MajorDMR-8-18854	10
chr12	109210485	109210710	MajorDMR-8-18855	5
chr12	109221121	109221169	MajorDMR-8-18856	2
chr12	109246329	109247083	MajorDMR-8-18857	6
chr12	109289619	109290185	MajorDMR-8-18858	10
chr12	109303529	109303565	MajorDMR-8-18859	2
chr12	109310852	109310994	MajorDMR-8-18860	2
chr12	109311839	109311865	MajorDMR-8-18861	2
chr12	109356165	109356249	MajorDMR-8-18862	3
chr12	109360130	109360248	MajorDMR-8-18863	3
chr12	109371173	109371286	MajorDMR-8-18864	3
chr12	109429913	109430111	MajorDMR-8-18865	2
chr12	109435037	109435392	MajorDMR-8-18866	4
chr12	109441471	109441772	MajorDMR-8-18867	4
chr12	109442492	109442668	MajorDMR-8-18868	4
chr12	109507075	109507206	MajorDMR-8-18869	2
chr12	109510016	109510450	MajorDMR-8-18870	2
chr12	109520383	109521364	MajorDMR-8-18871	22
chr12	109525043	109525283	MajorDMR-8-18872	3
chr12	109526035	109526389	MajorDMR-8-18873	8
chr12	109527639	109527679	MajorDMR-8-18874	2
chr12	109548680	109549322	MajorDMR-8-18875	5
chr12	109592005	109592066	MajorDMR-8-18876	3
chr12	109593057	109593124	MajorDMR-8-18877	2
chr12	109608158	109608162	MajorDMR-8-18878	2
chr12	109616165	109616718	MajorDMR-8-18879	5
chr12	109715970	109716252	MajorDMR-8-18880	5
chr12	109794964	109795020	MajorDMR-8-18881	2
chr12	109856795	109857867	MajorDMR-8-18882	7
chr12	109862520	109862617	MajorDMR-8-18883	3
chr12	109873909	109874343	MajorDMR-8-18884	9
chr12	109878360	109878884	MajorDMR-8-18885	10
chr12	109979152	109979272	MajorDMR-8-18886	3
chr12	109992556	109992810	MajorDMR-8-18887	6
chr12	110012271	110012485	MajorDMR-8-18888	6
chr12	110035369	110035382	MajorDMR-8-18889	2
chr12	110038115	110038186	MajorDMR-8-18890	4
chr12	110074201	110074463	MajorDMR-8-18891	2
chr12	110075268	110075711	MajorDMR-8-18892	13
chr12	110105471	110105748	MajorDMR-8-18893	9
chr12	110127383	110127607	MajorDMR-8-18894	2
chr12	110172058	110172514	MajorDMR-8-18895	6
chr12	110244037	110244069	MajorDMR-8-18896	2
chr12	110258350	110259461	MajorDMR-8-18897	28
chr12	110294786	110295550	MajorDMR-8-18898	10
chr12	110310416	110310487	MajorDMR-8-18899	2
chr12	110327073	110327151	MajorDMR-8-18900	7
chr12	110340753	110341903	MajorDMR-8-18901	21
chr12	110345360	110345633	MajorDMR-8-18902	4
chr12	110346263	110346701	MajorDMR-8-18903	11
chr12	110366149	110366169	MajorDMR-8-18904	2
chr12	110378883	110379098	MajorDMR-8-18905	6
chr12	110382366	110382489	MajorDMR-8-18906	2
chr12	110384411	110384831	MajorDMR-8-18907	4
chr12	110400224	110400478	MajorDMR-8-18908	3
chr12	110402480	110403006	MajorDMR-8-18909	3
chr12	110442646	110442835	MajorDMR-8-18910	3
chr12	110471707	110472120	MajorDMR-8-18911	3
chr12	110474369	110474550	MajorDMR-8-18912	7
chr12	110477941	110477945	MajorDMR-8-18913	2
chr12	110487526	110487908	MajorDMR-8-18914	8
chr12	110506934	110507028	MajorDMR-8-18915	3
chr12	110510547	110510641	MajorDMR-8-18916	3
chr12	110526115	110526691	MajorDMR-8-18917	4
chr12	110541037	110541444	MajorDMR-8-18918	6
chr12	110542850	110543109	MajorDMR-8-18919	2
chr12	110547024	110547539	MajorDMR-8-18920	9
chr12	110563864	110564070	MajorDMR-8-18921	4
chr12	110602977	110603036	MajorDMR-8-18922	2
chr12	110672618	110672647	MajorDMR-8-18923	2
chr12	110687082	110687207	MajorDMR-8-18924	4
chr12	110690754	110691236	MajorDMR-8-18925	10
chr12	110700499	110700800	MajorDMR-8-18926	2
chr12	110707589	110708200	MajorDMR-8-18927	6
chr12	110709383	110709407	MajorDMR-8-18928	2
chr12	110717290	110717697	MajorDMR-8-18929	8
chr12	110723573	110723798	MajorDMR-8-18930	4
chr12	110724774	110725443	MajorDMR-8-18931	4
chr12	110730545	110730614	MajorDMR-8-18932	2
chr12	110732401	110732469	MajorDMR-8-18933	4
chr12	110733987	110734219	MajorDMR-8-18934	2
chr12	110735154	110735196	MajorDMR-8-18935	3
chr12	110738197	110738667	MajorDMR-8-18936	2
chr12	110750771	110751187	MajorDMR-8-18937	3
chr12	110753036	110753562	MajorDMR-8-18938	4
chr12	110769300	110769306	MajorDMR-8-18939	2
chr12	110773461	110773535	MajorDMR-8-18940	3
chr12	110782694	110784092	MajorDMR-8-18941	13
chr12	110785478	110785733	MajorDMR-8-18942	4
chr12	110787512	110788496	MajorDMR-8-18943	8
chr12	110791295	110791636	MajorDMR-8-18944	5
chr12	110792482	110792808	MajorDMR-8-18945	2
chr12	110796644	110796866	MajorDMR-8-18946	6
chr12	110806154	110807387	MajorDMR-8-18947	14
chr12	110808675	110809947	MajorDMR-8-18948	22
chr12	110810790	110810882	MajorDMR-8-18949	2
chr12	110811571	110811700	MajorDMR-8-18950	2
chr12	110812827	110812966	MajorDMR-8-18951	6
chr12	110814229	110814323	MajorDMR-8-18952	3
chr12	110816731	110816898	MajorDMR-8-18953	2
chr12	110817818	110818180	MajorDMR-8-18954	4
chr12	110819600	110819731	MajorDMR-8-18955	3
chr12	110825238	110825736	MajorDMR-8-18956	4
chr12	110826778	110827459	MajorDMR-8-18957	6
chr12	110829820	110830279	MajorDMR-8-18958	2
chr12	110870058	110870106	MajorDMR-8-18959	5
chr12	110886962	110887142	MajorDMR-8-18960	6
chr12	110888613	110888858	MajorDMR-8-18961	4
chr12	110895085	110895368	MajorDMR-8-18962	2
chr12	111038403	111038550	MajorDMR-8-18963	4
chr12	111060699	111060709	MajorDMR-8-18964	2
chr12	111083911	111084004	MajorDMR-8-18965	3
chr12	111122309	111122539	MajorDMR-8-18966	7
chr12	111170082	111170196	MajorDMR-8-18967	4
chr12	111175486	111175638	MajorDMR-8-18968	2
chr12	111177813	111178119	MajorDMR-8-18969	5
chr12	111190046	111190128	MajorDMR-8-18970	4
chr12	111216880	111216998	MajorDMR-8-18971	5
chr12	111270445	111270789	MajorDMR-8-18972	3
chr12	111311411	111311810	MajorDMR-8-18973	8
chr12	111316364	111316682	MajorDMR-8-18974	2
chr12	111378820	111379311	MajorDMR-8-18975	13
chr12	111395530	111396085	MajorDMR-8-18976	9
chr12	111449935	111450320	MajorDMR-8-18977	7
chr12	111506116	111506561	MajorDMR-8-18978	10
chr12	111638994	111639927	MajorDMR-8-18979	13
chr12	111652020	111652041	MajorDMR-8-18980	2
chr12	111653442	111654397	MajorDMR-8-18981	7
chr12	111694591	111694913	MajorDMR-8-18982	8
chr12	111842686	111842918	MajorDMR-8-18983	3
chr12	111858043	111858353	MajorDMR-8-18984	2
chr12	111889928	111890167	MajorDMR-8-18985	2
chr12	111896317	111896736	MajorDMR-8-18986	4
chr12	111933765	111933824	MajorDMR-8-18987	2
chr12	111953332	111953492	MajorDMR-8-18988	2
chr12	111976788	111977037	MajorDMR-8-18989	2
chr12	112082056	112082290	MajorDMR-8-18990	9
chr12	112087415	112088063	MajorDMR-8-18991	6
chr12	112203971	112204022	MajorDMR-8-18992	3
chr12	112263640	112263900	MajorDMR-8-18993	4
chr12	112273046	112273099	MajorDMR-8-18994	3
chr12	112307966	112308632	MajorDMR-8-18995	8
chr12	112325513	112325607	MajorDMR-8-18996	2
chr12	112326718	112326769	MajorDMR-8-18997	3
chr12	112332960	112333107	MajorDMR-8-18998	3
chr12	112352712	112353360	MajorDMR-8-18999	13
chr12	112432410	112432867	MajorDMR-8-19000	6
chr12	112443781	112443962	MajorDMR-8-19001	3
chr12	112461158	112461745	MajorDMR-8-19002	4
chr12	112550459	112550484	MajorDMR-8-19003	2
chr12	112605659	112605735	MajorDMR-8-19004	2
chr12	112628564	112628648	MajorDMR-8-19005	4
chr12	112631161	112631752	MajorDMR-8-19006	13
chr12	112636299	112636343	MajorDMR-8-19007	2
chr12	112657175	112657435	MajorDMR-8-19008	8
chr12	112662807	112662983	MajorDMR-8-19009	3
chr12	112667509	112667704	MajorDMR-8-19010	6
chr12	112693326	112694200	MajorDMR-8-19011	5
chr12	112707590	112707797	MajorDMR-8-19012	5
chr12	112736590	112736635	MajorDMR-8-19013	2
chr12	112737254	112737639	MajorDMR-8-19014	3
chr12	112776294	112776786	MajorDMR-8-19015	6
chr12	112777507	112778844	MajorDMR-8-19016	7
chr12	112780462	112780565	MajorDMR-8-19017	2
chr12	112783849	112784268	MajorDMR-8-19018	2
chr12	112785456	112786291	MajorDMR-8-19019	4
chr12	112787048	112787147	MajorDMR-8-19020	3
chr12	112789106	112789110	MajorDMR-8-19021	2
chr12	112805340	112805362	MajorDMR-8-19022	2
chr12	112817046	112817080	MajorDMR-8-19023	2
chr12	112878047	112878147	MajorDMR-8-19024	4
chr12	112907029	112907422	MajorDMR-8-19025	4
chr12	112910106	112910438	MajorDMR-8-19026	2
chr12	112912653	112913345	MajorDMR-8-19027	7
chr12	112917887	112918315	MajorDMR-8-19028	2
chr12	112919452	112919756	MajorDMR-8-19029	6
chr12	112921059	112921278	MajorDMR-8-19030	2
chr12	112922980	112924216	MajorDMR-8-19031	10
chr12	112939562	112939712	MajorDMR-8-19032	2
chr12	112941910	112942161	MajorDMR-8-19033	3
chr12	112953892	112954134	MajorDMR-8-19034	4
chr12	112955211	112955776	MajorDMR-8-19035	7
chr12	112956496	112958283	MajorDMR-8-19036	24
chr12	112976797	112977053	MajorDMR-8-19037	3
chr12	113006364	113006679	MajorDMR-8-19038	4
chr12	113037644	113037843	MajorDMR-8-19039	4
chr12	113043821	113044480	MajorDMR-8-19040	5
chr12	113054138	113054245	MajorDMR-8-19041	6
chr12	113055587	113055921	MajorDMR-8-19042	3
chr12	113059291	113059369	MajorDMR-8-19043	2
chr12	113072596	113072622	MajorDMR-8-19044	2
chr12	113082607	113082920	MajorDMR-8-19045	3
chr12	113087646	113088038	MajorDMR-8-19046	4
chr12	113092310	113092350	MajorDMR-8-19047	3
chr12	113103878	113104377	MajorDMR-8-19048	2
chr12	113114365	113114409	MajorDMR-8-19049	2
chr12	113123375	113123408	MajorDMR-8-19050	2
chr12	113131386	113131430	MajorDMR-8-19051	2
chr12	113144719	113144789	MajorDMR-8-19052	3
chr12	113167967	113168025	MajorDMR-8-19053	3
chr12	113168846	113169098	MajorDMR-8-19054	2
chr12	113183777	113184586	MajorDMR-8-19055	8
chr12	113212415	113212600	MajorDMR-8-19056	2
chr12	113218377	113218449	MajorDMR-8-19057	2
chr12	113227985	113228155	MajorDMR-8-19058	4
chr12	113246520	113246855	MajorDMR-8-19059	3
chr12	113251379	113251582	MajorDMR-8-19060	5
chr12	113253881	113254105	MajorDMR-8-19061	5
chr12	113260044	113260313	MajorDMR-8-19062	5
chr12	113263982	113264109	MajorDMR-8-19063	2
chr12	113276013	113276459	MajorDMR-8-19064	4
chr12	113284022	113284208	MajorDMR-8-19065	3
chr12	113294802	113294907	MajorDMR-8-19066	2
chr12	113300438	113300503	MajorDMR-8-19067	3
chr12	113302722	113303520	MajorDMR-8-19068	4
chr12	113306243	113306255	MajorDMR-8-19069	2
chr12	113307962	113308803	MajorDMR-8-19070	5
chr12	113312631	113312761	MajorDMR-8-19071	2
chr12	113314363	113314742	MajorDMR-8-19072	3
chr12	113319469	113319948	MajorDMR-8-19073	6
chr12	113338939	113338994	MajorDMR-8-19074	2
chr12	113346775	113346994	MajorDMR-8-19075	3
chr12	113409285	113409575	MajorDMR-8-19076	3
chr12	113489409	113489545	MajorDMR-8-19077	2
chr12	113502873	113503289	MajorDMR-8-19078	12
chr12	113506359	113506369	MajorDMR-8-19079	2
chr12	113511947	113511991	MajorDMR-8-19080	3
chr12	113515259	113515892	MajorDMR-8-19081	25
chr12	113530914	113531367	MajorDMR-8-19082	2
chr12	113541521	113541529	MajorDMR-8-19083	2
chr12	113545350	113545758	MajorDMR-8-19084	4
chr12	113547271	113549252	MajorDMR-8-19085	18
chr12	113549997	113550326	MajorDMR-8-19086	15
chr12	113557200	113557717	MajorDMR-8-19087	4
chr12	113566085	113567995	MajorDMR-8-19088	9
chr12	113572402	113572870	MajorDMR-8-19089	7
chr12	113587757	113587938	MajorDMR-8-19090	4
chr12	113590410	113590673	MajorDMR-8-19091	5
chr12	113592068	113592907	MajorDMR-8-19092	11
chr12	113594170	113594248	MajorDMR-8-19093	4
chr12	113594922	113595339	MajorDMR-8-19094	3
chr12	113597358	113600039	MajorDMR-8-19095	37
chr12	113610475	113610660	MajorDMR-8-19096	2
chr12	113620148	113620394	MajorDMR-8-19097	2
chr12	113670510	113671305	MajorDMR-8-19098	22
chr12	113671919	113671963	MajorDMR-8-19099	2
chr12	113679117	113679862	MajorDMR-8-19100	14
chr12	113772147	113772497	MajorDMR-8-19101	2
chr12	113811925	113811999	MajorDMR-8-19102	2
chr12	113819256	113819323	MajorDMR-8-19103	2
chr12	113851292	113851302	MajorDMR-8-19104	2
chr12	113864477	113864481	MajorDMR-8-19105	2
chr12	114016018	114016545	MajorDMR-8-19106	6
chr12	114028961	114028987	MajorDMR-8-19107	2
chr12	114078947	114079419	MajorDMR-8-19108	2
chr12	114136851	114136859	MajorDMR-8-19109	2
chr12	114150028	114150742	MajorDMR-8-19110	5
chr12	114162546	114162709	MajorDMR-8-19111	4
chr12	114236676	114236680	MajorDMR-8-19112	2
chr12	114260510	114261498	MajorDMR-8-19113	27
chr12	114263603	114263833	MajorDMR-8-19114	6
chr12	114297665	114297941	MajorDMR-8-19115	4
chr12	114318987	114319183	MajorDMR-8-19116	8
chr12	114449533	114450308	MajorDMR-8-19117	10
chr12	114571822	114571916	MajorDMR-8-19118	4
chr12	114652036	114652069	MajorDMR-8-19119	2
chr12	114660564	114661067	MajorDMR-8-19120	6
chr12	114890347	114890784	MajorDMR-8-19121	2
chr12	115261632	115261657	MajorDMR-8-19122	2
chr12	115291001	115291445	MajorDMR-8-19123	4
chr12	115428700	115428726	MajorDMR-8-19124	2
chr12	115460569	115462400	MajorDMR-8-19125	9
chr12	115486219	115486864	MajorDMR-8-19126	4
chr12	115540774	115540856	MajorDMR-8-19127	3
chr12	115583540	115583748	MajorDMR-8-19128	2
chr12	115611643	115611949	MajorDMR-8-19129	2
chr12	115612782	115612960	MajorDMR-8-19130	3
chr12	115651813	115652268	MajorDMR-8-19131	2
chr12	115669350	115669523	MajorDMR-8-19132	2
chr12	115757541	115757609	MajorDMR-8-19133	2
chr12	115815687	115816064	MajorDMR-8-19134	4
chr12	115880741	115880850	MajorDMR-8-19135	3
chr12	115942872	115943393	MajorDMR-8-19136	7
chr12	116000110	116000160	MajorDMR-8-19137	2
chr12	116147640	116148138	MajorDMR-8-19138	4
chr12	116304797	116304958	MajorDMR-8-19139	2
chr12	116436483	116436826	MajorDMR-8-19140	2
chr12	116540075	116540118	MajorDMR-8-19141	2
chr12	116553176	116553438	MajorDMR-8-19142	2
chr12	116648248	116648351	MajorDMR-8-19143	3
chr12	116700351	116700788	MajorDMR-8-19144	3
chr12	116739446	116739887	MajorDMR-8-19145	3
chr12	116755927	116756960	MajorDMR-8-19146	34
chr12	116820688	116820827	MajorDMR-8-19147	2
chr12	116858003	116858329	MajorDMR-8-19148	8
chr12	116922203	116922293	MajorDMR-8-19149	5
chr12	116954173	116954183	MajorDMR-8-19150	2
chr12	117020618	117020664	MajorDMR-8-19151	3
chr12	117043521	117043997	MajorDMR-8-19152	6
chr12	117059037	117059092	MajorDMR-8-19153	2
chr12	117095633	117095937	MajorDMR-8-19154	6
chr12	117096924	117097145	MajorDMR-8-19155	7
chr12	117100670	117100681	MajorDMR-8-19156	2
chr12	117145702	117146054	MajorDMR-8-19157	9
chr12	117148037	117148073	MajorDMR-8-19158	3
chr12	117148591	117148603	MajorDMR-8-19159	2
chr12	117209605	117209750	MajorDMR-8-19160	4
chr12	117236070	117236172	MajorDMR-8-19161	3
chr12	117236938	117237223	MajorDMR-8-19162	3
chr12	117256019	117256083	MajorDMR-8-19163	3
chr12	117291601	117291957	MajorDMR-8-19164	2
chr12	117300889	117300928	MajorDMR-8-19165	3
chr12	117302440	117302830	MajorDMR-8-19166	5
chr12	117305568	117306292	MajorDMR-8-19167	5
chr12	117313759	117314689	MajorDMR-8-19168	16
chr12	117316209	117316631	MajorDMR-8-19169	10
chr12	117370230	117370375	MajorDMR-8-19170	3
chr12	117377103	117377509	MajorDMR-8-19171	4
chr12	117396888	117397029	MajorDMR-8-19172	2
chr12	117464483	117464900	MajorDMR-8-19173	2
chr12	117471025	117471605	MajorDMR-8-19174	6
chr12	117475239	117475524	MajorDMR-8-19175	8
chr12	117490253	117490538	MajorDMR-8-19176	2
chr12	117504632	117505086	MajorDMR-8-19177	13
chr12	117511561	117511714	MajorDMR-8-19178	3
chr12	117524951	117525391	MajorDMR-8-19179	2
chr12	117529992	117530083	MajorDMR-8-19180	4
chr12	117535808	117536045	MajorDMR-8-19181	3
chr12	117537646	117537706	MajorDMR-8-19182	2
chr12	117549369	117550209	MajorDMR-8-19183	15
chr12	117556659	117559032	MajorDMR-8-19184	27
chr12	117561449	117561542	MajorDMR-8-19185	2
chr12	117567472	117567774	MajorDMR-8-19186	2
chr12	117571539	117572375	MajorDMR-8-19187	10
chr12	117584280	117584304	MajorDMR-8-19188	2
chr12	117593078	117593122	MajorDMR-8-19189	3
chr12	117593791	117594459	MajorDMR-8-19190	5
chr12	117603382	117603413	MajorDMR-8-19191	2
chr12	117628813	117628837	MajorDMR-8-19192	2
chr12	117642220	117642389	MajorDMR-8-19193	5
chr12	117650199	117650371	MajorDMR-8-19194	4
chr12	117655904	117656564	MajorDMR-8-19195	16
chr12	117717248	117717930	MajorDMR-8-19196	11
chr12	117720364	117720600	MajorDMR-8-19197	3
chr12	117756405	117756601	MajorDMR-8-19198	8
chr12	117800239	117800312	MajorDMR-8-19199	3
chr12	117862021	117862125	MajorDMR-8-19200	2
chr12	117864215	117864662	MajorDMR-8-19201	5
chr12	117912592	117912639	MajorDMR-8-19202	2
chr12	118168092	118168116	MajorDMR-8-19203	2
chr12	118207493	118207630	MajorDMR-8-19204	3
chr12	118232567	118233206	MajorDMR-8-19205	3
chr12	118308533	118308716	MajorDMR-8-19206	2
chr12	118317599	118317718	MajorDMR-8-19207	2
chr12	118321658	118322890	MajorDMR-8-19208	12
chr12	118326962	118327365	MajorDMR-8-19209	9
chr12	118334723	118335869	MajorDMR-8-19210	19
chr12	118344996	118345915	MajorDMR-8-19211	12
chr12	118350423	118350672	MajorDMR-8-19212	6
chr12	118421891	118422018	MajorDMR-8-19213	4
chr12	118469745	118469810	MajorDMR-8-19214	2
chr12	118473012	118473034	MajorDMR-8-19215	2
chr12	118479194	118479202	MajorDMR-8-19216	2
chr12	118480645	118480822	MajorDMR-8-19217	2
chr12	118483676	118484056	MajorDMR-8-19218	3
chr12	118487306	118487310	MajorDMR-8-19219	2
chr12	118491253	118492145	MajorDMR-8-19220	4
chr12	118494561	118494575	MajorDMR-8-19221	2
chr12	118500961	118500970	MajorDMR-8-19222	2
chr12	118501956	118502824	MajorDMR-8-19223	3
chr12	118503453	118503718	MajorDMR-8-19224	2
chr12	118512562	118512760	MajorDMR-8-19225	6
chr12	118516087	118516542	MajorDMR-8-19226	7
chr12	118517054	118517796	MajorDMR-8-19227	6
chr12	118525973	118526031	MajorDMR-8-19228	2
chr12	118583465	118584402	MajorDMR-8-19229	9
chr12	118585757	118586282	MajorDMR-8-19230	10
chr12	118594270	118594609	MajorDMR-8-19231	5
chr12	118599614	118599858	MajorDMR-8-19232	11
chr12	118619062	118619406	MajorDMR-8-19233	11
chr12	118707277	118707467	MajorDMR-8-19234	5
chr12	118791030	118791460	MajorDMR-8-19235	3
chr12	118825416	118825861	MajorDMR-8-19236	10
chr12	118865784	118865897	MajorDMR-8-19237	3
chr12	118884105	118884162	MajorDMR-8-19238	2
chr12	118885134	118885586	MajorDMR-8-19239	5
chr12	119016297	119017019	MajorDMR-8-19240	4
chr12	119027981	119028734	MajorDMR-8-19241	8
chr12	119033677	119034008	MajorDMR-8-19242	9
chr12	119039780	119039913	MajorDMR-8-19243	3
chr12	119087937	119088323	MajorDMR-8-19244	15
chr12	119131866	119132339	MajorDMR-8-19245	5
chr12	119197849	119198149	MajorDMR-8-19246	2
chr12	119216862	119217009	MajorDMR-8-19247	5
chr12	119218884	119219423	MajorDMR-8-19248	3
chr12	119265537	119265683	MajorDMR-8-19249	5
chr12	119268020	119268519	MajorDMR-8-19250	4
chr12	119276093	119276445	MajorDMR-8-19251	5
chr12	119312659	119314969	MajorDMR-8-19252	17
chr12	119315833	119316212	MajorDMR-8-19253	6
chr12	119320651	119320701	MajorDMR-8-19254	2
chr12	119335228	119335575	MajorDMR-8-19255	2
chr12	119336088	119336450	MajorDMR-8-19256	4
chr12	119346542	119347200	MajorDMR-8-19257	9
chr12	119409408	119409469	MajorDMR-8-19258	2
chr12	119436352	119436366	MajorDMR-8-19259	2
chr12	119437141	119437208	MajorDMR-8-19260	2
chr12	119438084	119438092	MajorDMR-8-19261	2
chr12	119452094	119452188	MajorDMR-8-19262	2
chr12	119486875	119486981	MajorDMR-8-19263	2
chr12	119506073	119506386	MajorDMR-8-19264	2
chr12	119535172	119535281	MajorDMR-8-19265	2
chr12	119560041	119560853	MajorDMR-8-19266	6
chr12	119594558	119596612	MajorDMR-8-19267	16
chr12	119600577	119600954	MajorDMR-8-19268	4
chr12	119605174	119606420	MajorDMR-8-19269	15
chr12	119607097	119608127	MajorDMR-8-19270	5
chr12	119609780	119610101	MajorDMR-8-19271	3
chr12	119752009	119752020	MajorDMR-8-19272	2
chr12	119764667	119765111	MajorDMR-8-19273	2
chr12	119771134	119771258	MajorDMR-8-19274	3
chr12	119777747	119777846	MajorDMR-8-19275	3
chr12	119800758	119802088	MajorDMR-8-19276	13
chr12	119806972	119807055	MajorDMR-8-19277	3
chr12	119815469	119816121	MajorDMR-8-19278	19
chr12	119816855	119817020	MajorDMR-8-19279	2
chr12	119825140	119825633	MajorDMR-8-19280	3
chr12	119837292	119837450	MajorDMR-8-19281	4
chr12	119939424	119939647	MajorDMR-8-19282	3
chr12	120151150	120152405	MajorDMR-8-19283	17
chr12	120445226	120445267	MajorDMR-8-19284	2
chr12	120477316	120477437	MajorDMR-8-19285	3
chr12	120478030	120478677	MajorDMR-8-19286	6
chr12	120493698	120493815	MajorDMR-8-19287	2
chr12	120509458	120509634	MajorDMR-8-19288	6
chr12	120516816	120517375	MajorDMR-8-19289	9
chr12	120525611	120525897	MajorDMR-8-19290	2
chr12	120527257	120527507	MajorDMR-8-19291	2
chr12	120534735	120535161	MajorDMR-8-19292	8
chr12	120540723	120540949	MajorDMR-8-19293	9
chr12	120542679	120542961	MajorDMR-8-19294	2
chr12	120556408	120556579	MajorDMR-8-19295	2
chr12	120557769	120557979	MajorDMR-8-19296	2
chr12	120569665	120571034	MajorDMR-8-19297	15
chr12	120574700	120576637	MajorDMR-8-19298	38
chr12	120578158	120578271	MajorDMR-8-19299	2
chr12	120597118	120597459	MajorDMR-8-19300	3
chr12	120675835	120676173	MajorDMR-8-19301	5
chr12	120770921	120771071	MajorDMR-8-19302	7
chr12	120868081	120868303	MajorDMR-8-19303	2
chr12	120882377	120882543	MajorDMR-8-19304	3
chr12	120917545	120917960	MajorDMR-8-19305	2
chr12	120921898	120922282	MajorDMR-8-19306	4
chr12	120937127	120937446	MajorDMR-8-19307	2
chr12	120962592	120962901	MajorDMR-8-19308	2
chr12	120979361	120979527	MajorDMR-8-19309	2
chr12	120989189	120989201	MajorDMR-8-19310	2
chr12	120997052	120997088	MajorDMR-8-19311	3
chr12	120998587	120998651	MajorDMR-8-19312	2
chr12	121029605	121030260	MajorDMR-8-19313	6
chr12	121036628	121036833	MajorDMR-8-19314	5
chr12	121037986	121038351	MajorDMR-8-19315	9
chr12	121040577	121040622	MajorDMR-8-19316	2
chr12	121059739	121060023	MajorDMR-8-19317	5
chr12	121091626	121091637	MajorDMR-8-19318	3
chr12	121106022	121106026	MajorDMR-8-19319	2
chr12	121127384	121127398	MajorDMR-8-19320	2
chr12	121157891	121158316	MajorDMR-8-19321	5
chr12	121164848	121164930	MajorDMR-8-19322	3
chr12	121196342	121196728	MajorDMR-8-19323	2
chr12	121197253	121199080	MajorDMR-8-19324	45
chr12	121200066	121200316	MajorDMR-8-19325	3
chr12	121202318	121204219	MajorDMR-8-19326	25
chr12	121204990	121206750	MajorDMR-8-19327	15
chr12	121211502	121213251	MajorDMR-8-19328	17
chr12	121236130	121236944	MajorDMR-8-19329	7
chr12	121256593	121256807	MajorDMR-8-19330	3
chr12	121263359	121263492	MajorDMR-8-19331	3
chr12	121270367	121270898	MajorDMR-8-19332	3
chr12	121271902	121271930	MajorDMR-8-19333	2
chr12	121340380	121340402	MajorDMR-8-19334	2
chr12	121377896	121377941	MajorDMR-8-19335	2
chr12	121400801	121400826	MajorDMR-8-19336	2
chr12	121448535	121449647	MajorDMR-8-19337	15
chr12	121461747	121461923	MajorDMR-8-19338	5
chr12	121564462	121564665	MajorDMR-8-19339	3
chr12	121620333	121620527	MajorDMR-8-19340	2
chr12	121658572	121658627	MajorDMR-8-19341	2
chr12	121662081	121662609	MajorDMR-8-19342	9
chr12	121668589	121668884	MajorDMR-8-19343	2
chr12	121677521	121677741	MajorDMR-8-19344	4
chr12	121678563	121678634	MajorDMR-8-19345	3
chr12	121679326	121679664	MajorDMR-8-19346	2
chr12	121688316	121689337	MajorDMR-8-19347	9
chr12	121695744	121696047	MajorDMR-8-19348	6
chr12	121717612	121718185	MajorDMR-8-19349	14
chr12	121719075	121719162	MajorDMR-8-19350	2
chr12	121724792	121725775	MajorDMR-8-19351	6
chr12	121732886	121732905	MajorDMR-8-19352	3
chr12	121763561	121763913	MajorDMR-8-19353	11
chr12	121764790	121765835	MajorDMR-8-19354	23
chr12	121798138	121798554	MajorDMR-8-19355	11
chr12	121866779	121867283	MajorDMR-8-19356	2
chr12	121882409	121882670	MajorDMR-8-19357	3
chr12	121945144	121945594	MajorDMR-8-19358	5
chr12	121949685	121950817	MajorDMR-8-19359	25
chr12	121951371	121952220	MajorDMR-8-19360	12
chr12	121962088	121962769	MajorDMR-8-19361	13
chr12	121983906	121983971	MajorDMR-8-19362	3
chr12	121990858	121990876	MajorDMR-8-19363	3
chr12	122006607	122006671	MajorDMR-8-19364	2
chr12	122023589	122023834	MajorDMR-8-19365	5
chr12	122047948	122047990	MajorDMR-8-19366	6
chr12	122061923	122062040	MajorDMR-8-19367	2
chr12	122063137	122063585	MajorDMR-8-19368	5
chr12	122109508	122109782	MajorDMR-8-19369	6
chr12	122111227	122111632	MajorDMR-8-19370	3
chr12	122125573	122125579	MajorDMR-8-19371	2
chr12	122128852	122129066	MajorDMR-8-19372	2
chr12	122149764	122149785	MajorDMR-8-19373	3
chr12	122158115	122158147	MajorDMR-8-19374	2
chr12	122181377	122181673	MajorDMR-8-19375	6
chr12	122186196	122187188	MajorDMR-8-19376	12
chr12	122197056	122197071	MajorDMR-8-19377	2
chr12	122212987	122214122	MajorDMR-8-19378	14
chr12	122214891	122215743	MajorDMR-8-19379	7
chr12	122217124	122217544	MajorDMR-8-19380	5
chr12	122219751	122220161	MajorDMR-8-19381	4
chr12	122224406	122224669	MajorDMR-8-19382	4
chr12	122227988	122228076	MajorDMR-8-19383	4
chr12	122230314	122230973	MajorDMR-8-19384	8
chr12	122245654	122245719	MajorDMR-8-19385	2
chr12	122253253	122254189	MajorDMR-8-19386	6
chr12	122256773	122256859	MajorDMR-8-19387	3
chr12	122259266	122259714	MajorDMR-8-19388	7
chr12	122261411	122261456	MajorDMR-8-19389	2
chr12	122290578	122290930	MajorDMR-8-19390	2
chr12	122331825	122332705	MajorDMR-8-19391	6
chr12	122355246	122356057	MajorDMR-8-19392	4
chr12	122360464	122363973	MajorDMR-8-19393	44
chr12	122364704	122365947	MajorDMR-8-19394	5
chr12	122396206	122396317	MajorDMR-8-19395	2
chr12	122398757	122398868	MajorDMR-8-19396	2
chr12	122406375	122407175	MajorDMR-8-19397	12
chr12	122430037	122430401	MajorDMR-8-19398	13
chr12	122444409	122444884	MajorDMR-8-19399	7
chr12	122450278	122450308	MajorDMR-8-19400	3
chr12	122470280	122470839	MajorDMR-8-19401	4
chr12	122487662	122488028	MajorDMR-8-19402	7
chr12	122494012	122494505	MajorDMR-8-19403	6
chr12	122584405	122584527	MajorDMR-8-19404	3
chr12	122595571	122595670	MajorDMR-8-19405	2
chr12	122610266	122610527	MajorDMR-8-19406	2
chr12	122622399	122622781	MajorDMR-8-19407	3
chr12	122677165	122677295	MajorDMR-8-19408	5
chr12	122687365	122687542	MajorDMR-8-19409	3
chr12	122689984	122690351	MajorDMR-8-19410	3
chr12	122692560	122693187	MajorDMR-8-19411	15
chr12	122694027	122694296	MajorDMR-8-19412	4
chr12	122728661	122729263	MajorDMR-8-19413	6
chr12	122734762	122734834	MajorDMR-8-19414	2
chr12	122767460	122767698	MajorDMR-8-19415	4
chr12	122770647	122770804	MajorDMR-8-19416	5
chr12	122781376	122782978	MajorDMR-8-19417	32
chr12	122783691	122784442	MajorDMR-8-19418	8
chr12	122787940	122788518	MajorDMR-8-19419	5
chr12	122790627	122791026	MajorDMR-8-19420	2
chr12	122791618	122792268	MajorDMR-8-19421	6
chr12	122797411	122797814	MajorDMR-8-19422	2
chr12	122807097	122807498	MajorDMR-8-19423	7
chr12	122816836	122816860	MajorDMR-8-19424	2
chr12	122834611	122834824	MajorDMR-8-19425	2
chr12	122839577	122840319	MajorDMR-8-19426	10
chr12	122844176	122844301	MajorDMR-8-19427	4
chr12	122853333	122853371	MajorDMR-8-19428	2
chr12	122867458	122867893	MajorDMR-8-19429	5
chr12	122869510	122869520	MajorDMR-8-19430	2
chr12	122881162	122881174	MajorDMR-8-19431	2
chr12	122955699	122955867	MajorDMR-8-19432	3
chr12	122960722	122960969	MajorDMR-8-19433	3
chr12	122973365	122973481	MajorDMR-8-19434	2
chr12	122977319	122977511	MajorDMR-8-19435	6
chr12	122978181	122979141	MajorDMR-8-19436	20
chr12	122986709	122986896	MajorDMR-8-19437	2
chr12	123062079	123062302	MajorDMR-8-19438	3
chr12	123097571	123097699	MajorDMR-8-19439	2
chr12	123145733	123146204	MajorDMR-8-19440	9
chr12	123201191	123201363	MajorDMR-8-19441	8
chr12	123258528	123258555	MajorDMR-8-19442	2
chr12	123259735	123259849	MajorDMR-8-19443	6
chr12	123303717	123303770	MajorDMR-8-19444	2
chr12	123321333	123321458	MajorDMR-8-19445	2
chr12	123329793	123331290	MajorDMR-8-19446	34
chr12	123337045	123337363	MajorDMR-8-19447	10
chr12	123340487	123341876	MajorDMR-8-19448	50
chr12	123344090	123344564	MajorDMR-8-19449	5
chr12	123352236	123352289	MajorDMR-8-19450	2
chr12	123367566	123367917	MajorDMR-8-19451	6
chr12	123374262	123374467	MajorDMR-8-19452	6
chr12	123377514	123377992	MajorDMR-8-19453	2
chr12	123380975	123381004	MajorDMR-8-19454	3
chr12	123381565	123381604	MajorDMR-8-19455	2
chr12	123387474	123388850	MajorDMR-8-19456	11
chr12	123396362	123396427	MajorDMR-8-19457	2
chr12	123406555	123406653	MajorDMR-8-19458	7
chr12	123425789	123425943	MajorDMR-8-19459	4
chr12	123439031	123439103	MajorDMR-8-19460	3
chr12	123441211	123441287	MajorDMR-8-19461	2
chr12	123447635	123447702	MajorDMR-8-19462	2
chr12	123451475	123451617	MajorDMR-8-19463	2
chr12	123544598	123544925	MajorDMR-8-19464	2
chr12	123546347	123547044	MajorDMR-8-19465	9
chr12	123590058	123590196	MajorDMR-8-19466	5
chr12	123655240	123655298	MajorDMR-8-19467	2
chr12	123714398	123714408	MajorDMR-8-19468	2
chr12	123726753	123726821	MajorDMR-8-19469	2
chr12	123735518	123735604	MajorDMR-8-19470	2
chr12	123736176	123736243	MajorDMR-8-19471	2
chr12	123739599	123739654	MajorDMR-8-19472	2
chr12	123889954	123890191	MajorDMR-8-19473	8
chr12	123912173	123912758	MajorDMR-8-19474	9
chr12	123942072	123942082	MajorDMR-8-19475	2
chr12	123955679	123956472	MajorDMR-8-19476	6
chr12	123970151	123971312	MajorDMR-8-19477	17
chr12	124004118	124004380	MajorDMR-8-19478	5
chr12	124072347	124072823	MajorDMR-8-19479	2
chr12	124092220	124093109	MajorDMR-8-19480	12
chr12	124111618	124112098	MajorDMR-8-19481	7
chr12	124165923	124166326	MajorDMR-8-19482	3
chr12	124198667	124198726	MajorDMR-8-19483	2
chr12	124219611	124220267	MajorDMR-8-19484	14
chr12	124247199	124247224	MajorDMR-8-19485	2
chr12	124286311	124286397	MajorDMR-8-19486	2
chr12	124317623	124317737	MajorDMR-8-19487	2
chr12	124336931	124337793	MajorDMR-8-19488	7
chr12	124338644	124339110	MajorDMR-8-19489	4
chr12	124363687	124363986	MajorDMR-8-19490	3
chr12	124373625	124373784	MajorDMR-8-19491	6
chr12	124397793	124397839	MajorDMR-8-19492	3
chr12	124427857	124428283	MajorDMR-8-19493	13
chr12	124428831	124429254	MajorDMR-8-19494	2
chr12	124429943	124430220	MajorDMR-8-19495	9
chr12	124435773	124435964	MajorDMR-8-19496	2
chr12	124446111	124446653	MajorDMR-8-19497	12
chr12	124447167	124447493	MajorDMR-8-19498	6
chr12	124454117	124454141	MajorDMR-8-19499	2
chr12	124455563	124455725	MajorDMR-8-19500	2
chr12	124469525	124469711	MajorDMR-8-19501	3
chr12	124476625	124476990	MajorDMR-8-19502	2
chr12	124481682	124481707	MajorDMR-8-19503	2
chr12	124484606	124485200	MajorDMR-8-19504	6
chr12	124491234	124491485	MajorDMR-8-19505	4
chr12	124491989	124492152	MajorDMR-8-19506	2
chr12	124500358	124500891	MajorDMR-8-19507	5
chr12	124502101	124502545	MajorDMR-8-19508	5
chr12	124509859	124510007	MajorDMR-8-19509	7
chr12	124512554	124513254	MajorDMR-8-19510	5
chr12	124518083	124518316	MajorDMR-8-19511	3
chr12	124528673	124530072	MajorDMR-8-19512	24
chr12	124579371	124579524	MajorDMR-8-19513	4
chr12	124582189	124582908	MajorDMR-8-19514	9
chr12	124616875	124617302	MajorDMR-8-19515	2
chr12	124637442	124637474	MajorDMR-8-19516	3
chr12	124664059	124664367	MajorDMR-8-19517	3
chr12	124664944	124665015	MajorDMR-8-19518	2
chr12	124672811	124673135	MajorDMR-8-19519	5
chr12	124673794	124673826	MajorDMR-8-19520	2
chr12	124688111	124688142	MajorDMR-8-19521	2
chr12	124785582	124785988	MajorDMR-8-19522	9
chr12	124818444	124818480	MajorDMR-8-19523	5
chr12	124822124	124822261	MajorDMR-8-19524	2
chr12	124832004	124832160	MajorDMR-8-19525	7
chr12	124836112	124836151	MajorDMR-8-19526	2
chr12	124840823	124840924	MajorDMR-8-19527	3
chr12	124844845	124845840	MajorDMR-8-19528	22
chr12	124847752	124849338	MajorDMR-8-19529	29
chr12	124865097	124865283	MajorDMR-8-19530	2
chr12	124880515	124880521	MajorDMR-8-19531	2
chr12	124886202	124888930	MajorDMR-8-19532	51
chr12	124893237	124893914	MajorDMR-8-19533	19
chr12	124894513	124894618	MajorDMR-8-19534	2
chr12	124921179	124921400	MajorDMR-8-19535	5
chr12	124929644	124930066	MajorDMR-8-19536	9
chr12	124935058	124935456	MajorDMR-8-19537	7
chr12	125019121	125019189	MajorDMR-8-19538	2
chr12	125042315	125042370	MajorDMR-8-19539	2
chr12	125071277	125071592	MajorDMR-8-19540	10
chr12	125093837	125093957	MajorDMR-8-19541	5
chr12	125094816	125095366	MajorDMR-8-19542	17
chr12	125103027	125103256	MajorDMR-8-19543	16
chr12	125108288	125108506	MajorDMR-8-19544	6
chr12	125118405	125118726	MajorDMR-8-19545	5
chr12	125121356	125121366	MajorDMR-8-19546	2
chr12	125153568	125154403	MajorDMR-8-19547	11
chr12	125170274	125170348	MajorDMR-8-19548	2
chr12	125204747	125204815	MajorDMR-8-19549	2
chr12	125229320	125229529	MajorDMR-8-19550	5
chr12	125246405	125246641	MajorDMR-8-19551	3
chr12	125286254	125286731	MajorDMR-8-19552	2
chr12	125300960	125301324	MajorDMR-8-19553	13
chr12	125313684	125313862	MajorDMR-8-19554	2
chr12	125317013	125317045	MajorDMR-8-19555	2
chr12	125322959	125323075	MajorDMR-8-19556	3
chr12	125329728	125329899	MajorDMR-8-19557	5
chr12	125349214	125349519	MajorDMR-8-19558	2
chr12	125353624	125354477	MajorDMR-8-19559	16
chr12	125368301	125368583	MajorDMR-8-19560	5
chr12	125369092	125369855	MajorDMR-8-19561	13
chr12	125381466	125381786	MajorDMR-8-19562	3
chr12	125403031	125403078	MajorDMR-8-19563	2
chr12	125405824	125405967	MajorDMR-8-19564	2
chr12	125411393	125411531	MajorDMR-8-19565	2
chr12	125430605	125430919	MajorDMR-8-19566	5
chr12	125479244	125482052	MajorDMR-8-19567	36
chr12	125482652	125483112	MajorDMR-8-19568	4
chr12	125484455	125485375	MajorDMR-8-19569	7
chr12	125490208	125491223	MajorDMR-8-19570	21
chr12	125492154	125492438	MajorDMR-8-19571	2
chr12	125496140	125496162	MajorDMR-8-19572	2
chr12	125498074	125498978	MajorDMR-8-19573	9
chr12	125500039	125500338	MajorDMR-8-19574	3
chr12	125501094	125501550	MajorDMR-8-19575	6
chr12	125502976	125503466	MajorDMR-8-19576	10
chr12	125510027	125512699	MajorDMR-8-19577	25
chr12	125513361	125513508	MajorDMR-8-19578	3
chr12	125514153	125514507	MajorDMR-8-19579	8
chr12	125538650	125538668	MajorDMR-8-19580	2
chr12	125541734	125542163	MajorDMR-8-19581	9
chr12	125548991	125549175	MajorDMR-8-19582	2
chr12	125551055	125551457	MajorDMR-8-19583	14
chr12	125552042	125553910	MajorDMR-8-19584	39
chr12	125554591	125554736	MajorDMR-8-19585	4
chr12	125555331	125556473	MajorDMR-8-19586	21
chr12	125557795	125557835	MajorDMR-8-19587	2
chr12	125558510	125558568	MajorDMR-8-19588	3
chr12	125559588	125559646	MajorDMR-8-19589	2
chr12	125560199	125561192	MajorDMR-8-19590	8
chr12	125564087	125564776	MajorDMR-8-19591	9
chr12	125565568	125566423	MajorDMR-8-19592	15
chr12	125568608	125568690	MajorDMR-8-19593	2
chr12	125573127	125573656	MajorDMR-8-19594	3
chr12	125575406	125577626	MajorDMR-8-19595	30
chr12	125578550	125579286	MajorDMR-8-19596	6
chr12	125580249	125580580	MajorDMR-8-19597	2
chr12	125582366	125582866	MajorDMR-8-19598	6
chr12	125583479	125583502	MajorDMR-8-19599	3
chr12	125587353	125587366	MajorDMR-8-19600	2
chr12	125588425	125590257	MajorDMR-8-19601	22
chr12	125593980	125594405	MajorDMR-8-19602	6
chr12	125595337	125596512	MajorDMR-8-19603	14
chr12	125598998	125599575	MajorDMR-8-19604	7
chr12	125601133	125601213	MajorDMR-8-19605	2
chr12	125603034	125604191	MajorDMR-8-19606	13
chr12	125608982	125609104	MajorDMR-8-19607	6
chr12	125611639	125611682	MajorDMR-8-19608	2
chr12	125612713	125613496	MajorDMR-8-19609	3
chr12	125614846	125615627	MajorDMR-8-19610	7
chr12	125616332	125617846	MajorDMR-8-19611	13
chr12	125618952	125619222	MajorDMR-8-19612	7
chr12	125620719	125621370	MajorDMR-8-19613	9
chr12	125622143	125622679	MajorDMR-8-19614	10
chr12	125623220	125623653	MajorDMR-8-19615	6
chr12	125625080	125625635	MajorDMR-8-19616	3
chr12	125626745	125627060	MajorDMR-8-19617	4
chr12	125646059	125646949	MajorDMR-8-19618	8
chr12	125647803	125647903	MajorDMR-8-19619	4
chr12	125654257	125654595	MajorDMR-8-19620	3
chr12	125670078	125670153	MajorDMR-8-19621	5
chr12	125679902	125679919	MajorDMR-8-19622	2
chr12	125691320	125691625	MajorDMR-8-19623	6
chr12	125696019	125696706	MajorDMR-8-19624	3
chr12	125714352	125715188	MajorDMR-8-19625	11
chr12	125724626	125724639	MajorDMR-8-19626	3
chr12	125751871	125751998	MajorDMR-8-19627	3
chr12	125766429	125766435	MajorDMR-8-19628	2
chr12	125790344	125790927	MajorDMR-8-19629	5
chr12	125798302	125799191	MajorDMR-8-19630	10
chr12	125820446	125820582	MajorDMR-8-19631	2
chr12	125846143	125846284	MajorDMR-8-19632	2
chr12	125861604	125861631	MajorDMR-8-19633	2
chr12	125877336	125877349	MajorDMR-8-19634	3
chr12	125899345	125899604	MajorDMR-8-19635	5
chr12	125922148	125922243	MajorDMR-8-19636	2
chr12	125971543	125971681	MajorDMR-8-19637	2
chr12	125972276	125972326	MajorDMR-8-19638	3
chr12	125995898	125996181	MajorDMR-8-19639	6
chr12	125999238	125999674	MajorDMR-8-19640	3
chr12	126049378	126049568	MajorDMR-8-19641	4
chr12	126120387	126120393	MajorDMR-8-19642	2
chr12	126130406	126131024	MajorDMR-8-19643	6
chr12	126159127	126159344	MajorDMR-8-19644	2
chr12	126221956	126222184	MajorDMR-8-19645	2
chr12	126333805	126333911	MajorDMR-8-19646	2
chr12	126342404	126342737	MajorDMR-8-19647	4
chr12	126345215	126345838	MajorDMR-8-19648	15
chr12	126481570	126481654	MajorDMR-8-19649	2
chr12	126571439	126571695	MajorDMR-8-19650	5
chr12	126642253	126642288	MajorDMR-8-19651	2
chr12	126660999	126661450	MajorDMR-8-19652	3
chr12	126664774	126665590	MajorDMR-8-19653	4
chr12	126773615	126773629	MajorDMR-8-19654	2
chr12	126839431	126840082	MajorDMR-8-19655	5
chr12	126857146	126857415	MajorDMR-8-19656	4
chr12	126868415	126869274	MajorDMR-8-19657	5
chr12	126902040	126902429	MajorDMR-8-19658	3
chr12	127074256	127074633	MajorDMR-8-19659	5
chr12	127184459	127184848	MajorDMR-8-19660	5
chr12	127202143	127202518	MajorDMR-8-19661	2
chr12	127331452	127331579	MajorDMR-8-19662	5
chr12	127523176	127523658	MajorDMR-8-19663	2
chr12	127526633	127526763	MajorDMR-8-19664	3
chr12	127555744	127556022	MajorDMR-8-19665	2
chr12	127614369	127614475	MajorDMR-8-19666	7
chr12	127618128	127619012	MajorDMR-8-19667	9
chr12	127629561	127629600	MajorDMR-8-19668	2
chr12	127632265	127632499	MajorDMR-8-19669	4
chr12	127637959	127638047	MajorDMR-8-19670	2
chr12	127655662	127656146	MajorDMR-8-19671	5
chr12	127667603	127667751	MajorDMR-8-19672	3
chr12	127681349	127681698	MajorDMR-8-19673	4
chr12	127758553	127758976	MajorDMR-8-19674	2
chr12	127770548	127770735	MajorDMR-8-19675	3
chr12	127773547	127773752	MajorDMR-8-19676	3
chr12	127784709	127784941	MajorDMR-8-19677	3
chr12	127810890	127810895	MajorDMR-8-19678	2
chr12	127834564	127834745	MajorDMR-8-19679	2
chr12	127846167	127846223	MajorDMR-8-19680	2
chr12	127886100	127886510	MajorDMR-8-19681	2
chr12	127979304	127979976	MajorDMR-8-19682	4
chr12	128142290	128142444	MajorDMR-8-19683	2
chr12	128216162	128216752	MajorDMR-8-19684	12
chr12	128245799	128246009	MajorDMR-8-19685	4
chr12	128269745	128270212	MajorDMR-8-19686	3
chr12	128400345	128400661	MajorDMR-8-19687	2
chr12	128447949	128447962	MajorDMR-8-19688	2
chr12	128558430	128558723	MajorDMR-8-19689	10
chr12	128605126	128605361	MajorDMR-8-19690	4
chr12	128619681	128620110	MajorDMR-8-19691	8
chr12	128728132	128728467	MajorDMR-8-19692	4
chr12	128730654	128730859	MajorDMR-8-19693	7
chr12	128734632	128735057	MajorDMR-8-19694	10
chr12	128738036	128738369	MajorDMR-8-19695	3
chr12	128750629	128750717	MajorDMR-8-19696	2
chr12	128759121	128759198	MajorDMR-8-19697	2
chr12	128814735	128814909	MajorDMR-8-19698	2
chr12	128820827	128821460	MajorDMR-8-19699	3
chr12	128822030	128822748	MajorDMR-8-19700	5
chr12	128827634	128827753	MajorDMR-8-19701	2
chr12	128855303	128855403	MajorDMR-8-19702	2
chr12	128862345	128862785	MajorDMR-8-19703	14
chr12	128878516	128878891	MajorDMR-8-19704	6
chr12	128940305	128940373	MajorDMR-8-19705	2
chr12	129005606	129005925	MajorDMR-8-19706	2
chr12	129034303	129034610	MajorDMR-8-19707	3
chr12	129036437	129036443	MajorDMR-8-19708	2
chr12	129039304	129039359	MajorDMR-8-19709	3
chr12	129062698	129062940	MajorDMR-8-19710	6
chr12	129065792	129066353	MajorDMR-8-19711	4
chr12	129149093	129149347	MajorDMR-8-19712	5
chr12	129170818	129170850	MajorDMR-8-19713	2
chr12	129171934	129172639	MajorDMR-8-19714	8
chr12	129273900	129274410	MajorDMR-8-19715	11
chr12	129275874	129280960	MajorDMR-8-19716	86
chr12	129281758	129282058	MajorDMR-8-19717	6
chr12	129287934	129288474	MajorDMR-8-19718	15
chr12	129292038	129292196	MajorDMR-8-19719	4
chr12	129293142	129293592	MajorDMR-8-19720	4
chr12	129300808	129301353	MajorDMR-8-19721	7
chr12	129303085	129303118	MajorDMR-8-19722	2
chr12	129306886	129306986	MajorDMR-8-19723	2
chr12	129329396	129329736	MajorDMR-8-19724	4
chr12	129337870	129337874	MajorDMR-8-19725	2
chr12	129348444	129349063	MajorDMR-8-19726	12
chr12	129352950	129353056	MajorDMR-8-19727	3
chr12	129395217	129395351	MajorDMR-8-19728	2
chr12	129396411	129396604	MajorDMR-8-19729	3
chr12	129399665	129399860	MajorDMR-8-19730	2
chr12	129430738	129431170	MajorDMR-8-19731	3
chr12	129431885	129432225	MajorDMR-8-19732	7
chr12	129442294	129442623	MajorDMR-8-19733	10
chr12	129443869	129445838	MajorDMR-8-19734	27
chr12	129452133	129452197	MajorDMR-8-19735	2
chr12	129456860	129457185	MajorDMR-8-19736	4
chr12	129467529	129467749	MajorDMR-8-19737	5
chr12	129477129	129477325	MajorDMR-8-19738	3
chr12	129497649	129497924	MajorDMR-8-19739	2
chr12	129499943	129500242	MajorDMR-8-19740	4
chr12	129567520	129568016	MajorDMR-8-19741	5
chr12	129569906	129570222	MajorDMR-8-19742	2
chr12	129580272	129580610	MajorDMR-8-19743	3
chr12	129581228	129581500	MajorDMR-8-19744	3
chr12	129585464	129585830	MajorDMR-8-19745	4
chr12	129606733	129606949	MajorDMR-8-19746	2
chr12	129754306	129754978	MajorDMR-8-19747	13
chr12	129761988	129762231	MajorDMR-8-19748	2
chr12	129766861	129767319	MajorDMR-8-19749	6
chr12	129839637	129840260	MajorDMR-8-19750	9
chr12	129868660	129869744	MajorDMR-8-19751	12
chr12	129915753	129916205	MajorDMR-8-19752	9
chr12	130040676	130041071	MajorDMR-8-19753	9
chr12	130131944	130132368	MajorDMR-8-19754	4
chr12	130304929	130304941	MajorDMR-8-19755	2
chr12	130338132	130338258	MajorDMR-8-19756	2
chr12	130353061	130353325	MajorDMR-8-19757	6
chr12	130408894	130409427	MajorDMR-8-19758	21
chr12	130441879	130442054	MajorDMR-8-19759	3
chr12	130486403	130486463	MajorDMR-8-19760	2
chr12	130511278	130511291	MajorDMR-8-19761	2
chr12	130525892	130525924	MajorDMR-8-19762	2
chr12	130532367	130532674	MajorDMR-8-19763	4
chr12	130533404	130533741	MajorDMR-8-19764	5
chr12	130537567	130539068	MajorDMR-8-19765	21
chr12	130540790	130540959	MajorDMR-8-19766	5
chr12	130541561	130543497	MajorDMR-8-19767	25
chr12	130548740	130548794	MajorDMR-8-19768	3
chr12	130551098	130551459	MajorDMR-8-19769	6
chr12	130552689	130552709	MajorDMR-8-19770	2
chr12	130553441	130553574	MajorDMR-8-19771	3
chr12	130581851	130583013	MajorDMR-8-19772	10
chr12	130588735	130588814	MajorDMR-8-19773	5
chr12	130618838	130618980	MajorDMR-8-19774	2
chr12	130624444	130624514	MajorDMR-8-19775	2
chr12	130679010	130679688	MajorDMR-8-19776	13
chr12	130682094	130683640	MajorDMR-8-19777	24
chr12	130684773	130684976	MajorDMR-8-19778	5
chr12	130698472	130698498	MajorDMR-8-19779	2
chr12	130699040	130699860	MajorDMR-8-19780	14
chr12	130719178	130719241	MajorDMR-8-19781	3
chr12	130765825	130766538	MajorDMR-8-19782	19
chr12	130801857	130802516	MajorDMR-8-19783	6
chr12	130817921	130820000	MajorDMR-8-19784	36
chr12	130834472	130834881	MajorDMR-8-19785	6
chr12	130837367	130837568	MajorDMR-8-19786	3
chr12	130838132	130838675	MajorDMR-8-19787	9
chr12	130869916	130870223	MajorDMR-8-19788	5
chr12	130924238	130924259	MajorDMR-8-19789	2
chr12	130965739	130966369	MajorDMR-8-19790	5
chr12	130970213	130970353	MajorDMR-8-19791	2
chr12	131017218	131017334	MajorDMR-8-19792	2
chr12	131029268	131030279	MajorDMR-8-19793	5
chr12	131054778	131055016	MajorDMR-8-19794	2
chr12	131088943	131089160	MajorDMR-8-19795	3
chr12	131090814	131091470	MajorDMR-8-19796	19
chr12	131121512	131121772	MajorDMR-8-19797	4
chr12	131146929	131147670	MajorDMR-8-19798	5
chr12	131148213	131148408	MajorDMR-8-19799	5
chr12	131148922	131149056	MajorDMR-8-19800	8
chr12	131259991	131260186	MajorDMR-8-19801	3
chr12	131264995	131265111	MajorDMR-8-19802	2
chr12	131265766	131266024	MajorDMR-8-19803	10
chr12	131270946	131271162	MajorDMR-8-19804	8
chr12	131277746	131278058	MajorDMR-8-19805	12
chr12	131302877	131302901	MajorDMR-8-19806	3
chr12	131305753	131305841	MajorDMR-8-19807	4
chr12	131376624	131376842	MajorDMR-8-19808	8
chr12	131410561	131410573	MajorDMR-8-19809	2
chr12	131413286	131414290	MajorDMR-8-19810	12
chr12	131490600	131490633	MajorDMR-8-19811	3
chr12	131519800	131520383	MajorDMR-8-19812	9
chr12	131522826	131523092	MajorDMR-8-19813	10
chr12	131569987	131570284	MajorDMR-8-19814	7
chr12	131587709	131587769	MajorDMR-8-19815	3
chr12	131590301	131590606	MajorDMR-8-19816	15
chr12	131591174	131591333	MajorDMR-8-19817	2
chr12	131595456	131595494	MajorDMR-8-19818	2
chr12	131597099	131597121	MajorDMR-8-19819	2
chr12	131601037	131601568	MajorDMR-8-19820	8
chr12	131617480	131618371	MajorDMR-8-19821	8
chr12	131618906	131619209	MajorDMR-8-19822	5
chr12	131621219	131623643	MajorDMR-8-19823	73
chr12	131692209	131692771	MajorDMR-8-19824	5
chr12	131693904	131694766	MajorDMR-8-19825	18
chr12	131697478	131697792	MajorDMR-8-19826	3
chr12	131728366	131729040	MajorDMR-8-19827	12
chr12	131758293	131758788	MajorDMR-8-19828	2
chr12	131759596	131760032	MajorDMR-8-19829	14
chr12	131764411	131764478	MajorDMR-8-19830	2
chr12	131773169	131773200	MajorDMR-8-19831	3
chr12	131802036	131802433	MajorDMR-8-19832	3
chr12	131866558	131867128	MajorDMR-8-19833	7
chr12	131898708	131898900	MajorDMR-8-19834	2
chr12	131913892	131914157	MajorDMR-8-19835	2
chr12	131953264	131953706	MajorDMR-8-19836	3
chr12	131982053	131982833	MajorDMR-8-19837	5
chr12	132014797	132015405	MajorDMR-8-19838	7
chr12	132049090	132049103	MajorDMR-8-19839	2
chr12	132050487	132050494	MajorDMR-8-19840	2
chr12	132100015	132100470	MajorDMR-8-19841	5
chr12	132112002	132112042	MajorDMR-8-19842	4
chr12	132124268	132124389	MajorDMR-8-19843	4
chr12	132124929	132124954	MajorDMR-8-19844	3
chr12	132213833	132214213	MajorDMR-8-19845	2
chr12	132226375	132226760	MajorDMR-8-19846	5
chr12	132233808	132234168	MajorDMR-8-19847	2
chr12	132242816	132243349	MajorDMR-8-19848	9
chr12	132256719	132256729	MajorDMR-8-19849	2
chr12	132271980	132272149	MajorDMR-8-19850	7
chr12	132290095	132292445	MajorDMR-8-19851	34
chr12	132293557	132293641	MajorDMR-8-19852	7
chr12	132317457	132317466	MajorDMR-8-19853	2
chr12	132319371	132319905	MajorDMR-8-19854	10
chr12	132333019	132333688	MajorDMR-8-19855	6
chr12	132341489	132342153	MajorDMR-8-19856	13
chr12	132349335	132349902	MajorDMR-8-19857	6
chr12	132381748	132381762	MajorDMR-8-19858	2
chr12	132382391	132382663	MajorDMR-8-19859	6
chr12	132385817	132386247	MajorDMR-8-19860	9
chr12	132389535	132390732	MajorDMR-8-19861	14
chr12	132401789	132402057	MajorDMR-8-19862	2
chr12	132406032	132407023	MajorDMR-8-19863	14
chr12	132409052	132409465	MajorDMR-8-19864	5
chr12	132448117	132448400	MajorDMR-8-19865	6
chr12	132456013	132456859	MajorDMR-8-19866	7
chr12	132459641	132459695	MajorDMR-8-19867	2
chr12	132463488	132463528	MajorDMR-8-19868	2
chr12	132468790	132470175	MajorDMR-8-19869	18
chr12	132473158	132473317	MajorDMR-8-19870	3
chr12	132486520	132486543	MajorDMR-8-19871	2
chr12	132502401	132502926	MajorDMR-8-19872	14
chr12	132506150	132506255	MajorDMR-8-19873	3
chr12	132508310	132508742	MajorDMR-8-19874	12
chr12	132509244	132509781	MajorDMR-8-19875	9
chr12	132512404	132513691	MajorDMR-8-19876	15
chr12	132521966	132522141	MajorDMR-8-19877	7
chr12	132525692	132526195	MajorDMR-8-19878	18
chr12	132528546	132528863	MajorDMR-8-19879	3
chr12	132538108	132539417	MajorDMR-8-19880	12
chr12	132547157	132547165	MajorDMR-8-19881	3
chr12	132555634	132556328	MajorDMR-8-19882	6
chr12	132565468	132565593	MajorDMR-8-19883	6
chr12	132593180	132593221	MajorDMR-8-19884	4
chr12	132599850	132599944	MajorDMR-8-19885	2
chr12	132601970	132601984	MajorDMR-8-19886	3
chr12	132635255	132635301	MajorDMR-8-19887	2
chr12	132638741	132638874	MajorDMR-8-19888	2
chr12	132657828	132657946	MajorDMR-8-19889	2
chr12	132663322	132663884	MajorDMR-8-19890	28
chr12	132667639	132668070	MajorDMR-8-19891	6
chr12	132673382	132673552	MajorDMR-8-19892	2
chr12	132680365	132680725	MajorDMR-8-19893	10
chr12	132685040	132685464	MajorDMR-8-19894	3
chr12	132687335	132688152	MajorDMR-8-19895	11
chr12	132690180	132690197	MajorDMR-8-19896	3
chr12	132695021	132696193	MajorDMR-8-19897	37
chr12	132706265	132706284	MajorDMR-8-19898	2
chr12	132807679	132808232	MajorDMR-8-19899	3
chr12	132820299	132820897	MajorDMR-8-19900	5
chr12	132824834	132825741	MajorDMR-8-19901	13
chr12	132826692	132826848	MajorDMR-8-19902	2
chr12	132835908	132836112	MajorDMR-8-19903	3
chr12	132843547	132843938	MajorDMR-8-19904	8
chr12	132846861	132846901	MajorDMR-8-19905	2
chr12	132847435	132849100	MajorDMR-8-19906	41
chr12	132854309	132854731	MajorDMR-8-19907	4
chr12	132857789	132858293	MajorDMR-8-19908	5
chr12	132860564	132860839	MajorDMR-8-19909	9
chr12	132861368	132862181	MajorDMR-8-19910	10
chr12	132863713	132864162	MajorDMR-8-19911	4
chr12	132865712	132865897	MajorDMR-8-19912	7
chr12	132868802	132868885	MajorDMR-8-19913	2
chr12	132870023	132870205	MajorDMR-8-19914	3
chr12	132871432	132872142	MajorDMR-8-19915	9
chr12	132878477	132880001	MajorDMR-8-19916	33
chr12	132884677	132885761	MajorDMR-8-19917	15
chr12	132886489	132887574	MajorDMR-8-19918	29
chr12	132892056	132893610	MajorDMR-8-19919	41
chr12	132895296	132897001	MajorDMR-8-19920	31
chr12	132897948	132899371	MajorDMR-8-19921	28
chr12	132900058	132901801	MajorDMR-8-19922	96
chr12	132902411	132903939	MajorDMR-8-19923	24
chr12	132905006	132905532	MajorDMR-8-19924	11
chr12	132930737	132931710	MajorDMR-8-19925	13
chr12	132932908	132934745	MajorDMR-8-19926	59
chr12	132957758	132959393	MajorDMR-8-19927	15
chr12	132960717	132960884	MajorDMR-8-19928	2
chr12	132961391	132962530	MajorDMR-8-19929	19
chr12	132972806	132972892	MajorDMR-8-19930	2
chr12	132975166	132975376	MajorDMR-8-19931	7
chr12	133021507	133021511	MajorDMR-8-19932	2
chr12	133022110	133022702	MajorDMR-8-19933	9
chr12	133052057	133052114	MajorDMR-8-19934	2
chr12	133099384	133099455	MajorDMR-8-19935	6
chr12	133106970	133107230	MajorDMR-8-19936	2
chr12	133119993	133120126	MajorDMR-8-19937	3
chr12	133123253	133123943	MajorDMR-8-19938	21
chr12	133137837	133138319	MajorDMR-8-19939	4
chr12	133139160	133139624	MajorDMR-8-19940	9
chr12	133156118	133156571	MajorDMR-8-19941	14
chr12	133158764	133159269	MajorDMR-8-19942	5
chr12	133160239	133160263	MajorDMR-8-19943	2
chr12	133175970	133176026	MajorDMR-8-19944	4
chr12	133178027	133178568	MajorDMR-8-19945	5
chr12	133192075	133192143	MajorDMR-8-19946	2
chr12	133260645	133260713	MajorDMR-8-19947	2
chr12	133284922	133285138	MajorDMR-8-19948	3
chr12	133296047	133296099	MajorDMR-8-19949	2
chr12	133301500	133301985	MajorDMR-8-19950	15
chr12	133317012	133317341	MajorDMR-8-19951	6
chr12	133342232	133342251	MajorDMR-8-19952	3
chr12	133347885	133348453	MajorDMR-8-19953	14
chr12	133352874	133353203	MajorDMR-8-19954	7
chr12	133363281	133363520	MajorDMR-8-19955	6
chr12	133367560	133367914	MajorDMR-8-19956	3
chr12	133383720	133383906	MajorDMR-8-19957	9
chr12	133386931	133386960	MajorDMR-8-19958	2
chr12	133392992	133393296	MajorDMR-8-19959	10
chr12	133396983	133396994	MajorDMR-8-19960	2
chr12	133411183	133411341	MajorDMR-8-19961	2
chr12	133423870	133424944	MajorDMR-8-19962	22
chr12	133428060	133428609	MajorDMR-8-19963	9
chr12	133430577	133430674	MajorDMR-8-19964	3
chr12	133458789	133458900	MajorDMR-8-19965	3
chr12	133840825	133841124	MajorDMR-8-19966	4
chr13	19062581	19062623	MajorDMR-8-19967	2
chr13	19114962	19114991	MajorDMR-8-19968	2
chr13	19194574	19194964	MajorDMR-8-19969	4
chr13	19202676	19203656	MajorDMR-8-19970	5
chr13	19218202	19218467	MajorDMR-8-19971	6
chr13	19254774	19254858	MajorDMR-8-19972	2
chr13	19296191	19296278	MajorDMR-8-19973	2
chr13	19342795	19342845	MajorDMR-8-19974	2
chr13	19351211	19351563	MajorDMR-8-19975	4
chr13	19367566	19368047	MajorDMR-8-19976	2
chr13	19543440	19543867	MajorDMR-8-19977	2
chr13	19647621	19647635	MajorDMR-8-19978	2
chr13	19694710	19694917	MajorDMR-8-19979	2
chr13	19764508	19764882	MajorDMR-8-19980	2
chr13	19791274	19791704	MajorDMR-8-19981	2
chr13	19837145	19837284	MajorDMR-8-19982	2
chr13	19950910	19951288	MajorDMR-8-19983	2
chr13	19997357	19997375	MajorDMR-8-19984	2
chr13	20068412	20068748	MajorDMR-8-19985	7
chr13	20130037	20130249	MajorDMR-8-19986	2
chr13	20135623	20135755	MajorDMR-8-19987	2
chr13	20236082	20236105	MajorDMR-8-19988	2
chr13	20242487	20243477	MajorDMR-8-19989	8
chr13	20249078	20249320	MajorDMR-8-19990	8
chr13	20255646	20255897	MajorDMR-8-19991	3
chr13	20256574	20257101	MajorDMR-8-19992	4
chr13	20266551	20266694	MajorDMR-8-19993	3
chr13	20312391	20312542	MajorDMR-8-19994	2
chr13	20338483	20338781	MajorDMR-8-19995	2
chr13	20344444	20344522	MajorDMR-8-19996	2
chr13	20346233	20346382	MajorDMR-8-19997	2
chr13	20417300	20417308	MajorDMR-8-19998	2
chr13	20447767	20448108	MajorDMR-8-19999	7
chr13	20483861	20484260	MajorDMR-8-20000	2
chr13	20492889	20493321	MajorDMR-8-20001	4
chr13	20493879	20494518	MajorDMR-8-20002	3
chr13	20536942	20537023	MajorDMR-8-20003	2
chr13	20545083	20545091	MajorDMR-8-20004	2
chr13	20553052	20553145	MajorDMR-8-20005	2
chr13	20555791	20555813	MajorDMR-8-20006	2
chr13	20578067	20578500	MajorDMR-8-20007	2
chr13	20595998	20596003	MajorDMR-8-20008	2
chr13	20608664	20608685	MajorDMR-8-20009	2
chr13	20609412	20609558	MajorDMR-8-20010	4
chr13	20617828	20617901	MajorDMR-8-20011	2
chr13	20658573	20658688	MajorDMR-8-20012	2
chr13	20666608	20667160	MajorDMR-8-20013	8
chr13	20671663	20672162	MajorDMR-8-20014	2
chr13	20692370	20692502	MajorDMR-8-20015	3
chr13	20693568	20693578	MajorDMR-8-20016	2
chr13	20695019	20695156	MajorDMR-8-20017	5
chr13	20832780	20832787	MajorDMR-8-20018	2
chr13	20844746	20844810	MajorDMR-8-20019	3
chr13	20853442	20853482	MajorDMR-8-20020	2
chr13	20854220	20854343	MajorDMR-8-20021	3
chr13	20854844	20854939	MajorDMR-8-20022	5
chr13	20862693	20863248	MajorDMR-8-20023	4
chr13	20887531	20887825	MajorDMR-8-20024	4
chr13	20907394	20907526	MajorDMR-8-20025	4
chr13	20931976	20932487	MajorDMR-8-20026	11
chr13	20934413	20935019	MajorDMR-8-20027	4
chr13	21049972	21050317	MajorDMR-8-20028	3
chr13	21062154	21062753	MajorDMR-8-20029	5
chr13	21069996	21070236	MajorDMR-8-20030	5
chr13	21226993	21227442	MajorDMR-8-20031	6
chr13	21243750	21243858	MajorDMR-8-20032	5
chr13	21258851	21259434	MajorDMR-8-20033	5
chr13	21260246	21260679	MajorDMR-8-20034	2
chr13	21261206	21261793	MajorDMR-8-20035	5
chr13	21275604	21275778	MajorDMR-8-20036	2
chr13	21283556	21284087	MajorDMR-8-20037	4
chr13	21290520	21290645	MajorDMR-8-20038	2
chr13	21293105	21293175	MajorDMR-8-20039	2
chr13	21296436	21296903	MajorDMR-8-20040	3
chr13	21303002	21304042	MajorDMR-8-20041	13
chr13	21365799	21366211	MajorDMR-8-20042	3
chr13	21394314	21394891	MajorDMR-8-20043	3
chr13	21417173	21417440	MajorDMR-8-20044	3
chr13	21494614	21494716	MajorDMR-8-20045	3
chr13	21499720	21500030	MajorDMR-8-20046	2
chr13	21529413	21529875	MajorDMR-8-20047	4
chr13	21583284	21583995	MajorDMR-8-20048	6
chr13	21622349	21622360	MajorDMR-8-20049	2
chr13	21648764	21649013	MajorDMR-8-20050	3
chr13	21744055	21744161	MajorDMR-8-20051	2
chr13	21779223	21779420	MajorDMR-8-20052	3
chr13	21945274	21945410	MajorDMR-8-20053	2
chr13	21989254	21989388	MajorDMR-8-20054	2
chr13	22211377	22211789	MajorDMR-8-20055	12
chr13	22290819	22291001	MajorDMR-8-20056	2
chr13	22327521	22327819	MajorDMR-8-20057	5
chr13	22469613	22469694	MajorDMR-8-20058	3
chr13	22523043	22523391	MajorDMR-8-20059	4
chr13	22553707	22553777	MajorDMR-8-20060	3
chr13	22646596	22646656	MajorDMR-8-20061	2
chr13	22689954	22689977	MajorDMR-8-20062	2
chr13	22862878	22862899	MajorDMR-8-20063	2
chr13	22872348	22872393	MajorDMR-8-20064	2
chr13	22905130	22905620	MajorDMR-8-20065	2
chr13	23290984	23291102	MajorDMR-8-20066	2
chr13	23299344	23299872	MajorDMR-8-20067	7
chr13	23309802	23310000	MajorDMR-8-20068	6
chr13	23391648	23391722	MajorDMR-8-20069	4
chr13	23393207	23393284	MajorDMR-8-20070	2
chr13	23414025	23414842	MajorDMR-8-20071	7
chr13	23488098	23488199	MajorDMR-8-20072	2
chr13	23495695	23495958	MajorDMR-8-20073	2
chr13	23496921	23497283	MajorDMR-8-20074	2
chr13	23500053	23500543	MajorDMR-8-20075	3
chr13	23502538	23502845	MajorDMR-8-20076	3
chr13	23513563	23514347	MajorDMR-8-20077	16
chr13	23538356	23538502	MajorDMR-8-20078	2
chr13	23543974	23543979	MajorDMR-8-20079	2
chr13	23544515	23544805	MajorDMR-8-20080	7
chr13	23595915	23597563	MajorDMR-8-20081	15
chr13	23654367	23654582	MajorDMR-8-20082	2
chr13	23655979	23656577	MajorDMR-8-20083	9
chr13	23762424	23762534	MajorDMR-8-20084	2
chr13	23763035	23763088	MajorDMR-8-20085	2
chr13	23896952	23897227	MajorDMR-8-20086	3
chr13	23928843	23929208	MajorDMR-8-20087	7
chr13	23986135	23986170	MajorDMR-8-20088	2
chr13	24001113	24001212	MajorDMR-8-20089	4
chr13	24001810	24002216	MajorDMR-8-20090	8
chr13	24008504	24009187	MajorDMR-8-20091	6
chr13	24010870	24011024	MajorDMR-8-20092	4
chr13	24044031	24044264	MajorDMR-8-20093	5
chr13	24059966	24061187	MajorDMR-8-20094	5
chr13	24133075	24133828	MajorDMR-8-20095	10
chr13	24203193	24203447	MajorDMR-8-20096	2
chr13	24289373	24289485	MajorDMR-8-20097	3
chr13	24298481	24298576	MajorDMR-8-20098	3
chr13	24364224	24364395	MajorDMR-8-20099	3
chr13	24373845	24374515	MajorDMR-8-20100	4
chr13	24406733	24406751	MajorDMR-8-20101	2
chr13	24407537	24408463	MajorDMR-8-20102	8
chr13	24474231	24474764	MajorDMR-8-20103	3
chr13	24541352	24541839	MajorDMR-8-20104	2
chr13	24558599	24559328	MajorDMR-8-20105	14
chr13	24624951	24625226	MajorDMR-8-20106	2
chr13	24626088	24626151	MajorDMR-8-20107	2
chr13	24627229	24627618	MajorDMR-8-20108	8
chr13	24639252	24639683	MajorDMR-8-20109	2
chr13	24667081	24667368	MajorDMR-8-20110	2
chr13	24676240	24676304	MajorDMR-8-20111	2
chr13	24718536	24718715	MajorDMR-8-20112	4
chr13	24736007	24736818	MajorDMR-8-20113	15
chr13	24776395	24777178	MajorDMR-8-20114	8
chr13	24777822	24778596	MajorDMR-8-20115	5
chr13	24786539	24786862	MajorDMR-8-20116	4
chr13	24887016	24888154	MajorDMR-8-20117	6
chr13	25066074	25066285	MajorDMR-8-20118	7
chr13	25102280	25102389	MajorDMR-8-20119	4
chr13	25155129	25156026	MajorDMR-8-20120	11
chr13	25171413	25171454	MajorDMR-8-20121	2
chr13	25189001	25189062	MajorDMR-8-20122	2
chr13	25252126	25252605	MajorDMR-8-20123	3
chr13	25296587	25296882	MajorDMR-8-20124	2
chr13	25443123	25444031	MajorDMR-8-20125	6
chr13	25518376	25518594	MajorDMR-8-20126	3
chr13	25616340	25616491	MajorDMR-8-20127	3
chr13	25644819	25644888	MajorDMR-8-20128	3
chr13	25653177	25653314	MajorDMR-8-20129	2
chr13	25687236	25687348	MajorDMR-8-20130	2
chr13	25692537	25693133	MajorDMR-8-20131	9
chr13	25707130	25708129	MajorDMR-8-20132	8
chr13	25710001	25710543	MajorDMR-8-20133	5
chr13	25760090	25760506	MajorDMR-8-20134	13
chr13	25804037	25804249	MajorDMR-8-20135	5
chr13	25926669	25926753	MajorDMR-8-20136	2
chr13	25956011	25956246	MajorDMR-8-20137	3
chr13	25956923	25956957	MajorDMR-8-20138	2
chr13	26031810	26031981	MajorDMR-8-20139	4
chr13	26048559	26048573	MajorDMR-8-20140	2
chr13	26061346	26061501	MajorDMR-8-20141	5
chr13	26064197	26064494	MajorDMR-8-20142	8
chr13	26092740	26092791	MajorDMR-8-20143	3
chr13	26136116	26136333	MajorDMR-8-20144	6
chr13	26144352	26144641	MajorDMR-8-20145	9
chr13	26189502	26189610	MajorDMR-8-20146	2
chr13	26258426	26258964	MajorDMR-8-20147	4
chr13	26373497	26374839	MajorDMR-8-20148	7
chr13	26380241	26380862	MajorDMR-8-20149	5
chr13	26383584	26384319	MajorDMR-8-20150	4
chr13	26403647	26403673	MajorDMR-8-20151	2
chr13	26447112	26447582	MajorDMR-8-20152	4
chr13	26464327	26465199	MajorDMR-8-20153	8
chr13	26486950	26487390	MajorDMR-8-20154	5
chr13	26502657	26503443	MajorDMR-8-20155	16
chr13	26520029	26520055	MajorDMR-8-20156	2
chr13	26547390	26548442	MajorDMR-8-20157	6
chr13	26590020	26590031	MajorDMR-8-20158	2
chr13	26591573	26591922	MajorDMR-8-20159	3
chr13	26593843	26594367	MajorDMR-8-20160	11
chr13	26623013	26623153	MajorDMR-8-20161	4
chr13	26650604	26651791	MajorDMR-8-20162	12
chr13	26753388	26753406	MajorDMR-8-20163	3
chr13	26759806	26760266	MajorDMR-8-20164	9
chr13	26777523	26777634	MajorDMR-8-20165	2
chr13	26802398	26802428	MajorDMR-8-20166	2
chr13	26821311	26821970	MajorDMR-8-20167	3
chr13	26831077	26831366	MajorDMR-8-20168	3
chr13	26909061	26909578	MajorDMR-8-20169	3
chr13	26932598	26932671	MajorDMR-8-20170	2
chr13	26955955	26956077	MajorDMR-8-20171	2
chr13	26956593	26957225	MajorDMR-8-20172	4
chr13	26961583	26962080	MajorDMR-8-20173	3
chr13	26963547	26964547	MajorDMR-8-20174	9
chr13	26984565	26985429	MajorDMR-8-20175	14
chr13	26997012	26997107	MajorDMR-8-20176	3
chr13	26998008	26998212	MajorDMR-8-20177	2
chr13	27015828	27015927	MajorDMR-8-20178	2
chr13	27016451	27016494	MajorDMR-8-20179	2
chr13	27017052	27017474	MajorDMR-8-20180	2
chr13	27018239	27018612	MajorDMR-8-20181	3
chr13	27038319	27038816	MajorDMR-8-20182	2
chr13	27050109	27050352	MajorDMR-8-20183	4
chr13	27050958	27051191	MajorDMR-8-20184	3
chr13	27062790	27063007	MajorDMR-8-20185	10
chr13	27078040	27078346	MajorDMR-8-20186	4
chr13	27092835	27093011	MajorDMR-8-20187	4
chr13	27103559	27103909	MajorDMR-8-20188	2
chr13	27138468	27138746	MajorDMR-8-20189	4
chr13	27180196	27180684	MajorDMR-8-20190	5
chr13	27185023	27186008	MajorDMR-8-20191	8
chr13	27188608	27188626	MajorDMR-8-20192	2
chr13	27189547	27189944	MajorDMR-8-20193	2
chr13	27193600	27193629	MajorDMR-8-20194	2
chr13	27197417	27197431	MajorDMR-8-20195	2
chr13	27199967	27200038	MajorDMR-8-20196	2
chr13	27235004	27235306	MajorDMR-8-20197	3
chr13	27237408	27237485	MajorDMR-8-20198	2
chr13	27249659	27250071	MajorDMR-8-20199	3
chr13	27251511	27251579	MajorDMR-8-20200	2
chr13	27252521	27255540	MajorDMR-8-20201	40
chr13	27262534	27262578	MajorDMR-8-20202	2
chr13	27267388	27267488	MajorDMR-8-20203	4
chr13	27272581	27272767	MajorDMR-8-20204	6
chr13	27279617	27280272	MajorDMR-8-20205	7
chr13	27309852	27310128	MajorDMR-8-20206	7
chr13	27331604	27331823	MajorDMR-8-20207	2
chr13	27333369	27333482	MajorDMR-8-20208	2
chr13	27337708	27337959	MajorDMR-8-20209	3
chr13	27351788	27352691	MajorDMR-8-20210	5
chr13	27353695	27353753	MajorDMR-8-20211	3
chr13	27359737	27360593	MajorDMR-8-20212	7
chr13	27361117	27361590	MajorDMR-8-20213	4
chr13	27363345	27363794	MajorDMR-8-20214	5
chr13	27365332	27365419	MajorDMR-8-20215	2
chr13	27370060	27370714	MajorDMR-8-20216	5
chr13	27382049	27382105	MajorDMR-8-20217	3
chr13	27383029	27383211	MajorDMR-8-20218	4
chr13	27384735	27384935	MajorDMR-8-20219	3
chr13	27385617	27386052	MajorDMR-8-20220	2
chr13	27387902	27388564	MajorDMR-8-20221	16
chr13	27389256	27389288	MajorDMR-8-20222	2
chr13	27391471	27392118	MajorDMR-8-20223	5
chr13	27393626	27394021	MajorDMR-8-20224	4
chr13	27395279	27396190	MajorDMR-8-20225	9
chr13	27397893	27398519	MajorDMR-8-20226	5
chr13	27399496	27399788	MajorDMR-8-20227	2
chr13	27406205	27406259	MajorDMR-8-20228	4
chr13	27424108	27424117	MajorDMR-8-20229	2
chr13	27427094	27427778	MajorDMR-8-20230	7
chr13	27462912	27463158	MajorDMR-8-20231	6
chr13	27469907	27470752	MajorDMR-8-20232	12
chr13	27471942	27472011	MajorDMR-8-20233	4
chr13	27481952	27482548	MajorDMR-8-20234	4
chr13	27485411	27485494	MajorDMR-8-20235	4
chr13	27496040	27496851	MajorDMR-8-20236	6
chr13	27498146	27498553	MajorDMR-8-20237	7
chr13	27500386	27500494	MajorDMR-8-20238	2
chr13	27523856	27523925	MajorDMR-8-20239	4
chr13	27524475	27524495	MajorDMR-8-20240	2
chr13	27541573	27541847	MajorDMR-8-20241	2
chr13	27546121	27546562	MajorDMR-8-20242	6
chr13	27554381	27554980	MajorDMR-8-20243	11
chr13	27563331	27563395	MajorDMR-8-20244	3
chr13	27568683	27569225	MajorDMR-8-20245	9
chr13	27571597	27573168	MajorDMR-8-20246	14
chr13	27575847	27577721	MajorDMR-8-20247	11
chr13	27579175	27580440	MajorDMR-8-20248	11
chr13	27596796	27599841	MajorDMR-8-20249	31
chr13	27600617	27600780	MajorDMR-8-20250	2
chr13	27601572	27602095	MajorDMR-8-20251	3
chr13	27604822	27605000	MajorDMR-8-20252	2
chr13	27610140	27611094	MajorDMR-8-20253	9
chr13	27611870	27611949	MajorDMR-8-20254	3
chr13	27614361	27614559	MajorDMR-8-20255	6
chr13	27621020	27621552	MajorDMR-8-20256	3
chr13	27629848	27629907	MajorDMR-8-20257	2
chr13	27647269	27647360	MajorDMR-8-20258	3
chr13	27654824	27655390	MajorDMR-8-20259	9
chr13	27679652	27680349	MajorDMR-8-20260	7
chr13	27694019	27694121	MajorDMR-8-20261	2
chr13	27698742	27698841	MajorDMR-8-20262	3
chr13	27705522	27705568	MajorDMR-8-20263	2
chr13	27712254	27712423	MajorDMR-8-20264	3
chr13	27742991	27744366	MajorDMR-8-20265	10
chr13	27748500	27749276	MajorDMR-8-20266	4
chr13	27751094	27751439	MajorDMR-8-20267	4
chr13	27811196	27811607	MajorDMR-8-20268	5
chr13	27831868	27831986	MajorDMR-8-20269	3
chr13	27845789	27845850	MajorDMR-8-20270	3
chr13	27863118	27863164	MajorDMR-8-20271	2
chr13	27863803	27864565	MajorDMR-8-20272	6
chr13	27867465	27868589	MajorDMR-8-20273	9
chr13	27895180	27896141	MajorDMR-8-20274	9
chr13	27913524	27913633	MajorDMR-8-20275	2
chr13	27917634	27918000	MajorDMR-8-20276	7
chr13	27954147	27954403	MajorDMR-8-20277	6
chr13	27959979	27960350	MajorDMR-8-20278	6
chr13	27961763	27962452	MajorDMR-8-20279	6
chr13	27969840	27969859	MajorDMR-8-20280	2
chr13	27977157	27977229	MajorDMR-8-20281	3
chr13	27979763	27980284	MajorDMR-8-20282	4
chr13	27986379	27986811	MajorDMR-8-20283	4
chr13	27989044	27989131	MajorDMR-8-20284	2
chr13	27989726	27989783	MajorDMR-8-20285	2
chr13	27990331	27990387	MajorDMR-8-20286	2
chr13	27992932	27993250	MajorDMR-8-20287	6
chr13	28000721	28000919	MajorDMR-8-20288	3
chr13	28007825	28008021	MajorDMR-8-20289	4
chr13	28009505	28009592	MajorDMR-8-20290	4
chr13	28016257	28016534	MajorDMR-8-20291	8
chr13	28028125	28028352	MajorDMR-8-20292	3
chr13	28029874	28030427	MajorDMR-8-20293	4
chr13	28034273	28034389	MajorDMR-8-20294	2
chr13	28049673	28049940	MajorDMR-8-20295	2
chr13	28064298	28064506	MajorDMR-8-20296	3
chr13	28068175	28068596	MajorDMR-8-20297	3
chr13	28069659	28070774	MajorDMR-8-20298	8
chr13	28099272	28099420	MajorDMR-8-20299	6
chr13	28099926	28101368	MajorDMR-8-20300	9
chr13	28102046	28102081	MajorDMR-8-20301	2
chr13	28107246	28108423	MajorDMR-8-20302	8
chr13	28110372	28111024	MajorDMR-8-20303	8
chr13	28156992	28157395	MajorDMR-8-20304	7
chr13	28174033	28174518	MajorDMR-8-20305	2
chr13	28192612	28193544	MajorDMR-8-20306	9
chr13	28206499	28206655	MajorDMR-8-20307	2
chr13	28209944	28209996	MajorDMR-8-20308	2
chr13	28215252	28215375	MajorDMR-8-20309	2
chr13	28233517	28233864	MajorDMR-8-20310	4
chr13	28234803	28235070	MajorDMR-8-20311	2
chr13	28237243	28237735	MajorDMR-8-20312	2
chr13	28238370	28238420	MajorDMR-8-20313	2
chr13	28239441	28239970	MajorDMR-8-20314	3
chr13	28241684	28242022	MajorDMR-8-20315	7
chr13	28247305	28247390	MajorDMR-8-20316	2
chr13	28271654	28271757	MajorDMR-8-20317	2
chr13	28431702	28431825	MajorDMR-8-20318	6
chr13	28574739	28575601	MajorDMR-8-20319	19
chr13	28576385	28576401	MajorDMR-8-20320	3
chr13	28618312	28618807	MajorDMR-8-20321	2
chr13	28651499	28651585	MajorDMR-8-20322	2
chr13	28793105	28793171	MajorDMR-8-20323	2
chr13	28793755	28794389	MajorDMR-8-20324	5
chr13	28795409	28795606	MajorDMR-8-20325	2
chr13	28818073	28818206	MajorDMR-8-20326	3
chr13	28958618	28958718	MajorDMR-8-20327	2
chr13	29013131	29013931	MajorDMR-8-20328	8
chr13	29039155	29039385	MajorDMR-8-20329	3
chr13	29097945	29098269	MajorDMR-8-20330	3
chr13	29112184	29112741	MajorDMR-8-20331	8
chr13	29153612	29153620	MajorDMR-8-20332	2
chr13	29157662	29158392	MajorDMR-8-20333	15
chr13	29200424	29200830	MajorDMR-8-20334	5
chr13	29211147	29211246	MajorDMR-8-20335	3
chr13	29230043	29230258	MajorDMR-8-20336	2
chr13	29492198	29492204	MajorDMR-8-20337	2
chr13	29538967	29539252	MajorDMR-8-20338	8
chr13	29558019	29558077	MajorDMR-8-20339	3
chr13	29633271	29633946	MajorDMR-8-20340	8
chr13	29715070	29715078	MajorDMR-8-20341	2
chr13	29844211	29845324	MajorDMR-8-20342	16
chr13	29998753	29998931	MajorDMR-8-20343	2
chr13	30014496	30014556	MajorDMR-8-20344	2
chr13	30016484	30016583	MajorDMR-8-20345	2
chr13	30017307	30017823	MajorDMR-8-20346	8
chr13	30064823	30065168	MajorDMR-8-20347	8
chr13	30065805	30066034	MajorDMR-8-20348	2
chr13	30076464	30076656	MajorDMR-8-20349	3
chr13	30077314	30077355	MajorDMR-8-20350	3
chr13	30112368	30113674	MajorDMR-8-20351	10
chr13	30131001	30131384	MajorDMR-8-20352	5
chr13	30152447	30152587	MajorDMR-8-20353	2
chr13	30168350	30168495	MajorDMR-8-20354	4
chr13	30284001	30285247	MajorDMR-8-20355	7
chr13	30360720	30360873	MajorDMR-8-20356	2
chr13	30378588	30379046	MajorDMR-8-20357	3
chr13	30428872	30429039	MajorDMR-8-20358	2
chr13	30498243	30499106	MajorDMR-8-20359	10
chr13	30501914	30502052	MajorDMR-8-20360	2
chr13	30508930	30510557	MajorDMR-8-20361	23
chr13	30511936	30512100	MajorDMR-8-20362	2
chr13	30686490	30686719	MajorDMR-8-20363	2
chr13	30693623	30693933	MajorDMR-8-20364	6
chr13	30726566	30726765	MajorDMR-8-20365	2
chr13	30727874	30728564	MajorDMR-8-20366	21
chr13	30733131	30733251	MajorDMR-8-20367	4
chr13	30749807	30749959	MajorDMR-8-20368	2
chr13	30753512	30753781	MajorDMR-8-20369	7
chr13	30760202	30761835	MajorDMR-8-20370	13
chr13	30783083	30783111	MajorDMR-8-20371	2
chr13	30790461	30791141	MajorDMR-8-20372	8
chr13	30825898	30826435	MajorDMR-8-20373	3
chr13	30828052	30828298	MajorDMR-8-20374	7
chr13	30830538	30831235	MajorDMR-8-20375	6
chr13	30831931	30832513	MajorDMR-8-20376	5
chr13	30855968	30856017	MajorDMR-8-20377	2
chr13	30868917	30868943	MajorDMR-8-20378	2
chr13	30882515	30883036	MajorDMR-8-20379	4
chr13	30886107	30886254	MajorDMR-8-20380	2
chr13	30887953	30888709	MajorDMR-8-20381	6
chr13	30890360	30890419	MajorDMR-8-20382	3
chr13	30894107	30894543	MajorDMR-8-20383	2
chr13	30895860	30896843	MajorDMR-8-20384	11
chr13	30900855	30901377	MajorDMR-8-20385	4
chr13	30928970	30928979	MajorDMR-8-20386	2
chr13	30963152	30963559	MajorDMR-8-20387	11
chr13	30977755	30978179	MajorDMR-8-20388	7
chr13	31002323	31002365	MajorDMR-8-20389	2
chr13	31061540	31061561	MajorDMR-8-20390	2
chr13	31124937	31125212	MajorDMR-8-20391	2
chr13	31132030	31132382	MajorDMR-8-20392	2
chr13	31150801	31150881	MajorDMR-8-20393	4
chr13	31165414	31165750	MajorDMR-8-20394	6
chr13	31253761	31253893	MajorDMR-8-20395	3
chr13	31264494	31265105	MajorDMR-8-20396	16
chr13	31362015	31362413	MajorDMR-8-20397	6
chr13	31371185	31371510	MajorDMR-8-20398	8
chr13	31384661	31384705	MajorDMR-8-20399	3
chr13	31406984	31407146	MajorDMR-8-20400	9
chr13	31409730	31409827	MajorDMR-8-20401	4
chr13	31410894	31411033	MajorDMR-8-20402	2
chr13	31444086	31445606	MajorDMR-8-20403	21
chr13	31447977	31448015	MajorDMR-8-20404	3
chr13	31506478	31507597	MajorDMR-8-20405	25
chr13	31544867	31544912	MajorDMR-8-20406	2
chr13	31545665	31545779	MajorDMR-8-20407	3
chr13	31553553	31553607	MajorDMR-8-20408	3
chr13	31565647	31565941	MajorDMR-8-20409	6
chr13	31568513	31568767	MajorDMR-8-20410	4
chr13	31573619	31573647	MajorDMR-8-20411	2
chr13	31574365	31574507	MajorDMR-8-20412	2
chr13	31575251	31575739	MajorDMR-8-20413	7
chr13	31581354	31582473	MajorDMR-8-20414	16
chr13	31589759	31590449	MajorDMR-8-20415	3
chr13	31610296	31610313	MajorDMR-8-20416	2
chr13	31626953	31626984	MajorDMR-8-20417	2
chr13	31630144	31630797	MajorDMR-8-20418	4
chr13	31745606	31745933	MajorDMR-8-20419	4
chr13	31753960	31754313	MajorDMR-8-20420	4
chr13	31773767	31773809	MajorDMR-8-20421	3
chr13	31778014	31778369	MajorDMR-8-20422	6
chr13	31783391	31784194	MajorDMR-8-20423	7
chr13	31788212	31788634	MajorDMR-8-20424	2
chr13	31801647	31802046	MajorDMR-8-20425	3
chr13	31811970	31812373	MajorDMR-8-20426	2
chr13	31850715	31850939	MajorDMR-8-20427	3
chr13	31871207	31871539	MajorDMR-8-20428	3
chr13	32085274	32085859	MajorDMR-8-20429	6
chr13	32149972	32150357	MajorDMR-8-20430	4
chr13	32422811	32423561	MajorDMR-8-20431	6
chr13	32459974	32460368	MajorDMR-8-20432	7
chr13	32472710	32472981	MajorDMR-8-20433	3
chr13	32476230	32476454	MajorDMR-8-20434	2
chr13	32490189	32490220	MajorDMR-8-20435	2
chr13	32519281	32519716	MajorDMR-8-20436	4
chr13	32583797	32584057	MajorDMR-8-20437	2
chr13	32849041	32849123	MajorDMR-8-20438	3
chr13	32862759	32862805	MajorDMR-8-20439	2
chr13	32863588	32864137	MajorDMR-8-20440	8
chr13	32868668	32868793	MajorDMR-8-20441	3
chr13	32914591	32915060	MajorDMR-8-20442	2
chr13	32943071	32943734	MajorDMR-8-20443	12
chr13	32948415	32948706	MajorDMR-8-20444	3
chr13	33000891	33000994	MajorDMR-8-20445	2
chr13	33105904	33105993	MajorDMR-8-20446	2
chr13	33199090	33199357	MajorDMR-8-20447	2
chr13	33304989	33305493	MajorDMR-8-20448	4
chr13	33357429	33357730	MajorDMR-8-20449	3
chr13	33360193	33360452	MajorDMR-8-20450	3
chr13	33373374	33373400	MajorDMR-8-20451	2
chr13	33403803	33404185	MajorDMR-8-20452	3
chr13	33420663	33421385	MajorDMR-8-20453	6
chr13	33422062	33423083	MajorDMR-8-20454	9
chr13	33423619	33424256	MajorDMR-8-20455	7
chr13	33425978	33426060	MajorDMR-8-20456	2
chr13	33455862	33456372	MajorDMR-8-20457	6
chr13	33478386	33478634	MajorDMR-8-20458	2
chr13	33510284	33510445	MajorDMR-8-20459	6
chr13	33534581	33535877	MajorDMR-8-20460	14
chr13	33536619	33536883	MajorDMR-8-20461	2
chr13	33679599	33679681	MajorDMR-8-20462	3
chr13	33687011	33687164	MajorDMR-8-20463	5
chr13	33688645	33688686	MajorDMR-8-20464	2
chr13	33698002	33698369	MajorDMR-8-20465	6
chr13	33704757	33705694	MajorDMR-8-20466	15
chr13	33725027	33725589	MajorDMR-8-20467	3
chr13	33728129	33728385	MajorDMR-8-20468	2
chr13	33732577	33733605	MajorDMR-8-20469	17
chr13	33738986	33741924	MajorDMR-8-20470	25
chr13	33750463	33750619	MajorDMR-8-20471	3
chr13	33754058	33754171	MajorDMR-8-20472	2
chr13	33755003	33755112	MajorDMR-8-20473	4
chr13	33755847	33756081	MajorDMR-8-20474	5
chr13	33756842	33757406	MajorDMR-8-20475	10
chr13	33758120	33758192	MajorDMR-8-20476	2
chr13	33760125	33761140	MajorDMR-8-20477	8
chr13	33771748	33771856	MajorDMR-8-20478	4
chr13	33772807	33773633	MajorDMR-8-20479	5
chr13	33774518	33774558	MajorDMR-8-20480	2
chr13	33778009	33779585	MajorDMR-8-20481	27
chr13	33780912	33781377	MajorDMR-8-20482	4
chr13	33782255	33783722	MajorDMR-8-20483	7
chr13	33784414	33784557	MajorDMR-8-20484	2
chr13	33788094	33788690	MajorDMR-8-20485	8
chr13	33798989	33799058	MajorDMR-8-20486	3
chr13	33801109	33801453	MajorDMR-8-20487	2
chr13	33802112	33802382	MajorDMR-8-20488	5
chr13	33807819	33808682	MajorDMR-8-20489	10
chr13	34033763	34033814	MajorDMR-8-20490	2
chr13	34111699	34112523	MajorDMR-8-20491	10
chr13	34151172	34151375	MajorDMR-8-20492	2
chr13	34164956	34165407	MajorDMR-8-20493	8
chr13	34176023	34176376	MajorDMR-8-20494	8
chr13	34180937	34181035	MajorDMR-8-20495	4
chr13	34184987	34185647	MajorDMR-8-20496	14
chr13	34187876	34188408	MajorDMR-8-20497	6
chr13	34201963	34202171	MajorDMR-8-20498	8
chr13	34250240	34251129	MajorDMR-8-20499	11
chr13	34303043	34303070	MajorDMR-8-20500	2
chr13	34338949	34339418	MajorDMR-8-20501	3
chr13	34408553	34408934	MajorDMR-8-20502	2
chr13	34435729	34436214	MajorDMR-8-20503	5
chr13	34443900	34444231	MajorDMR-8-20504	4
chr13	34445491	34445556	MajorDMR-8-20505	3
chr13	34450655	34451060	MajorDMR-8-20506	6
chr13	34484683	34485092	MajorDMR-8-20507	4
chr13	34491243	34491748	MajorDMR-8-20508	7
chr13	34507306	34507342	MajorDMR-8-20509	2
chr13	34517410	34517756	MajorDMR-8-20510	3
chr13	34518495	34518846	MajorDMR-8-20511	3
chr13	34522091	34522154	MajorDMR-8-20512	2
chr13	34527795	34527953	MajorDMR-8-20513	3
chr13	34543436	34543545	MajorDMR-8-20514	3
chr13	34565689	34565975	MajorDMR-8-20515	4
chr13	34568687	34568885	MajorDMR-8-20516	3
chr13	34577278	34577460	MajorDMR-8-20517	2
chr13	34578831	34578975	MajorDMR-8-20518	3
chr13	34596814	34597221	MajorDMR-8-20519	3
chr13	34605873	34606423	MajorDMR-8-20520	5
chr13	34609957	34610259	MajorDMR-8-20521	3
chr13	34611458	34611592	MajorDMR-8-20522	2
chr13	34614459	34614477	MajorDMR-8-20523	2
chr13	34678732	34678765	MajorDMR-8-20524	2
chr13	34682917	34682951	MajorDMR-8-20525	2
chr13	34690756	34691698	MajorDMR-8-20526	4
chr13	34724457	34724947	MajorDMR-8-20527	5
chr13	34727664	34727908	MajorDMR-8-20528	2
chr13	34730060	34731139	MajorDMR-8-20529	15
chr13	34731853	34732721	MajorDMR-8-20530	7
chr13	34735814	34736950	MajorDMR-8-20531	5
chr13	34750557	34750968	MajorDMR-8-20532	4
chr13	34764345	34764505	MajorDMR-8-20533	3
chr13	34791589	34792231	MajorDMR-8-20534	10
chr13	34833105	34833140	MajorDMR-8-20535	2
chr13	34838691	34838818	MajorDMR-8-20536	3
chr13	34895964	34896311	MajorDMR-8-20537	2
chr13	34922133	34922834	MajorDMR-8-20538	11
chr13	34929246	34929606	MajorDMR-8-20539	5
chr13	34979521	34979960	MajorDMR-8-20540	3
chr13	34982581	34983065	MajorDMR-8-20541	3
chr13	34984984	34985170	MajorDMR-8-20542	4
chr13	34988489	34988969	MajorDMR-8-20543	9
chr13	34990809	34990834	MajorDMR-8-20544	2
chr13	34992303	34992730	MajorDMR-8-20545	2
chr13	34993591	34993661	MajorDMR-8-20546	2
chr13	35003279	35003310	MajorDMR-8-20547	3
chr13	35008915	35009455	MajorDMR-8-20548	5
chr13	35100363	35100675	MajorDMR-8-20549	2
chr13	35127599	35128109	MajorDMR-8-20550	3
chr13	35154539	35154900	MajorDMR-8-20551	2
chr13	35155464	35155776	MajorDMR-8-20552	5
chr13	35159532	35159684	MajorDMR-8-20553	4
chr13	35161883	35163398	MajorDMR-8-20554	16
chr13	35165514	35165618	MajorDMR-8-20555	2
chr13	35241632	35242070	MajorDMR-8-20556	2
chr13	35290493	35290772	MajorDMR-8-20557	3
chr13	35305335	35305765	MajorDMR-8-20558	2
chr13	35306694	35307224	MajorDMR-8-20559	7
chr13	35312294	35312926	MajorDMR-8-20560	8
chr13	35322980	35323877	MajorDMR-8-20561	8
chr13	35328368	35328601	MajorDMR-8-20562	4
chr13	35473866	35473956	MajorDMR-8-20563	2
chr13	35510082	35510192	MajorDMR-8-20564	3
chr13	35521319	35522106	MajorDMR-8-20565	6
chr13	35522844	35523380	MajorDMR-8-20566	3
chr13	35525188	35525211	MajorDMR-8-20567	2
chr13	35533287	35533472	MajorDMR-8-20568	3
chr13	35552535	35552578	MajorDMR-8-20569	3
chr13	35572923	35573192	MajorDMR-8-20570	2
chr13	35580830	35581015	MajorDMR-8-20571	3
chr13	35587709	35587733	MajorDMR-8-20572	2
chr13	35613385	35613552	MajorDMR-8-20573	3
chr13	35668454	35668558	MajorDMR-8-20574	2
chr13	35685797	35686025	MajorDMR-8-20575	2
chr13	35717325	35717464	MajorDMR-8-20576	2
chr13	35851711	35851946	MajorDMR-8-20577	4
chr13	35859830	35860072	MajorDMR-8-20578	3
chr13	35894402	35894502	MajorDMR-8-20579	2
chr13	35923278	35923324	MajorDMR-8-20580	2
chr13	35968329	35968384	MajorDMR-8-20581	2
chr13	36009958	36010316	MajorDMR-8-20582	2
chr13	36038269	36038291	MajorDMR-8-20583	2
chr13	36039666	36039878	MajorDMR-8-20584	3
chr13	36045769	36045863	MajorDMR-8-20585	2
chr13	36063359	36063466	MajorDMR-8-20586	3
chr13	36073552	36073821	MajorDMR-8-20587	3
chr13	36076084	36076210	MajorDMR-8-20588	2
chr13	36098405	36098502	MajorDMR-8-20589	2
chr13	36101545	36102012	MajorDMR-8-20590	11
chr13	36151736	36152041	MajorDMR-8-20591	2
chr13	36191508	36191882	MajorDMR-8-20592	7
chr13	36203390	36203483	MajorDMR-8-20593	2
chr13	36224592	36224732	MajorDMR-8-20594	4
chr13	36234636	36235109	MajorDMR-8-20595	4
chr13	36244836	36245229	MajorDMR-8-20596	3
chr13	36247069	36247085	MajorDMR-8-20597	2
chr13	36249902	36250122	MajorDMR-8-20598	3
chr13	36269046	36269444	MajorDMR-8-20599	2
chr13	36286052	36286170	MajorDMR-8-20600	4
chr13	36288483	36289536	MajorDMR-8-20601	8
chr13	36306822	36307142	MajorDMR-8-20602	5
chr13	36332610	36332958	MajorDMR-8-20603	3
chr13	36342432	36342765	MajorDMR-8-20604	2
chr13	36344321	36344347	MajorDMR-8-20605	2
chr13	36345531	36345635	MajorDMR-8-20606	2
chr13	36349471	36349593	MajorDMR-8-20607	2
chr13	36354832	36355330	MajorDMR-8-20608	8
chr13	36364075	36364413	MajorDMR-8-20609	2
chr13	36366264	36367125	MajorDMR-8-20610	9
chr13	36370626	36370805	MajorDMR-8-20611	3
chr13	36371734	36372253	MajorDMR-8-20612	5
chr13	36380812	36383159	MajorDMR-8-20613	9
chr13	36385348	36385645	MajorDMR-8-20614	2
chr13	36386628	36387264	MajorDMR-8-20615	6
chr13	36389556	36390943	MajorDMR-8-20616	14
chr13	36393727	36393962	MajorDMR-8-20617	2
chr13	36394606	36394684	MajorDMR-8-20618	2
chr13	36395363	36395499	MajorDMR-8-20619	4
chr13	36396957	36397342	MajorDMR-8-20620	4
chr13	36397908	36397992	MajorDMR-8-20621	2
chr13	36398596	36399179	MajorDMR-8-20622	14
chr13	36400875	36401041	MajorDMR-8-20623	2
chr13	36402886	36403513	MajorDMR-8-20624	6
chr13	36404505	36404571	MajorDMR-8-20625	2
chr13	36405397	36406175	MajorDMR-8-20626	8
chr13	36407266	36407442	MajorDMR-8-20627	5
chr13	36407978	36408918	MajorDMR-8-20628	7
chr13	36409541	36411846	MajorDMR-8-20629	17
chr13	36414219	36414305	MajorDMR-8-20630	2
chr13	36415310	36415447	MajorDMR-8-20631	2
chr13	36416896	36417372	MajorDMR-8-20632	3
chr13	36418442	36419300	MajorDMR-8-20633	6
chr13	36420940	36421050	MajorDMR-8-20634	2
chr13	36422228	36422689	MajorDMR-8-20635	4
chr13	36423352	36423431	MajorDMR-8-20636	2
chr13	36424239	36425426	MajorDMR-8-20637	13
chr13	36426108	36426112	MajorDMR-8-20638	2
chr13	36426695	36428695	MajorDMR-8-20639	19
chr13	36430133	36430612	MajorDMR-8-20640	3
chr13	36433824	36434525	MajorDMR-8-20641	7
chr13	36444272	36445945	MajorDMR-8-20642	11
chr13	36451030	36451520	MajorDMR-8-20643	4
chr13	36452109	36452593	MajorDMR-8-20644	5
chr13	36453215	36453827	MajorDMR-8-20645	7
chr13	36454840	36455236	MajorDMR-8-20646	3
chr13	36456083	36456284	MajorDMR-8-20647	2
chr13	36460241	36460252	MajorDMR-8-20648	2
chr13	36461518	36462100	MajorDMR-8-20649	4
chr13	36466518	36466691	MajorDMR-8-20650	3
chr13	36474886	36475103	MajorDMR-8-20651	2
chr13	36483023	36483500	MajorDMR-8-20652	6
chr13	36484086	36484717	MajorDMR-8-20653	6
chr13	36491569	36492732	MajorDMR-8-20654	11
chr13	36507336	36507698	MajorDMR-8-20655	6
chr13	36513031	36513437	MajorDMR-8-20656	8
chr13	36516068	36516086	MajorDMR-8-20657	2
chr13	36518133	36519005	MajorDMR-8-20658	11
chr13	36526040	36526421	MajorDMR-8-20659	3
chr13	36536492	36536537	MajorDMR-8-20660	3
chr13	36537292	36537858	MajorDMR-8-20661	3
chr13	36538402	36539631	MajorDMR-8-20662	12
chr13	36542666	36543118	MajorDMR-8-20663	2
chr13	36550600	36551462	MajorDMR-8-20664	5
chr13	36551965	36552406	MajorDMR-8-20665	3
chr13	36561922	36562523	MajorDMR-8-20666	10
chr13	36569893	36569911	MajorDMR-8-20667	3
chr13	36570803	36570814	MajorDMR-8-20668	2
chr13	36581347	36581924	MajorDMR-8-20669	3
chr13	36591146	36591641	MajorDMR-8-20670	4
chr13	36612856	36613175	MajorDMR-8-20671	4
chr13	36613823	36613959	MajorDMR-8-20672	2
chr13	36615303	36615470	MajorDMR-8-20673	2
chr13	36635018	36635447	MajorDMR-8-20674	3
chr13	36649596	36649876	MajorDMR-8-20675	2
chr13	36662761	36663341	MajorDMR-8-20676	7
chr13	36672838	36672888	MajorDMR-8-20677	2
chr13	36676168	36676589	MajorDMR-8-20678	4
chr13	36681540	36681550	MajorDMR-8-20679	3
chr13	36703328	36703685	MajorDMR-8-20680	3
chr13	36766016	36766569	MajorDMR-8-20681	9
chr13	36772297	36772709	MajorDMR-8-20682	6
chr13	36847971	36848335	MajorDMR-8-20683	3
chr13	36910635	36910766	MajorDMR-8-20684	2
chr13	36940928	36941189	MajorDMR-8-20685	3
chr13	36941947	36942268	MajorDMR-8-20686	2
chr13	37051602	37051743	MajorDMR-8-20687	2
chr13	37073074	37073246	MajorDMR-8-20688	2
chr13	37088559	37091042	MajorDMR-8-20689	23
chr13	37091657	37091713	MajorDMR-8-20690	3
chr13	37110030	37110529	MajorDMR-8-20691	4
chr13	37234669	37235122	MajorDMR-8-20692	5
chr13	37239608	37240159	MajorDMR-8-20693	5
chr13	37267140	37267515	MajorDMR-8-20694	3
chr13	37295884	37295906	MajorDMR-8-20695	2
chr13	37352418	37352547	MajorDMR-8-20696	2
chr13	37368981	37369117	MajorDMR-8-20697	2
chr13	37392543	37392574	MajorDMR-8-20698	2
chr13	37410083	37410472	MajorDMR-8-20699	3
chr13	37445921	37446105	MajorDMR-8-20700	2
chr13	37484319	37484329	MajorDMR-8-20701	2
chr13	37579031	37580099	MajorDMR-8-20702	9
chr13	38108692	38109396	MajorDMR-8-20703	7
chr13	38187287	38187465	MajorDMR-8-20704	2
chr13	38189541	38189819	MajorDMR-8-20705	2
chr13	38200827	38200975	MajorDMR-8-20706	2
chr13	38219359	38219930	MajorDMR-8-20707	7
chr13	38235639	38235897	MajorDMR-8-20708	2
chr13	38310561	38310657	MajorDMR-8-20709	3
chr13	38407603	38407637	MajorDMR-8-20710	2
chr13	39200693	39200820	MajorDMR-8-20711	3
chr13	39203148	39203946	MajorDMR-8-20712	4
chr13	39212610	39212809	MajorDMR-8-20713	4
chr13	39281664	39282083	MajorDMR-8-20714	4
chr13	39421075	39421616	MajorDMR-8-20715	4
chr13	39431323	39431353	MajorDMR-8-20716	2
chr13	39614278	39614282	MajorDMR-8-20717	2
chr13	39645644	39645745	MajorDMR-8-20718	3
chr13	39648211	39648647	MajorDMR-8-20719	4
chr13	39898420	39898436	MajorDMR-8-20720	2
chr13	40051351	40051647	MajorDMR-8-20721	3
chr13	40178420	40178543	MajorDMR-8-20722	3
chr13	40201430	40201617	MajorDMR-8-20723	4
chr13	40396664	40396862	MajorDMR-8-20724	3
chr13	40397463	40397602	MajorDMR-8-20725	2
chr13	40483023	40483268	MajorDMR-8-20726	3
chr13	40617319	40617811	MajorDMR-8-20727	3
chr13	40719370	40719414	MajorDMR-8-20728	2
chr13	40746438	40746460	MajorDMR-8-20729	2
chr13	40847161	40847258	MajorDMR-8-20730	4
chr13	40930777	40930841	MajorDMR-8-20731	4
chr13	41005798	41006079	MajorDMR-8-20732	2
chr13	41058103	41058107	MajorDMR-8-20733	2
chr13	41081459	41081618	MajorDMR-8-20734	4
chr13	41092746	41092877	MajorDMR-8-20735	3
chr13	41113567	41113959	MajorDMR-8-20736	2
chr13	41162108	41162478	MajorDMR-8-20737	4
chr13	41201923	41201965	MajorDMR-8-20738	2
chr13	41373824	41373890	MajorDMR-8-20739	2
chr13	41377846	41378143	MajorDMR-8-20740	4
chr13	41486851	41487603	MajorDMR-8-20741	6
chr13	41590973	41591464	MajorDMR-8-20742	2
chr13	41656790	41657990	MajorDMR-8-20743	6
chr13	41697375	41697407	MajorDMR-8-20744	2
chr13	41753848	41753871	MajorDMR-8-20745	2
chr13	41887173	41887769	MajorDMR-8-20746	3
chr13	41936258	41936314	MajorDMR-8-20747	2
chr13	41956607	41956642	MajorDMR-8-20748	3
chr13	42077028	42077092	MajorDMR-8-20749	3
chr13	42136299	42136448	MajorDMR-8-20750	4
chr13	42245246	42245269	MajorDMR-8-20751	3
chr13	42390638	42390835	MajorDMR-8-20752	3
chr13	42685148	42685344	MajorDMR-8-20753	2
chr13	42916393	42916657	MajorDMR-8-20754	4
chr13	42918309	42918649	MajorDMR-8-20755	3
chr13	42928589	42928611	MajorDMR-8-20756	2
chr13	42929295	42930250	MajorDMR-8-20757	6
chr13	42933416	42933483	MajorDMR-8-20758	2
chr13	42955134	42955173	MajorDMR-8-20759	2
chr13	42985255	42985419	MajorDMR-8-20760	2
chr13	43327677	43327924	MajorDMR-8-20761	5
chr13	43372412	43372448	MajorDMR-8-20762	2
chr13	43379406	43379500	MajorDMR-8-20763	3
chr13	43411596	43411711	MajorDMR-8-20764	3
chr13	43446516	43446850	MajorDMR-8-20765	2
chr13	43485409	43485421	MajorDMR-8-20766	3
chr13	43596576	43597158	MajorDMR-8-20767	3
chr13	43623173	43623479	MajorDMR-8-20768	2
chr13	43638060	43638343	MajorDMR-8-20769	3
chr13	43660077	43660298	MajorDMR-8-20770	5
chr13	43671174	43671802	MajorDMR-8-20771	5
chr13	43698541	43699078	MajorDMR-8-20772	3
chr13	43714017	43714525	MajorDMR-8-20773	3
chr13	43715955	43716144	MajorDMR-8-20774	3
chr13	43719367	43719833	MajorDMR-8-20775	5
chr13	43726043	43726095	MajorDMR-8-20776	2
chr13	43733449	43734085	MajorDMR-8-20777	3
chr13	43821617	43822091	MajorDMR-8-20778	3
chr13	43831145	43831229	MajorDMR-8-20779	4
chr13	43872551	43873904	MajorDMR-8-20780	8
chr13	43928067	43928145	MajorDMR-8-20781	3
chr13	43930917	43931046	MajorDMR-8-20782	5
chr13	43958697	43958755	MajorDMR-8-20783	2
chr13	43975764	43976128	MajorDMR-8-20784	5
chr13	43982247	43982299	MajorDMR-8-20785	2
chr13	43984253	43984356	MajorDMR-8-20786	3
chr13	44000299	44000313	MajorDMR-8-20787	2
chr13	44001332	44001432	MajorDMR-8-20788	2
chr13	44004971	44005540	MajorDMR-8-20789	5
chr13	44007216	44007915	MajorDMR-8-20790	4
chr13	44008473	44008494	MajorDMR-8-20791	2
chr13	44010116	44010169	MajorDMR-8-20792	2
chr13	44016148	44016542	MajorDMR-8-20793	7
chr13	44017790	44018833	MajorDMR-8-20794	10
chr13	44055321	44055329	MajorDMR-8-20795	2
chr13	44067967	44068172	MajorDMR-8-20796	3
chr13	44082313	44082373	MajorDMR-8-20797	2
chr13	44090467	44090796	MajorDMR-8-20798	3
chr13	44154485	44154588	MajorDMR-8-20799	4
chr13	44223010	44223186	MajorDMR-8-20800	3
chr13	44259203	44259775	MajorDMR-8-20801	9
chr13	44260845	44261487	MajorDMR-8-20802	6
chr13	44262267	44262334	MajorDMR-8-20803	2
chr13	44292885	44293084	MajorDMR-8-20804	2
chr13	44294036	44294275	MajorDMR-8-20805	2
chr13	44301096	44301545	MajorDMR-8-20806	3
chr13	44304873	44305169	MajorDMR-8-20807	3
chr13	44334618	44334638	MajorDMR-8-20808	2
chr13	44350919	44350997	MajorDMR-8-20809	2
chr13	44720186	44720220	MajorDMR-8-20810	2
chr13	44730647	44730754	MajorDMR-8-20811	2
chr13	44781180	44781424	MajorDMR-8-20812	5
chr13	44848233	44848748	MajorDMR-8-20813	3
chr13	44932902	44933136	MajorDMR-8-20814	3
chr13	44942544	44942551	MajorDMR-8-20815	2
chr13	44976870	44977964	MajorDMR-8-20816	12
chr13	44978854	44980150	MajorDMR-8-20817	17
chr13	45106594	45106649	MajorDMR-8-20818	2
chr13	45162833	45162940	MajorDMR-8-20819	2
chr13	45263695	45263890	MajorDMR-8-20820	3
chr13	45326776	45326927	MajorDMR-8-20821	2
chr13	45475004	45475319	MajorDMR-8-20822	4
chr13	45552298	45552397	MajorDMR-8-20823	2
chr13	45625729	45625747	MajorDMR-8-20824	2
chr13	45651827	45652645	MajorDMR-8-20825	9
chr13	45683465	45683575	MajorDMR-8-20826	3
chr13	45764548	45764591	MajorDMR-8-20827	2
chr13	45766798	45766815	MajorDMR-8-20828	2
chr13	45767576	45767910	MajorDMR-8-20829	4
chr13	45769231	45769593	MajorDMR-8-20830	2
chr13	45770306	45770317	MajorDMR-8-20831	2
chr13	45819048	45819116	MajorDMR-8-20832	3
chr13	45852805	45853737	MajorDMR-8-20833	4
chr13	45869760	45870162	MajorDMR-8-20834	8
chr13	45871805	45871982	MajorDMR-8-20835	2
chr13	45875328	45875757	MajorDMR-8-20836	10
chr13	45877938	45878534	MajorDMR-8-20837	6
chr13	45881051	45881086	MajorDMR-8-20838	2
chr13	45881694	45881909	MajorDMR-8-20839	3
chr13	45882431	45882953	MajorDMR-8-20840	4
chr13	45886132	45886494	MajorDMR-8-20841	9
chr13	45894860	45895834	MajorDMR-8-20842	8
chr13	45902618	45904156	MajorDMR-8-20843	18
chr13	45905081	45906006	MajorDMR-8-20844	10
chr13	45908641	45908908	MajorDMR-8-20845	3
chr13	45912167	45913190	MajorDMR-8-20846	6
chr13	45942874	45943322	MajorDMR-8-20847	7
chr13	45965851	45966438	MajorDMR-8-20848	8
chr13	45969597	45969701	MajorDMR-8-20849	2
chr13	45993179	45993191	MajorDMR-8-20850	2
chr13	46035568	46035856	MajorDMR-8-20851	5
chr13	46080068	46080224	MajorDMR-8-20852	3
chr13	46115907	46115928	MajorDMR-8-20853	2
chr13	46121683	46121749	MajorDMR-8-20854	3
chr13	46243934	46244303	MajorDMR-8-20855	17
chr13	46375269	46375285	MajorDMR-8-20856	3
chr13	46394529	46394824	MajorDMR-8-20857	6
chr13	46437180	46437402	MajorDMR-8-20858	3
chr13	46460666	46460827	MajorDMR-8-20859	2
chr13	46656605	46656636	MajorDMR-8-20860	4
chr13	46669676	46669731	MajorDMR-8-20861	2
chr13	46675876	46675928	MajorDMR-8-20862	2
chr13	46677008	46677363	MajorDMR-8-20863	3
chr13	46694081	46694735	MajorDMR-8-20864	6
chr13	46695328	46695438	MajorDMR-8-20865	2
chr13	46723684	46724167	MajorDMR-8-20866	6
chr13	46744444	46744780	MajorDMR-8-20867	5
chr13	46871094	46871670	MajorDMR-8-20868	4
chr13	46878041	46878483	MajorDMR-8-20869	7
chr13	46894854	46894875	MajorDMR-8-20870	2
chr13	46895634	46895692	MajorDMR-8-20871	3
chr13	46903729	46903771	MajorDMR-8-20872	2
chr13	46905022	46905163	MajorDMR-8-20873	3
chr13	46913286	46913666	MajorDMR-8-20874	8
chr13	46928659	46929555	MajorDMR-8-20875	9
chr13	46947176	46947298	MajorDMR-8-20876	6
chr13	46951805	46951826	MajorDMR-8-20877	2
chr13	46960406	46960453	MajorDMR-8-20878	2
chr13	46962063	46962318	MajorDMR-8-20879	6
chr13	46963174	46963249	MajorDMR-8-20880	2
chr13	47000041	47000095	MajorDMR-8-20881	2
chr13	47041407	47041489	MajorDMR-8-20882	3
chr13	47103485	47103927	MajorDMR-8-20883	4
chr13	47109212	47109623	MajorDMR-8-20884	4
chr13	47110791	47110801	MajorDMR-8-20885	2
chr13	47129961	47130355	MajorDMR-8-20886	2
chr13	47145645	47146748	MajorDMR-8-20887	5
chr13	47159433	47159716	MajorDMR-8-20888	10
chr13	47168796	47169458	MajorDMR-8-20889	6
chr13	47214820	47214872	MajorDMR-8-20890	2
chr13	47253798	47253974	MajorDMR-8-20891	4
chr13	47268109	47268326	MajorDMR-8-20892	2
chr13	47269051	47269208	MajorDMR-8-20893	4
chr13	47326126	47326472	MajorDMR-8-20894	6
chr13	47346631	47346849	MajorDMR-8-20895	4
chr13	47408860	47409005	MajorDMR-8-20896	3
chr13	47418727	47419189	MajorDMR-8-20897	3
chr13	47426535	47426552	MajorDMR-8-20898	2
chr13	47431966	47432334	MajorDMR-8-20899	2
chr13	47434844	47435292	MajorDMR-8-20900	2
chr13	47438726	47439158	MajorDMR-8-20901	4
chr13	47440086	47440220	MajorDMR-8-20902	2
chr13	47441806	47441914	MajorDMR-8-20903	2
chr13	47457652	47457834	MajorDMR-8-20904	2
chr13	47460943	47461029	MajorDMR-8-20905	3
chr13	47466026	47466967	MajorDMR-8-20906	7
chr13	47471704	47473243	MajorDMR-8-20907	20
chr13	47473995	47474066	MajorDMR-8-20908	3
chr13	47476610	47477164	MajorDMR-8-20909	11
chr13	47477800	47478482	MajorDMR-8-20910	4
chr13	47482482	47482699	MajorDMR-8-20911	2
chr13	47485333	47486100	MajorDMR-8-20912	7
chr13	47521555	47521668	MajorDMR-8-20913	3
chr13	47524141	47524546	MajorDMR-8-20914	5
chr13	47527206	47527269	MajorDMR-8-20915	2
chr13	47528048	47528662	MajorDMR-8-20916	4
chr13	47655534	47655723	MajorDMR-8-20917	3
chr13	47658446	47659117	MajorDMR-8-20918	6
chr13	47660094	47660566	MajorDMR-8-20919	2
chr13	47688001	47688071	MajorDMR-8-20920	2
chr13	47692198	47692739	MajorDMR-8-20921	5
chr13	47694754	47695307	MajorDMR-8-20922	4
chr13	47716677	47716884	MajorDMR-8-20923	2
chr13	47784227	47784259	MajorDMR-8-20924	2
chr13	47824552	47825469	MajorDMR-8-20925	5
chr13	47846712	47847091	MajorDMR-8-20926	6
chr13	48034234	48034412	MajorDMR-8-20927	2
chr13	48077827	48078075	MajorDMR-8-20928	4
chr13	48118660	48118843	MajorDMR-8-20929	3
chr13	48321834	48322316	MajorDMR-8-20930	5
chr13	48323956	48324098	MajorDMR-8-20931	2
chr13	48333925	48334560	MajorDMR-8-20932	3
chr13	48367387	48367602	MajorDMR-8-20933	2
chr13	48369945	48370560	MajorDMR-8-20934	7
chr13	48389685	48389978	MajorDMR-8-20935	4
chr13	48392757	48393726	MajorDMR-8-20936	9
chr13	48396706	48396741	MajorDMR-8-20937	2
chr13	48400752	48401022	MajorDMR-8-20938	2
chr13	48402846	48403244	MajorDMR-8-20939	4
chr13	48409775	48409812	MajorDMR-8-20940	2
chr13	48412259	48412536	MajorDMR-8-20941	3
chr13	48415466	48415485	MajorDMR-8-20942	2
chr13	48470882	48470918	MajorDMR-8-20943	2
chr13	48556043	48556145	MajorDMR-8-20944	3
chr13	48638025	48638036	MajorDMR-8-20945	2
chr13	48705971	48705999	MajorDMR-8-20946	2
chr13	48713185	48713330	MajorDMR-8-20947	2
chr13	48715199	48715231	MajorDMR-8-20948	2
chr13	48718431	48718658	MajorDMR-8-20949	2
chr13	48766501	48766910	MajorDMR-8-20950	3
chr13	48795553	48795800	MajorDMR-8-20951	5
chr13	48877027	48877072	MajorDMR-8-20952	3
chr13	48893440	48894093	MajorDMR-8-20953	11
chr13	48908489	48908521	MajorDMR-8-20954	2
chr13	48975722	48975885	MajorDMR-8-20955	2
chr13	49145408	49146026	MajorDMR-8-20956	4
chr13	49310176	49310204	MajorDMR-8-20957	2
chr13	49315627	49315786	MajorDMR-8-20958	2
chr13	49364011	49364913	MajorDMR-8-20959	7
chr13	49403483	49403583	MajorDMR-8-20960	2
chr13	49423510	49423538	MajorDMR-8-20961	2
chr13	49449437	49450260	MajorDMR-8-20962	11
chr13	49458887	49459113	MajorDMR-8-20963	3
chr13	49655151	49655291	MajorDMR-8-20964	2
chr13	49683800	49684044	MajorDMR-8-20965	2
chr13	49762601	49762705	MajorDMR-8-20966	2
chr13	49876579	49877282	MajorDMR-8-20967	6
chr13	49904027	49904226	MajorDMR-8-20968	4
chr13	50019720	50019881	MajorDMR-8-20969	2
chr13	50034824	50034871	MajorDMR-8-20970	2
chr13	50096429	50096605	MajorDMR-8-20971	2
chr13	50167845	50167961	MajorDMR-8-20972	2
chr13	50181854	50182174	MajorDMR-8-20973	6
chr13	50202410	50202714	MajorDMR-8-20974	4
chr13	50256576	50256794	MajorDMR-8-20975	2
chr13	50557576	50557610	MajorDMR-8-20976	2
chr13	50590881	50591029	MajorDMR-8-20977	2
chr13	50700829	50701892	MajorDMR-8-20978	9
chr13	50703296	50703590	MajorDMR-8-20979	5
chr13	50707634	50707666	MajorDMR-8-20980	2
chr13	50796954	50796991	MajorDMR-8-20981	3
chr13	50835404	50835558	MajorDMR-8-20982	3
chr13	50851742	50851782	MajorDMR-8-20983	2
chr13	51027062	51027598	MajorDMR-8-20984	5
chr13	51242474	51243720	MajorDMR-8-20985	6
chr13	51278148	51278316	MajorDMR-8-20986	3
chr13	51280022	51280430	MajorDMR-8-20987	5
chr13	51416079	51416134	MajorDMR-8-20988	3
chr13	51421190	51421275	MajorDMR-8-20989	3
chr13	51447854	51447989	MajorDMR-8-20990	2
chr13	51515151	51515819	MajorDMR-8-20991	5
chr13	51614308	51614699	MajorDMR-8-20992	6
chr13	51615748	51615968	MajorDMR-8-20993	5
chr13	51618650	51618812	MajorDMR-8-20994	6
chr13	51624178	51624418	MajorDMR-8-20995	7
chr13	51640296	51640443	MajorDMR-8-20996	6
chr13	51722833	51723027	MajorDMR-8-20997	5
chr13	51787331	51788050	MajorDMR-8-20998	8
chr13	51797792	51799018	MajorDMR-8-20999	6
chr13	51805047	51805983	MajorDMR-8-21000	6
chr13	51814430	51815488	MajorDMR-8-21001	8
chr13	51861250	51861311	MajorDMR-8-21002	3
chr13	51889257	51889319	MajorDMR-8-21003	3
chr13	51900180	51900186	MajorDMR-8-21004	3
chr13	51997183	51997364	MajorDMR-8-21005	3
chr13	52094700	52095029	MajorDMR-8-21006	3
chr13	52187159	52189144	MajorDMR-8-21007	18
chr13	52190809	52191064	MajorDMR-8-21008	5
chr13	52209474	52209609	MajorDMR-8-21009	3
chr13	52228159	52229227	MajorDMR-8-21010	15
chr13	52238564	52239081	MajorDMR-8-21011	4
chr13	52263650	52263655	MajorDMR-8-21012	2
chr13	52303143	52303498	MajorDMR-8-21013	7
chr13	52306240	52306298	MajorDMR-8-21014	2
chr13	52322569	52322736	MajorDMR-8-21015	3
chr13	52347102	52347844	MajorDMR-8-21016	11
chr13	52355641	52355647	MajorDMR-8-21017	2
chr13	52356485	52356583	MajorDMR-8-21018	6
chr13	52371885	52372411	MajorDMR-8-21019	6
chr13	52395854	52396836	MajorDMR-8-21020	15
chr13	52400239	52401469	MajorDMR-8-21021	6
chr13	52403777	52404240	MajorDMR-8-21022	2
chr13	52408942	52409252	MajorDMR-8-21023	6
chr13	52411046	52411497	MajorDMR-8-21024	4
chr13	52570513	52570673	MajorDMR-8-21025	2
chr13	52849431	52849451	MajorDMR-8-21026	2
chr13	52887293	52887665	MajorDMR-8-21027	4
chr13	53021947	53022506	MajorDMR-8-21028	3
chr13	53025406	53025483	MajorDMR-8-21029	5
chr13	53145098	53145165	MajorDMR-8-21030	2
chr13	53302412	53302491	MajorDMR-8-21031	2
chr13	53477636	53478418	MajorDMR-8-21032	6
chr13	53480863	53481118	MajorDMR-8-21033	2
chr13	53581997	53582273	MajorDMR-8-21034	3
chr13	53735028	53735746	MajorDMR-8-21035	3
chr13	53774827	53774844	MajorDMR-8-21036	2
chr13	53807062	53807310	MajorDMR-8-21037	2
chr13	53815898	53815992	MajorDMR-8-21038	2
chr13	53818300	53818762	MajorDMR-8-21039	7
chr13	53834711	53834892	MajorDMR-8-21040	3
chr13	53839795	53839938	MajorDMR-8-21041	2
chr13	53863300	53863603	MajorDMR-8-21042	5
chr13	53905240	53905579	MajorDMR-8-21043	7
chr13	53989487	53989512	MajorDMR-8-21044	2
chr13	54102083	54102206	MajorDMR-8-21045	4
chr13	54143704	54144119	MajorDMR-8-21046	3
chr13	54145563	54145736	MajorDMR-8-21047	2
chr13	54223132	54223173	MajorDMR-8-21048	2
chr13	54266648	54266751	MajorDMR-8-21049	2
chr13	54333213	54333453	MajorDMR-8-21050	2
chr13	54346688	54346725	MajorDMR-8-21051	2
chr13	54355574	54356352	MajorDMR-8-21052	8
chr13	54357323	54357862	MajorDMR-8-21053	6
chr13	54396059	54396779	MajorDMR-8-21054	6
chr13	54418622	54418637	MajorDMR-8-21055	2
chr13	54447927	54448152	MajorDMR-8-21056	5
chr13	54464976	54465061	MajorDMR-8-21057	2
chr13	54484530	54484947	MajorDMR-8-21058	2
chr13	54504398	54504517	MajorDMR-8-21059	2
chr13	54728401	54728631	MajorDMR-8-21060	2
chr13	54733457	54733859	MajorDMR-8-21061	2
chr13	54737700	54737750	MajorDMR-8-21062	3
chr13	54742575	54742594	MajorDMR-8-21063	2
chr13	54766543	54767323	MajorDMR-8-21064	4
chr13	54921453	54921825	MajorDMR-8-21065	3
chr13	54927337	54927386	MajorDMR-8-21066	2
chr13	54931036	54931677	MajorDMR-8-21067	5
chr13	55007780	55007972	MajorDMR-8-21068	2
chr13	55022186	55022641	MajorDMR-8-21069	4
chr13	55046075	55046167	MajorDMR-8-21070	2
chr13	55070739	55070950	MajorDMR-8-21071	2
chr13	55084438	55084467	MajorDMR-8-21072	2
chr13	55141784	55141803	MajorDMR-8-21073	2
chr13	55257498	55257630	MajorDMR-8-21074	3
chr13	55382291	55382332	MajorDMR-8-21075	2
chr13	55479214	55479576	MajorDMR-8-21076	3
chr13	55642341	55642566	MajorDMR-8-21077	2
chr13	55643151	55643314	MajorDMR-8-21078	3
chr13	55648400	55648415	MajorDMR-8-21079	2
chr13	55675831	55676226	MajorDMR-8-21080	2
chr13	55677153	55678866	MajorDMR-8-21081	17
chr13	55701390	55701784	MajorDMR-8-21082	2
chr13	55829467	55829572	MajorDMR-8-21083	2
chr13	56081203	56081776	MajorDMR-8-21084	4
chr13	56128077	56128407	MajorDMR-8-21085	3
chr13	56137375	56137604	MajorDMR-8-21086	2
chr13	56141081	56141111	MajorDMR-8-21087	2
chr13	56177859	56177962	MajorDMR-8-21088	2
chr13	56187635	56187668	MajorDMR-8-21089	2
chr13	56238333	56238400	MajorDMR-8-21090	2
chr13	56266920	56267065	MajorDMR-8-21091	2
chr13	56270065	56270149	MajorDMR-8-21092	2
chr13	56328350	56328615	MajorDMR-8-21093	3
chr13	56511470	56511535	MajorDMR-8-21094	3
chr13	56512130	56512191	MajorDMR-8-21095	2
chr13	56585518	56585655	MajorDMR-8-21096	4
chr13	56663492	56663525	MajorDMR-8-21097	2
chr13	57062385	57062410	MajorDMR-8-21098	2
chr13	57425173	57425285	MajorDMR-8-21099	2
chr13	57451539	57451970	MajorDMR-8-21100	3
chr13	57606378	57606421	MajorDMR-8-21101	2
chr13	57660321	57660511	MajorDMR-8-21102	3
chr13	57963117	57963603	MajorDMR-8-21103	2
chr13	58127639	58127784	MajorDMR-8-21104	3
chr13	58198536	58198803	MajorDMR-8-21105	3
chr13	58202300	58203278	MajorDMR-8-21106	12
chr13	58210057	58211897	MajorDMR-8-21107	7
chr13	58212437	58213108	MajorDMR-8-21108	4
chr13	58213712	58213947	MajorDMR-8-21109	2
chr13	58214744	58216168	MajorDMR-8-21110	11
chr13	58216816	58217247	MajorDMR-8-21111	3
chr13	58217814	58219526	MajorDMR-8-21112	15
chr13	58220625	58221287	MajorDMR-8-21113	5
chr13	58221926	58222225	MajorDMR-8-21114	3
chr13	58230694	58230790	MajorDMR-8-21115	2
chr13	58231626	58232538	MajorDMR-8-21116	7
chr13	58239688	58239932	MajorDMR-8-21117	3
chr13	58248020	58248266	MajorDMR-8-21118	2
chr13	58249035	58250082	MajorDMR-8-21119	6
chr13	58252298	58252406	MajorDMR-8-21120	2
chr13	58258151	58258236	MajorDMR-8-21121	2
chr13	58272614	58272905	MajorDMR-8-21122	3
chr13	58276646	58277113	MajorDMR-8-21123	2
chr13	58284440	58284917	MajorDMR-8-21124	2
chr13	58287361	58287425	MajorDMR-8-21125	2
chr13	58288836	58289010	MajorDMR-8-21126	4
chr13	58290726	58291239	MajorDMR-8-21127	4
chr13	58295740	58296329	MajorDMR-8-21128	4
chr13	58298989	58299805	MajorDMR-8-21129	6
chr13	58310367	58310504	MajorDMR-8-21130	4
chr13	58373668	58374280	MajorDMR-8-21131	3
chr13	58420344	58420482	MajorDMR-8-21132	3
chr13	58492051	58492363	MajorDMR-8-21133	2
chr13	58502084	58502607	MajorDMR-8-21134	4
chr13	58503217	58504067	MajorDMR-8-21135	5
chr13	58514931	58514988	MajorDMR-8-21136	2
chr13	58565219	58565298	MajorDMR-8-21137	2
chr13	58650308	58650618	MajorDMR-8-21138	2
chr13	58689987	58690019	MajorDMR-8-21139	2
chr13	58871586	58871622	MajorDMR-8-21140	2
chr13	58955477	58956668	MajorDMR-8-21141	6
chr13	59035419	59035534	MajorDMR-8-21142	2
chr13	59038955	59039151	MajorDMR-8-21143	2
chr13	59039748	59040014	MajorDMR-8-21144	5
chr13	59103086	59104176	MajorDMR-8-21145	6
chr13	59117821	59118516	MajorDMR-8-21146	4
chr13	59122300	59123456	MajorDMR-8-21147	7
chr13	59194102	59194453	MajorDMR-8-21148	3
chr13	59458586	59458632	MajorDMR-8-21149	2
chr13	59534902	59535081	MajorDMR-8-21150	2
chr13	59561606	59561788	MajorDMR-8-21151	4
chr13	59570372	59570471	MajorDMR-8-21152	2
chr13	59576363	59576443	MajorDMR-8-21153	3
chr13	59580725	59581884	MajorDMR-8-21154	6
chr13	59586810	59587253	MajorDMR-8-21155	11
chr13	59693621	59693642	MajorDMR-8-21156	2
chr13	59714709	59715166	MajorDMR-8-21157	2
chr13	59715731	59715784	MajorDMR-8-21158	3
chr13	59718508	59718792	MajorDMR-8-21159	2
chr13	59723957	59724349	MajorDMR-8-21160	3
chr13	59768399	59768762	MajorDMR-8-21161	3
chr13	59773892	59774323	MajorDMR-8-21162	3
chr13	59774883	59775107	MajorDMR-8-21163	4
chr13	59775648	59775671	MajorDMR-8-21164	2
chr13	59803372	59803600	MajorDMR-8-21165	3
chr13	59810527	59810687	MajorDMR-8-21166	3
chr13	59817754	59818036	MajorDMR-8-21167	2
chr13	59832132	59832504	MajorDMR-8-21168	4
chr13	59833449	59834383	MajorDMR-8-21169	6
chr13	59838184	59838428	MajorDMR-8-21170	2
chr13	59839356	59839682	MajorDMR-8-21171	6
chr13	59874984	59875094	MajorDMR-8-21172	2
chr13	59883872	59883983	MajorDMR-8-21173	2
chr13	59893018	59893454	MajorDMR-8-21174	3
chr13	59916173	59916269	MajorDMR-8-21175	2
chr13	59918302	59918732	MajorDMR-8-21176	2
chr13	59927371	59927696	MajorDMR-8-21177	2
chr13	59930809	59931232	MajorDMR-8-21178	9
chr13	59933177	59933515	MajorDMR-8-21179	2
chr13	59937360	59937870	MajorDMR-8-21180	3
chr13	59939000	59939114	MajorDMR-8-21181	3
chr13	59941661	59941779	MajorDMR-8-21182	2
chr13	59946363	59947166	MajorDMR-8-21183	5
chr13	59948998	59949216	MajorDMR-8-21184	3
chr13	59956874	59957127	MajorDMR-8-21185	3
chr13	59983439	59983514	MajorDMR-8-21186	2
chr13	60024271	60024413	MajorDMR-8-21187	2
chr13	60033377	60033449	MajorDMR-8-21188	3
chr13	60039144	60039283	MajorDMR-8-21189	3
chr13	60053188	60053511	MajorDMR-8-21190	4
chr13	60068785	60069019	MajorDMR-8-21191	2
chr13	60069524	60069637	MajorDMR-8-21192	3
chr13	60070832	60071064	MajorDMR-8-21193	3
chr13	60072085	60072378	MajorDMR-8-21194	3
chr13	60094116	60094147	MajorDMR-8-21195	2
chr13	60105131	60105296	MajorDMR-8-21196	2
chr13	60105964	60106003	MajorDMR-8-21197	2
chr13	60108942	60109350	MajorDMR-8-21198	6
chr13	60208237	60208354	MajorDMR-8-21199	3
chr13	60211698	60212539	MajorDMR-8-21200	10
chr13	60213058	60213214	MajorDMR-8-21201	2
chr13	60222812	60223257	MajorDMR-8-21202	3
chr13	60226789	60227057	MajorDMR-8-21203	4
chr13	60239554	60241185	MajorDMR-8-21204	14
chr13	60243139	60243582	MajorDMR-8-21205	2
chr13	60252120	60253595	MajorDMR-8-21206	8
chr13	60257790	60258500	MajorDMR-8-21207	9
chr13	60263423	60263576	MajorDMR-8-21208	3
chr13	60278182	60278244	MajorDMR-8-21209	2
chr13	60287419	60287829	MajorDMR-8-21210	2
chr13	60324352	60324850	MajorDMR-8-21211	4
chr13	60333434	60333755	MajorDMR-8-21212	3
chr13	60346578	60349677	MajorDMR-8-21213	22
chr13	60351998	60352333	MajorDMR-8-21214	2
chr13	60353737	60355231	MajorDMR-8-21215	14
chr13	60363194	60363897	MajorDMR-8-21216	9
chr13	60365885	60365890	MajorDMR-8-21217	2
chr13	60380395	60380461	MajorDMR-8-21218	2
chr13	60383882	60384024	MajorDMR-8-21219	3
chr13	60409932	60412058	MajorDMR-8-21220	12
chr13	60413114	60413608	MajorDMR-8-21221	3
chr13	60414807	60414971	MajorDMR-8-21222	2
chr13	60426418	60426752	MajorDMR-8-21223	2
chr13	60452008	60452351	MajorDMR-8-21224	3
chr13	60453573	60453663	MajorDMR-8-21225	3
chr13	60459002	60459471	MajorDMR-8-21226	2
chr13	60461609	60461790	MajorDMR-8-21227	2
chr13	60480575	60480872	MajorDMR-8-21228	4
chr13	60678950	60679001	MajorDMR-8-21229	3
chr13	60908827	60909240	MajorDMR-8-21230	2
chr13	60972880	60973401	MajorDMR-8-21231	4
chr13	61038436	61038621	MajorDMR-8-21232	3
chr13	61165428	61165721	MajorDMR-8-21233	5
chr13	61184719	61185185	MajorDMR-8-21234	4
chr13	61186875	61186946	MajorDMR-8-21235	2
chr13	61200870	61201259	MajorDMR-8-21236	2
chr13	61238981	61238986	MajorDMR-8-21237	2
chr13	61462499	61462984	MajorDMR-8-21238	4
chr13	61488613	61488812	MajorDMR-8-21239	2
chr13	61496011	61497130	MajorDMR-8-21240	8
chr13	61589052	61589418	MajorDMR-8-21241	2
chr13	61697907	61698297	MajorDMR-8-21242	5
chr13	61716150	61716509	MajorDMR-8-21243	2
chr13	61758281	61758291	MajorDMR-8-21244	2
chr13	61775753	61775760	MajorDMR-8-21245	2
chr13	61913015	61913494	MajorDMR-8-21246	10
chr13	62182314	62182432	MajorDMR-8-21247	2
chr13	62253553	62253705	MajorDMR-8-21248	2
chr13	62436311	62437926	MajorDMR-8-21249	12
chr13	62499810	62500010	MajorDMR-8-21250	2
chr13	62571621	62571679	MajorDMR-8-21251	2
chr13	62667294	62667643	MajorDMR-8-21252	2
chr13	62879485	62880064	MajorDMR-8-21253	3
chr13	62909447	62909848	MajorDMR-8-21254	4
chr13	63796294	63796584	MajorDMR-8-21255	2
chr13	63901076	63901145	MajorDMR-8-21256	2
chr13	64818105	64818538	MajorDMR-8-21257	2
chr13	65079411	65079647	MajorDMR-8-21258	4
chr13	65106837	65106942	MajorDMR-8-21259	2
chr13	65393558	65393666	MajorDMR-8-21260	2
chr13	66182601	66182896	MajorDMR-8-21261	4
chr13	66186399	66186603	MajorDMR-8-21262	2
chr13	66189257	66189278	MajorDMR-8-21263	2
chr13	66227784	66228106	MajorDMR-8-21264	2
chr13	66443023	66443085	MajorDMR-8-21265	3
chr13	66503794	66503851	MajorDMR-8-21266	2
chr13	66506806	66506950	MajorDMR-8-21267	2
chr13	66539901	66540423	MajorDMR-8-21268	4
chr13	66541288	66541449	MajorDMR-8-21269	3
chr13	66545731	66546354	MajorDMR-8-21270	7
chr13	66573322	66573578	MajorDMR-8-21271	4
chr13	66983956	66984176	MajorDMR-8-21272	2
chr13	66984820	66984930	MajorDMR-8-21273	2
chr13	67040775	67041056	MajorDMR-8-21274	2
chr13	67044285	67044566	MajorDMR-8-21275	3
chr13	67051991	67052024	MajorDMR-8-21276	2
chr13	67233732	67234317	MajorDMR-8-21277	5
chr13	67240244	67240485	MajorDMR-8-21278	3
chr13	67348384	67348676	MajorDMR-8-21279	2
chr13	67355398	67355532	MajorDMR-8-21280	2
chr13	67411116	67411216	MajorDMR-8-21281	2
chr13	67415120	67415442	MajorDMR-8-21282	4
chr13	67495461	67495688	MajorDMR-8-21283	4
chr13	67523737	67523833	MajorDMR-8-21284	2
chr13	67539558	67539747	MajorDMR-8-21285	3
chr13	67540357	67540607	MajorDMR-8-21286	3
chr13	67551363	67552031	MajorDMR-8-21287	5
chr13	67570921	67571301	MajorDMR-8-21288	3
chr13	67591444	67591454	MajorDMR-8-21289	2
chr13	67623240	67623730	MajorDMR-8-21290	2
chr13	67626896	67627555	MajorDMR-8-21291	5
chr13	67674947	67674975	MajorDMR-8-21292	2
chr13	67727703	67727732	MajorDMR-8-21293	2
chr13	67748660	67748669	MajorDMR-8-21294	2
chr13	67761287	67761509	MajorDMR-8-21295	3
chr13	67874128	67874219	MajorDMR-8-21296	3
chr13	67956923	67956967	MajorDMR-8-21297	2
chr13	67976585	67977107	MajorDMR-8-21298	10
chr13	68217462	68217524	MajorDMR-8-21299	3
chr13	68594683	68595417	MajorDMR-8-21300	5
chr13	68629652	68629796	MajorDMR-8-21301	3
chr13	68893687	68894003	MajorDMR-8-21302	2
chr13	69220478	69220670	MajorDMR-8-21303	3
chr13	69334837	69335137	MajorDMR-8-21304	2
chr13	69548949	69549027	MajorDMR-8-21305	2
chr13	69579166	69579228	MajorDMR-8-21306	3
chr13	69618510	69618637	MajorDMR-8-21307	4
chr13	69663461	69663852	MajorDMR-8-21308	2
chr13	69664438	69665275	MajorDMR-8-21309	5
chr13	69704112	69704382	MajorDMR-8-21310	2
chr13	69706613	69706849	MajorDMR-8-21311	2
chr13	69707369	69707770	MajorDMR-8-21312	5
chr13	69710302	69711377	MajorDMR-8-21313	8
chr13	69712025	69712135	MajorDMR-8-21314	2
chr13	69891479	69891638	MajorDMR-8-21315	2
chr13	69893971	69894143	MajorDMR-8-21316	2
chr13	70082672	70083049	MajorDMR-8-21317	3
chr13	70084488	70084878	MajorDMR-8-21318	5
chr13	70286409	70286477	MajorDMR-8-21319	2
chr13	70681016	70681318	MajorDMR-8-21320	2
chr13	70682973	70683319	MajorDMR-8-21321	4
chr13	70990742	70990750	MajorDMR-8-21322	2
chr13	71187076	71187198	MajorDMR-8-21323	2
chr13	71403912	71403993	MajorDMR-8-21324	2
chr13	72049692	72049904	MajorDMR-8-21325	3
chr13	72105079	72105112	MajorDMR-8-21326	2
chr13	72185175	72185678	MajorDMR-8-21327	4
chr13	72485595	72485682	MajorDMR-8-21328	2
chr13	72562441	72562855	MajorDMR-8-21329	2
chr13	72971590	72971837	MajorDMR-8-21330	2
chr13	72972743	72972837	MajorDMR-8-21331	2
chr13	72992828	72992914	MajorDMR-8-21332	2
chr13	73060175	73060236	MajorDMR-8-21333	2
chr13	73082074	73082729	MajorDMR-8-21334	4
chr13	73330746	73330896	MajorDMR-8-21335	3
chr13	73372471	73372640	MajorDMR-8-21336	2
chr13	73525682	73525829	MajorDMR-8-21337	4
chr13	73527810	73527957	MajorDMR-8-21338	2
chr13	73528531	73528723	MajorDMR-8-21339	5
chr13	73586196	73586261	MajorDMR-8-21340	3
chr13	73722585	73722785	MajorDMR-8-21341	2
chr13	73881593	73881914	MajorDMR-8-21342	2
chr13	74040463	74040713	MajorDMR-8-21343	5
chr13	74097034	74097082	MajorDMR-8-21344	3
chr13	74110816	74111327	MajorDMR-8-21345	6
chr13	74205594	74206294	MajorDMR-8-21346	8
chr13	74209387	74209639	MajorDMR-8-21347	3
chr13	74315429	74315473	MajorDMR-8-21348	2
chr13	74336312	74336342	MajorDMR-8-21349	2
chr13	74412051	74412301	MajorDMR-8-21350	7
chr13	74419726	74419845	MajorDMR-8-21351	2
chr13	74794867	74795211	MajorDMR-8-21352	2
chr13	74802089	74802619	MajorDMR-8-21353	5
chr13	74980524	74980791	MajorDMR-8-21354	5
chr13	75080958	75081265	MajorDMR-8-21355	4
chr13	75178988	75179173	MajorDMR-8-21356	2
chr13	75306981	75307661	MajorDMR-8-21357	6
chr13	75332282	75332830	MajorDMR-8-21358	3
chr13	75346634	75347361	MajorDMR-8-21359	6
chr13	75356897	75357403	MajorDMR-8-21360	10
chr13	75419174	75419218	MajorDMR-8-21361	2
chr13	75540158	75540465	MajorDMR-8-21362	2
chr13	75584909	75585589	MajorDMR-8-21363	8
chr13	75601090	75601097	MajorDMR-8-21364	2
chr13	75645357	75645377	MajorDMR-8-21365	2
chr13	75667041	75667228	MajorDMR-8-21366	3
chr13	75730167	75730195	MajorDMR-8-21367	2
chr13	75769832	75770110	MajorDMR-8-21368	4
chr13	75771036	75771421	MajorDMR-8-21369	3
chr13	75812892	75812910	MajorDMR-8-21370	2
chr13	75908909	75908927	MajorDMR-8-21371	2
chr13	76008638	76009012	MajorDMR-8-21372	2
chr13	76028630	76029314	MajorDMR-8-21373	3
chr13	76039202	76039328	MajorDMR-8-21374	4
chr13	76053726	76053971	MajorDMR-8-21375	2
chr13	76079416	76080288	MajorDMR-8-21376	6
chr13	76081285	76081377	MajorDMR-8-21377	4
chr13	76123018	76123087	MajorDMR-8-21378	2
chr13	76132609	76133301	MajorDMR-8-21379	5
chr13	76174420	76174436	MajorDMR-8-21380	2
chr13	76209278	76209734	MajorDMR-8-21381	6
chr13	76212096	76212640	MajorDMR-8-21382	6
chr13	76214382	76214781	MajorDMR-8-21383	3
chr13	76219091	76219292	MajorDMR-8-21384	2
chr13	76220522	76220656	MajorDMR-8-21385	2
chr13	76227141	76227213	MajorDMR-8-21386	2
chr13	76235819	76235880	MajorDMR-8-21387	2
chr13	76267647	76268416	MajorDMR-8-21388	7
chr13	76307560	76307755	MajorDMR-8-21389	8
chr13	76333721	76334145	MajorDMR-8-21390	7
chr13	76334812	76335751	MajorDMR-8-21391	8
chr13	76336332	76337869	MajorDMR-8-21392	12
chr13	76338490	76340099	MajorDMR-8-21393	8
chr13	76352764	76352790	MajorDMR-8-21394	2
chr13	76361353	76361888	MajorDMR-8-21395	6
chr13	76362537	76362773	MajorDMR-8-21396	2
chr13	76363514	76363663	MajorDMR-8-21397	3
chr13	76372869	76373344	MajorDMR-8-21398	6
chr13	76376383	76377784	MajorDMR-8-21399	11
chr13	76378706	76381150	MajorDMR-8-21400	16
chr13	76381765	76383192	MajorDMR-8-21401	14
chr13	76385412	76385845	MajorDMR-8-21402	5
chr13	76387211	76387824	MajorDMR-8-21403	7
chr13	76388421	76388489	MajorDMR-8-21404	2
chr13	76391186	76391344	MajorDMR-8-21405	3
chr13	76392502	76394060	MajorDMR-8-21406	15
chr13	76395228	76395761	MajorDMR-8-21407	6
chr13	76397478	76397533	MajorDMR-8-21408	2
chr13	76399420	76399613	MajorDMR-8-21409	4
chr13	76401602	76402417	MajorDMR-8-21410	4
chr13	76407098	76407283	MajorDMR-8-21411	4
chr13	76419387	76420036	MajorDMR-8-21412	5
chr13	76423369	76423377	MajorDMR-8-21413	2
chr13	76428133	76429616	MajorDMR-8-21414	15
chr13	76430664	76430825	MajorDMR-8-21415	4
chr13	76432008	76432095	MajorDMR-8-21416	2
chr13	76436691	76437867	MajorDMR-8-21417	5
chr13	76449490	76450355	MajorDMR-8-21418	5
chr13	76590518	76590823	MajorDMR-8-21419	4
chr13	76947603	76947768	MajorDMR-8-21420	2
chr13	77013810	77014126	MajorDMR-8-21421	4
chr13	77238952	77239272	MajorDMR-8-21422	3
chr13	77328593	77328955	MajorDMR-8-21423	3
chr13	77354146	77354382	MajorDMR-8-21424	3
chr13	77366720	77366977	MajorDMR-8-21425	3
chr13	77368940	77368946	MajorDMR-8-21426	2
chr13	77381867	77382078	MajorDMR-8-21427	4
chr13	77386496	77388008	MajorDMR-8-21428	11
chr13	77390582	77390898	MajorDMR-8-21429	4
chr13	77399383	77399553	MajorDMR-8-21430	2
chr13	77400069	77400152	MajorDMR-8-21431	3
chr13	77403515	77406103	MajorDMR-8-21432	30
chr13	77410690	77411462	MajorDMR-8-21433	4
chr13	77419822	77420157	MajorDMR-8-21434	2
chr13	77458436	77458580	MajorDMR-8-21435	4
chr13	77478167	77478365	MajorDMR-8-21436	2
chr13	77556344	77556587	MajorDMR-8-21437	3
chr13	77655546	77655586	MajorDMR-8-21438	2
chr13	77698274	77698338	MajorDMR-8-21439	2
chr13	77793436	77793655	MajorDMR-8-21440	2
chr13	77861861	77862075	MajorDMR-8-21441	3
chr13	77878285	77878363	MajorDMR-8-21442	2
chr13	77951490	77952187	MajorDMR-8-21443	8
chr13	77969419	77969515	MajorDMR-8-21444	3
chr13	78170727	78171187	MajorDMR-8-21445	2
chr13	78307761	78307943	MajorDMR-8-21446	2
chr13	78772274	78772508	MajorDMR-8-21447	3
chr13	79127702	79127810	MajorDMR-8-21448	3
chr13	79190956	79191205	MajorDMR-8-21449	5
chr13	79331852	79331987	MajorDMR-8-21450	2
chr13	79353791	79353847	MajorDMR-8-21451	2
chr13	79509696	79509872	MajorDMR-8-21452	2
chr13	79648458	79648484	MajorDMR-8-21453	2
chr13	79689279	79689286	MajorDMR-8-21454	2
chr13	79871177	79871492	MajorDMR-8-21455	2
chr13	79888820	79888843	MajorDMR-8-21456	2
chr13	79892978	79893198	MajorDMR-8-21457	2
chr13	79916068	79916085	MajorDMR-8-21458	2
chr13	79918680	79918970	MajorDMR-8-21459	2
chr13	79967591	79967675	MajorDMR-8-21460	3
chr13	79971672	79971734	MajorDMR-8-21461	2
chr13	80007198	80007396	MajorDMR-8-21462	2
chr13	80056933	80057454	MajorDMR-8-21463	7
chr13	80058020	80060268	MajorDMR-8-21464	16
chr13	80060989	80061085	MajorDMR-8-21465	3
chr13	80066462	80067159	MajorDMR-8-21466	3
chr13	80067730	80068331	MajorDMR-8-21467	5
chr13	80075270	80076599	MajorDMR-8-21468	6
chr13	80077428	80077519	MajorDMR-8-21469	2
chr13	80080099	80081203	MajorDMR-8-21470	7
chr13	80085271	80085410	MajorDMR-8-21471	2
chr13	80099158	80099557	MajorDMR-8-21472	3
chr13	80105717	80105729	MajorDMR-8-21473	2
chr13	80108781	80108816	MajorDMR-8-21474	2
chr13	80164054	80164168	MajorDMR-8-21475	3
chr13	80167222	80168030	MajorDMR-8-21476	5
chr13	80211345	80211353	MajorDMR-8-21477	2
chr13	80216765	80216905	MajorDMR-8-21478	2
chr13	80232512	80233184	MajorDMR-8-21479	4
chr13	80237138	80237691	MajorDMR-8-21480	6
chr13	80250541	80250966	MajorDMR-8-21481	3
chr13	80325292	80325515	MajorDMR-8-21482	3
chr13	80339867	80339921	MajorDMR-8-21483	2
chr13	80349283	80349604	MajorDMR-8-21484	2
chr13	80351444	80351473	MajorDMR-8-21485	2
chr13	80382741	80382884	MajorDMR-8-21486	2
chr13	80443427	80443890	MajorDMR-8-21487	5
chr13	80480580	80480686	MajorDMR-8-21488	2
chr13	80482320	80483195	MajorDMR-8-21489	8
chr13	80489432	80489625	MajorDMR-8-21490	3
chr13	80581559	80581726	MajorDMR-8-21491	2
chr13	80610850	80611184	MajorDMR-8-21492	3
chr13	80618724	80618795	MajorDMR-8-21493	3
chr13	80621079	80621773	MajorDMR-8-21494	7
chr13	80627989	80628288	MajorDMR-8-21495	6
chr13	80629389	80630550	MajorDMR-8-21496	7
chr13	80632813	80632895	MajorDMR-8-21497	4
chr13	80644396	80644467	MajorDMR-8-21498	3
chr13	80646178	80646321	MajorDMR-8-21499	2
chr13	80678626	80678888	MajorDMR-8-21500	2
chr13	80680422	80680853	MajorDMR-8-21501	3
chr13	80692775	80693346	MajorDMR-8-21502	6
chr13	80705025	80705208	MajorDMR-8-21503	3
chr13	80731683	80731833	MajorDMR-8-21504	2
chr13	80743172	80743836	MajorDMR-8-21505	3
chr13	80751760	80751811	MajorDMR-8-21506	3
chr13	80752674	80752783	MajorDMR-8-21507	2
chr13	80754952	80755137	MajorDMR-8-21508	6
chr13	80818202	80818461	MajorDMR-8-21509	3
chr13	80881604	80881695	MajorDMR-8-21510	2
chr13	80882348	80883004	MajorDMR-8-21511	14
chr13	80918255	80918338	MajorDMR-8-21512	2
chr13	81032814	81032840	MajorDMR-8-21513	2
chr13	81042199	81042975	MajorDMR-8-21514	3
chr13	81044315	81045451	MajorDMR-8-21515	5
chr13	81050807	81051309	MajorDMR-8-21516	3
chr13	81136560	81136720	MajorDMR-8-21517	5
chr13	81146986	81147468	MajorDMR-8-21518	2
chr13	81160219	81160536	MajorDMR-8-21519	3
chr13	81185096	81185428	MajorDMR-8-21520	2
chr13	81186936	81187356	MajorDMR-8-21521	5
chr13	81195564	81196057	MajorDMR-8-21522	3
chr13	81196658	81196988	MajorDMR-8-21523	7
chr13	81230772	81230884	MajorDMR-8-21524	2
chr13	81336865	81336969	MajorDMR-8-21525	2
chr13	81358396	81358470	MajorDMR-8-21526	3
chr13	81458967	81459030	MajorDMR-8-21527	2
chr13	81466084	81466336	MajorDMR-8-21528	2
chr13	81487117	81487624	MajorDMR-8-21529	3
chr13	81529404	81529502	MajorDMR-8-21530	3
chr13	81693458	81693819	MajorDMR-8-21531	3
chr13	82189100	82189608	MajorDMR-8-21532	4
chr13	82243524	82243883	MajorDMR-8-21533	2
chr13	82249881	82249906	MajorDMR-8-21534	2
chr13	82262193	82262367	MajorDMR-8-21535	7
chr13	82348343	82348508	MajorDMR-8-21536	2
chr13	82399722	82400216	MajorDMR-8-21537	3
chr13	82417262	82417454	MajorDMR-8-21538	2
chr13	82521600	82521747	MajorDMR-8-21539	3
chr13	82823789	82824205	MajorDMR-8-21540	3
chr13	82852232	82852453	MajorDMR-8-21541	3
chr13	82860186	82860412	MajorDMR-8-21542	5
chr13	82886579	82886685	MajorDMR-8-21543	3
chr13	83105776	83105980	MajorDMR-8-21544	2
chr13	83114676	83114708	MajorDMR-8-21545	2
chr13	83297366	83297450	MajorDMR-8-21546	2
chr13	83339097	83339133	MajorDMR-8-21547	2
chr13	83503536	83503702	MajorDMR-8-21548	3
chr13	83565589	83565751	MajorDMR-8-21549	3
chr13	83589821	83589978	MajorDMR-8-21550	2
chr13	83645608	83645733	MajorDMR-8-21551	4
chr13	83646374	83646509	MajorDMR-8-21552	2
chr13	83775779	83776013	MajorDMR-8-21553	3
chr13	84051065	84051209	MajorDMR-8-21554	2
chr13	84139230	84139545	MajorDMR-8-21555	2
chr13	84249259	84249332	MajorDMR-8-21556	3
chr13	84554558	84554735	MajorDMR-8-21557	3
chr13	84868769	84868966	MajorDMR-8-21558	3
chr13	84955127	84955150	MajorDMR-8-21559	2
chr13	85103017	85103289	MajorDMR-8-21560	2
chr13	85109351	85109668	MajorDMR-8-21561	2
chr13	85132053	85132933	MajorDMR-8-21562	6
chr13	85242393	85242571	MajorDMR-8-21563	2
chr13	85269788	85269917	MajorDMR-8-21564	3
chr13	85461537	85462041	MajorDMR-8-21565	2
chr13	86540445	86540469	MajorDMR-8-21566	2
chr13	86685545	86685566	MajorDMR-8-21567	2
chr13	86740213	86740262	MajorDMR-8-21568	2
chr13	86759224	86759235	MajorDMR-8-21569	2
chr13	87194446	87194644	MajorDMR-8-21570	2
chr13	87291823	87292006	MajorDMR-8-21571	2
chr13	87302400	87302557	MajorDMR-8-21572	2
chr13	87685827	87686160	MajorDMR-8-21573	4
chr13	88243988	88244233	MajorDMR-8-21574	2
chr13	88357687	88358091	MajorDMR-8-21575	3
chr13	88692827	88693056	MajorDMR-8-21576	2
chr13	88758949	88759209	MajorDMR-8-21577	3
chr13	88769339	88769348	MajorDMR-8-21578	2
chr13	88778677	88778725	MajorDMR-8-21579	2
chr13	88799712	88800188	MajorDMR-8-21580	4
chr13	89056953	89057374	MajorDMR-8-21581	7
chr13	89066456	89066666	MajorDMR-8-21582	2
chr13	89470078	89470097	MajorDMR-8-21583	2
chr13	89572297	89572493	MajorDMR-8-21584	2
chr13	89663597	89663724	MajorDMR-8-21585	4
chr13	89815054	89816069	MajorDMR-8-21586	17
chr13	89899315	89900258	MajorDMR-8-21587	6
chr13	89900818	89900954	MajorDMR-8-21588	3
chr13	89943711	89943740	MajorDMR-8-21589	2
chr13	90035113	90035755	MajorDMR-8-21590	5
chr13	90053974	90054033	MajorDMR-8-21591	2
chr13	90107875	90108509	MajorDMR-8-21592	5
chr13	90154901	90155067	MajorDMR-8-21593	3
chr13	90155869	90156115	MajorDMR-8-21594	2
chr13	90167262	90167564	MajorDMR-8-21595	4
chr13	90171922	90172588	MajorDMR-8-21596	3
chr13	90338565	90338726	MajorDMR-8-21597	5
chr13	90352247	90352563	MajorDMR-8-21598	6
chr13	90358286	90358919	MajorDMR-8-21599	3
chr13	90360264	90360285	MajorDMR-8-21600	2
chr13	90368468	90368488	MajorDMR-8-21601	2
chr13	90424087	90424531	MajorDMR-8-21602	2
chr13	90425371	90425432	MajorDMR-8-21603	2
chr13	90443689	90444044	MajorDMR-8-21604	3
chr13	90445223	90445904	MajorDMR-8-21605	3
chr13	90480175	90480544	MajorDMR-8-21606	2
chr13	90537252	90537833	MajorDMR-8-21607	4
chr13	90634963	90634990	MajorDMR-8-21608	2
chr13	90911171	90911315	MajorDMR-8-21609	2
chr13	91068253	91068843	MajorDMR-8-21610	3
chr13	91142061	91142513	MajorDMR-8-21611	2
chr13	91185428	91186073	MajorDMR-8-21612	5
chr13	91190182	91190355	MajorDMR-8-21613	2
chr13	91207204	91207494	MajorDMR-8-21614	2
chr13	91209752	91210337	MajorDMR-8-21615	4
chr13	91338699	91338818	MajorDMR-8-21616	2
chr13	91391966	91392013	MajorDMR-8-21617	2
chr13	91450481	91450904	MajorDMR-8-21618	5
chr13	91525558	91526073	MajorDMR-8-21619	4
chr13	91578222	91578264	MajorDMR-8-21620	4
chr13	91670222	91670291	MajorDMR-8-21621	3
chr13	91757037	91757139	MajorDMR-8-21622	4
chr13	91813106	91813430	MajorDMR-8-21623	2
chr13	91827717	91828136	MajorDMR-8-21624	2
chr13	91934858	91934919	MajorDMR-8-21625	2
chr13	91935431	91935524	MajorDMR-8-21626	2
chr13	92021348	92021379	MajorDMR-8-21627	2
chr13	92035381	92035609	MajorDMR-8-21628	4
chr13	92274727	92274776	MajorDMR-8-21629	2
chr13	92316498	92316586	MajorDMR-8-21630	3
chr13	92417422	92417827	MajorDMR-8-21631	3
chr13	92419798	92420236	MajorDMR-8-21632	6
chr13	92421866	92421955	MajorDMR-8-21633	2
chr13	92433965	92433977	MajorDMR-8-21634	2
chr13	92494683	92495092	MajorDMR-8-21635	3
chr13	92496090	92496734	MajorDMR-8-21636	4
chr13	92543539	92543766	MajorDMR-8-21637	3
chr13	92575558	92575563	MajorDMR-8-21638	2
chr13	92598049	92598283	MajorDMR-8-21639	5
chr13	92601292	92601468	MajorDMR-8-21640	2
chr13	92660593	92660611	MajorDMR-8-21641	2
chr13	92785347	92785589	MajorDMR-8-21642	4
chr13	92786622	92786667	MajorDMR-8-21643	2
chr13	92905010	92905216	MajorDMR-8-21644	2
chr13	93140382	93140582	MajorDMR-8-21645	3
chr13	93164158	93164237	MajorDMR-8-21646	2
chr13	93193603	93193971	MajorDMR-8-21647	2
chr13	93267113	93267300	MajorDMR-8-21648	2
chr13	93275533	93275872	MajorDMR-8-21649	4
chr13	93481169	93481377	MajorDMR-8-21650	4
chr13	93575157	93575652	MajorDMR-8-21651	3
chr13	93604460	93604810	MajorDMR-8-21652	4
chr13	93788574	93788634	MajorDMR-8-21653	2
chr13	93907264	93907292	MajorDMR-8-21654	2
chr13	93969415	93969708	MajorDMR-8-21655	2
chr13	93994796	93996215	MajorDMR-8-21656	8
chr13	94043848	94044171	MajorDMR-8-21657	2
chr13	94044721	94045012	MajorDMR-8-21658	2
chr13	94170522	94170699	MajorDMR-8-21659	2
chr13	94172109	94172157	MajorDMR-8-21660	2
chr13	94182002	94182731	MajorDMR-8-21661	4
chr13	94185696	94185961	MajorDMR-8-21662	2
chr13	94186571	94187203	MajorDMR-8-21663	6
chr13	94197462	94198267	MajorDMR-8-21664	5
chr13	94295074	94295246	MajorDMR-8-21665	2
chr13	94307715	94308084	MajorDMR-8-21666	3
chr13	94357003	94357119	MajorDMR-8-21667	2
chr13	94537816	94538210	MajorDMR-8-21668	3
chr13	94717393	94717423	MajorDMR-8-21669	2
chr13	94737752	94737882	MajorDMR-8-21670	3
chr13	94738580	94738620	MajorDMR-8-21671	2
chr13	94821293	94821548	MajorDMR-8-21672	2
chr13	94828547	94829215	MajorDMR-8-21673	10
chr13	94831111	94831333	MajorDMR-8-21674	4
chr13	94845843	94845908	MajorDMR-8-21675	2
chr13	94889844	94889931	MajorDMR-8-21676	2
chr13	94919885	94920054	MajorDMR-8-21677	3
chr13	94938493	94939073	MajorDMR-8-21678	3
chr13	94943570	94943676	MajorDMR-8-21679	3
chr13	94948886	94950362	MajorDMR-8-21680	7
chr13	94952430	94953222	MajorDMR-8-21681	9
chr13	94954300	94954345	MajorDMR-8-21682	2
chr13	94962263	94962429	MajorDMR-8-21683	3
chr13	94976215	94976289	MajorDMR-8-21684	4
chr13	94979839	94980378	MajorDMR-8-21685	6
chr13	94981526	94982358	MajorDMR-8-21686	8
chr13	95003456	95004439	MajorDMR-8-21687	7
chr13	95042447	95042844	MajorDMR-8-21688	2
chr13	95043493	95043965	MajorDMR-8-21689	4
chr13	95047042	95047319	MajorDMR-8-21690	4
chr13	95050446	95050859	MajorDMR-8-21691	4
chr13	95055574	95055981	MajorDMR-8-21692	6
chr13	95058650	95058685	MajorDMR-8-21693	2
chr13	95071273	95071713	MajorDMR-8-21694	5
chr13	95072621	95072901	MajorDMR-8-21695	3
chr13	95082411	95082563	MajorDMR-8-21696	3
chr13	95085257	95086013	MajorDMR-8-21697	5
chr13	95106472	95106536	MajorDMR-8-21698	2
chr13	95165290	95165667	MajorDMR-8-21699	5
chr13	95166790	95166938	MajorDMR-8-21700	2
chr13	95168094	95168697	MajorDMR-8-21701	6
chr13	95176064	95176527	MajorDMR-8-21702	5
chr13	95177330	95177343	MajorDMR-8-21703	2
chr13	95259780	95259785	MajorDMR-8-21704	2
chr13	95261298	95261310	MajorDMR-8-21705	2
chr13	95357055	95357998	MajorDMR-8-21706	21
chr13	95603384	95604043	MajorDMR-8-21707	12
chr13	95655491	95655690	MajorDMR-8-21708	4
chr13	95661058	95661249	MajorDMR-8-21709	7
chr13	95692907	95693247	MajorDMR-8-21710	9
chr13	95712260	95712729	MajorDMR-8-21711	2
chr13	95770983	95771097	MajorDMR-8-21712	2
chr13	95813532	95813573	MajorDMR-8-21713	2
chr13	95828952	95829264	MajorDMR-8-21714	5
chr13	95841178	95841546	MajorDMR-8-21715	2
chr13	95843774	95843803	MajorDMR-8-21716	2
chr13	95845722	95845796	MajorDMR-8-21717	3
chr13	95852789	95853236	MajorDMR-8-21718	2
chr13	95858795	95858954	MajorDMR-8-21719	4
chr13	95889965	95889969	MajorDMR-8-21720	2
chr13	95893883	95894396	MajorDMR-8-21721	5
chr13	95899801	95900052	MajorDMR-8-21722	5
chr13	95950787	95950946	MajorDMR-8-21723	3
chr13	95954583	95954644	MajorDMR-8-21724	2
chr13	95989418	95989704	MajorDMR-8-21725	2
chr13	95999857	96000008	MajorDMR-8-21726	3
chr13	96086947	96087165	MajorDMR-8-21727	5
chr13	96088990	96089646	MajorDMR-8-21728	3
chr13	96096386	96096536	MajorDMR-8-21729	4
chr13	96097116	96097557	MajorDMR-8-21730	10
chr13	96099602	96100435	MajorDMR-8-21731	11
chr13	96102683	96103170	MajorDMR-8-21732	6
chr13	96107800	96108549	MajorDMR-8-21733	4
chr13	96115076	96115319	MajorDMR-8-21734	2
chr13	96129719	96130136	MajorDMR-8-21735	7
chr13	96261274	96261400	MajorDMR-8-21736	2
chr13	96262167	96263365	MajorDMR-8-21737	8
chr13	96264247	96265059	MajorDMR-8-21738	12
chr13	96267328	96267396	MajorDMR-8-21739	2
chr13	96274031	96274666	MajorDMR-8-21740	9
chr13	96282319	96282453	MajorDMR-8-21741	5
chr13	96288517	96288690	MajorDMR-8-21742	2
chr13	96291276	96291768	MajorDMR-8-21743	2
chr13	96293329	96293646	MajorDMR-8-21744	3
chr13	96303186	96303265	MajorDMR-8-21745	3
chr13	96374409	96374443	MajorDMR-8-21746	2
chr13	96436684	96436763	MajorDMR-8-21747	2
chr13	96488513	96488705	MajorDMR-8-21748	5
chr13	96578398	96578518	MajorDMR-8-21749	2
chr13	96727596	96728261	MajorDMR-8-21750	6
chr13	96744802	96745182	MajorDMR-8-21751	2
chr13	96779787	96780010	MajorDMR-8-21752	3
chr13	96811452	96811534	MajorDMR-8-21753	2
chr13	96822453	96822628	MajorDMR-8-21754	4
chr13	96843908	96844202	MajorDMR-8-21755	2
chr13	96847614	96848545	MajorDMR-8-21756	14
chr13	96869151	96869190	MajorDMR-8-21757	2
chr13	96963786	96963996	MajorDMR-8-21758	3
chr13	96965159	96965416	MajorDMR-8-21759	2
chr13	96972033	96972064	MajorDMR-8-21760	2
chr13	96975835	96976190	MajorDMR-8-21761	3
chr13	96984108	96984635	MajorDMR-8-21762	6
chr13	96990838	96990876	MajorDMR-8-21763	3
chr13	97018086	97018196	MajorDMR-8-21764	2
chr13	97028318	97028562	MajorDMR-8-21765	2
chr13	97030605	97030678	MajorDMR-8-21766	2
chr13	97046260	97046454	MajorDMR-8-21767	2
chr13	97054813	97056551	MajorDMR-8-21768	12
chr13	97072062	97073000	MajorDMR-8-21769	3
chr13	97081110	97081565	MajorDMR-8-21770	5
chr13	97098679	97098861	MajorDMR-8-21771	3
chr13	97117691	97117895	MajorDMR-8-21772	3
chr13	97125556	97126638	MajorDMR-8-21773	12
chr13	97133509	97133922	MajorDMR-8-21774	4
chr13	97140399	97140437	MajorDMR-8-21775	2
chr13	97147216	97147500	MajorDMR-8-21776	5
chr13	97176597	97176818	MajorDMR-8-21777	4
chr13	97178509	97178517	MajorDMR-8-21778	2
chr13	97179765	97180057	MajorDMR-8-21779	3
chr13	97358362	97358497	MajorDMR-8-21780	2
chr13	97399271	97399587	MajorDMR-8-21781	2
chr13	97462828	97462910	MajorDMR-8-21782	2
chr13	97464742	97464859	MajorDMR-8-21783	2
chr13	97488045	97488350	MajorDMR-8-21784	2
chr13	97504694	97504728	MajorDMR-8-21785	2
chr13	97524405	97524792	MajorDMR-8-21786	2
chr13	97636300	97636845	MajorDMR-8-21787	9
chr13	97638061	97638163	MajorDMR-8-21788	2
chr13	97642623	97642683	MajorDMR-8-21789	2
chr13	97643497	97644028	MajorDMR-8-21790	3
chr13	97647189	97647329	MajorDMR-8-21791	4
chr13	97657305	97657315	MajorDMR-8-21792	2
chr13	97663679	97663867	MajorDMR-8-21793	3
chr13	97668683	97669014	MajorDMR-8-21794	9
chr13	97670943	97670998	MajorDMR-8-21795	2
chr13	97690117	97690209	MajorDMR-8-21796	2
chr13	97727969	97728210	MajorDMR-8-21797	2
chr13	97728873	97728939	MajorDMR-8-21798	4
chr13	97734569	97736130	MajorDMR-8-21799	14
chr13	97745804	97746222	MajorDMR-8-21800	3
chr13	97765110	97765555	MajorDMR-8-21801	6
chr13	97792090	97792638	MajorDMR-8-21802	7
chr13	97814327	97815258	MajorDMR-8-21803	5
chr13	97887427	97888222	MajorDMR-8-21804	8
chr13	97971178	97971688	MajorDMR-8-21805	4
chr13	97973804	97975026	MajorDMR-8-21806	9
chr13	97990909	97990952	MajorDMR-8-21807	2
chr13	97999090	97999409	MajorDMR-8-21808	2
chr13	98017600	98017977	MajorDMR-8-21809	2
chr13	98026423	98026681	MajorDMR-8-21810	9
chr13	98060282	98060782	MajorDMR-8-21811	2
chr13	98069972	98070317	MajorDMR-8-21812	4
chr13	98075619	98075919	MajorDMR-8-21813	2
chr13	98082977	98083937	MajorDMR-8-21814	4
chr13	98089184	98089575	MajorDMR-8-21815	2
chr13	98090695	98090734	MajorDMR-8-21816	2
chr13	98091243	98091618	MajorDMR-8-21817	2
chr13	98112403	98113568	MajorDMR-8-21818	6
chr13	98173275	98173446	MajorDMR-8-21819	2
chr13	98195546	98195576	MajorDMR-8-21820	2
chr13	98276476	98276506	MajorDMR-8-21821	2
chr13	98279696	98280031	MajorDMR-8-21822	5
chr13	98287016	98287993	MajorDMR-8-21823	5
chr13	98289155	98289327	MajorDMR-8-21824	2
chr13	98289852	98289916	MajorDMR-8-21825	3
chr13	98291216	98291890	MajorDMR-8-21826	3
chr13	98292518	98294367	MajorDMR-8-21827	12
chr13	98306112	98306762	MajorDMR-8-21828	8
chr13	98311791	98312000	MajorDMR-8-21829	3
chr13	98450876	98450936	MajorDMR-8-21830	4
chr13	98486790	98486816	MajorDMR-8-21831	3
chr13	98501570	98501603	MajorDMR-8-21832	2
chr13	98527065	98527259	MajorDMR-8-21833	3
chr13	98535950	98536007	MajorDMR-8-21834	2
chr13	98537403	98538141	MajorDMR-8-21835	7
chr13	98540384	98541572	MajorDMR-8-21836	5
chr13	98543976	98544374	MajorDMR-8-21837	2
chr13	98546109	98546523	MajorDMR-8-21838	8
chr13	98560461	98560548	MajorDMR-8-21839	2
chr13	98561396	98561835	MajorDMR-8-21840	2
chr13	98605224	98605291	MajorDMR-8-21841	2
chr13	98630231	98630243	MajorDMR-8-21842	2
chr13	98670926	98671279	MajorDMR-8-21843	7
chr13	98682133	98682344	MajorDMR-8-21844	4
chr13	98684365	98684379	MajorDMR-8-21845	2
chr13	98687752	98688236	MajorDMR-8-21846	2
chr13	98696829	98697285	MajorDMR-8-21847	2
chr13	98700440	98700722	MajorDMR-8-21848	4
chr13	98720875	98721595	MajorDMR-8-21849	8
chr13	98761922	98762250	MajorDMR-8-21850	2
chr13	98785683	98786049	MajorDMR-8-21851	6
chr13	98793533	98794278	MajorDMR-8-21852	10
chr13	98802853	98803278	MajorDMR-8-21853	3
chr13	98811037	98811402	MajorDMR-8-21854	2
chr13	98819499	98819812	MajorDMR-8-21855	3
chr13	98824139	98824253	MajorDMR-8-21856	3
chr13	98839876	98840371	MajorDMR-8-21857	2
chr13	98851422	98852413	MajorDMR-8-21858	4
chr13	98860264	98860900	MajorDMR-8-21859	5
chr13	98865339	98866307	MajorDMR-8-21860	10
chr13	98866839	98867331	MajorDMR-8-21861	8
chr13	98872321	98872642	MajorDMR-8-21862	5
chr13	98873521	98873584	MajorDMR-8-21863	2
chr13	98879729	98880019	MajorDMR-8-21864	4
chr13	98888400	98888674	MajorDMR-8-21865	4
chr13	98890119	98890556	MajorDMR-8-21866	4
chr13	98899011	98899143	MajorDMR-8-21867	2
chr13	98918971	98919064	MajorDMR-8-21868	2
chr13	98932173	98932621	MajorDMR-8-21869	6
chr13	98950382	98950395	MajorDMR-8-21870	2
chr13	98955838	98955883	MajorDMR-8-21871	3
chr13	98961701	98962162	MajorDMR-8-21872	6
chr13	98965024	98965108	MajorDMR-8-21873	4
chr13	98965675	98969379	MajorDMR-8-21874	38
chr13	98974811	98975588	MajorDMR-8-21875	13
chr13	98978601	98978992	MajorDMR-8-21876	2
chr13	98983531	98983819	MajorDMR-8-21877	6
chr13	98987693	98987933	MajorDMR-8-21878	3
chr13	98990404	98991539	MajorDMR-8-21879	7
chr13	98993236	98993670	MajorDMR-8-21880	4
chr13	98995351	98998193	MajorDMR-8-21881	41
chr13	98999358	98999992	MajorDMR-8-21882	6
chr13	99013501	99014162	MajorDMR-8-21883	6
chr13	99023470	99024046	MajorDMR-8-21884	6
chr13	99028877	99028990	MajorDMR-8-21885	4
chr13	99059792	99060266	MajorDMR-8-21886	7
chr13	99063970	99064558	MajorDMR-8-21887	11
chr13	99067046	99067057	MajorDMR-8-21888	2
chr13	99068937	99069231	MajorDMR-8-21889	7
chr13	99070613	99071714	MajorDMR-8-21890	15
chr13	99078973	99079144	MajorDMR-8-21891	2
chr13	99080303	99080322	MajorDMR-8-21892	2
chr13	99082887	99083516	MajorDMR-8-21893	5
chr13	99087474	99087954	MajorDMR-8-21894	9
chr13	99091861	99092233	MajorDMR-8-21895	11
chr13	99094761	99094903	MajorDMR-8-21896	3
chr13	99100479	99100617	MajorDMR-8-21897	3
chr13	99101220	99101693	MajorDMR-8-21898	10
chr13	99118751	99119055	MajorDMR-8-21899	3
chr13	99128803	99128826	MajorDMR-8-21900	2
chr13	99133389	99134965	MajorDMR-8-21901	18
chr13	99141074	99141249	MajorDMR-8-21902	3
chr13	99151426	99151633	MajorDMR-8-21903	5
chr13	99154865	99154959	MajorDMR-8-21904	4
chr13	99155853	99156312	MajorDMR-8-21905	2
chr13	99162027	99162103	MajorDMR-8-21906	3
chr13	99173867	99174030	MajorDMR-8-21907	6
chr13	99176680	99176696	MajorDMR-8-21908	2
chr13	99197552	99197594	MajorDMR-8-21909	3
chr13	99216836	99217020	MajorDMR-8-21910	3
chr13	99218186	99218731	MajorDMR-8-21911	3
chr13	99230118	99230494	MajorDMR-8-21912	10
chr13	99258681	99259191	MajorDMR-8-21913	8
chr13	99274873	99275315	MajorDMR-8-21914	5
chr13	99285125	99285452	MajorDMR-8-21915	3
chr13	99316392	99316614	MajorDMR-8-21916	10
chr13	99325074	99325266	MajorDMR-8-21917	2
chr13	99337558	99337932	MajorDMR-8-21918	3
chr13	99422172	99422215	MajorDMR-8-21919	3
chr13	99572026	99572112	MajorDMR-8-21920	2
chr13	99623698	99623778	MajorDMR-8-21921	2
chr13	99641760	99641843	MajorDMR-8-21922	2
chr13	99687070	99687194	MajorDMR-8-21923	2
chr13	99694058	99694106	MajorDMR-8-21924	4
chr13	99714929	99715175	MajorDMR-8-21925	3
chr13	99776946	99777159	MajorDMR-8-21926	3
chr13	99781152	99781529	MajorDMR-8-21927	3
chr13	99890786	99890800	MajorDMR-8-21928	2
chr13	99971800	99972760	MajorDMR-8-21929	7
chr13	99988075	99988189	MajorDMR-8-21930	3
chr13	99997001	99997030	MajorDMR-8-21931	3
chr13	100000504	100000530	MajorDMR-8-21932	2
chr13	100077590	100078243	MajorDMR-8-21933	11
chr13	100085253	100085327	MajorDMR-8-21934	3
chr13	100092157	100092310	MajorDMR-8-21935	4
chr13	100116789	100117059	MajorDMR-8-21936	6
chr13	100227709	100228079	MajorDMR-8-21937	7
chr13	100239332	100239573	MajorDMR-8-21938	7
chr13	100288375	100288748	MajorDMR-8-21939	2
chr13	100401944	100402054	MajorDMR-8-21940	5
chr13	100410643	100411005	MajorDMR-8-21941	7
chr13	100464955	100465601	MajorDMR-8-21942	7
chr13	100471806	100472376	MajorDMR-8-21943	6
chr13	100481118	100481652	MajorDMR-8-21944	9
chr13	100497707	100498046	MajorDMR-8-21945	11
chr13	100507919	100508178	MajorDMR-8-21946	5
chr13	100523890	100523894	MajorDMR-8-21947	2
chr13	100596489	100596958	MajorDMR-8-21948	4
chr13	100625418	100625567	MajorDMR-8-21949	2
chr13	100626332	100626946	MajorDMR-8-21950	4
chr13	100627546	100627957	MajorDMR-8-21951	4
chr13	100638383	100638392	MajorDMR-8-21952	2
chr13	100640071	100640314	MajorDMR-8-21953	2
chr13	100685168	100685323	MajorDMR-8-21954	2
chr13	100689188	100689420	MajorDMR-8-21955	3
chr13	100710064	100710325	MajorDMR-8-21956	2
chr13	100807488	100807657	MajorDMR-8-21957	2
chr13	100919938	100920336	MajorDMR-8-21958	2
chr13	100953111	100953221	MajorDMR-8-21959	2
chr13	101045249	101045704	MajorDMR-8-21960	3
chr13	101081168	101081560	MajorDMR-8-21961	4
chr13	101151917	101152202	MajorDMR-8-21962	3
chr13	101178475	101178524	MajorDMR-8-21963	2
chr13	101195364	101195382	MajorDMR-8-21964	2
chr13	101217609	101217882	MajorDMR-8-21965	7
chr13	101243804	101244027	MajorDMR-8-21966	4
chr13	101244686	101245081	MajorDMR-8-21967	7
chr13	101258756	101258835	MajorDMR-8-21968	4
chr13	101262767	101263606	MajorDMR-8-21969	6
chr13	101328041	101328166	MajorDMR-8-21970	2
chr13	101363733	101363954	MajorDMR-8-21971	4
chr13	101488081	101488523	MajorDMR-8-21972	4
chr13	101513285	101513360	MajorDMR-8-21973	2
chr13	101603237	101603465	MajorDMR-8-21974	5
chr13	101604953	101605346	MajorDMR-8-21975	4
chr13	101630200	101630463	MajorDMR-8-21976	2
chr13	101635636	101635771	MajorDMR-8-21977	3
chr13	101657962	101657972	MajorDMR-8-21978	2
chr13	101669573	101669935	MajorDMR-8-21979	2
chr13	101821208	101821365	MajorDMR-8-21980	2
chr13	101830717	101831688	MajorDMR-8-21981	13
chr13	101925317	101925488	MajorDMR-8-21982	3
chr13	102009613	102009653	MajorDMR-8-21983	2
chr13	102037541	102037597	MajorDMR-8-21984	2
chr13	102043013	102043094	MajorDMR-8-21985	2
chr13	102067318	102067384	MajorDMR-8-21986	4
chr13	102230889	102231292	MajorDMR-8-21987	2
chr13	102330229	102330336	MajorDMR-8-21988	3
chr13	102335652	102335759	MajorDMR-8-21989	3
chr13	102456151	102456558	MajorDMR-8-21990	7
chr13	102478492	102478618	MajorDMR-8-21991	3
chr13	102482397	102482868	MajorDMR-8-21992	3
chr13	102547969	102548227	MajorDMR-8-21993	3
chr13	102625801	102625922	MajorDMR-8-21994	2
chr13	102660997	102661100	MajorDMR-8-21995	2
chr13	102760126	102760262	MajorDMR-8-21996	3
chr13	102760763	102760800	MajorDMR-8-21997	2
chr13	102805425	102805451	MajorDMR-8-21998	3
chr13	102806890	102806964	MajorDMR-8-21999	3
chr13	102865428	102865556	MajorDMR-8-22000	4
chr13	102872968	102873128	MajorDMR-8-22001	3
chr13	102877185	102877243	MajorDMR-8-22002	2
chr13	102880166	102880526	MajorDMR-8-22003	3
chr13	102887866	102888228	MajorDMR-8-22004	2
chr13	102889383	102889793	MajorDMR-8-22005	7
chr13	102896037	102896475	MajorDMR-8-22006	2
chr13	102911936	102912494	MajorDMR-8-22007	4
chr13	102950938	102952463	MajorDMR-8-22008	8
chr13	102955486	102955499	MajorDMR-8-22009	2
chr13	102971725	102971868	MajorDMR-8-22010	2
chr13	102985488	102985601	MajorDMR-8-22011	3
chr13	103001118	103001563	MajorDMR-8-22012	2
chr13	103066414	103066552	MajorDMR-8-22013	5
chr13	103141249	103141383	MajorDMR-8-22014	2
chr13	103245465	103245616	MajorDMR-8-22015	2
chr13	103424524	103424529	MajorDMR-8-22016	2
chr13	103518686	103518693	MajorDMR-8-22017	2
chr13	103527328	103527380	MajorDMR-8-22018	2
chr13	103528150	103528311	MajorDMR-8-22019	3
chr13	103532013	103532981	MajorDMR-8-22020	14
chr13	103579705	103580032	MajorDMR-8-22021	5
chr13	103597565	103597702	MajorDMR-8-22022	3
chr13	103614459	103614491	MajorDMR-8-22023	2
chr13	103808904	103809118	MajorDMR-8-22024	2
chr13	103830655	103832259	MajorDMR-8-22025	12
chr13	103926859	103927051	MajorDMR-8-22026	2
chr13	104002046	104002323	MajorDMR-8-22027	2
chr13	104240531	104240924	MajorDMR-8-22028	2
chr13	104284976	104285093	MajorDMR-8-22029	2
chr13	104308470	104308480	MajorDMR-8-22030	2
chr13	104451589	104451729	MajorDMR-8-22031	3
chr13	104453933	104453940	MajorDMR-8-22032	2
chr13	104536203	104536437	MajorDMR-8-22033	2
chr13	105286054	105286197	MajorDMR-8-22034	3
chr13	105299738	105301286	MajorDMR-8-22035	24
chr13	105302890	105302994	MajorDMR-8-22036	2
chr13	105409622	105409706	MajorDMR-8-22037	2
chr13	105548167	105548281	MajorDMR-8-22038	2
chr13	105642304	105642609	MajorDMR-8-22039	6
chr13	105900020	105900390	MajorDMR-8-22040	3
chr13	106130691	106131083	MajorDMR-8-22041	3
chr13	106240214	106240465	MajorDMR-8-22042	5
chr13	106255430	106256008	MajorDMR-8-22043	6
chr13	106307406	106307601	MajorDMR-8-22044	2
chr13	106359750	106359782	MajorDMR-8-22045	2
chr13	106385832	106385934	MajorDMR-8-22046	2
chr13	106664686	106664757	MajorDMR-8-22047	2
chr13	106740746	106741469	MajorDMR-8-22048	6
chr13	106742895	106743885	MajorDMR-8-22049	33
chr13	106883785	106884620	MajorDMR-8-22050	7
chr13	106910678	106911381	MajorDMR-8-22051	7
chr13	106963442	106963566	MajorDMR-8-22052	2
chr13	106971648	106972086	MajorDMR-8-22053	6
chr13	107025737	107025901	MajorDMR-8-22054	3
chr13	107028884	107029476	MajorDMR-8-22055	13
chr13	107132130	107132631	MajorDMR-8-22056	19
chr13	107136925	107137206	MajorDMR-8-22057	2
chr13	107152943	107152959	MajorDMR-8-22058	2
chr13	107174571	107174862	MajorDMR-8-22059	3
chr13	107189356	107189733	MajorDMR-8-22060	2
chr13	107247451	107247597	MajorDMR-8-22061	3
chr13	107292972	107293410	MajorDMR-8-22062	8
chr13	107321178	107321301	MajorDMR-8-22063	2
chr13	107322462	107322493	MajorDMR-8-22064	2
chr13	107334491	107334701	MajorDMR-8-22065	5
chr13	107336665	107336689	MajorDMR-8-22066	2
chr13	107337607	107337806	MajorDMR-8-22067	6
chr13	107340694	107340785	MajorDMR-8-22068	3
chr13	107364817	107365423	MajorDMR-8-22069	9
chr13	107391687	107391735	MajorDMR-8-22070	2
chr13	107392406	107393101	MajorDMR-8-22071	4
chr13	107455209	107455538	MajorDMR-8-22072	7
chr13	107474313	107474341	MajorDMR-8-22073	2
chr13	107497302	107497808	MajorDMR-8-22074	6
chr13	107499187	107499303	MajorDMR-8-22075	2
chr13	107506342	107506436	MajorDMR-8-22076	3
chr13	107510990	107511824	MajorDMR-8-22077	4
chr13	107532877	107533096	MajorDMR-8-22078	3
chr13	107552373	107553441	MajorDMR-8-22079	12
chr13	107554262	107555157	MajorDMR-8-22080	7
chr13	107561097	107561350	MajorDMR-8-22081	4
chr13	107568704	107568928	MajorDMR-8-22082	3
chr13	107604490	107604736	MajorDMR-8-22083	6
chr13	107614068	107614347	MajorDMR-8-22084	2
chr13	107639487	107640254	MajorDMR-8-22085	14
chr13	107769570	107769948	MajorDMR-8-22086	12
chr13	107858302	107858310	MajorDMR-8-22087	2
chr13	107865497	107865702	MajorDMR-8-22088	3
chr13	107868605	107868933	MajorDMR-8-22089	5
chr13	107893424	107894107	MajorDMR-8-22090	7
chr13	107926572	107926592	MajorDMR-8-22091	2
chr13	108003707	108004028	MajorDMR-8-22092	6
chr13	108024522	108024772	MajorDMR-8-22093	2
chr13	108067707	108067951	MajorDMR-8-22094	2
chr13	108071622	108071746	MajorDMR-8-22095	2
chr13	108177416	108177578	MajorDMR-8-22096	2
chr13	108248872	108249201	MajorDMR-8-22097	3
chr13	108256179	108256291	MajorDMR-8-22098	2
chr13	108258206	108258372	MajorDMR-8-22099	2
chr13	108336170	108336687	MajorDMR-8-22100	5
chr13	108340706	108340751	MajorDMR-8-22101	2
chr13	108346538	108346578	MajorDMR-8-22102	2
chr13	108370280	108370457	MajorDMR-8-22103	5
chr13	108387866	108387957	MajorDMR-8-22104	3
chr13	108395732	108396097	MajorDMR-8-22105	4
chr13	108398816	108399260	MajorDMR-8-22106	2
chr13	108401666	108401698	MajorDMR-8-22107	2
chr13	108453844	108454372	MajorDMR-8-22108	11
chr13	108458241	108458824	MajorDMR-8-22109	5
chr13	108460495	108460917	MajorDMR-8-22110	2
chr13	108482188	108482365	MajorDMR-8-22111	3
chr13	108487052	108487308	MajorDMR-8-22112	4
chr13	108489850	108491209	MajorDMR-8-22113	16
chr13	108499847	108500147	MajorDMR-8-22114	4
chr13	108559692	108559719	MajorDMR-8-22115	2
chr13	108708192	108708913	MajorDMR-8-22116	4
chr13	108878999	108879260	MajorDMR-8-22117	2
chr13	108968325	108969253	MajorDMR-8-22118	9
chr13	108997415	108997522	MajorDMR-8-22119	4
chr13	109010888	109011223	MajorDMR-8-22120	2
chr13	109038438	109038661	MajorDMR-8-22121	7
chr13	109039675	109039724	MajorDMR-8-22122	3
chr13	109122799	109123448	MajorDMR-8-22123	4
chr13	109210933	109211067	MajorDMR-8-22124	3
chr13	109324041	109324426	MajorDMR-8-22125	3
chr13	109328093	109328461	MajorDMR-8-22126	4
chr13	109329052	109329316	MajorDMR-8-22127	6
chr13	109366134	109366186	MajorDMR-8-22128	2
chr13	109411646	109411986	MajorDMR-8-22129	9
chr13	109567028	109567287	MajorDMR-8-22130	6
chr13	109568233	109568303	MajorDMR-8-22131	7
chr13	109673718	109673802	MajorDMR-8-22132	2
chr13	109752304	109752331	MajorDMR-8-22133	3
chr13	109753028	109753656	MajorDMR-8-22134	10
chr13	109758756	109759440	MajorDMR-8-22135	11
chr13	109763132	109763838	MajorDMR-8-22136	4
chr13	109766762	109767930	MajorDMR-8-22137	6
chr13	109783918	109784597	MajorDMR-8-22138	9
chr13	109806968	109808384	MajorDMR-8-22139	18
chr13	109809044	109809177	MajorDMR-8-22140	3
chr13	109828539	109828817	MajorDMR-8-22141	2
chr13	109907517	109907534	MajorDMR-8-22142	2
chr13	109986747	109987077	MajorDMR-8-22143	11
chr13	110052630	110053194	MajorDMR-8-22144	7
chr13	110415358	110415368	MajorDMR-8-22145	2
chr13	110440882	110441016	MajorDMR-8-22146	5
chr13	110533790	110534304	MajorDMR-8-22147	8
chr13	110562541	110562678	MajorDMR-8-22148	2
chr13	110652294	110652973	MajorDMR-8-22149	19
chr13	110716411	110716590	MajorDMR-8-22150	2
chr13	110781729	110781895	MajorDMR-8-22151	2
chr13	110808856	110809836	MajorDMR-8-22152	3
chr13	110815034	110815127	MajorDMR-8-22153	2
chr13	110815690	110816071	MajorDMR-8-22154	3
chr13	110819150	110819923	MajorDMR-8-22155	8
chr13	110864904	110865233	MajorDMR-8-22156	4
chr13	110874458	110874555	MajorDMR-8-22157	2
chr13	110903456	110904560	MajorDMR-8-22158	14
chr13	110916362	110916488	MajorDMR-8-22159	4
chr13	110917224	110918165	MajorDMR-8-22160	19
chr13	110919174	110919720	MajorDMR-8-22161	9
chr13	110922193	110922393	MajorDMR-8-22162	7
chr13	110932479	110933642	MajorDMR-8-22163	13
chr13	110934193	110934252	MajorDMR-8-22164	2
chr13	110936414	110936793	MajorDMR-8-22165	4
chr13	110937595	110937899	MajorDMR-8-22166	7
chr13	110950261	110950814	MajorDMR-8-22167	3
chr13	110995352	110996053	MajorDMR-8-22168	14
chr13	111028617	111028661	MajorDMR-8-22169	2
chr13	111039734	111041200	MajorDMR-8-22170	46
chr13	111069412	111070351	MajorDMR-8-22171	11
chr13	111108067	111108203	MajorDMR-8-22172	2
chr13	111130743	111131179	MajorDMR-8-22173	3
chr13	111140830	111141202	MajorDMR-8-22174	8
chr13	111159379	111159817	MajorDMR-8-22175	9
chr13	111167364	111168147	MajorDMR-8-22176	14
chr13	111168686	111169326	MajorDMR-8-22177	10
chr13	111209267	111209713	MajorDMR-8-22178	5
chr13	111211644	111212795	MajorDMR-8-22179	12
chr13	111269284	111269741	MajorDMR-8-22180	4
chr13	111280031	111282302	MajorDMR-8-22181	13
chr13	111288815	111289411	MajorDMR-8-22182	18
chr13	111290437	111290562	MajorDMR-8-22183	5
chr13	111293448	111293712	MajorDMR-8-22184	3
chr13	111294337	111294365	MajorDMR-8-22185	2
chr13	111300846	111300943	MajorDMR-8-22186	3
chr13	111342714	111342741	MajorDMR-8-22187	2
chr13	111436283	111436306	MajorDMR-8-22188	2
chr13	111465509	111465899	MajorDMR-8-22189	9
chr13	111475184	111475295	MajorDMR-8-22190	2
chr13	111498723	111498731	MajorDMR-8-22191	2
chr13	111519192	111519278	MajorDMR-8-22192	2
chr13	111526528	111526678	MajorDMR-8-22193	2
chr13	111549737	111550283	MajorDMR-8-22194	8
chr13	111560761	111561258	MajorDMR-8-22195	2
chr13	111642599	111643349	MajorDMR-8-22196	6
chr13	111689259	111690119	MajorDMR-8-22197	9
chr13	111720910	111721166	MajorDMR-8-22198	6
chr13	111811319	111811477	MajorDMR-8-22199	3
chr13	111819379	111819599	MajorDMR-8-22200	2
chr13	111826930	111827446	MajorDMR-8-22201	14
chr13	111831882	111833196	MajorDMR-8-22202	7
chr13	111857743	111857765	MajorDMR-8-22203	2
chr13	111882182	111882364	MajorDMR-8-22204	4
chr13	111884780	111885011	MajorDMR-8-22205	5
chr13	111886592	111886637	MajorDMR-8-22206	2
chr13	111918507	111918541	MajorDMR-8-22207	2
chr13	111919763	111919883	MajorDMR-8-22208	2
chr13	111920893	111921001	MajorDMR-8-22209	3
chr13	111935025	111935044	MajorDMR-8-22210	2
chr13	111938848	111938999	MajorDMR-8-22211	3
chr13	111945205	111945256	MajorDMR-8-22212	2
chr13	111954645	111955070	MajorDMR-8-22213	9
chr13	111968679	111968715	MajorDMR-8-22214	2
chr13	111977040	111977299	MajorDMR-8-22215	2
chr13	112002384	112002783	MajorDMR-8-22216	2
chr13	112041528	112042462	MajorDMR-8-22217	11
chr13	112075894	112076611	MajorDMR-8-22218	18
chr13	112098288	112098355	MajorDMR-8-22219	3
chr13	112144730	112144786	MajorDMR-8-22220	2
chr13	112156412	112157153	MajorDMR-8-22221	9
chr13	112183032	112183124	MajorDMR-8-22222	3
chr13	112255533	112256208	MajorDMR-8-22223	4
chr13	112302192	112302616	MajorDMR-8-22224	7
chr13	112582537	112583055	MajorDMR-8-22225	13
chr13	112610662	112610699	MajorDMR-8-22226	5
chr13	112619031	112619207	MajorDMR-8-22227	2
chr13	112624893	112625044	MajorDMR-8-22228	5
chr13	112775219	112775567	MajorDMR-8-22229	5
chr13	112784109	112784742	MajorDMR-8-22230	4
chr13	112786458	112786728	MajorDMR-8-22231	9
chr13	112839520	112839533	MajorDMR-8-22232	2
chr13	112858718	112858851	MajorDMR-8-22233	3
chr13	112859855	112859977	MajorDMR-8-22234	6
chr13	112886549	112886760	MajorDMR-8-22235	6
chr13	112905882	112906378	MajorDMR-8-22236	4
chr13	112910306	112910385	MajorDMR-8-22237	2
chr13	112914832	112915107	MajorDMR-8-22238	6
chr13	112978766	112978780	MajorDMR-8-22239	2
chr13	112984662	112984981	MajorDMR-8-22240	8
chr13	113011257	113011622	MajorDMR-8-22241	4
chr13	113022895	113023112	MajorDMR-8-22242	4
chr13	113097258	113097341	MajorDMR-8-22243	3
chr13	113259924	113260179	MajorDMR-8-22244	9
chr13	113319035	113319670	MajorDMR-8-22245	19
chr13	113379817	113381351	MajorDMR-8-22246	24
chr13	113382015	113382291	MajorDMR-8-22247	9
chr13	113397693	113398013	MajorDMR-8-22248	6
chr13	113400447	113400488	MajorDMR-8-22249	4
chr13	113428584	113429866	MajorDMR-8-22250	14
chr13	113482474	113482781	MajorDMR-8-22251	2
chr13	113516310	113516509	MajorDMR-8-22252	15
chr13	113545665	113546126	MajorDMR-8-22253	20
chr13	113560107	113560568	MajorDMR-8-22254	2
chr13	113585244	113586020	MajorDMR-8-22255	28
chr13	113598694	113598710	MajorDMR-8-22256	2
chr13	113619572	113619618	MajorDMR-8-22257	2
chr13	113621997	113622159	MajorDMR-8-22258	10
chr13	113628240	113628474	MajorDMR-8-22259	7
chr13	113632643	113632670	MajorDMR-8-22260	2
chr13	113636754	113637208	MajorDMR-8-22261	2
chr13	113639846	113640726	MajorDMR-8-22262	10
chr13	113641309	113642662	MajorDMR-8-22263	15
chr13	113644754	113645542	MajorDMR-8-22264	10
chr13	113648156	113648692	MajorDMR-8-22265	21
chr13	113649461	113650228	MajorDMR-8-22266	6
chr13	113650792	113653054	MajorDMR-8-22267	42
chr13	113653848	113655139	MajorDMR-8-22268	15
chr13	113661124	113661147	MajorDMR-8-22269	2
chr13	113661983	113662262	MajorDMR-8-22270	2
chr13	113667391	113667741	MajorDMR-8-22271	8
chr13	113674690	113674851	MajorDMR-8-22272	3
chr13	113680699	113681463	MajorDMR-8-22273	24
chr13	113683333	113683350	MajorDMR-8-22274	2
chr13	113684471	113684486	MajorDMR-8-22275	2
chr13	113685714	113687118	MajorDMR-8-22276	13
chr13	113688033	113688232	MajorDMR-8-22277	4
chr13	113691437	113691548	MajorDMR-8-22278	2
chr13	113693836	113693843	MajorDMR-8-22279	2
chr13	113694697	113694704	MajorDMR-8-22280	2
chr13	113705937	113706921	MajorDMR-8-22281	4
chr13	113707959	113708181	MajorDMR-8-22282	5
chr13	113714841	113715967	MajorDMR-8-22283	27
chr13	113723831	113724097	MajorDMR-8-22284	5
chr13	113725300	113725478	MajorDMR-8-22285	6
chr13	113731246	113731421	MajorDMR-8-22286	7
chr13	113733090	113733796	MajorDMR-8-22287	14
chr13	113737091	113737100	MajorDMR-8-22288	2
chr13	113739916	113740924	MajorDMR-8-22289	17
chr13	113749953	113750308	MajorDMR-8-22290	12
chr13	113763354	113763379	MajorDMR-8-22291	2
chr13	113774208	113774380	MajorDMR-8-22292	6
chr13	113807331	113807730	MajorDMR-8-22293	15
chr13	113812619	113812859	MajorDMR-8-22294	2
chr13	113814336	113814376	MajorDMR-8-22295	3
chr13	113814880	113816563	MajorDMR-8-22296	22
chr13	113817065	113817559	MajorDMR-8-22297	10
chr13	113844734	113845165	MajorDMR-8-22298	4
chr13	113850586	113851503	MajorDMR-8-22299	6
chr13	113886957	113887320	MajorDMR-8-22300	13
chr13	113906709	113907204	MajorDMR-8-22301	9
chr13	113917228	113917536	MajorDMR-8-22302	3
chr13	113928279	113928381	MajorDMR-8-22303	8
chr13	113943367	113943897	MajorDMR-8-22304	6
chr13	113958569	113958955	MajorDMR-8-22305	7
chr13	113982023	113982348	MajorDMR-8-22306	2
chr13	113997454	113997589	MajorDMR-8-22307	2
chr13	114019014	114019262	MajorDMR-8-22308	4
chr13	114048857	114048888	MajorDMR-8-22309	2
chr13	114056107	114056676	MajorDMR-8-22310	23
chr13	114138307	114138325	MajorDMR-8-22311	2
chr13	114148161	114148177	MajorDMR-8-22312	2
chr13	114149986	114150519	MajorDMR-8-22313	17
chr13	114171585	114171606	MajorDMR-8-22314	2
chr13	114190891	114191070	MajorDMR-8-22315	4
chr13	114194246	114194431	MajorDMR-8-22316	5
chr13	114204088	114204098	MajorDMR-8-22317	2
chr13	114240499	114240506	MajorDMR-8-22318	2
chr13	114245825	114245868	MajorDMR-8-22319	2
chr13	114251934	114252853	MajorDMR-8-22320	16
chr13	114261141	114262048	MajorDMR-8-22321	26
chr13	114280676	114281290	MajorDMR-8-22322	9
chr13	114283270	114283634	MajorDMR-8-22323	3
chr13	114301254	114301475	MajorDMR-8-22324	8
chr13	114302183	114302762	MajorDMR-8-22325	15
chr13	114307513	114307694	MajorDMR-8-22326	2
chr13	114308199	114308213	MajorDMR-8-22327	3
chr13	114427202	114427398	MajorDMR-8-22328	6
chr13	114431932	114432243	MajorDMR-8-22329	11
chr13	114432875	114433525	MajorDMR-8-22330	4
chr13	114454385	114454634	MajorDMR-8-22331	10
chr13	114455199	114455771	MajorDMR-8-22332	7
chr13	114465553	114465616	MajorDMR-8-22333	2
chr13	114500232	114500395	MajorDMR-8-22334	6
chr13	114525777	114526199	MajorDMR-8-22335	15
chr13	114533834	114534431	MajorDMR-8-22336	7
chr13	114537194	114537896	MajorDMR-8-22337	34
chr13	114538431	114539029	MajorDMR-8-22338	20
chr13	114539973	114541220	MajorDMR-8-22339	10
chr13	114541756	114541819	MajorDMR-8-22340	2
chr13	114544308	114545037	MajorDMR-8-22341	17
chr13	114548890	114548964	MajorDMR-8-22342	2
chr13	114557160	114558129	MajorDMR-8-22343	22
chr13	114560627	114560951	MajorDMR-8-22344	17
chr13	114617927	114618808	MajorDMR-8-22345	7
chr13	114631010	114631014	MajorDMR-8-22346	2
chr13	114758251	114758715	MajorDMR-8-22347	7
chr13	114773907	114774100	MajorDMR-8-22348	6
chr13	114803221	114803681	MajorDMR-8-22349	22
chr13	114826389	114826504	MajorDMR-8-22350	8
chr13	114830217	114830906	MajorDMR-8-22351	18
chr13	114869282	114869522	MajorDMR-8-22352	4
chr13	114874428	114875171	MajorDMR-8-22353	3
chr13	114904036	114904314	MajorDMR-8-22354	7
chr13	114905257	114905355	MajorDMR-8-22355	2
chr13	114908574	114909503	MajorDMR-8-22356	15
chr13	114914036	114914056	MajorDMR-8-22357	3
chr13	114917198	114917248	MajorDMR-8-22358	5
chr13	114940217	114940498	MajorDMR-8-22359	6
chr13	114944502	114944812	MajorDMR-8-22360	3
chr13	114961449	114961761	MajorDMR-8-22361	8
chr13	114964506	114964510	MajorDMR-8-22362	2
chr13	114965608	114965743	MajorDMR-8-22363	3
chr13	114971426	114971648	MajorDMR-8-22364	3
chr13	115025538	115025685	MajorDMR-8-22365	2
chr13	115029160	115029355	MajorDMR-8-22366	5
chr13	115051563	115051721	MajorDMR-8-22367	3
chr13	115060580	115060829	MajorDMR-8-22368	3
chr13	115083249	115084148	MajorDMR-8-22369	6
chr13	115085084	115085284	MajorDMR-8-22370	2
chr13	115090733	115091467	MajorDMR-8-22371	10
chr13	115093666	115094023	MajorDMR-8-22372	8
chr14	19023433	19023796	MajorDMR-8-22373	2
chr14	19486291	19486297	MajorDMR-8-22374	2
chr14	19614663	19614672	MajorDMR-8-22375	2
chr14	19892789	19893203	MajorDMR-8-22376	2
chr14	19940949	19941133	MajorDMR-8-22377	2
chr14	19959512	19959901	MajorDMR-8-22378	3
chr14	20118026	20118146	MajorDMR-8-22379	2
chr14	20264740	20264767	MajorDMR-8-22380	2
chr14	20669613	20669725	MajorDMR-8-22381	2
chr14	20710178	20710316	MajorDMR-8-22382	2
chr14	20770095	20770119	MajorDMR-8-22383	2
chr14	20787227	20787419	MajorDMR-8-22384	2
chr14	20803163	20803667	MajorDMR-8-22385	3
chr14	20903650	20903881	MajorDMR-8-22386	2
chr14	20916985	20917164	MajorDMR-8-22387	3
chr14	20967472	20968131	MajorDMR-8-22388	3
chr14	21095636	21096075	MajorDMR-8-22389	3
chr14	21207164	21207281	MajorDMR-8-22390	3
chr14	21218960	21219631	MajorDMR-8-22391	7
chr14	21285288	21285473	MajorDMR-8-22392	2
chr14	21426111	21426147	MajorDMR-8-22393	2
chr14	21464730	21465081	MajorDMR-8-22394	9
chr14	21542708	21543352	MajorDMR-8-22395	6
chr14	21680337	21680599	MajorDMR-8-22396	2
chr14	21684051	21684183	MajorDMR-8-22397	2
chr14	21687222	21687893	MajorDMR-8-22398	4
chr14	21689073	21689201	MajorDMR-8-22399	4
chr14	21691154	21691223	MajorDMR-8-22400	2
chr14	21713680	21713732	MajorDMR-8-22401	2
chr14	21719137	21719143	MajorDMR-8-22402	2
chr14	21734742	21735175	MajorDMR-8-22403	3
chr14	21765495	21765977	MajorDMR-8-22404	5
chr14	21881440	21881520	MajorDMR-8-22405	3
chr14	21897257	21897431	MajorDMR-8-22406	2
chr14	21974415	21974421	MajorDMR-8-22407	2
chr14	21989278	21989462	MajorDMR-8-22408	4
chr14	22048382	22048682	MajorDMR-8-22409	3
chr14	22420757	22420838	MajorDMR-8-22410	2
chr14	22487071	22487317	MajorDMR-8-22411	2
chr14	22564483	22564544	MajorDMR-8-22412	2
chr14	22616645	22616677	MajorDMR-8-22413	3
chr14	22632325	22632364	MajorDMR-8-22414	2
chr14	22645800	22646042	MajorDMR-8-22415	2
chr14	22749395	22749631	MajorDMR-8-22416	5
chr14	22772454	22772528	MajorDMR-8-22417	2
chr14	22807898	22808264	MajorDMR-8-22418	6
chr14	22809394	22809781	MajorDMR-8-22419	3
chr14	22857782	22858157	MajorDMR-8-22420	2
chr14	22881421	22881437	MajorDMR-8-22421	2
chr14	22896863	22897136	MajorDMR-8-22422	6
chr14	22897714	22899054	MajorDMR-8-22423	8
chr14	22900772	22901600	MajorDMR-8-22424	5
chr14	22902225	22902552	MajorDMR-8-22425	5
chr14	22903123	22903566	MajorDMR-8-22426	3
chr14	22918068	22919497	MajorDMR-8-22427	13
chr14	22922307	22923585	MajorDMR-8-22428	12
chr14	22936981	22937346	MajorDMR-8-22429	4
chr14	22938128	22938327	MajorDMR-8-22430	7
chr14	22938943	22939358	MajorDMR-8-22431	2
chr14	22945101	22945583	MajorDMR-8-22432	4
chr14	22946123	22946219	MajorDMR-8-22433	2
chr14	22946880	22947428	MajorDMR-8-22434	7
chr14	22950394	22951394	MajorDMR-8-22435	8
chr14	22957169	22957851	MajorDMR-8-22436	4
chr14	22960022	22960856	MajorDMR-8-22437	5
chr14	22963425	22964043	MajorDMR-8-22438	5
chr14	22973532	22973626	MajorDMR-8-22439	2
chr14	23007601	23007635	MajorDMR-8-22440	2
chr14	23025399	23025513	MajorDMR-8-22441	6
chr14	23033058	23033579	MajorDMR-8-22442	4
chr14	23082317	23082411	MajorDMR-8-22443	2
chr14	23082922	23083730	MajorDMR-8-22444	7
chr14	23096585	23096644	MajorDMR-8-22445	2
chr14	23113288	23113338	MajorDMR-8-22446	3
chr14	23185456	23185712	MajorDMR-8-22447	2
chr14	23193704	23193800	MajorDMR-8-22448	2
chr14	23196413	23196682	MajorDMR-8-22449	3
chr14	23199756	23200484	MajorDMR-8-22450	8
chr14	23217649	23218237	MajorDMR-8-22451	5
chr14	23233873	23233945	MajorDMR-8-22452	2
chr14	23291311	23291660	MajorDMR-8-22453	2
chr14	23351365	23351877	MajorDMR-8-22454	5
chr14	23353227	23353641	MajorDMR-8-22455	4
chr14	23366120	23366147	MajorDMR-8-22456	2
chr14	23380842	23380848	MajorDMR-8-22457	2
chr14	23395749	23396282	MajorDMR-8-22458	6
chr14	23426766	23426772	MajorDMR-8-22459	2
chr14	23466184	23466695	MajorDMR-8-22460	7
chr14	23528651	23529206	MajorDMR-8-22461	14
chr14	23559695	23559770	MajorDMR-8-22462	4
chr14	23588316	23588326	MajorDMR-8-22463	2
chr14	23729623	23729881	MajorDMR-8-22464	2
chr14	23766598	23766660	MajorDMR-8-22465	2
chr14	23772412	23772417	MajorDMR-8-22466	2
chr14	23778408	23778467	MajorDMR-8-22467	2
chr14	23781434	23781468	MajorDMR-8-22468	2
chr14	23817416	23817487	MajorDMR-8-22469	2
chr14	23884859	23885605	MajorDMR-8-22470	17
chr14	23904213	23904483	MajorDMR-8-22471	6
chr14	23907544	23907570	MajorDMR-8-22472	3
chr14	23915799	23915940	MajorDMR-8-22473	4
chr14	23938216	23938259	MajorDMR-8-22474	3
chr14	23995039	23995095	MajorDMR-8-22475	2
chr14	23997546	23998272	MajorDMR-8-22476	4
chr14	23999926	23999937	MajorDMR-8-22477	2
chr14	24002106	24002202	MajorDMR-8-22478	2
chr14	24003445	24003884	MajorDMR-8-22479	2
chr14	24011195	24012021	MajorDMR-8-22480	9
chr14	24017600	24017619	MajorDMR-8-22481	2
chr14	24023303	24023341	MajorDMR-8-22482	2
chr14	24024226	24024498	MajorDMR-8-22483	4
chr14	24037322	24037665	MajorDMR-8-22484	2
chr14	24038506	24038809	MajorDMR-8-22485	2
chr14	24039665	24039742	MajorDMR-8-22486	6
chr14	24041133	24041484	MajorDMR-8-22487	4
chr14	24043475	24043805	MajorDMR-8-22488	3
chr14	24127220	24127528	MajorDMR-8-22489	3
chr14	24163685	24164145	MajorDMR-8-22490	5
chr14	24179399	24179444	MajorDMR-8-22491	2
chr14	24198180	24198209	MajorDMR-8-22492	2
chr14	24219609	24219871	MajorDMR-8-22493	3
chr14	24325556	24325696	MajorDMR-8-22494	3
chr14	24350151	24350196	MajorDMR-8-22495	3
chr14	24436145	24436257	MajorDMR-8-22496	2
chr14	24438072	24438741	MajorDMR-8-22497	3
chr14	24460554	24460792	MajorDMR-8-22498	3
chr14	24475100	24475203	MajorDMR-8-22499	2
chr14	24495723	24495799	MajorDMR-8-22500	2
chr14	24503991	24504460	MajorDMR-8-22501	2
chr14	24506297	24506331	MajorDMR-8-22502	3
chr14	24520068	24520094	MajorDMR-8-22503	2
chr14	24527891	24527900	MajorDMR-8-22504	2
chr14	24539610	24539831	MajorDMR-8-22505	3
chr14	24542191	24542423	MajorDMR-8-22506	3
chr14	24543948	24543994	MajorDMR-8-22507	3
chr14	24551388	24551396	MajorDMR-8-22508	2
chr14	24588405	24588591	MajorDMR-8-22509	2
chr14	24595782	24596080	MajorDMR-8-22510	11
chr14	24617531	24617597	MajorDMR-8-22511	2
chr14	24664215	24664309	MajorDMR-8-22512	2
chr14	24689971	24690149	MajorDMR-8-22513	3
chr14	24694484	24694638	MajorDMR-8-22514	2
chr14	24695910	24696388	MajorDMR-8-22515	2
chr14	24712679	24712700	MajorDMR-8-22516	3
chr14	24761371	24761507	MajorDMR-8-22517	5
chr14	24838401	24838481	MajorDMR-8-22518	2
chr14	24896499	24896695	MajorDMR-8-22519	7
chr14	24903500	24903736	MajorDMR-8-22520	4
chr14	24909978	24910056	MajorDMR-8-22521	2
chr14	24927014	24927070	MajorDMR-8-22522	2
chr14	24951199	24951565	MajorDMR-8-22523	2
chr14	25131859	25132067	MajorDMR-8-22524	3
chr14	25148672	25148984	MajorDMR-8-22525	4
chr14	25164643	25164664	MajorDMR-8-22526	2
chr14	25277837	25278424	MajorDMR-8-22527	5
chr14	25280187	25280215	MajorDMR-8-22528	2
chr14	25284273	25285759	MajorDMR-8-22529	11
chr14	25286788	25286808	MajorDMR-8-22530	2
chr14	25287730	25288369	MajorDMR-8-22531	17
chr14	25290547	25290780	MajorDMR-8-22532	2
chr14	25303145	25303238	MajorDMR-8-22533	2
chr14	25306057	25306158	MajorDMR-8-22534	2
chr14	25316525	25316701	MajorDMR-8-22535	2
chr14	25327328	25327498	MajorDMR-8-22536	4
chr14	25333564	25333719	MajorDMR-8-22537	4
chr14	25354202	25354448	MajorDMR-8-22538	3
chr14	25377753	25378453	MajorDMR-8-22539	6
chr14	25387845	25388176	MajorDMR-8-22540	3
chr14	25440339	25440367	MajorDMR-8-22541	2
chr14	25454525	25454627	MajorDMR-8-22542	3
chr14	25458076	25458203	MajorDMR-8-22543	2
chr14	25495636	25495777	MajorDMR-8-22544	3
chr14	25504986	25505152	MajorDMR-8-22545	3
chr14	25522112	25522308	MajorDMR-8-22546	3
chr14	25539067	25539512	MajorDMR-8-22547	9
chr14	25879553	25880014	MajorDMR-8-22548	6
chr14	25891803	25891967	MajorDMR-8-22549	2
chr14	25989984	25990343	MajorDMR-8-22550	10
chr14	26312722	26313206	MajorDMR-8-22551	2
chr14	26338695	26338737	MajorDMR-8-22552	3
chr14	26381152	26381212	MajorDMR-8-22553	2
chr14	26535050	26535082	MajorDMR-8-22554	2
chr14	26749120	26749141	MajorDMR-8-22555	2
chr14	27019000	27019021	MajorDMR-8-22556	2
chr14	27061295	27061473	MajorDMR-8-22557	2
chr14	27072839	27072911	MajorDMR-8-22558	2
chr14	27395338	27395805	MajorDMR-8-22559	7
chr14	27407025	27407272	MajorDMR-8-22560	3
chr14	27411720	27412148	MajorDMR-8-22561	6
chr14	27414095	27414229	MajorDMR-8-22562	2
chr14	27442511	27442521	MajorDMR-8-22563	2
chr14	27568091	27568201	MajorDMR-8-22564	2
chr14	27673001	27673325	MajorDMR-8-22565	3
chr14	27674179	27674266	MajorDMR-8-22566	2
chr14	27677099	27677111	MajorDMR-8-22567	2
chr14	27680800	27680850	MajorDMR-8-22568	2
chr14	27681627	27681800	MajorDMR-8-22569	2
chr14	27691955	27691976	MajorDMR-8-22570	2
chr14	27696095	27696126	MajorDMR-8-22571	2
chr14	27701318	27701640	MajorDMR-8-22572	5
chr14	27716366	27716660	MajorDMR-8-22573	2
chr14	27723190	27723311	MajorDMR-8-22574	2
chr14	28052202	28052252	MajorDMR-8-22575	2
chr14	28189073	28189858	MajorDMR-8-22576	5
chr14	28283348	28283609	MajorDMR-8-22577	2
chr14	28332114	28332528	MajorDMR-8-22578	7
chr14	28359685	28360111	MajorDMR-8-22579	2
chr14	28449895	28450223	MajorDMR-8-22580	2
chr14	28599989	28600002	MajorDMR-8-22581	2
chr14	28703428	28703913	MajorDMR-8-22582	2
chr14	28874061	28874376	MajorDMR-8-22583	8
chr14	29045115	29046180	MajorDMR-8-22584	13
chr14	29066034	29066050	MajorDMR-8-22585	2
chr14	29072814	29073033	MajorDMR-8-22586	3
chr14	29224383	29224536	MajorDMR-8-22587	2
chr14	29256171	29257013	MajorDMR-8-22588	7
chr14	29457706	29457760	MajorDMR-8-22589	2
chr14	29561617	29562468	MajorDMR-8-22590	5
chr14	29566519	29566831	MajorDMR-8-22591	2
chr14	29611447	29612365	MajorDMR-8-22592	5
chr14	29623921	29624086	MajorDMR-8-22593	2
chr14	29630703	29631413	MajorDMR-8-22594	6
chr14	29632130	29632445	MajorDMR-8-22595	2
chr14	29649601	29649736	MajorDMR-8-22596	8
chr14	29650438	29651022	MajorDMR-8-22597	5
chr14	29681167	29681217	MajorDMR-8-22598	4
chr14	29682758	29683146	MajorDMR-8-22599	2
chr14	29684722	29684833	MajorDMR-8-22600	2
chr14	29689260	29689516	MajorDMR-8-22601	5
chr14	29690179	29690464	MajorDMR-8-22602	6
chr14	29701426	29701606	MajorDMR-8-22603	2
chr14	29702343	29702618	MajorDMR-8-22604	2
chr14	29734139	29734568	MajorDMR-8-22605	5
chr14	29788161	29788167	MajorDMR-8-22606	2
chr14	29795075	29795927	MajorDMR-8-22607	4
chr14	29826166	29826225	MajorDMR-8-22608	2
chr14	29845671	29848199	MajorDMR-8-22609	14
chr14	29849820	29850585	MajorDMR-8-22610	10
chr14	29857837	29857965	MajorDMR-8-22611	2
chr14	29860534	29860853	MajorDMR-8-22612	3
chr14	29887945	29888847	MajorDMR-8-22613	5
chr14	29889957	29890175	MajorDMR-8-22614	3
chr14	29894126	29895445	MajorDMR-8-22615	7
chr14	29900100	29900472	MajorDMR-8-22616	2
chr14	29911613	29911674	MajorDMR-8-22617	2
chr14	29959307	29960168	MajorDMR-8-22618	7
chr14	29961623	29961667	MajorDMR-8-22619	2
chr14	29980244	29980321	MajorDMR-8-22620	2
chr14	29998737	29998995	MajorDMR-8-22621	3
chr14	30013881	30014437	MajorDMR-8-22622	5
chr14	30060970	30061280	MajorDMR-8-22623	2
chr14	30068975	30069226	MajorDMR-8-22624	3
chr14	30082031	30082161	MajorDMR-8-22625	6
chr14	30362896	30362916	MajorDMR-8-22626	2
chr14	30422986	30423124	MajorDMR-8-22627	3
chr14	30532886	30533546	MajorDMR-8-22628	4
chr14	30554148	30554485	MajorDMR-8-22629	4
chr14	30755916	30755979	MajorDMR-8-22630	2
chr14	30767837	30767921	MajorDMR-8-22631	3
chr14	30769223	30769475	MajorDMR-8-22632	3
chr14	30785042	30785354	MajorDMR-8-22633	2
chr14	30786911	30786973	MajorDMR-8-22634	3
chr14	30797742	30798076	MajorDMR-8-22635	2
chr14	30820994	30821104	MajorDMR-8-22636	3
chr14	30824587	30825416	MajorDMR-8-22637	11
chr14	30826809	30827174	MajorDMR-8-22638	10
chr14	30828438	30828595	MajorDMR-8-22639	3
chr14	30829456	30829520	MajorDMR-8-22640	2
chr14	30832763	30832867	MajorDMR-8-22641	2
chr14	30840450	30840564	MajorDMR-8-22642	2
chr14	30842826	30843082	MajorDMR-8-22643	2
chr14	30937940	30938319	MajorDMR-8-22644	4
chr14	30951855	30952183	MajorDMR-8-22645	2
chr14	31056433	31056510	MajorDMR-8-22646	2
chr14	31064928	31065946	MajorDMR-8-22647	5
chr14	31067516	31068020	MajorDMR-8-22648	10
chr14	31095038	31095218	MajorDMR-8-22649	3
chr14	31255166	31255519	MajorDMR-8-22650	3
chr14	31307483	31307571	MajorDMR-8-22651	2
chr14	31353337	31353354	MajorDMR-8-22652	2
chr14	31394382	31394858	MajorDMR-8-22653	4
chr14	31451863	31452035	MajorDMR-8-22654	2
chr14	31567599	31567703	MajorDMR-8-22655	2
chr14	31591433	31591686	MajorDMR-8-22656	2
chr14	31665241	31665420	MajorDMR-8-22657	5
chr14	31875203	31875367	MajorDMR-8-22658	2
chr14	31983569	31983687	MajorDMR-8-22659	3
chr14	32030028	32030177	MajorDMR-8-22660	2
chr14	32413697	32414146	MajorDMR-8-22661	2
chr14	32498044	32498756	MajorDMR-8-22662	13
chr14	32673621	32673687	MajorDMR-8-22663	2
chr14	32826683	32826886	MajorDMR-8-22664	2
chr14	32886266	32886566	MajorDMR-8-22665	3
chr14	32914493	32914578	MajorDMR-8-22666	2
chr14	32999289	32999324	MajorDMR-8-22667	3
chr14	33001389	33001785	MajorDMR-8-22668	3
chr14	33009154	33009498	MajorDMR-8-22669	6
chr14	33015138	33015397	MajorDMR-8-22670	5
chr14	33024521	33024753	MajorDMR-8-22671	2
chr14	33071117	33072230	MajorDMR-8-22672	9
chr14	33073362	33073474	MajorDMR-8-22673	2
chr14	33151236	33151649	MajorDMR-8-22674	4
chr14	33162677	33162914	MajorDMR-8-22675	3
chr14	33376638	33376951	MajorDMR-8-22676	2
chr14	33803993	33804250	MajorDMR-8-22677	2
chr14	33824508	33824576	MajorDMR-8-22678	2
chr14	33919435	33919449	MajorDMR-8-22679	2
chr14	33980328	33980428	MajorDMR-8-22680	2
chr14	34136398	34136447	MajorDMR-8-22681	2
chr14	34187788	34188050	MajorDMR-8-22682	2
chr14	34269249	34269914	MajorDMR-8-22683	4
chr14	34295753	34295778	MajorDMR-8-22684	2
chr14	34318444	34318463	MajorDMR-8-22685	2
chr14	34366992	34367251	MajorDMR-8-22686	4
chr14	34384690	34385228	MajorDMR-8-22687	4
chr14	34386189	34386776	MajorDMR-8-22688	4
chr14	34402575	34402930	MajorDMR-8-22689	2
chr14	34406297	34406519	MajorDMR-8-22690	3
chr14	34407071	34407080	MajorDMR-8-22691	2
chr14	34416978	34418915	MajorDMR-8-22692	17
chr14	34428187	34428342	MajorDMR-8-22693	4
chr14	34442176	34442690	MajorDMR-8-22694	24
chr14	34445062	34445616	MajorDMR-8-22695	3
chr14	34581198	34581546	MajorDMR-8-22696	4
chr14	34597246	34597510	MajorDMR-8-22697	2
chr14	34598013	34598428	MajorDMR-8-22698	2
chr14	34652835	34653001	MajorDMR-8-22699	4
chr14	34705042	34705259	MajorDMR-8-22700	3
chr14	34866295	34866703	MajorDMR-8-22701	2
chr14	35034760	35034957	MajorDMR-8-22702	13
chr14	35052981	35053547	MajorDMR-8-22703	6
chr14	35066586	35066771	MajorDMR-8-22704	3
chr14	35111132	35111142	MajorDMR-8-22705	2
chr14	35112133	35112765	MajorDMR-8-22706	9
chr14	35151549	35151991	MajorDMR-8-22707	11
chr14	35613760	35613858	MajorDMR-8-22708	2
chr14	35624684	35625471	MajorDMR-8-22709	4
chr14	35684604	35684828	MajorDMR-8-22710	3
chr14	35719819	35719902	MajorDMR-8-22711	2
chr14	35721833	35722124	MajorDMR-8-22712	2
chr14	35726480	35728186	MajorDMR-8-22713	12
chr14	35728768	35728970	MajorDMR-8-22714	3
chr14	35731971	35732158	MajorDMR-8-22715	3
chr14	35755464	35755706	MajorDMR-8-22716	2
chr14	35760235	35760323	MajorDMR-8-22717	2
chr14	35762558	35763517	MajorDMR-8-22718	5
chr14	35767000	35767030	MajorDMR-8-22719	2
chr14	35770538	35770628	MajorDMR-8-22720	2
chr14	35810735	35811163	MajorDMR-8-22721	4
chr14	35844968	35845047	MajorDMR-8-22722	3
chr14	35855811	35855907	MajorDMR-8-22723	3
chr14	35870141	35872621	MajorDMR-8-22724	22
chr14	35874692	35874906	MajorDMR-8-22725	3
chr14	35881819	35881888	MajorDMR-8-22726	2
chr14	35886298	35886305	MajorDMR-8-22727	2
chr14	35896512	35896932	MajorDMR-8-22728	3
chr14	35899517	35899791	MajorDMR-8-22729	2
chr14	35916945	35917053	MajorDMR-8-22730	2
chr14	35934509	35934949	MajorDMR-8-22731	2
chr14	35948933	35949262	MajorDMR-8-22732	7
chr14	36005144	36005184	MajorDMR-8-22733	2
chr14	36023027	36023478	MajorDMR-8-22734	2
chr14	36028557	36028802	MajorDMR-8-22735	3
chr14	36101126	36101243	MajorDMR-8-22736	2
chr14	36126166	36127224	MajorDMR-8-22737	10
chr14	36200233	36200302	MajorDMR-8-22738	2
chr14	36225513	36225679	MajorDMR-8-22739	2
chr14	36325249	36325938	MajorDMR-8-22740	8
chr14	36330613	36330661	MajorDMR-8-22741	2
chr14	36369689	36369744	MajorDMR-8-22742	5
chr14	36417787	36417816	MajorDMR-8-22743	2
chr14	36425400	36425589	MajorDMR-8-22744	2
chr14	36542141	36542204	MajorDMR-8-22745	3
chr14	37984684	37984918	MajorDMR-8-22746	2
chr14	38171317	38171670	MajorDMR-8-22747	3
chr14	38288101	38288392	MajorDMR-8-22748	2
chr14	38490697	38491124	MajorDMR-8-22749	2
chr14	38493520	38493690	MajorDMR-8-22750	2
chr14	38574345	38574507	MajorDMR-8-22751	5
chr14	38575275	38575669	MajorDMR-8-22752	8
chr14	38596762	38596814	MajorDMR-8-22753	2
chr14	38612631	38613047	MajorDMR-8-22754	2
chr14	38716570	38716799	MajorDMR-8-22755	3
chr14	38717794	38717826	MajorDMR-8-22756	2
chr14	38787581	38787686	MajorDMR-8-22757	3
chr14	38825631	38825667	MajorDMR-8-22758	2
chr14	38827222	38827543	MajorDMR-8-22759	3
chr14	39128894	39129345	MajorDMR-8-22760	5
chr14	39242362	39242514	MajorDMR-8-22761	2
chr14	39438857	39438909	MajorDMR-8-22762	2
chr14	39481459	39481506	MajorDMR-8-22763	2
chr14	39493362	39493383	MajorDMR-8-22764	2
chr14	39566435	39566448	MajorDMR-8-22765	2
chr14	39699387	39699941	MajorDMR-8-22766	4
chr14	39836635	39837030	MajorDMR-8-22767	4
chr14	39841503	39841771	MajorDMR-8-22768	3
chr14	39845877	39846220	MajorDMR-8-22769	3
chr14	39859020	39859106	MajorDMR-8-22770	2
chr14	39866084	39866353	MajorDMR-8-22771	4
chr14	39869109	39869376	MajorDMR-8-22772	2
chr14	40296142	40296194	MajorDMR-8-22773	2
chr14	40312128	40312402	MajorDMR-8-22774	2
chr14	40402881	40403255	MajorDMR-8-22775	2
chr14	40498316	40498323	MajorDMR-8-22776	2
chr14	40521841	40521847	MajorDMR-8-22777	2
chr14	40591908	40591925	MajorDMR-8-22778	2
chr14	41562174	41562203	MajorDMR-8-22779	2
chr14	42013776	42014067	MajorDMR-8-22780	2
chr14	42097987	42098141	MajorDMR-8-22781	3
chr14	42112678	42112958	MajorDMR-8-22782	4
chr14	42113521	42114281	MajorDMR-8-22783	5
chr14	42168490	42168519	MajorDMR-8-22784	2
chr14	42295015	42295269	MajorDMR-8-22785	2
chr14	42307054	42307648	MajorDMR-8-22786	6
chr14	42603673	42603730	MajorDMR-8-22787	2
chr14	42604250	42604331	MajorDMR-8-22788	3
chr14	42692017	42692073	MajorDMR-8-22789	2
chr14	42860589	42860867	MajorDMR-8-22790	2
chr14	43007764	43007797	MajorDMR-8-22791	2
chr14	43018553	43018658	MajorDMR-8-22792	2
chr14	43104892	43104926	MajorDMR-8-22793	2
chr14	43172498	43172621	MajorDMR-8-22794	2
chr14	43839763	43839953	MajorDMR-8-22795	2
chr14	44445571	44445911	MajorDMR-8-22796	2
chr14	44795752	44795790	MajorDMR-8-22797	2
chr14	44834279	44834816	MajorDMR-8-22798	6
chr14	44950639	44950766	MajorDMR-8-22799	2
chr14	45098210	45098883	MajorDMR-8-22800	3
chr14	45225883	45226074	MajorDMR-8-22801	3
chr14	45291440	45291715	MajorDMR-8-22802	3
chr14	45299318	45299476	MajorDMR-8-22803	2
chr14	45414493	45415036	MajorDMR-8-22804	7
chr14	45467976	45468094	MajorDMR-8-22805	2
chr14	45509042	45509105	MajorDMR-8-22806	3
chr14	45571771	45571854	MajorDMR-8-22807	2
chr14	45875490	45875807	MajorDMR-8-22808	6
chr14	46035108	46035116	MajorDMR-8-22809	2
chr14	46080000	46080129	MajorDMR-8-22810	2
chr14	46305382	46305704	MajorDMR-8-22811	2
chr14	46308175	46308359	MajorDMR-8-22812	2
chr14	46385895	46385989	MajorDMR-8-22813	2
chr14	46533167	46533485	MajorDMR-8-22814	2
chr14	46559512	46559896	MajorDMR-8-22815	4
chr14	46560455	46560471	MajorDMR-8-22816	2
chr14	46671812	46672249	MajorDMR-8-22817	2
chr14	46687001	46687284	MajorDMR-8-22818	3
chr14	46720998	46721809	MajorDMR-8-22819	3
chr14	46725696	46725933	MajorDMR-8-22820	3
chr14	46834291	46834384	MajorDMR-8-22821	2
chr14	46950096	46950313	MajorDMR-8-22822	2
chr14	46958024	46958110	MajorDMR-8-22823	3
chr14	47119360	47119590	MajorDMR-8-22824	2
chr14	47129645	47130045	MajorDMR-8-22825	2
chr14	47212632	47212687	MajorDMR-8-22826	2
chr14	47216829	47216872	MajorDMR-8-22827	3
chr14	47217955	47218881	MajorDMR-8-22828	4
chr14	47275096	47275416	MajorDMR-8-22829	2
chr14	47278513	47279028	MajorDMR-8-22830	3
chr14	47371215	47371873	MajorDMR-8-22831	3
chr14	47492382	47492550	MajorDMR-8-22832	3
chr14	47514082	47514460	MajorDMR-8-22833	2
chr14	47530636	47530767	MajorDMR-8-22834	3
chr14	47579465	47579500	MajorDMR-8-22835	2
chr14	47615630	47615661	MajorDMR-8-22836	2
chr14	47665660	47665689	MajorDMR-8-22837	2
chr14	47702139	47702199	MajorDMR-8-22838	2
chr14	47728879	47728902	MajorDMR-8-22839	2
chr14	47739273	47740697	MajorDMR-8-22840	10
chr14	47770090	47770448	MajorDMR-8-22841	4
chr14	47791247	47792109	MajorDMR-8-22842	9
chr14	47797712	47797800	MajorDMR-8-22843	3
chr14	47804512	47804631	MajorDMR-8-22844	3
chr14	47812079	47812718	MajorDMR-8-22845	5
chr14	47813985	47814474	MajorDMR-8-22846	2
chr14	47834364	47834763	MajorDMR-8-22847	7
chr14	47856368	47856503	MajorDMR-8-22848	4
chr14	47858054	47858157	MajorDMR-8-22849	3
chr14	47858903	47859861	MajorDMR-8-22850	6
chr14	47860715	47861392	MajorDMR-8-22851	4
chr14	47868475	47869359	MajorDMR-8-22852	4
chr14	47871335	47871776	MajorDMR-8-22853	3
chr14	47876909	47877352	MajorDMR-8-22854	3
chr14	47880739	47881349	MajorDMR-8-22855	4
chr14	47896418	47897235	MajorDMR-8-22856	5
chr14	47908873	47909759	MajorDMR-8-22857	6
chr14	47912304	47912359	MajorDMR-8-22858	2
chr14	47929767	47930657	MajorDMR-8-22859	3
chr14	47950260	47950592	MajorDMR-8-22860	5
chr14	47959788	47959804	MajorDMR-8-22861	2
chr14	47979254	47979497	MajorDMR-8-22862	5
chr14	47993041	47993770	MajorDMR-8-22863	4
chr14	47995748	47996153	MajorDMR-8-22864	5
chr14	47999138	47999447	MajorDMR-8-22865	3
chr14	48005907	48006624	MajorDMR-8-22866	3
chr14	48007360	48007378	MajorDMR-8-22867	2
chr14	48016702	48017166	MajorDMR-8-22868	2
chr14	48061968	48062046	MajorDMR-8-22869	2
chr14	48068234	48068424	MajorDMR-8-22870	3
chr14	48129007	48129739	MajorDMR-8-22871	3
chr14	48137491	48137503	MajorDMR-8-22872	2
chr14	48146483	48146890	MajorDMR-8-22873	2
chr14	48148428	48148923	MajorDMR-8-22874	2
chr14	48245585	48245669	MajorDMR-8-22875	2
chr14	48247729	48248377	MajorDMR-8-22876	7
chr14	48418404	48418436	MajorDMR-8-22877	4
chr14	48591336	48591466	MajorDMR-8-22878	2
chr14	48633308	48633623	MajorDMR-8-22879	2
chr14	48743126	48743388	MajorDMR-8-22880	2
chr14	48918948	48919426	MajorDMR-8-22881	4
chr14	49273229	49273430	MajorDMR-8-22882	2
chr14	49425465	49425641	MajorDMR-8-22883	2
chr14	49554014	49554457	MajorDMR-8-22884	2
chr14	49673441	49673926	MajorDMR-8-22885	8
chr14	49927484	49927641	MajorDMR-8-22886	2
chr14	50035599	50036093	MajorDMR-8-22887	2
chr14	50068676	50068929	MajorDMR-8-22888	2
chr14	50173120	50173571	MajorDMR-8-22889	5
chr14	50254856	50255377	MajorDMR-8-22890	6
chr14	50257966	50258223	MajorDMR-8-22891	2
chr14	50266587	50266637	MajorDMR-8-22892	2
chr14	50411598	50411660	MajorDMR-8-22893	2
chr14	50426862	50426917	MajorDMR-8-22894	2
chr14	50438775	50439407	MajorDMR-8-22895	4
chr14	50528124	50528470	MajorDMR-8-22896	2
chr14	50572687	50572712	MajorDMR-8-22897	2
chr14	50582240	50582374	MajorDMR-8-22898	2
chr14	50730375	50730516	MajorDMR-8-22899	2
chr14	50737764	50737861	MajorDMR-8-22900	5
chr14	50748103	50748284	MajorDMR-8-22901	2
chr14	50780107	50780169	MajorDMR-8-22902	3
chr14	50810189	50810646	MajorDMR-8-22903	2
chr14	50811941	50811955	MajorDMR-8-22904	2
chr14	50812635	50812688	MajorDMR-8-22905	2
chr14	50830000	50830216	MajorDMR-8-22906	2
chr14	50830748	50830873	MajorDMR-8-22907	2
chr14	50838096	50838488	MajorDMR-8-22908	3
chr14	50843597	50844106	MajorDMR-8-22909	6
chr14	50846193	50846476	MajorDMR-8-22910	3
chr14	50850489	50850560	MajorDMR-8-22911	2
chr14	50874406	50874670	MajorDMR-8-22912	4
chr14	50955539	50955902	MajorDMR-8-22913	4
chr14	50956661	50956841	MajorDMR-8-22914	2
chr14	51012410	51012425	MajorDMR-8-22915	2
chr14	51030445	51030486	MajorDMR-8-22916	2
chr14	51031258	51031428	MajorDMR-8-22917	9
chr14	51042928	51043533	MajorDMR-8-22918	4
chr14	51080898	51080919	MajorDMR-8-22919	2
chr14	51084115	51084336	MajorDMR-8-22920	3
chr14	51094871	51094876	MajorDMR-8-22921	2
chr14	51124918	51125152	MajorDMR-8-22922	6
chr14	51132036	51132079	MajorDMR-8-22923	2
chr14	51159417	51159429	MajorDMR-8-22924	2
chr14	51183298	51183310	MajorDMR-8-22925	2
chr14	51195686	51195849	MajorDMR-8-22926	4
chr14	51203758	51204080	MajorDMR-8-22927	6
chr14	51205453	51206050	MajorDMR-8-22928	5
chr14	51208378	51208426	MajorDMR-8-22929	3
chr14	51210036	51210431	MajorDMR-8-22930	7
chr14	51224728	51225159	MajorDMR-8-22931	7
chr14	51225796	51226530	MajorDMR-8-22932	15
chr14	51232672	51232700	MajorDMR-8-22933	2
chr14	51234402	51234514	MajorDMR-8-22934	4
chr14	51236560	51237315	MajorDMR-8-22935	11
chr14	51249696	51249737	MajorDMR-8-22936	3
chr14	51289988	51290008	MajorDMR-8-22937	2
chr14	51306224	51306240	MajorDMR-8-22938	2
chr14	51306805	51307177	MajorDMR-8-22939	3
chr14	51314225	51314355	MajorDMR-8-22940	3
chr14	51317706	51318711	MajorDMR-8-22941	6
chr14	51323501	51323692	MajorDMR-8-22942	4
chr14	51331499	51331871	MajorDMR-8-22943	4
chr14	51339398	51339612	MajorDMR-8-22944	3
chr14	51484036	51484230	MajorDMR-8-22945	3
chr14	51493020	51493497	MajorDMR-8-22946	3
chr14	51538041	51538051	MajorDMR-8-22947	2
chr14	51605519	51606300	MajorDMR-8-22948	7
chr14	51607171	51607998	MajorDMR-8-22949	11
chr14	51669782	51669835	MajorDMR-8-22950	2
chr14	51674409	51674444	MajorDMR-8-22951	2
chr14	51706420	51706426	MajorDMR-8-22952	2
chr14	51834858	51835810	MajorDMR-8-22953	8
chr14	51961597	51961729	MajorDMR-8-22954	3
chr14	51962880	51963023	MajorDMR-8-22955	2
chr14	51964841	51967022	MajorDMR-8-22956	21
chr14	52036827	52036844	MajorDMR-8-22957	2
chr14	52271387	52271539	MajorDMR-8-22958	4
chr14	52286267	52286424	MajorDMR-8-22959	4
chr14	52493645	52493695	MajorDMR-8-22960	3
chr14	52496050	52496343	MajorDMR-8-22961	4
chr14	52604933	52604991	MajorDMR-8-22962	2
chr14	52908984	52909147	MajorDMR-8-22963	3
chr14	52936857	52937256	MajorDMR-8-22964	2
chr14	53021824	53022393	MajorDMR-8-22965	4
chr14	53046208	53046961	MajorDMR-8-22966	6
chr14	53096667	53096773	MajorDMR-8-22967	4
chr14	53100329	53100613	MajorDMR-8-22968	4
chr14	53106965	53107178	MajorDMR-8-22969	3
chr14	53115454	53115480	MajorDMR-8-22970	2
chr14	53116265	53116694	MajorDMR-8-22971	2
chr14	53198038	53198113	MajorDMR-8-22972	2
chr14	53248207	53248548	MajorDMR-8-22973	2
chr14	53252167	53252231	MajorDMR-8-22974	3
chr14	53259056	53259158	MajorDMR-8-22975	2
chr14	53266266	53266390	MajorDMR-8-22976	4
chr14	53284328	53284332	MajorDMR-8-22977	2
chr14	53311424	53312026	MajorDMR-8-22978	6
chr14	53312877	53313652	MajorDMR-8-22979	6
chr14	53315275	53316346	MajorDMR-8-22980	10
chr14	53327823	53328082	MajorDMR-8-22981	3
chr14	53355329	53355715	MajorDMR-8-22982	4
chr14	53420568	53420958	MajorDMR-8-22983	8
chr14	53446112	53446652	MajorDMR-8-22984	7
chr14	53456801	53456938	MajorDMR-8-22985	2
chr14	53464274	53464760	MajorDMR-8-22986	2
chr14	53474192	53474328	MajorDMR-8-22987	3
chr14	53482987	53482992	MajorDMR-8-22988	2
chr14	53529596	53529719	MajorDMR-8-22989	2
chr14	53575782	53576060	MajorDMR-8-22990	6
chr14	53593555	53593789	MajorDMR-8-22991	4
chr14	53594296	53594443	MajorDMR-8-22992	2
chr14	53800972	53801272	MajorDMR-8-22993	2
chr14	53851219	53851764	MajorDMR-8-22994	7
chr14	53942440	53942587	MajorDMR-8-22995	2
chr14	54032727	54032952	MajorDMR-8-22996	3
chr14	54192201	54192277	MajorDMR-8-22997	2
chr14	54554237	54554614	MajorDMR-8-22998	2
chr14	54685789	54686590	MajorDMR-8-22999	12
chr14	54754082	54754384	MajorDMR-8-23000	6
chr14	54773315	54773665	MajorDMR-8-23001	3
chr14	54781092	54781688	MajorDMR-8-23002	5
chr14	54782571	54783182	MajorDMR-8-23003	11
chr14	54799342	54799919	MajorDMR-8-23004	8
chr14	54831830	54832103	MajorDMR-8-23005	2
chr14	54833728	54833780	MajorDMR-8-23006	2
chr14	54911580	54911652	MajorDMR-8-23007	2
chr14	54913013	54913528	MajorDMR-8-23008	4
chr14	54917650	54917801	MajorDMR-8-23009	2
chr14	54937695	54937812	MajorDMR-8-23010	3
chr14	54938413	54939212	MajorDMR-8-23011	5
chr14	54942732	54943371	MajorDMR-8-23012	3
chr14	54960041	54960184	MajorDMR-8-23013	3
chr14	54971661	54972170	MajorDMR-8-23014	7
chr14	54972827	54972880	MajorDMR-8-23015	3
chr14	54977829	54977900	MajorDMR-8-23016	4
chr14	55020972	55021454	MajorDMR-8-23017	3
chr14	55036397	55036471	MajorDMR-8-23018	2
chr14	55087299	55087387	MajorDMR-8-23019	2
chr14	55102653	55103353	MajorDMR-8-23020	7
chr14	55104636	55105034	MajorDMR-8-23021	2
chr14	55106932	55107014	MajorDMR-8-23022	4
chr14	55112488	55112644	MajorDMR-8-23023	2
chr14	55134725	55134771	MajorDMR-8-23024	3
chr14	55135975	55137078	MajorDMR-8-23025	18
chr14	55140657	55141115	MajorDMR-8-23026	5
chr14	55142794	55143381	MajorDMR-8-23027	7
chr14	55155175	55155257	MajorDMR-8-23028	2
chr14	55189780	55189964	MajorDMR-8-23029	2
chr14	55191470	55191649	MajorDMR-8-23030	3
chr14	55230467	55230792	MajorDMR-8-23031	11
chr14	55236686	55237132	MajorDMR-8-23032	7
chr14	55255497	55255554	MajorDMR-8-23033	3
chr14	55268747	55268971	MajorDMR-8-23034	4
chr14	55294675	55295164	MajorDMR-8-23035	2
chr14	55312458	55312818	MajorDMR-8-23036	8
chr14	55333161	55334004	MajorDMR-8-23037	6
chr14	55336839	55337328	MajorDMR-8-23038	4
chr14	55347644	55348018	MajorDMR-8-23039	4
chr14	55349141	55349714	MajorDMR-8-23040	6
chr14	55355030	55355388	MajorDMR-8-23041	5
chr14	55367762	55367979	MajorDMR-8-23042	5
chr14	55491421	55492097	MajorDMR-8-23043	3
chr14	55496598	55496924	MajorDMR-8-23044	2
chr14	55558880	55559234	MajorDMR-8-23045	5
chr14	55571206	55571439	MajorDMR-8-23046	2
chr14	55602959	55603226	MajorDMR-8-23047	2
chr14	55740810	55740911	MajorDMR-8-23048	2
chr14	55786461	55786487	MajorDMR-8-23049	2
chr14	55787206	55787470	MajorDMR-8-23050	8
chr14	55796537	55797205	MajorDMR-8-23051	5
chr14	55798784	55798970	MajorDMR-8-23052	2
chr14	55814554	55814746	MajorDMR-8-23053	3
chr14	55815541	55815716	MajorDMR-8-23054	2
chr14	55821355	55821360	MajorDMR-8-23055	2
chr14	55822000	55822188	MajorDMR-8-23056	5
chr14	55822712	55822794	MajorDMR-8-23057	2
chr14	55873803	55874094	MajorDMR-8-23058	2
chr14	55880211	55880396	MajorDMR-8-23059	2
chr14	55918128	55918757	MajorDMR-8-23060	4
chr14	55941397	55941487	MajorDMR-8-23061	3
chr14	55972759	55972895	MajorDMR-8-23062	2
chr14	56081500	56081647	MajorDMR-8-23063	2
chr14	56102817	56103851	MajorDMR-8-23064	4
chr14	56172543	56172957	MajorDMR-8-23065	4
chr14	56179292	56179405	MajorDMR-8-23066	3
chr14	56198188	56198872	MajorDMR-8-23067	4
chr14	56200311	56200357	MajorDMR-8-23068	2
chr14	56214256	56214878	MajorDMR-8-23069	6
chr14	56229572	56229659	MajorDMR-8-23070	2
chr14	56249379	56249476	MajorDMR-8-23071	3
chr14	56253162	56253516	MajorDMR-8-23072	5
chr14	56264650	56265147	MajorDMR-8-23073	5
chr14	56328361	56328498	MajorDMR-8-23074	2
chr14	56411577	56411709	MajorDMR-8-23075	2
chr14	56412594	56413055	MajorDMR-8-23076	4
chr14	56430772	56432909	MajorDMR-8-23077	21
chr14	56433539	56434248	MajorDMR-8-23078	5
chr14	56548011	56548420	MajorDMR-8-23079	5
chr14	56554476	56555912	MajorDMR-8-23080	10
chr14	56557380	56557798	MajorDMR-8-23081	5
chr14	56560111	56560976	MajorDMR-8-23082	10
chr14	56563647	56564221	MajorDMR-8-23083	9
chr14	56587218	56587634	MajorDMR-8-23084	6
chr14	56594039	56594183	MajorDMR-8-23085	2
chr14	56596767	56597031	MajorDMR-8-23086	3
chr14	56601411	56601922	MajorDMR-8-23087	4
chr14	56604183	56604876	MajorDMR-8-23088	15
chr14	56605837	56606641	MajorDMR-8-23089	5
chr14	56612335	56612813	MajorDMR-8-23090	3
chr14	56615300	56616060	MajorDMR-8-23091	3
chr14	56619657	56619793	MajorDMR-8-23092	2
chr14	56626921	56627132	MajorDMR-8-23093	2
chr14	56637701	56638676	MajorDMR-8-23094	11
chr14	56639956	56640459	MajorDMR-8-23095	4
chr14	56660920	56660988	MajorDMR-8-23096	2
chr14	56687648	56688533	MajorDMR-8-23097	6
chr14	56691772	56692064	MajorDMR-8-23098	6
chr14	56754441	56755376	MajorDMR-8-23099	17
chr14	56775567	56776033	MajorDMR-8-23100	3
chr14	56777226	56778111	MajorDMR-8-23101	14
chr14	56843524	56843642	MajorDMR-8-23102	2
chr14	56879234	56879446	MajorDMR-8-23103	4
chr14	57170383	57171005	MajorDMR-8-23104	7
chr14	57239910	57240008	MajorDMR-8-23105	2
chr14	57242308	57242778	MajorDMR-8-23106	3
chr14	57329474	57329595	MajorDMR-8-23107	2
chr14	57607216	57607506	MajorDMR-8-23108	3
chr14	57727205	57727398	MajorDMR-8-23109	3
chr14	57732925	57733754	MajorDMR-8-23110	4
chr14	57741491	57741638	MajorDMR-8-23111	2
chr14	57766348	57766380	MajorDMR-8-23112	2
chr14	57810387	57810580	MajorDMR-8-23113	4
chr14	57888477	57888539	MajorDMR-8-23114	2
chr14	57900613	57900678	MajorDMR-8-23115	2
chr14	57975644	57975688	MajorDMR-8-23116	2
chr14	58178481	58179074	MajorDMR-8-23117	5
chr14	58396562	58397171	MajorDMR-8-23118	4
chr14	58554240	58554594	MajorDMR-8-23119	2
chr14	58555679	58555907	MajorDMR-8-23120	2
chr14	58558971	58559138	MajorDMR-8-23121	4
chr14	58585137	58585701	MajorDMR-8-23122	5
chr14	58596692	58597353	MajorDMR-8-23123	4
chr14	58612342	58612603	MajorDMR-8-23124	4
chr14	58617196	58617445	MajorDMR-8-23125	5
chr14	58634682	58634955	MajorDMR-8-23126	4
chr14	58636694	58636731	MajorDMR-8-23127	2
chr14	58658540	58658924	MajorDMR-8-23128	3
chr14	58659665	58660267	MajorDMR-8-23129	4
chr14	58661576	58661941	MajorDMR-8-23130	3
chr14	58759320	58759673	MajorDMR-8-23131	2
chr14	58836280	58836432	MajorDMR-8-23132	2
chr14	58863193	58863199	MajorDMR-8-23133	2
chr14	58863853	58864697	MajorDMR-8-23134	9
chr14	58909339	58909995	MajorDMR-8-23135	5
chr14	59016305	59016878	MajorDMR-8-23136	7
chr14	59085309	59085354	MajorDMR-8-23137	2
chr14	59094469	59094745	MajorDMR-8-23138	5
chr14	59198133	59198211	MajorDMR-8-23139	2
chr14	59331799	59332789	MajorDMR-8-23140	11
chr14	59563574	59563714	MajorDMR-8-23141	4
chr14	59597393	59597474	MajorDMR-8-23142	2
chr14	59664217	59664445	MajorDMR-8-23143	2
chr14	59695188	59695373	MajorDMR-8-23144	3
chr14	59706190	59706797	MajorDMR-8-23145	9
chr14	59721505	59722007	MajorDMR-8-23146	2
chr14	59723900	59724327	MajorDMR-8-23147	9
chr14	59837236	59837415	MajorDMR-8-23148	2
chr14	59848978	59848993	MajorDMR-8-23149	2
chr14	59914072	59914417	MajorDMR-8-23150	2
chr14	59932564	59932648	MajorDMR-8-23151	5
chr14	59977942	59977973	MajorDMR-8-23152	2
chr14	60049924	60050262	MajorDMR-8-23153	4
chr14	60052673	60053114	MajorDMR-8-23154	5
chr14	60074165	60074267	MajorDMR-8-23155	4
chr14	60100051	60100962	MajorDMR-8-23156	6
chr14	60120646	60120973	MajorDMR-8-23157	7
chr14	60170980	60170993	MajorDMR-8-23158	2
chr14	60195778	60195867	MajorDMR-8-23159	2
chr14	60196483	60196690	MajorDMR-8-23160	2
chr14	60345597	60345839	MajorDMR-8-23161	2
chr14	60370988	60371137	MajorDMR-8-23162	2
chr14	60387021	60387118	MajorDMR-8-23163	3
chr14	60637958	60638150	MajorDMR-8-23164	6
chr14	60660236	60660540	MajorDMR-8-23165	4
chr14	60684558	60684631	MajorDMR-8-23166	2
chr14	60707064	60707167	MajorDMR-8-23167	3
chr14	60708775	60709369	MajorDMR-8-23168	4
chr14	60711984	60711993	MajorDMR-8-23169	2
chr14	60713549	60713568	MajorDMR-8-23170	2
chr14	60727177	60727329	MajorDMR-8-23171	2
chr14	60754708	60754863	MajorDMR-8-23172	2
chr14	60771193	60771747	MajorDMR-8-23173	8
chr14	60996524	60996692	MajorDMR-8-23174	2
chr14	61054257	61054754	MajorDMR-8-23175	4
chr14	61287065	61287308	MajorDMR-8-23176	2
chr14	61402565	61402596	MajorDMR-8-23177	2
chr14	61495191	61495430	MajorDMR-8-23178	3
chr14	61929031	61929097	MajorDMR-8-23179	2
chr14	61929604	61929714	MajorDMR-8-23180	3
chr14	61930766	61930865	MajorDMR-8-23181	2
chr14	61933498	61933516	MajorDMR-8-23182	2
chr14	61936508	61936911	MajorDMR-8-23183	6
chr14	61944035	61944271	MajorDMR-8-23184	2
chr14	61945755	61946307	MajorDMR-8-23185	4
chr14	61947551	61948144	MajorDMR-8-23186	4
chr14	61977345	61977724	MajorDMR-8-23187	5
chr14	61978236	61978580	MajorDMR-8-23188	6
chr14	61999381	61999916	MajorDMR-8-23189	3
chr14	62004271	62004661	MajorDMR-8-23190	5
chr14	62109249	62109577	MajorDMR-8-23191	2
chr14	62186567	62186856	MajorDMR-8-23192	3
chr14	62367798	62368036	MajorDMR-8-23193	3
chr14	62375021	62375470	MajorDMR-8-23194	2
chr14	62377497	62377845	MajorDMR-8-23195	7
chr14	62378468	62378646	MajorDMR-8-23196	2
chr14	62448171	62448371	MajorDMR-8-23197	3
chr14	62448997	62449124	MajorDMR-8-23198	2
chr14	62463449	62463717	MajorDMR-8-23199	5
chr14	62646553	62646654	MajorDMR-8-23200	3
chr14	62655357	62655401	MajorDMR-8-23201	2
chr14	62702106	62702575	MajorDMR-8-23202	2
chr14	62764828	62765529	MajorDMR-8-23203	4
chr14	62769133	62769208	MajorDMR-8-23204	2
chr14	62845825	62846102	MajorDMR-8-23205	2
chr14	62955035	62955521	MajorDMR-8-23206	5
chr14	63163164	63163418	MajorDMR-8-23207	4
chr14	63198883	63198989	MajorDMR-8-23208	2
chr14	63351267	63351323	MajorDMR-8-23209	5
chr14	63387912	63387948	MajorDMR-8-23210	2
chr14	63482866	63483253	MajorDMR-8-23211	2
chr14	63531899	63532311	MajorDMR-8-23212	7
chr14	63555457	63555657	MajorDMR-8-23213	2
chr14	63596821	63597281	MajorDMR-8-23214	3
chr14	63650757	63651071	MajorDMR-8-23215	6
chr14	63718710	63718723	MajorDMR-8-23216	2
chr14	63850982	63851138	MajorDMR-8-23217	3
chr14	63937840	63937885	MajorDMR-8-23218	2
chr14	63977534	63977582	MajorDMR-8-23219	2
chr14	63982362	63983722	MajorDMR-8-23220	10
chr14	64048218	64048546	MajorDMR-8-23221	2
chr14	64065539	64065547	MajorDMR-8-23222	2
chr14	64085824	64085830	MajorDMR-8-23223	2
chr14	64117155	64117421	MajorDMR-8-23224	3
chr14	64214836	64215881	MajorDMR-8-23225	4
chr14	64218367	64218669	MajorDMR-8-23226	6
chr14	64225448	64225820	MajorDMR-8-23227	3
chr14	64255098	64255577	MajorDMR-8-23228	16
chr14	64372880	64373205	MajorDMR-8-23229	2
chr14	64505151	64506181	MajorDMR-8-23230	24
chr14	64532197	64532330	MajorDMR-8-23231	3
chr14	64537490	64537619	MajorDMR-8-23232	2
chr14	64562326	64562998	MajorDMR-8-23233	3
chr14	64665164	64665173	MajorDMR-8-23234	2
chr14	64672623	64673093	MajorDMR-8-23235	3
chr14	64684812	64686401	MajorDMR-8-23236	18
chr14	64687876	64688717	MajorDMR-8-23237	8
chr14	64692042	64692054	MajorDMR-8-23238	2
chr14	64695660	64695760	MajorDMR-8-23239	2
chr14	64699943	64700098	MajorDMR-8-23240	5
chr14	64905972	64906100	MajorDMR-8-23241	2
chr14	64931232	64931311	MajorDMR-8-23242	4
chr14	65040165	65040524	MajorDMR-8-23243	3
chr14	65068378	65068399	MajorDMR-8-23244	2
chr14	65102647	65103383	MajorDMR-8-23245	12
chr14	65108717	65108722	MajorDMR-8-23246	2
chr14	65111153	65111381	MajorDMR-8-23247	3
chr14	65152415	65152637	MajorDMR-8-23248	3
chr14	65155147	65156027	MajorDMR-8-23249	11
chr14	65159872	65160008	MajorDMR-8-23250	2
chr14	65163231	65163578	MajorDMR-8-23251	2
chr14	65169786	65170050	MajorDMR-8-23252	4
chr14	65172097	65172104	MajorDMR-8-23253	2
chr14	65279187	65279419	MajorDMR-8-23254	7
chr14	65284568	65285084	MajorDMR-8-23255	9
chr14	65294331	65294616	MajorDMR-8-23256	3
chr14	65322558	65322986	MajorDMR-8-23257	3
chr14	65332177	65332671	MajorDMR-8-23258	6
chr14	65345348	65345387	MajorDMR-8-23259	3
chr14	65412204	65412803	MajorDMR-8-23260	7
chr14	65413604	65413783	MajorDMR-8-23261	2
chr14	65415675	65415923	MajorDMR-8-23262	2
chr14	65417575	65418332	MajorDMR-8-23263	9
chr14	65418883	65419255	MajorDMR-8-23264	3
chr14	65421036	65422035	MajorDMR-8-23265	8
chr14	65422545	65424044	MajorDMR-8-23266	13
chr14	65424565	65425559	MajorDMR-8-23267	16
chr14	65426957	65427803	MajorDMR-8-23268	3
chr14	65428653	65430027	MajorDMR-8-23269	12
chr14	65430634	65431111	MajorDMR-8-23270	4
chr14	65432130	65434250	MajorDMR-8-23271	12
chr14	65434977	65435179	MajorDMR-8-23272	3
chr14	65457082	65457191	MajorDMR-8-23273	2
chr14	65458389	65458458	MajorDMR-8-23274	2
chr14	65459237	65459469	MajorDMR-8-23275	5
chr14	65464311	65464430	MajorDMR-8-23276	3
chr14	65466711	65466864	MajorDMR-8-23277	3
chr14	65467861	65468577	MajorDMR-8-23278	3
chr14	65470356	65471231	MajorDMR-8-23279	7
chr14	65474533	65475227	MajorDMR-8-23280	5
chr14	65477073	65477117	MajorDMR-8-23281	2
chr14	65478132	65478389	MajorDMR-8-23282	4
chr14	65482955	65483303	MajorDMR-8-23283	5
chr14	65486096	65486130	MajorDMR-8-23284	2
chr14	65495477	65495880	MajorDMR-8-23285	5
chr14	65496765	65497182	MajorDMR-8-23286	3
chr14	65500885	65501020	MajorDMR-8-23287	2
chr14	65501938	65502166	MajorDMR-8-23288	2
chr14	65507242	65508449	MajorDMR-8-23289	13
chr14	65510830	65512197	MajorDMR-8-23290	21
chr14	65532979	65533133	MajorDMR-8-23291	2
chr14	65542493	65542790	MajorDMR-8-23292	10
chr14	65551448	65551702	MajorDMR-8-23293	2
chr14	65643320	65643728	MajorDMR-8-23294	2
chr14	65657172	65657440	MajorDMR-8-23295	4
chr14	65753775	65754178	MajorDMR-8-23296	15
chr14	65784660	65785034	MajorDMR-8-23297	7
chr14	65786188	65786495	MajorDMR-8-23298	3
chr14	65790157	65790726	MajorDMR-8-23299	6
chr14	65792442	65792920	MajorDMR-8-23300	3
chr14	65797090	65797460	MajorDMR-8-23301	3
chr14	65801171	65802093	MajorDMR-8-23302	16
chr14	65803087	65803102	MajorDMR-8-23303	2
chr14	65808023	65808375	MajorDMR-8-23304	2
chr14	65813789	65813816	MajorDMR-8-23305	2
chr14	65816726	65817581	MajorDMR-8-23306	15
chr14	65818406	65818417	MajorDMR-8-23307	2
chr14	65820533	65820559	MajorDMR-8-23308	2
chr14	65821360	65821848	MajorDMR-8-23309	8
chr14	65887887	65888500	MajorDMR-8-23310	7
chr14	65890230	65890852	MajorDMR-8-23311	12
chr14	65892625	65893616	MajorDMR-8-23312	6
chr14	65940794	65940896	MajorDMR-8-23313	5
chr14	65941657	65941697	MajorDMR-8-23314	2
chr14	65964645	65965010	MajorDMR-8-23315	3
chr14	65965737	65965816	MajorDMR-8-23316	2
chr14	66077918	66077928	MajorDMR-8-23317	5
chr14	66081314	66081320	MajorDMR-8-23318	2
chr14	66120513	66120650	MajorDMR-8-23319	4
chr14	66132778	66133198	MajorDMR-8-23320	4
chr14	66176372	66176519	MajorDMR-8-23321	3
chr14	66214914	66214960	MajorDMR-8-23322	2
chr14	66256147	66256469	MajorDMR-8-23323	6
chr14	66267473	66267578	MajorDMR-8-23324	4
chr14	66282112	66282440	MajorDMR-8-23325	4
chr14	66303404	66303913	MajorDMR-8-23326	5
chr14	66315884	66316224	MajorDMR-8-23327	4
chr14	66317297	66317487	MajorDMR-8-23328	5
chr14	66335879	66335969	MajorDMR-8-23329	3
chr14	66336556	66336601	MajorDMR-8-23330	2
```
